# Systematic contextual biases in SegmentNT potentially relevant to other nucleotide transformer models

**DOI:** 10.1101/2025.04.09.647946

**Authors:** Mark T. W. Ebbert, Anna Ho, Madeline L. Page, Bram Dutch, Blake K. Byer, Kristen L. Hankins, Hady Sabra, Bernardo Aguzzoli Heberle, Mark E. Wadsworth, Grant A. Fox, Bikram Karki, Caylin Hickey, David W. Fardo, Cody Bumgardner, Yasminka A. Jakubek, Cody J. Steely, Justin B. Miller

**Author notes:** To whom correspondence should be addressed: Mark Ebbert, Justin Miller. Author Disclosures: None. These authors contributed equally and share co-first authorship (Mark T. W. Ebbert, Anna Ho, Madeline L. Page).

## Abstract

Recent advances in large language models (LLMs) have extended to genomic applications, yet model robustness relative to context is unclear. Here, we demonstrate two intrinsic biases (input sequence length and nucleotide position) affecting SegmentNT results, a model included with the Nucleotide Transformer that provides nucleotide-level predictions of biological features. We demonstrate that nucleotide position within the input sequence (beginning, middle, or end) alters the nature of SegmentNT’s raw prediction probabilities, which can be standardized to improve prediction consistency. While longer input sequence length improves model performance, diminishing returns suggest a surprisingly small input length of ∼3,072 nucleotides might be sufficient for many applications. We further identify a 24-nucleotide periodic oscillation in SegmentNT’s prediction probabilities, revealing an intrinsic bias potentially linked to the model’s training tokenization (6-mers) and architecture. We identify potential approaches to account for these biases and provide generalizable insights for utilizing nucleotide-resolution functional prediction models.

---

Foundation models are powerful artificial intelligence models pretrained on large datasets to capture generalized knowledge that can be fine-tuned for specific tasks^1,2^. Such models have significantly advanced multiple fields, including natural language processing^3–6^, computer vision^7–10^, graph learning^11–14^, and protein folding prediction^15^, by leveraging architectures such as convolutional neural networks (CNNs)^16–24^, long short-term memory (LSTM) networks^25–28^, and transformers^29,30^. These successes have driven interest in developing foundation models tailored for genomic applications^31–39^.

One such model, SegmentNT^38^, is a fine-tuned version of the Nucleotide Transformer^39^, developed to predict 14 genomic features at single-nucleotide resolution. Unlike most genomic foundation models that provide sequence-wide predictions, SegmentNT refines its predictions down to individual nucleotides, enabling greater precision in functional annotation. However, little is known about potential underlying biases in that approach and how they affect model performance.

Here, to contribute to improving the utility of powerful models like SegmentNT, we describe two systematic biases—input sequence length and nucleotide position, therein—affecting SegmentNT performance using two of SegmentNT’s feature predictions (intronic and exonic probabilities). We only focus on these two feature predictions because: (1) they are of broad interest, (2) we wanted to provide more in-depth analyses, and (3) they were sufficient to demonstrate the biases. We demonstrate that nucleotide position within the input sequence significantly alters the nature of SegmentNT’s raw probabilities, introducing variability depending on whether the nucleotide appears at the beginning, middle, or end. As alluded to in the SegmentNT publication^38^, we also show that increasing sequence length improves model performance but with diminishing returns, suggesting an optimal input size much smaller than the maximum model input, depending on user needs. We further identify notable discrepancies between SegmentNT and gene annotations that may indicate the model is identifying additional biological characteristics, but further work is needed to determine whether these predictions identify new biology or are inaccuracies. Finally, we identify a 24-nucleotide periodic oscillation in SegmentNT’s probabilities, revealing an inherent bias potentially linked to the model’s training tokenization (6-mers), rotary positional embeddings (RoPE), and U-Net architecture.

SegmentNT and other models demonstrate the power of artificial intelligence and will serve as a major boon to genomic research. Understanding these biases is critical for end users to properly interpret results from SegmentNT (and potentially other genomic foundation models) and to improve training. Our findings provide actionable and generalizable insights to optimize sequence selection for downstream applications, improve foundation model training, and mitigate biases in these important and valuable genomic foundation models.

## Supplementary data files for "Systematic contextual biases in SegmentNT potentially relevant to other nucleotide transformer models": EGFR.gtf

```
7	ensembl_havana	gene	55019017	55211628	.	+	.	gene_id "ENSG00000146648"; gene_version "21"; gene_name "EGFR"; gene_source "ensembl_havana"; gene_biotype "protein_coding";
7	ensembl_havana	transcript	55019017	55171037	.	+	.	gene_id "ENSG00000146648"; gene_version "21"; transcript_id "ENST00000344576"; transcript_version "7"; gene_name "EGFR"; gene_source "ensembl_havana"; gene_biotype "protein_coding"; transcript_name "EGFR-203"; transcript_source "ensembl_havana"; transcript_biotype "protein_coding"; tag "CCDS"; ccds_id "CCDS5515"; tag "gencode_basic"; transcript_support_level "1 (assigned to previous version 6)";
7	ensembl_havana	exon	55019017	55019365	.	+	.	gene_id "ENSG00000146648"; gene_version "21"; transcript_id "ENST00000344576"; transcript_version "7"; exon_number "1"; gene_name "EGFR"; gene_source "ensembl_havana"; gene_biotype "protein_coding"; transcript_name "EGFR-203"; transcript_source "ensembl_havana"; transcript_biotype "protein_coding"; tag "CCDS"; ccds_id "CCDS5515"; exon_id "ENSE00001841347"; exon_version "2"; tag "gencode_basic"; transcript_support_level "1 (assigned to previous version 6)";
7	ensembl_havana	CDS	55019278	55019365	.	+	0	gene_id "ENSG00000146648"; gene_version "21"; transcript_id "ENST00000344576"; transcript_version "7"; exon_number "1"; gene_name "EGFR"; gene_source "ensembl_havana"; gene_biotype "protein_coding"; transcript_name "EGFR-203"; transcript_source "ensembl_havana"; transcript_biotype "protein_coding"; tag "CCDS"; ccds_id "CCDS5515"; protein_id "ENSP00000345973"; protein_version "2"; tag "gencode_basic"; transcript_support_level "1 (assigned to previous version 6)";
7	ensembl_havana	start_codon	55019278	55019280	.	+	0	gene_id "ENSG00000146648"; gene_version "21"; transcript_id "ENST00000344576"; transcript_version "7"; exon_number "1"; gene_name "EGFR"; gene_source "ensembl_havana"; gene_biotype "protein_coding"; transcript_name "EGFR-203"; transcript_source "ensembl_havana"; transcript_biotype "protein_coding"; tag "CCDS"; ccds_id "CCDS5515"; tag "gencode_basic"; transcript_support_level "1 (assigned to previous version 6)";
7	ensembl_havana	exon	55142286	55142437	.	+	.	gene_id "ENSG00000146648"; gene_version "21"; transcript_id "ENST00000344576"; transcript_version "7"; exon_number "2"; gene_name "EGFR"; gene_source "ensembl_havana"; gene_biotype "protein_coding"; transcript_name "EGFR-203"; transcript_source "ensembl_havana"; transcript_biotype "protein_coding"; tag "CCDS"; ccds_id "CCDS5515"; exon_id "ENSE00003541288"; exon_version "1"; tag "gencode_basic"; transcript_support_level "1 (assigned to previous version 6)";
7	ensembl_havana	CDS	55142286	55142437	.	+	2	gene_id "ENSG00000146648"; gene_version "21"; transcript_id "ENST00000344576"; transcript_version "7"; exon_number "2"; gene_name "EGFR"; gene_source "ensembl_havana"; gene_biotype "protein_coding"; transcript_name "EGFR-203"; transcript_source "ensembl_havana"; transcript_biotype "protein_coding"; tag "CCDS"; ccds_id "CCDS5515"; protein_id "ENSP00000345973"; protein_version "2"; tag "gencode_basic"; transcript_support_level "1 (assigned to previous version 6)";
7	ensembl_havana	exon	55143305	55143488	.	+	.	gene_id "ENSG00000146648"; gene_version "21"; transcript_id "ENST00000344576"; transcript_version "7"; exon_number "3"; gene_name "EGFR"; gene_source "ensembl_havana"; gene_biotype "protein_coding"; transcript_name "EGFR-203"; transcript_source "ensembl_havana"; transcript_biotype "protein_coding"; tag "CCDS"; ccds_id "CCDS5515"; exon_id "ENSE00001704157"; exon_version "1"; tag "gencode_basic"; transcript_support_level "1 (assigned to previous version 6)";
7	ensembl_havana	CDS	55143305	55143488	.	+	0	gene_id "ENSG00000146648"; gene_version "21"; transcript_id "ENST00000344576"; transcript_version "7"; exon_number "3"; gene_name "EGFR"; gene_source "ensembl_havana"; gene_biotype "protein_coding"; transcript_name "EGFR-203"; transcript_source "ensembl_havana"; transcript_biotype "protein_coding"; tag "CCDS"; ccds_id "CCDS5515"; protein_id "ENSP00000345973"; protein_version "2"; tag "gencode_basic"; transcript_support_level "1 (assigned to previous version 6)";
7	ensembl_havana	exon	55146606	55146740	.	+	.	gene_id "ENSG00000146648"; gene_version "21"; transcript_id "ENST00000344576"; transcript_version "7"; exon_number "4"; gene_name "EGFR"; gene_source "ensembl_havana"; gene_biotype "protein_coding"; transcript_name "EGFR-203"; transcript_source "ensembl_havana"; transcript_biotype "protein_coding"; tag "CCDS"; ccds_id "CCDS5515"; exon_id "ENSE00001798125"; exon_version "1"; tag "gencode_basic"; transcript_support_level "1 (assigned to previous version 6)";
7	ensembl_havana	CDS	55146606	55146740	.	+	2	gene_id "ENSG00000146648"; gene_version "21"; transcript_id "ENST00000344576"; transcript_version "7"; exon_number "4"; gene_name "EGFR"; gene_source "ensembl_havana"; gene_biotype "protein_coding"; transcript_name "EGFR-203"; transcript_source "ensembl_havana"; transcript_biotype "protein_coding"; tag "CCDS"; ccds_id "CCDS5515"; protein_id "ENSP00000345973"; protein_version "2"; tag "gencode_basic"; transcript_support_level "1 (assigned to previous version 6)";
7	ensembl_havana	exon	55151294	55151362	.	+	.	gene_id "ENSG00000146648"; gene_version "21"; transcript_id "ENST00000344576"; transcript_version "7"; exon_number "5"; gene_name "EGFR"; gene_source "ensembl_havana"; gene_biotype "protein_coding"; transcript_name "EGFR-203"; transcript_source "ensembl_havana"; transcript_biotype "protein_coding"; tag "CCDS"; ccds_id "CCDS5515"; exon_id "ENSE00001683983"; exon_version "1"; tag "gencode_basic"; transcript_support_level "1 (assigned to previous version 6)";
7	ensembl_havana	CDS	55151294	55151362	.	+	2	gene_id "ENSG00000146648"; gene_version "21"; transcript_id "ENST00000344576"; transcript_version "7"; exon_number "5"; gene_name "EGFR"; gene_source "ensembl_havana"; gene_biotype "protein_coding"; transcript_name "EGFR-203"; transcript_source "ensembl_havana"; transcript_biotype "protein_coding"; tag "CCDS"; ccds_id "CCDS5515"; protein_id "ENSP00000345973"; protein_version "2"; tag "gencode_basic"; transcript_support_level "1 (assigned to previous version 6)";
7	ensembl_havana	exon	55152546	55152664	.	+	.	gene_id "ENSG00000146648"; gene_version "21"; transcript_id "ENST00000344576"; transcript_version "7"; exon_number "6"; gene_name "EGFR"; gene_source "ensembl_havana"; gene_biotype "protein_coding"; transcript_name "EGFR-203"; transcript_source "ensembl_havana"; transcript_biotype "protein_coding"; tag "CCDS"; ccds_id "CCDS5515"; exon_id "ENSE00001652975"; exon_version "1"; tag "gencode_basic"; transcript_support_level "1 (assigned to previous version 6)";
7	ensembl_havana	CDS	55152546	55152664	.	+	2	gene_id "ENSG00000146648"; gene_version "21"; transcript_id "ENST00000344576"; transcript_version "7"; exon_number "6"; gene_name "EGFR"; gene_source "ensembl_havana"; gene_biotype "protein_coding"; transcript_name "EGFR-203"; transcript_source "ensembl_havana"; transcript_biotype "protein_coding"; tag "CCDS"; ccds_id "CCDS5515"; protein_id "ENSP00000345973"; protein_version "2"; tag "gencode_basic"; transcript_support_level "1 (assigned to previous version 6)";
7	ensembl_havana	exon	55154011	55154152	.	+	.	gene_id "ENSG00000146648"; gene_version "21"; transcript_id "ENST00000344576"; transcript_version "7"; exon_number "7"; gene_name "EGFR"; gene_source "ensembl_havana"; gene_biotype "protein_coding"; transcript_name "EGFR-203"; transcript_source "ensembl_havana"; transcript_biotype "protein_coding"; tag "CCDS"; ccds_id "CCDS5515"; exon_id "ENSE00001623732"; exon_version "1"; tag "gencode_basic"; transcript_support_level "1 (assigned to previous version 6)";
7	ensembl_havana	CDS	55154011	55154152	.	+	0	gene_id "ENSG00000146648"; gene_version "21"; transcript_id "ENST00000344576"; transcript_version "7"; exon_number "7"; gene_name "EGFR"; gene_source "ensembl_havana"; gene_biotype "protein_coding"; transcript_name "EGFR-203"; transcript_source "ensembl_havana"; transcript_biotype "protein_coding"; tag "CCDS"; ccds_id "CCDS5515"; protein_id "ENSP00000345973"; protein_version "2"; tag "gencode_basic"; transcript_support_level "1 (assigned to previous version 6)";
7	ensembl_havana	exon	55155830	55155946	.	+	.	gene_id "ENSG00000146648"; gene_version "21"; transcript_id "ENST00000344576"; transcript_version "7"; exon_number "8"; gene_name "EGFR"; gene_source "ensembl_havana"; gene_biotype "protein_coding"; transcript_name "EGFR-203"; transcript_source "ensembl_havana"; transcript_biotype "protein_coding"; tag "CCDS"; ccds_id "CCDS5515"; exon_id "ENSE00001751179"; exon_version "1"; tag "gencode_basic"; transcript_support_level "1 (assigned to previous version 6)";
7	ensembl_havana	CDS	55155830	55155946	.	+	2	gene_id "ENSG00000146648"; gene_version "21"; transcript_id "ENST00000344576"; transcript_version "7"; exon_number "8"; gene_name "EGFR"; gene_source "ensembl_havana"; gene_biotype "protein_coding"; transcript_name "EGFR-203"; transcript_source "ensembl_havana"; transcript_biotype "protein_coding"; tag "CCDS"; ccds_id "CCDS5515"; protein_id "ENSP00000345973"; protein_version "2"; tag "gencode_basic"; transcript_support_level "1 (assigned to previous version 6)";
7	ensembl_havana	exon	55156533	55156659	.	+	.	gene_id "ENSG00000146648"; gene_version "21"; transcript_id "ENST00000344576"; transcript_version "7"; exon_number "9"; gene_name "EGFR"; gene_source "ensembl_havana"; gene_biotype "protein_coding"; transcript_name "EGFR-203"; transcript_source "ensembl_havana"; transcript_biotype "protein_coding"; tag "CCDS"; ccds_id "CCDS5515"; exon_id "ENSE00001084929"; exon_version "1"; tag "gencode_basic"; transcript_support_level "1 (assigned to previous version 6)";
7	ensembl_havana	CDS	55156533	55156659	.	+	2	gene_id "ENSG00000146648"; gene_version "21"; transcript_id "ENST00000344576"; transcript_version "7"; exon_number "9"; gene_name "EGFR"; gene_source "ensembl_havana"; gene_biotype "protein_coding"; transcript_name "EGFR-203"; transcript_source "ensembl_havana"; transcript_biotype "protein_coding"; tag "CCDS"; ccds_id "CCDS5515"; protein_id "ENSP00000345973"; protein_version "2"; tag "gencode_basic"; transcript_support_level "1 (assigned to previous version 6)";
7	ensembl_havana	exon	55156759	55156832	.	+	.	gene_id "ENSG00000146648"; gene_version "21"; transcript_id "ENST00000344576"; transcript_version "7"; exon_number "10"; gene_name "EGFR"; gene_source "ensembl_havana"; gene_biotype "protein_coding"; transcript_name "EGFR-203"; transcript_source "ensembl_havana"; transcript_biotype "protein_coding"; tag "CCDS"; ccds_id "CCDS5515"; exon_id "ENSE00001084931"; exon_version "1"; tag "gencode_basic"; transcript_support_level "1 (assigned to previous version 6)";
7	ensembl_havana	CDS	55156759	55156832	.	+	1	gene_id "ENSG00000146648"; gene_version "21"; transcript_id "ENST00000344576"; transcript_version "7"; exon_number "10"; gene_name "EGFR"; gene_source "ensembl_havana"; gene_biotype "protein_coding"; transcript_name "EGFR-203"; transcript_source "ensembl_havana"; transcript_biotype "protein_coding"; tag "CCDS"; ccds_id "CCDS5515"; protein_id "ENSP00000345973"; protein_version "2"; tag "gencode_basic"; transcript_support_level "1 (assigned to previous version 6)";
7	ensembl_havana	exon	55157663	55157753	.	+	.	gene_id "ENSG00000146648"; gene_version "21"; transcript_id "ENST00000344576"; transcript_version "7"; exon_number "11"; gene_name "EGFR"; gene_source "ensembl_havana"; gene_biotype "protein_coding"; transcript_name "EGFR-203"; transcript_source "ensembl_havana"; transcript_biotype "protein_coding"; tag "CCDS"; ccds_id "CCDS5515"; exon_id "ENSE00001084926"; exon_version "1"; tag "gencode_basic"; transcript_support_level "1 (assigned to previous version 6)";
7	ensembl_havana	CDS	55157663	55157753	.	+	2	gene_id "ENSG00000146648"; gene_version "21"; transcript_id "ENST00000344576"; transcript_version "7"; exon_number "11"; gene_name "EGFR"; gene_source "ensembl_havana"; gene_biotype "protein_coding"; transcript_name "EGFR-203"; transcript_source "ensembl_havana"; transcript_biotype "protein_coding"; tag "CCDS"; ccds_id "CCDS5515"; protein_id "ENSP00000345973"; protein_version "2"; tag "gencode_basic"; transcript_support_level "1 (assigned to previous version 6)";
7	ensembl_havana	exon	55160139	55160338	.	+	.	gene_id "ENSG00000146648"; gene_version "21"; transcript_id "ENST00000344576"; transcript_version "7"; exon_number "12"; gene_name "EGFR"; gene_source "ensembl_havana"; gene_biotype "protein_coding"; transcript_name "EGFR-203"; transcript_source "ensembl_havana"; transcript_biotype "protein_coding"; tag "CCDS"; ccds_id "CCDS5515"; exon_id "ENSE00001084941"; exon_version "1"; tag "gencode_basic"; transcript_support_level "1 (assigned to previous version 6)";
7	ensembl_havana	CDS	55160139	55160338	.	+	1	gene_id "ENSG00000146648"; gene_version "21"; transcript_id "ENST00000344576"; transcript_version "7"; exon_number "12"; gene_name "EGFR"; gene_source "ensembl_havana"; gene_biotype "protein_coding"; transcript_name "EGFR-203"; transcript_source "ensembl_havana"; transcript_biotype "protein_coding"; tag "CCDS"; ccds_id "CCDS5515"; protein_id "ENSP00000345973"; protein_version "2"; tag "gencode_basic"; transcript_support_level "1 (assigned to previous version 6)";
7	ensembl_havana	exon	55161499	55161631	.	+	.	gene_id "ENSG00000146648"; gene_version "21"; transcript_id "ENST00000344576"; transcript_version "7"; exon_number "13"; gene_name "EGFR"; gene_source "ensembl_havana"; gene_biotype "protein_coding"; transcript_name "EGFR-203"; transcript_source "ensembl_havana"; transcript_biotype "protein_coding"; tag "CCDS"; ccds_id "CCDS5515"; exon_id "ENSE00001084939"; exon_version "1"; tag "gencode_basic"; transcript_support_level "1 (assigned to previous version 6)";
7	ensembl_havana	CDS	55161499	55161631	.	+	2	gene_id "ENSG00000146648"; gene_version "21"; transcript_id "ENST00000344576"; transcript_version "7"; exon_number "13"; gene_name "EGFR"; gene_source "ensembl_havana"; gene_biotype "protein_coding"; transcript_name "EGFR-203"; transcript_source "ensembl_havana"; transcript_biotype "protein_coding"; tag "CCDS"; ccds_id "CCDS5515"; protein_id "ENSP00000345973"; protein_version "2"; tag "gencode_basic"; transcript_support_level "1 (assigned to previous version 6)";
7	ensembl_havana	exon	55163733	55163823	.	+	.	gene_id "ENSG00000146648"; gene_version "21"; transcript_id "ENST00000344576"; transcript_version "7"; exon_number "14"; gene_name "EGFR"; gene_source "ensembl_havana"; gene_biotype "protein_coding"; transcript_name "EGFR-203"; transcript_source "ensembl_havana"; transcript_biotype "protein_coding"; tag "CCDS"; ccds_id "CCDS5515"; exon_id "ENSE00001084927"; exon_version "1"; tag "gencode_basic"; transcript_support_level "1 (assigned to previous version 6)";
7	ensembl_havana	CDS	55163733	55163823	.	+	1	gene_id "ENSG00000146648"; gene_version "21"; transcript_id "ENST00000344576"; transcript_version "7"; exon_number "14"; gene_name "EGFR"; gene_source "ensembl_havana"; gene_biotype "protein_coding"; transcript_name "EGFR-203"; transcript_source "ensembl_havana"; transcript_biotype "protein_coding"; tag "CCDS"; ccds_id "CCDS5515"; protein_id "ENSP00000345973"; protein_version "2"; tag "gencode_basic"; transcript_support_level "1 (assigned to previous version 6)";
7	ensembl_havana	exon	55165280	55165437	.	+	.	gene_id "ENSG00000146648"; gene_version "21"; transcript_id "ENST00000344576"; transcript_version "7"; exon_number "15"; gene_name "EGFR"; gene_source "ensembl_havana"; gene_biotype "protein_coding"; transcript_name "EGFR-203"; transcript_source "ensembl_havana"; transcript_biotype "protein_coding"; tag "CCDS"; ccds_id "CCDS5515"; exon_id "ENSE00001627115"; exon_version "1"; tag "gencode_basic"; transcript_support_level "1 (assigned to previous version 6)";
7	ensembl_havana	CDS	55165280	55165437	.	+	0	gene_id "ENSG00000146648"; gene_version "21"; transcript_id "ENST00000344576"; transcript_version "7"; exon_number "15"; gene_name "EGFR"; gene_source "ensembl_havana"; gene_biotype "protein_coding"; transcript_name "EGFR-203"; transcript_source "ensembl_havana"; transcript_biotype "protein_coding"; tag "CCDS"; ccds_id "CCDS5515"; protein_id "ENSP00000345973"; protein_version "2"; tag "gencode_basic"; transcript_support_level "1 (assigned to previous version 6)";
7	ensembl_havana	exon	55170307	55171037	.	+	.	gene_id "ENSG00000146648"; gene_version "21"; transcript_id "ENST00000344576"; transcript_version "7"; exon_number "16"; gene_name "EGFR"; gene_source "ensembl_havana"; gene_biotype "protein_coding"; transcript_name "EGFR-203"; transcript_source "ensembl_havana"; transcript_biotype "protein_coding"; tag "CCDS"; ccds_id "CCDS5515"; exon_id "ENSE00001371541"; exon_version "2"; tag "gencode_basic"; transcript_support_level "1 (assigned to previous version 6)";
7	ensembl_havana	CDS	55170307	55170541	.	+	1	gene_id "ENSG00000146648"; gene_version "21"; transcript_id "ENST00000344576"; transcript_version "7"; exon_number "16"; gene_name "EGFR"; gene_source "ensembl_havana"; gene_biotype "protein_coding"; transcript_name "EGFR-203"; transcript_source "ensembl_havana"; transcript_biotype "protein_coding"; tag "CCDS"; ccds_id "CCDS5515"; protein_id "ENSP00000345973"; protein_version "2"; tag "gencode_basic"; transcript_support_level "1 (assigned to previous version 6)";
7	ensembl_havana	stop_codon	55170542	55170544	.	+	0	gene_id "ENSG00000146648"; gene_version "21"; transcript_id "ENST00000344576"; transcript_version "7"; exon_number "16"; gene_name "EGFR"; gene_source "ensembl_havana"; gene_biotype "protein_coding"; transcript_name "EGFR-203"; transcript_source "ensembl_havana"; transcript_biotype "protein_coding"; tag "CCDS"; ccds_id "CCDS5515"; tag "gencode_basic"; transcript_support_level "1 (assigned to previous version 6)";
7	ensembl_havana	five_prime_utr	55019017	55019277	.	+	.	gene_id "ENSG00000146648"; gene_version "21"; transcript_id "ENST00000344576"; transcript_version "7"; gene_name "EGFR"; gene_source "ensembl_havana"; gene_biotype "protein_coding"; transcript_name "EGFR-203"; transcript_source "ensembl_havana"; transcript_biotype "protein_coding"; tag "CCDS"; ccds_id "CCDS5515"; tag "gencode_basic"; transcript_support_level "1 (assigned to previous version 6)";
7	ensembl_havana	three_prime_utr	55170545	55171037	.	+	.	gene_id "ENSG00000146648"; gene_version "21"; transcript_id "ENST00000344576"; transcript_version "7"; gene_name "EGFR"; gene_source "ensembl_havana"; gene_biotype "protein_coding"; transcript_name "EGFR-203"; transcript_source "ensembl_havana"; transcript_biotype "protein_coding"; tag "CCDS"; ccds_id "CCDS5515"; tag "gencode_basic"; transcript_support_level "1 (assigned to previous version 6)";
7	ensembl_havana	transcript	55019017	55211628	.	+	.	gene_id "ENSG00000146648"; gene_version "21"; transcript_id "ENST00000275493"; transcript_version "7"; gene_name "EGFR"; gene_source "ensembl_havana"; gene_biotype "protein_coding"; transcript_name "EGFR-201"; transcript_source "ensembl_havana"; transcript_biotype "protein_coding"; tag "CCDS"; ccds_id "CCDS5514"; tag "gencode_basic"; tag "gencode_primary"; tag "MANE_Select"; tag "Ensembl_canonical"; transcript_support_level "1 (assigned to previous version 6)";
7	ensembl_havana	exon	55019017	55019365	.	+	.	gene_id "ENSG00000146648"; gene_version "21"; transcript_id "ENST00000275493"; transcript_version "7"; exon_number "1"; gene_name "EGFR"; gene_source "ensembl_havana"; gene_biotype "protein_coding"; transcript_name "EGFR-201"; transcript_source "ensembl_havana"; transcript_biotype "protein_coding"; tag "CCDS"; ccds_id "CCDS5514"; exon_id "ENSE00001841347"; exon_version "2"; tag "gencode_basic"; tag "gencode_primary"; tag "MANE_Select"; tag "Ensembl_canonical"; transcript_support_level "1 (assigned to previous version 6)";
7	ensembl_havana	CDS	55019278	55019365	.	+	0	gene_id "ENSG00000146648"; gene_version "21"; transcript_id "ENST00000275493"; transcript_version "7"; exon_number "1"; gene_name "EGFR"; gene_source "ensembl_havana"; gene_biotype "protein_coding"; transcript_name "EGFR-201"; transcript_source "ensembl_havana"; transcript_biotype "protein_coding"; tag "CCDS"; ccds_id "CCDS5514"; protein_id "ENSP00000275493"; protein_version "2"; tag "gencode_basic"; tag "gencode_primary"; tag "MANE_Select"; tag "Ensembl_canonical"; transcript_support_level "1 (assigned to previous version 6)";
7	ensembl_havana	start_codon	55019278	55019280	.	+	0	gene_id "ENSG00000146648"; gene_version "21"; transcript_id "ENST00000275493"; transcript_version "7"; exon_number "1"; gene_name "EGFR"; gene_source "ensembl_havana"; gene_biotype "protein_coding"; transcript_name "EGFR-201"; transcript_source "ensembl_havana"; transcript_biotype "protein_coding"; tag "CCDS"; ccds_id "CCDS5514"; tag "gencode_basic"; tag "gencode_primary"; tag "MANE_Select"; tag "Ensembl_canonical"; transcript_support_level "1 (assigned to previous version 6)";
7	ensembl_havana	exon	55142286	55142437	.	+	.	gene_id "ENSG00000146648"; gene_version "21"; transcript_id "ENST00000275493"; transcript_version "7"; exon_number "2"; gene_name "EGFR"; gene_source "ensembl_havana"; gene_biotype "protein_coding"; transcript_name "EGFR-201"; transcript_source "ensembl_havana"; transcript_biotype "protein_coding"; tag "CCDS"; ccds_id "CCDS5514"; exon_id "ENSE00003541288"; exon_version "1"; tag "gencode_basic"; tag "gencode_primary"; tag "MANE_Select"; tag "Ensembl_canonical"; transcript_support_level "1 (assigned to previous version 6)";
7	ensembl_havana	CDS	55142286	55142437	.	+	2	gene_id "ENSG00000146648"; gene_version "21"; transcript_id "ENST00000275493"; transcript_version "7"; exon_number "2"; gene_name "EGFR"; gene_source "ensembl_havana"; gene_biotype "protein_coding"; transcript_name "EGFR-201"; transcript_source "ensembl_havana"; transcript_biotype "protein_coding"; tag "CCDS"; ccds_id "CCDS5514"; protein_id "ENSP00000275493"; protein_version "2"; tag "gencode_basic"; tag "gencode_primary"; tag "MANE_Select"; tag "Ensembl_canonical"; transcript_support_level "1 (assigned to previous version 6)";
7	ensembl_havana	exon	55143305	55143488	.	+	.	gene_id "ENSG00000146648"; gene_version "21"; transcript_id "ENST00000275493"; transcript_version "7"; exon_number "3"; gene_name "EGFR"; gene_source "ensembl_havana"; gene_biotype "protein_coding"; transcript_name "EGFR-201"; transcript_source "ensembl_havana"; transcript_biotype "protein_coding"; tag "CCDS"; ccds_id "CCDS5514"; exon_id "ENSE00001704157"; exon_version "1"; tag "gencode_basic"; tag "gencode_primary"; tag "MANE_Select"; tag "Ensembl_canonical"; transcript_support_level "1 (assigned to previous version 6)";
7	ensembl_havana	CDS	55143305	55143488	.	+	0	gene_id "ENSG00000146648"; gene_version "21"; transcript_id "ENST00000275493"; transcript_version "7"; exon_number "3"; gene_name "EGFR"; gene_source "ensembl_havana"; gene_biotype "protein_coding"; transcript_name "EGFR-201"; transcript_source "ensembl_havana"; transcript_biotype "protein_coding"; tag "CCDS"; ccds_id "CCDS5514"; protein_id "ENSP00000275493"; protein_version "2"; tag "gencode_basic"; tag "gencode_primary"; tag "MANE_Select"; tag "Ensembl_canonical"; transcript_support_level "1 (assigned to previous version 6)";
7	ensembl_havana	exon	55146606	55146740	.	+	.	gene_id "ENSG00000146648"; gene_version "21"; transcript_id "ENST00000275493"; transcript_version "7"; exon_number "4"; gene_name "EGFR"; gene_source "ensembl_havana"; gene_biotype "protein_coding"; transcript_name "EGFR-201"; transcript_source "ensembl_havana"; transcript_biotype "protein_coding"; tag "CCDS"; ccds_id "CCDS5514"; exon_id "ENSE00001798125"; exon_version "1"; tag "gencode_basic"; tag "gencode_primary"; tag "MANE_Select"; tag "Ensembl_canonical"; transcript_support_level "1 (assigned to previous version 6)";
7	ensembl_havana	CDS	55146606	55146740	.	+	2	gene_id "ENSG00000146648"; gene_version "21"; transcript_id "ENST00000275493"; transcript_version "7"; exon_number "4"; gene_name "EGFR"; gene_source "ensembl_havana"; gene_biotype "protein_coding"; transcript_name "EGFR-201"; transcript_source "ensembl_havana"; transcript_biotype "protein_coding"; tag "CCDS"; ccds_id "CCDS5514"; protein_id "ENSP00000275493"; protein_version "2"; tag "gencode_basic"; tag "gencode_primary"; tag "MANE_Select"; tag "Ensembl_canonical"; transcript_support_level "1 (assigned to previous version 6)";
7	ensembl_havana	exon	55151294	55151362	.	+	.	gene_id "ENSG00000146648"; gene_version "21"; transcript_id "ENST00000275493"; transcript_version "7"; exon_number "5"; gene_name "EGFR"; gene_source "ensembl_havana"; gene_biotype "protein_coding"; transcript_name "EGFR-201"; transcript_source "ensembl_havana"; transcript_biotype "protein_coding"; tag "CCDS"; ccds_id "CCDS5514"; exon_id "ENSE00001683983"; exon_version "1"; tag "gencode_basic"; tag "gencode_primary"; tag "MANE_Select"; tag "Ensembl_canonical"; transcript_support_level "1 (assigned to previous version 6)";
7	ensembl_havana	CDS	55151294	55151362	.	+	2	gene_id "ENSG00000146648"; gene_version "21"; transcript_id "ENST00000275493"; transcript_version "7"; exon_number "5"; gene_name "EGFR"; gene_source "ensembl_havana"; gene_biotype "protein_coding"; transcript_name "EGFR-201"; transcript_source "ensembl_havana"; transcript_biotype "protein_coding"; tag "CCDS"; ccds_id "CCDS5514"; protein_id "ENSP00000275493"; protein_version "2"; tag "gencode_basic"; tag "gencode_primary"; tag "MANE_Select"; tag "Ensembl_canonical"; transcript_support_level "1 (assigned to previous version 6)";
7	ensembl_havana	exon	55152546	55152664	.	+	.	gene_id "ENSG00000146648"; gene_version "21"; transcript_id "ENST00000275493"; transcript_version "7"; exon_number "6"; gene_name "EGFR"; gene_source "ensembl_havana"; gene_biotype "protein_coding"; transcript_name "EGFR-201"; transcript_source "ensembl_havana"; transcript_biotype "protein_coding"; tag "CCDS"; ccds_id "CCDS5514"; exon_id "ENSE00001652975"; exon_version "1"; tag "gencode_basic"; tag "gencode_primary"; tag "MANE_Select"; tag "Ensembl_canonical"; transcript_support_level "1 (assigned to previous version 6)";
7	ensembl_havana	CDS	55152546	55152664	.	+	2	gene_id "ENSG00000146648"; gene_version "21"; transcript_id "ENST00000275493"; transcript_version "7"; exon_number "6"; gene_name "EGFR"; gene_source "ensembl_havana"; gene_biotype "protein_coding"; transcript_name "EGFR-201"; transcript_source "ensembl_havana"; transcript_biotype "protein_coding"; tag "CCDS"; ccds_id "CCDS5514"; protein_id "ENSP00000275493"; protein_version "2"; tag "gencode_basic"; tag "gencode_primary"; tag "MANE_Select"; tag "Ensembl_canonical"; transcript_support_level "1 (assigned to previous version 6)";
7	ensembl_havana	exon	55154011	55154152	.	+	.	gene_id "ENSG00000146648"; gene_version "21"; transcript_id "ENST00000275493"; transcript_version "7"; exon_number "7"; gene_name "EGFR"; gene_source "ensembl_havana"; gene_biotype "protein_coding"; transcript_name "EGFR-201"; transcript_source "ensembl_havana"; transcript_biotype "protein_coding"; tag "CCDS"; ccds_id "CCDS5514"; exon_id "ENSE00001623732"; exon_version "1"; tag "gencode_basic"; tag "gencode_primary"; tag "MANE_Select"; tag "Ensembl_canonical"; transcript_support_level "1 (assigned to previous version 6)";
7	ensembl_havana	CDS	55154011	55154152	.	+	0	gene_id "ENSG00000146648"; gene_version "21"; transcript_id "ENST00000275493"; transcript_version "7"; exon_number "7"; gene_name "EGFR"; gene_source "ensembl_havana"; gene_biotype "protein_coding"; transcript_name "EGFR-201"; transcript_source "ensembl_havana"; transcript_biotype "protein_coding"; tag "CCDS"; ccds_id "CCDS5514"; protein_id "ENSP00000275493"; protein_version "2"; tag "gencode_basic"; tag "gencode_primary"; tag "MANE_Select"; tag "Ensembl_canonical"; transcript_support_level "1 (assigned to previous version 6)";
7	ensembl_havana	exon	55155830	55155946	.	+	.	gene_id "ENSG00000146648"; gene_version "21"; transcript_id "ENST00000275493"; transcript_version "7"; exon_number "8"; gene_name "EGFR"; gene_source "ensembl_havana"; gene_biotype "protein_coding"; transcript_name "EGFR-201"; transcript_source "ensembl_havana"; transcript_biotype "protein_coding"; tag "CCDS"; ccds_id "CCDS5514"; exon_id "ENSE00001751179"; exon_version "1"; tag "gencode_basic"; tag "gencode_primary"; tag "MANE_Select"; tag "Ensembl_canonical"; transcript_support_level "1 (assigned to previous version 6)";
7	ensembl_havana	CDS	55155830	55155946	.	+	2	gene_id "ENSG00000146648"; gene_version "21"; transcript_id "ENST00000275493"; transcript_version "7"; exon_number "8"; gene_name "EGFR"; gene_source "ensembl_havana"; gene_biotype "protein_coding"; transcript_name "EGFR-201"; transcript_source "ensembl_havana"; transcript_biotype "protein_coding"; tag "CCDS"; ccds_id "CCDS5514"; protein_id "ENSP00000275493"; protein_version "2"; tag "gencode_basic"; tag "gencode_primary"; tag "MANE_Select"; tag "Ensembl_canonical"; transcript_support_level "1 (assigned to previous version 6)";
7	ensembl_havana	exon	55156533	55156659	.	+	.	gene_id "ENSG00000146648"; gene_version "21"; transcript_id "ENST00000275493"; transcript_version "7"; exon_number "9"; gene_name "EGFR"; gene_source "ensembl_havana"; gene_biotype "protein_coding"; transcript_name "EGFR-201"; transcript_source "ensembl_havana"; transcript_biotype "protein_coding"; tag "CCDS"; ccds_id "CCDS5514"; exon_id "ENSE00001084929"; exon_version "1"; tag "gencode_basic"; tag "gencode_primary"; tag "MANE_Select"; tag "Ensembl_canonical"; transcript_support_level "1 (assigned to previous version 6)";
7	ensembl_havana	CDS	55156533	55156659	.	+	2	gene_id "ENSG00000146648"; gene_version "21"; transcript_id "ENST00000275493"; transcript_version "7"; exon_number "9"; gene_name "EGFR"; gene_source "ensembl_havana"; gene_biotype "protein_coding"; transcript_name "EGFR-201"; transcript_source "ensembl_havana"; transcript_biotype "protein_coding"; tag "CCDS"; ccds_id "CCDS5514"; protein_id "ENSP00000275493"; protein_version "2"; tag "gencode_basic"; tag "gencode_primary"; tag "MANE_Select"; tag "Ensembl_canonical"; transcript_support_level "1 (assigned to previous version 6)";
7	ensembl_havana	exon	55156759	55156832	.	+	.	gene_id "ENSG00000146648"; gene_version "21"; transcript_id "ENST00000275493"; transcript_version "7"; exon_number "10"; gene_name "EGFR"; gene_source "ensembl_havana"; gene_biotype "protein_coding"; transcript_name "EGFR-201"; transcript_source "ensembl_havana"; transcript_biotype "protein_coding"; tag "CCDS"; ccds_id "CCDS5514"; exon_id "ENSE00001084931"; exon_version "1"; tag "gencode_basic"; tag "gencode_primary"; tag "MANE_Select"; tag "Ensembl_canonical"; transcript_support_level "1 (assigned to previous version 6)";
7	ensembl_havana	CDS	55156759	55156832	.	+	1	gene_id "ENSG00000146648"; gene_version "21"; transcript_id "ENST00000275493"; transcript_version "7"; exon_number "10"; gene_name "EGFR"; gene_source "ensembl_havana"; gene_biotype "protein_coding"; transcript_name "EGFR-201"; transcript_source "ensembl_havana"; transcript_biotype "protein_coding"; tag "CCDS"; ccds_id "CCDS5514"; protein_id "ENSP00000275493"; protein_version "2"; tag "gencode_basic"; tag "gencode_primary"; tag "MANE_Select"; tag "Ensembl_canonical"; transcript_support_level "1 (assigned to previous version 6)";
7	ensembl_havana	exon	55157663	55157753	.	+	.	gene_id "ENSG00000146648"; gene_version "21"; transcript_id "ENST00000275493"; transcript_version "7"; exon_number "11"; gene_name "EGFR"; gene_source "ensembl_havana"; gene_biotype "protein_coding"; transcript_name "EGFR-201"; transcript_source "ensembl_havana"; transcript_biotype "protein_coding"; tag "CCDS"; ccds_id "CCDS5514"; exon_id "ENSE00001084926"; exon_version "1"; tag "gencode_basic"; tag "gencode_primary"; tag "MANE_Select"; tag "Ensembl_canonical"; transcript_support_level "1 (assigned to previous version 6)";
7	ensembl_havana	CDS	55157663	55157753	.	+	2	gene_id "ENSG00000146648"; gene_version "21"; transcript_id "ENST00000275493"; transcript_version "7"; exon_number "11"; gene_name "EGFR"; gene_source "ensembl_havana"; gene_biotype "protein_coding"; transcript_name "EGFR-201"; transcript_source "ensembl_havana"; transcript_biotype "protein_coding"; tag "CCDS"; ccds_id "CCDS5514"; protein_id "ENSP00000275493"; protein_version "2"; tag "gencode_basic"; tag "gencode_primary"; tag "MANE_Select"; tag "Ensembl_canonical"; transcript_support_level "1 (assigned to previous version 6)";
7	ensembl_havana	exon	55160139	55160338	.	+	.	gene_id "ENSG00000146648"; gene_version "21"; transcript_id "ENST00000275493"; transcript_version "7"; exon_number "12"; gene_name "EGFR"; gene_source "ensembl_havana"; gene_biotype "protein_coding"; transcript_name "EGFR-201"; transcript_source "ensembl_havana"; transcript_biotype "protein_coding"; tag "CCDS"; ccds_id "CCDS5514"; exon_id "ENSE00001084941"; exon_version "1"; tag "gencode_basic"; tag "gencode_primary"; tag "MANE_Select"; tag "Ensembl_canonical"; transcript_support_level "1 (assigned to previous version 6)";
7	ensembl_havana	CDS	55160139	55160338	.	+	1	gene_id "ENSG00000146648"; gene_version "21"; transcript_id "ENST00000275493"; transcript_version "7"; exon_number "12"; gene_name "EGFR"; gene_source "ensembl_havana"; gene_biotype "protein_coding"; transcript_name "EGFR-201"; transcript_source "ensembl_havana"; transcript_biotype "protein_coding"; tag "CCDS"; ccds_id "CCDS5514"; protein_id "ENSP00000275493"; protein_version "2"; tag "gencode_basic"; tag "gencode_primary"; tag "MANE_Select"; tag "Ensembl_canonical"; transcript_support_level "1 (assigned to previous version 6)";
7	ensembl_havana	exon	55161499	55161631	.	+	.	gene_id "ENSG00000146648"; gene_version "21"; transcript_id "ENST00000275493"; transcript_version "7"; exon_number "13"; gene_name "EGFR"; gene_source "ensembl_havana"; gene_biotype "protein_coding"; transcript_name "EGFR-201"; transcript_source "ensembl_havana"; transcript_biotype "protein_coding"; tag "CCDS"; ccds_id "CCDS5514"; exon_id "ENSE00001084939"; exon_version "1"; tag "gencode_basic"; tag "gencode_primary"; tag "MANE_Select"; tag "Ensembl_canonical"; transcript_support_level "1 (assigned to previous version 6)";
7	ensembl_havana	CDS	55161499	55161631	.	+	2	gene_id "ENSG00000146648"; gene_version "21"; transcript_id "ENST00000275493"; transcript_version "7"; exon_number "13"; gene_name "EGFR"; gene_source "ensembl_havana"; gene_biotype "protein_coding"; transcript_name "EGFR-201"; transcript_source "ensembl_havana"; transcript_biotype "protein_coding"; tag "CCDS"; ccds_id "CCDS5514"; protein_id "ENSP00000275493"; protein_version "2"; tag "gencode_basic"; tag "gencode_primary"; tag "MANE_Select"; tag "Ensembl_canonical"; transcript_support_level "1 (assigned to previous version 6)";
7	ensembl_havana	exon	55163733	55163823	.	+	.	gene_id "ENSG00000146648"; gene_version "21"; transcript_id "ENST00000275493"; transcript_version "7"; exon_number "14"; gene_name "EGFR"; gene_source "ensembl_havana"; gene_biotype "protein_coding"; transcript_name "EGFR-201"; transcript_source "ensembl_havana"; transcript_biotype "protein_coding"; tag "CCDS"; ccds_id "CCDS5514"; exon_id "ENSE00001084927"; exon_version "1"; tag "gencode_basic"; tag "gencode_primary"; tag "MANE_Select"; tag "Ensembl_canonical"; transcript_support_level "1 (assigned to previous version 6)";
7	ensembl_havana	CDS	55163733	55163823	.	+	1	gene_id "ENSG00000146648"; gene_version "21"; transcript_id "ENST00000275493"; transcript_version "7"; exon_number "14"; gene_name "EGFR"; gene_source "ensembl_havana"; gene_biotype "protein_coding"; transcript_name "EGFR-201"; transcript_source "ensembl_havana"; transcript_biotype "protein_coding"; tag "CCDS"; ccds_id "CCDS5514"; protein_id "ENSP00000275493"; protein_version "2"; tag "gencode_basic"; tag "gencode_primary"; tag "MANE_Select"; tag "Ensembl_canonical"; transcript_support_level "1 (assigned to previous version 6)";
7	ensembl_havana	exon	55165280	55165437	.	+	.	gene_id "ENSG00000146648"; gene_version "21"; transcript_id "ENST00000275493"; transcript_version "7"; exon_number "15"; gene_name "EGFR"; gene_source "ensembl_havana"; gene_biotype "protein_coding"; transcript_name "EGFR-201"; transcript_source "ensembl_havana"; transcript_biotype "protein_coding"; tag "CCDS"; ccds_id "CCDS5514"; exon_id "ENSE00001627115"; exon_version "1"; tag "gencode_basic"; tag "gencode_primary"; tag "MANE_Select"; tag "Ensembl_canonical"; transcript_support_level "1 (assigned to previous version 6)";
7	ensembl_havana	CDS	55165280	55165437	.	+	0	gene_id "ENSG00000146648"; gene_version "21"; transcript_id "ENST00000275493"; transcript_version "7"; exon_number "15"; gene_name "EGFR"; gene_source "ensembl_havana"; gene_biotype "protein_coding"; transcript_name "EGFR-201"; transcript_source "ensembl_havana"; transcript_biotype "protein_coding"; tag "CCDS"; ccds_id "CCDS5514"; protein_id "ENSP00000275493"; protein_version "2"; tag "gencode_basic"; tag "gencode_primary"; tag "MANE_Select"; tag "Ensembl_canonical"; transcript_support_level "1 (assigned to previous version 6)";
7	ensembl_havana	exon	55171175	55171213	.	+	.	gene_id "ENSG00000146648"; gene_version "21"; transcript_id "ENST00000275493"; transcript_version "7"; exon_number "16"; gene_name "EGFR"; gene_source "ensembl_havana"; gene_biotype "protein_coding"; transcript_name "EGFR-201"; transcript_source "ensembl_havana"; transcript_biotype "protein_coding"; tag "CCDS"; ccds_id "CCDS5514"; exon_id "ENSE00001768076"; exon_version "1"; tag "gencode_basic"; tag "gencode_primary"; tag "MANE_Select"; tag "Ensembl_canonical"; transcript_support_level "1 (assigned to previous version 6)";
7	ensembl_havana	CDS	55171175	55171213	.	+	1	gene_id "ENSG00000146648"; gene_version "21"; transcript_id "ENST00000275493"; transcript_version "7"; exon_number "16"; gene_name "EGFR"; gene_source "ensembl_havana"; gene_biotype "protein_coding"; transcript_name "EGFR-201"; transcript_source "ensembl_havana"; transcript_biotype "protein_coding"; tag "CCDS"; ccds_id "CCDS5514"; protein_id "ENSP00000275493"; protein_version "2"; tag "gencode_basic"; tag "gencode_primary"; tag "MANE_Select"; tag "Ensembl_canonical"; transcript_support_level "1 (assigned to previous version 6)";
7	ensembl_havana	exon	55172983	55173124	.	+	.	gene_id "ENSG00000146648"; gene_version "21"; transcript_id "ENST00000275493"; transcript_version "7"; exon_number "17"; gene_name "EGFR"; gene_source "ensembl_havana"; gene_biotype "protein_coding"; transcript_name "EGFR-201"; transcript_source "ensembl_havana"; transcript_biotype "protein_coding"; tag "CCDS"; ccds_id "CCDS5514"; exon_id "ENSE00002684637"; exon_version "1"; tag "gencode_basic"; tag "gencode_primary"; tag "MANE_Select"; tag "Ensembl_canonical"; transcript_support_level "1 (assigned to previous version 6)";
7	ensembl_havana	CDS	55172983	55173124	.	+	1	gene_id "ENSG00000146648"; gene_version "21"; transcript_id "ENST00000275493"; transcript_version "7"; exon_number "17"; gene_name "EGFR"; gene_source "ensembl_havana"; gene_biotype "protein_coding"; transcript_name "EGFR-201"; transcript_source "ensembl_havana"; transcript_biotype "protein_coding"; tag "CCDS"; ccds_id "CCDS5514"; protein_id "ENSP00000275493"; protein_version "2"; tag "gencode_basic"; tag "gencode_primary"; tag "MANE_Select"; tag "Ensembl_canonical"; transcript_support_level "1 (assigned to previous version 6)";
7	ensembl_havana	exon	55173921	55174043	.	+	.	gene_id "ENSG00000146648"; gene_version "21"; transcript_id "ENST00000275493"; transcript_version "7"; exon_number "18"; gene_name "EGFR"; gene_source "ensembl_havana"; gene_biotype "protein_coding"; transcript_name "EGFR-201"; transcript_source "ensembl_havana"; transcript_biotype "protein_coding"; tag "CCDS"; ccds_id "CCDS5514"; exon_id "ENSE00001778519"; exon_version "1"; tag "gencode_basic"; tag "gencode_primary"; tag "MANE_Select"; tag "Ensembl_canonical"; transcript_support_level "1 (assigned to previous version 6)";
7	ensembl_havana	CDS	55173921	55174043	.	+	0	gene_id "ENSG00000146648"; gene_version "21"; transcript_id "ENST00000275493"; transcript_version "7"; exon_number "18"; gene_name "EGFR"; gene_source "ensembl_havana"; gene_biotype "protein_coding"; transcript_name "EGFR-201"; transcript_source "ensembl_havana"; transcript_biotype "protein_coding"; tag "CCDS"; ccds_id "CCDS5514"; protein_id "ENSP00000275493"; protein_version "2"; tag "gencode_basic"; tag "gencode_primary"; tag "MANE_Select"; tag "Ensembl_canonical"; transcript_support_level "1 (assigned to previous version 6)";
7	ensembl_havana	exon	55174722	55174820	.	+	.	gene_id "ENSG00000146648"; gene_version "21"; transcript_id "ENST00000275493"; transcript_version "7"; exon_number "19"; gene_name "EGFR"; gene_source "ensembl_havana"; gene_biotype "protein_coding"; transcript_name "EGFR-201"; transcript_source "ensembl_havana"; transcript_biotype "protein_coding"; tag "CCDS"; ccds_id "CCDS5514"; exon_id "ENSE00001756460"; exon_version "1"; tag "gencode_basic"; tag "gencode_primary"; tag "MANE_Select"; tag "Ensembl_canonical"; transcript_support_level "1 (assigned to previous version 6)";
7	ensembl_havana	CDS	55174722	55174820	.	+	0	gene_id "ENSG00000146648"; gene_version "21"; transcript_id "ENST00000275493"; transcript_version "7"; exon_number "19"; gene_name "EGFR"; gene_source "ensembl_havana"; gene_biotype "protein_coding"; transcript_name "EGFR-201"; transcript_source "ensembl_havana"; transcript_biotype "protein_coding"; tag "CCDS"; ccds_id "CCDS5514"; protein_id "ENSP00000275493"; protein_version "2"; tag "gencode_basic"; tag "gencode_primary"; tag "MANE_Select"; tag "Ensembl_canonical"; transcript_support_level "1 (assigned to previous version 6)";
7	ensembl_havana	exon	55181293	55181478	.	+	.	gene_id "ENSG00000146648"; gene_version "21"; transcript_id "ENST00000275493"; transcript_version "7"; exon_number "20"; gene_name "EGFR"; gene_source "ensembl_havana"; gene_biotype "protein_coding"; transcript_name "EGFR-201"; transcript_source "ensembl_havana"; transcript_biotype "protein_coding"; tag "CCDS"; ccds_id "CCDS5514"; exon_id "ENSE00001601336"; exon_version "1"; tag "gencode_basic"; tag "gencode_primary"; tag "MANE_Select"; tag "Ensembl_canonical"; transcript_support_level "1 (assigned to previous version 6)";
7	ensembl_havana	CDS	55181293	55181478	.	+	0	gene_id "ENSG00000146648"; gene_version "21"; transcript_id "ENST00000275493"; transcript_version "7"; exon_number "20"; gene_name "EGFR"; gene_source "ensembl_havana"; gene_biotype "protein_coding"; transcript_name "EGFR-201"; transcript_source "ensembl_havana"; transcript_biotype "protein_coding"; tag "CCDS"; ccds_id "CCDS5514"; protein_id "ENSP00000275493"; protein_version "2"; tag "gencode_basic"; tag "gencode_primary"; tag "MANE_Select"; tag "Ensembl_canonical"; transcript_support_level "1 (assigned to previous version 6)";
7	ensembl_havana	exon	55191719	55191874	.	+	.	gene_id "ENSG00000146648"; gene_version "21"; transcript_id "ENST00000275493"; transcript_version "7"; exon_number "21"; gene_name "EGFR"; gene_source "ensembl_havana"; gene_biotype "protein_coding"; transcript_name "EGFR-201"; transcript_source "ensembl_havana"; transcript_biotype "protein_coding"; tag "CCDS"; ccds_id "CCDS5514"; exon_id "ENSE00001681524"; exon_version "1"; tag "gencode_basic"; tag "gencode_primary"; tag "MANE_Select"; tag "Ensembl_canonical"; transcript_support_level "1 (assigned to previous version 6)";
7	ensembl_havana	CDS	55191719	55191874	.	+	0	gene_id "ENSG00000146648"; gene_version "21"; transcript_id "ENST00000275493"; transcript_version "7"; exon_number "21"; gene_name "EGFR"; gene_source "ensembl_havana"; gene_biotype "protein_coding"; transcript_name "EGFR-201"; transcript_source "ensembl_havana"; transcript_biotype "protein_coding"; tag "CCDS"; ccds_id "CCDS5514"; protein_id "ENSP00000275493"; protein_version "2"; tag "gencode_basic"; tag "gencode_primary"; tag "MANE_Select"; tag "Ensembl_canonical"; transcript_support_level "1 (assigned to previous version 6)";
7	ensembl_havana	exon	55192766	55192841	.	+	.	gene_id "ENSG00000146648"; gene_version "21"; transcript_id "ENST00000275493"; transcript_version "7"; exon_number "22"; gene_name "EGFR"; gene_source "ensembl_havana"; gene_biotype "protein_coding"; transcript_name "EGFR-201"; transcript_source "ensembl_havana"; transcript_biotype "protein_coding"; tag "CCDS"; ccds_id "CCDS5514"; exon_id "ENSE00001631695"; exon_version "1"; tag "gencode_basic"; tag "gencode_primary"; tag "MANE_Select"; tag "Ensembl_canonical"; transcript_support_level "1 (assigned to previous version 6)";
7	ensembl_havana	CDS	55192766	55192841	.	+	0	gene_id "ENSG00000146648"; gene_version "21"; transcript_id "ENST00000275493"; transcript_version "7"; exon_number "22"; gene_name "EGFR"; gene_source "ensembl_havana"; gene_biotype "protein_coding"; transcript_name "EGFR-201"; transcript_source "ensembl_havana"; transcript_biotype "protein_coding"; tag "CCDS"; ccds_id "CCDS5514"; protein_id "ENSP00000275493"; protein_version "2"; tag "gencode_basic"; tag "gencode_primary"; tag "MANE_Select"; tag "Ensembl_canonical"; transcript_support_level "1 (assigned to previous version 6)";
7	ensembl_havana	exon	55198717	55198863	.	+	.	gene_id "ENSG00000146648"; gene_version "21"; transcript_id "ENST00000275493"; transcript_version "7"; exon_number "23"; gene_name "EGFR"; gene_source "ensembl_havana"; gene_biotype "protein_coding"; transcript_name "EGFR-201"; transcript_source "ensembl_havana"; transcript_biotype "protein_coding"; tag "CCDS"; ccds_id "CCDS5514"; exon_id "ENSE00003625684"; exon_version "1"; tag "gencode_basic"; tag "gencode_primary"; tag "MANE_Select"; tag "Ensembl_canonical"; transcript_support_level "1 (assigned to previous version 6)";
7	ensembl_havana	CDS	55198717	55198863	.	+	2	gene_id "ENSG00000146648"; gene_version "21"; transcript_id "ENST00000275493"; transcript_version "7"; exon_number "23"; gene_name "EGFR"; gene_source "ensembl_havana"; gene_biotype "protein_coding"; transcript_name "EGFR-201"; transcript_source "ensembl_havana"; transcript_biotype "protein_coding"; tag "CCDS"; ccds_id "CCDS5514"; protein_id "ENSP00000275493"; protein_version "2"; tag "gencode_basic"; tag "gencode_primary"; tag "MANE_Select"; tag "Ensembl_canonical"; transcript_support_level "1 (assigned to previous version 6)";
7	ensembl_havana	exon	55200316	55200413	.	+	.	gene_id "ENSG00000146648"; gene_version "21"; transcript_id "ENST00000275493"; transcript_version "7"; exon_number "24"; gene_name "EGFR"; gene_source "ensembl_havana"; gene_biotype "protein_coding"; transcript_name "EGFR-201"; transcript_source "ensembl_havana"; transcript_biotype "protein_coding"; tag "CCDS"; ccds_id "CCDS5514"; exon_id "ENSE00001790701"; exon_version "1"; tag "gencode_basic"; tag "gencode_primary"; tag "MANE_Select"; tag "Ensembl_canonical"; transcript_support_level "1 (assigned to previous version 6)";
7	ensembl_havana	CDS	55200316	55200413	.	+	2	gene_id "ENSG00000146648"; gene_version "21"; transcript_id "ENST00000275493"; transcript_version "7"; exon_number "24"; gene_name "EGFR"; gene_source "ensembl_havana"; gene_biotype "protein_coding"; transcript_name "EGFR-201"; transcript_source "ensembl_havana"; transcript_biotype "protein_coding"; tag "CCDS"; ccds_id "CCDS5514"; protein_id "ENSP00000275493"; protein_version "2"; tag "gencode_basic"; tag "gencode_primary"; tag "MANE_Select"; tag "Ensembl_canonical"; transcript_support_level "1 (assigned to previous version 6)";
7	ensembl_havana	exon	55201188	55201355	.	+	.	gene_id "ENSG00000146648"; gene_version "21"; transcript_id "ENST00000275493"; transcript_version "7"; exon_number "25"; gene_name "EGFR"; gene_source "ensembl_havana"; gene_biotype "protein_coding"; transcript_name "EGFR-201"; transcript_source "ensembl_havana"; transcript_biotype "protein_coding"; tag "CCDS"; ccds_id "CCDS5514"; exon_id "ENSE00001801208"; exon_version "1"; tag "gencode_basic"; tag "gencode_primary"; tag "MANE_Select"; tag "Ensembl_canonical"; transcript_support_level "1 (assigned to previous version 6)";
7	ensembl_havana	CDS	55201188	55201355	.	+	0	gene_id "ENSG00000146648"; gene_version "21"; transcript_id "ENST00000275493"; transcript_version "7"; exon_number "25"; gene_name "EGFR"; gene_source "ensembl_havana"; gene_biotype "protein_coding"; transcript_name "EGFR-201"; transcript_source "ensembl_havana"; transcript_biotype "protein_coding"; tag "CCDS"; ccds_id "CCDS5514"; protein_id "ENSP00000275493"; protein_version "2"; tag "gencode_basic"; tag "gencode_primary"; tag "MANE_Select"; tag "Ensembl_canonical"; transcript_support_level "1 (assigned to previous version 6)";
7	ensembl_havana	exon	55201735	55201782	.	+	.	gene_id "ENSG00000146648"; gene_version "21"; transcript_id "ENST00000275493"; transcript_version "7"; exon_number "26"; gene_name "EGFR"; gene_source "ensembl_havana"; gene_biotype "protein_coding"; transcript_name "EGFR-201"; transcript_source "ensembl_havana"; transcript_biotype "protein_coding"; tag "CCDS"; ccds_id "CCDS5514"; exon_id "ENSE00001773562"; exon_version "1"; tag "gencode_basic"; tag "gencode_primary"; tag "MANE_Select"; tag "Ensembl_canonical"; transcript_support_level "1 (assigned to previous version 6)";
7	ensembl_havana	CDS	55201735	55201782	.	+	0	gene_id "ENSG00000146648"; gene_version "21"; transcript_id "ENST00000275493"; transcript_version "7"; exon_number "26"; gene_name "EGFR"; gene_source "ensembl_havana"; gene_biotype "protein_coding"; transcript_name "EGFR-201"; transcript_source "ensembl_havana"; transcript_biotype "protein_coding"; tag "CCDS"; ccds_id "CCDS5514"; protein_id "ENSP00000275493"; protein_version "2"; tag "gencode_basic"; tag "gencode_primary"; tag "MANE_Select"; tag "Ensembl_canonical"; transcript_support_level "1 (assigned to previous version 6)";
7	ensembl_havana	exon	55202517	55202625	.	+	.	gene_id "ENSG00000146648"; gene_version "21"; transcript_id "ENST00000275493"; transcript_version "7"; exon_number "27"; gene_name "EGFR"; gene_source "ensembl_havana"; gene_biotype "protein_coding"; transcript_name "EGFR-201"; transcript_source "ensembl_havana"; transcript_biotype "protein_coding"; tag "CCDS"; ccds_id "CCDS5514"; exon_id "ENSE00001795780"; exon_version "1"; tag "gencode_basic"; tag "gencode_primary"; tag "MANE_Select"; tag "Ensembl_canonical"; transcript_support_level "1 (assigned to previous version 6)";
7	ensembl_havana	CDS	55202517	55202625	.	+	0	gene_id "ENSG00000146648"; gene_version "21"; transcript_id "ENST00000275493"; transcript_version "7"; exon_number "27"; gene_name "EGFR"; gene_source "ensembl_havana"; gene_biotype "protein_coding"; transcript_name "EGFR-201"; transcript_source "ensembl_havana"; transcript_biotype "protein_coding"; tag "CCDS"; ccds_id "CCDS5514"; protein_id "ENSP00000275493"; protein_version "2"; tag "gencode_basic"; tag "gencode_primary"; tag "MANE_Select"; tag "Ensembl_canonical"; transcript_support_level "1 (assigned to previous version 6)";
7	ensembl_havana	exon	55205256	55211628	.	+	.	gene_id "ENSG00000146648"; gene_version "21"; transcript_id "ENST00000275493"; transcript_version "7"; exon_number "28"; gene_name "EGFR"; gene_source "ensembl_havana"; gene_biotype "protein_coding"; transcript_name "EGFR-201"; transcript_source "ensembl_havana"; transcript_biotype "protein_coding"; tag "CCDS"; ccds_id "CCDS5514"; exon_id "ENSE00001245887"; exon_version "4"; tag "gencode_basic"; tag "gencode_primary"; tag "MANE_Select"; tag "Ensembl_canonical"; transcript_support_level "1 (assigned to previous version 6)";
7	ensembl_havana	CDS	55205256	55205614	.	+	2	gene_id "ENSG00000146648"; gene_version "21"; transcript_id "ENST00000275493"; transcript_version "7"; exon_number "28"; gene_name "EGFR"; gene_source "ensembl_havana"; gene_biotype "protein_coding"; transcript_name "EGFR-201"; transcript_source "ensembl_havana"; transcript_biotype "protein_coding"; tag "CCDS"; ccds_id "CCDS5514"; protein_id "ENSP00000275493"; protein_version "2"; tag "gencode_basic"; tag "gencode_primary"; tag "MANE_Select"; tag "Ensembl_canonical"; transcript_support_level "1 (assigned to previous version 6)";
7	ensembl_havana	stop_codon	55205615	55205617	.	+	0	gene_id "ENSG00000146648"; gene_version "21"; transcript_id "ENST00000275493"; transcript_version "7"; exon_number "28"; gene_name "EGFR"; gene_source "ensembl_havana"; gene_biotype "protein_coding"; transcript_name "EGFR-201"; transcript_source "ensembl_havana"; transcript_biotype "protein_coding"; tag "CCDS"; ccds_id "CCDS5514"; tag "gencode_basic"; tag "gencode_primary"; tag "MANE_Select"; tag "Ensembl_canonical"; transcript_support_level "1 (assigned to previous version 6)";
7	ensembl_havana	five_prime_utr	55019017	55019277	.	+	.	gene_id "ENSG00000146648"; gene_version "21"; transcript_id "ENST00000275493"; transcript_version "7"; gene_name "EGFR"; gene_source "ensembl_havana"; gene_biotype "protein_coding"; transcript_name "EGFR-201"; transcript_source "ensembl_havana"; transcript_biotype "protein_coding"; tag "CCDS"; ccds_id "CCDS5514"; tag "gencode_basic"; tag "gencode_primary"; tag "MANE_Select"; tag "Ensembl_canonical"; transcript_support_level "1 (assigned to previous version 6)";
7	ensembl_havana	three_prime_utr	55205618	55211628	.	+	.	gene_id "ENSG00000146648"; gene_version "21"; transcript_id "ENST00000275493"; transcript_version "7"; gene_name "EGFR"; gene_source "ensembl_havana"; gene_biotype "protein_coding"; transcript_name "EGFR-201"; transcript_source "ensembl_havana"; transcript_biotype "protein_coding"; tag "CCDS"; ccds_id "CCDS5514"; tag "gencode_basic"; tag "gencode_primary"; tag "MANE_Select"; tag "Ensembl_canonical"; transcript_support_level "1 (assigned to previous version 6)";
7	havana	transcript	55019021	55203076	.	+	.	gene_id "ENSG00000146648"; gene_version "21"; transcript_id "ENST00000455089"; transcript_version "5"; gene_name "EGFR"; gene_source "ensembl_havana"; gene_biotype "protein_coding"; transcript_name "EGFR-206"; transcript_source "havana"; transcript_biotype "protein_coding"; tag "CCDS"; ccds_id "CCDS87507"; tag "gencode_basic"; transcript_support_level "1";
7	havana	exon	55019021	55019365	.	+	.	gene_id "ENSG00000146648"; gene_version "21"; transcript_id "ENST00000455089"; transcript_version "5"; exon_number "1"; gene_name "EGFR"; gene_source "ensembl_havana"; gene_biotype "protein_coding"; transcript_name "EGFR-206"; transcript_source "havana"; transcript_biotype "protein_coding"; tag "CCDS"; ccds_id "CCDS87507"; exon_id "ENSE00001633131"; exon_version "1"; tag "gencode_basic"; transcript_support_level "1";
7	havana	CDS	55019278	55019365	.	+	0	gene_id "ENSG00000146648"; gene_version "21"; transcript_id "ENST00000455089"; transcript_version "5"; exon_number "1"; gene_name "EGFR"; gene_source "ensembl_havana"; gene_biotype "protein_coding"; transcript_name "EGFR-206"; transcript_source "havana"; transcript_biotype "protein_coding"; tag "CCDS"; ccds_id "CCDS87507"; protein_id "ENSP00000415559"; protein_version "1"; tag "gencode_basic"; transcript_support_level "1";
7	havana	start_codon	55019278	55019280	.	+	0	gene_id "ENSG00000146648"; gene_version "21"; transcript_id "ENST00000455089"; transcript_version "5"; exon_number "1"; gene_name "EGFR"; gene_source "ensembl_havana"; gene_biotype "protein_coding"; transcript_name "EGFR-206"; transcript_source "havana"; transcript_biotype "protein_coding"; tag "CCDS"; ccds_id "CCDS87507"; tag "gencode_basic"; transcript_support_level "1";
7	havana	exon	55142286	55142437	.	+	.	gene_id "ENSG00000146648"; gene_version "21"; transcript_id "ENST00000455089"; transcript_version "5"; exon_number "2"; gene_name "EGFR"; gene_source "ensembl_havana"; gene_biotype "protein_coding"; transcript_name "EGFR-206"; transcript_source "havana"; transcript_biotype "protein_coding"; tag "CCDS"; ccds_id "CCDS87507"; exon_id "ENSE00003541288"; exon_version "1"; tag "gencode_basic"; transcript_support_level "1";
7	havana	CDS	55142286	55142437	.	+	2	gene_id "ENSG00000146648"; gene_version "21"; transcript_id "ENST00000455089"; transcript_version "5"; exon_number "2"; gene_name "EGFR"; gene_source "ensembl_havana"; gene_biotype "protein_coding"; transcript_name "EGFR-206"; transcript_source "havana"; transcript_biotype "protein_coding"; tag "CCDS"; ccds_id "CCDS87507"; protein_id "ENSP00000415559"; protein_version "1"; tag "gencode_basic"; transcript_support_level "1";
7	havana	exon	55143305	55143488	.	+	.	gene_id "ENSG00000146648"; gene_version "21"; transcript_id "ENST00000455089"; transcript_version "5"; exon_number "3"; gene_name "EGFR"; gene_source "ensembl_havana"; gene_biotype "protein_coding"; transcript_name "EGFR-206"; transcript_source "havana"; transcript_biotype "protein_coding"; tag "CCDS"; ccds_id "CCDS87507"; exon_id "ENSE00001704157"; exon_version "1"; tag "gencode_basic"; transcript_support_level "1";
7	havana	CDS	55143305	55143488	.	+	0	gene_id "ENSG00000146648"; gene_version "21"; transcript_id "ENST00000455089"; transcript_version "5"; exon_number "3"; gene_name "EGFR"; gene_source "ensembl_havana"; gene_biotype "protein_coding"; transcript_name "EGFR-206"; transcript_source "havana"; transcript_biotype "protein_coding"; tag "CCDS"; ccds_id "CCDS87507"; protein_id "ENSP00000415559"; protein_version "1"; tag "gencode_basic"; transcript_support_level "1";
7	havana	exon	55151294	55151362	.	+	.	gene_id "ENSG00000146648"; gene_version "21"; transcript_id "ENST00000455089"; transcript_version "5"; exon_number "4"; gene_name "EGFR"; gene_source "ensembl_havana"; gene_biotype "protein_coding"; transcript_name "EGFR-206"; transcript_source "havana"; transcript_biotype "protein_coding"; tag "CCDS"; ccds_id "CCDS87507"; exon_id "ENSE00001683983"; exon_version "1"; tag "gencode_basic"; transcript_support_level "1";
7	havana	CDS	55151294	55151362	.	+	2	gene_id "ENSG00000146648"; gene_version "21"; transcript_id "ENST00000455089"; transcript_version "5"; exon_number "4"; gene_name "EGFR"; gene_source "ensembl_havana"; gene_biotype "protein_coding"; transcript_name "EGFR-206"; transcript_source "havana"; transcript_biotype "protein_coding"; tag "CCDS"; ccds_id "CCDS87507"; protein_id "ENSP00000415559"; protein_version "1"; tag "gencode_basic"; transcript_support_level "1";
7	havana	exon	55152546	55152664	.	+	.	gene_id "ENSG00000146648"; gene_version "21"; transcript_id "ENST00000455089"; transcript_version "5"; exon_number "5"; gene_name "EGFR"; gene_source "ensembl_havana"; gene_biotype "protein_coding"; transcript_name "EGFR-206"; transcript_source "havana"; transcript_biotype "protein_coding"; tag "CCDS"; ccds_id "CCDS87507"; exon_id "ENSE00001652975"; exon_version "1"; tag "gencode_basic"; transcript_support_level "1";
7	havana	CDS	55152546	55152664	.	+	2	gene_id "ENSG00000146648"; gene_version "21"; transcript_id "ENST00000455089"; transcript_version "5"; exon_number "5"; gene_name "EGFR"; gene_source "ensembl_havana"; gene_biotype "protein_coding"; transcript_name "EGFR-206"; transcript_source "havana"; transcript_biotype "protein_coding"; tag "CCDS"; ccds_id "CCDS87507"; protein_id "ENSP00000415559"; protein_version "1"; tag "gencode_basic"; transcript_support_level "1";
7	havana	exon	55154011	55154152	.	+	.	gene_id "ENSG00000146648"; gene_version "21"; transcript_id "ENST00000455089"; transcript_version "5"; exon_number "6"; gene_name "EGFR"; gene_source "ensembl_havana"; gene_biotype "protein_coding"; transcript_name "EGFR-206"; transcript_source "havana"; transcript_biotype "protein_coding"; tag "CCDS"; ccds_id "CCDS87507"; exon_id "ENSE00001623732"; exon_version "1"; tag "gencode_basic"; transcript_support_level "1";
7	havana	CDS	55154011	55154152	.	+	0	gene_id "ENSG00000146648"; gene_version "21"; transcript_id "ENST00000455089"; transcript_version "5"; exon_number "6"; gene_name "EGFR"; gene_source "ensembl_havana"; gene_biotype "protein_coding"; transcript_name "EGFR-206"; transcript_source "havana"; transcript_biotype "protein_coding"; tag "CCDS"; ccds_id "CCDS87507"; protein_id "ENSP00000415559"; protein_version "1"; tag "gencode_basic"; transcript_support_level "1";
7	havana	exon	55155830	55155946	.	+	.	gene_id "ENSG00000146648"; gene_version "21"; transcript_id "ENST00000455089"; transcript_version "5"; exon_number "7"; gene_name "EGFR"; gene_source "ensembl_havana"; gene_biotype "protein_coding"; transcript_name "EGFR-206"; transcript_source "havana"; transcript_biotype "protein_coding"; tag "CCDS"; ccds_id "CCDS87507"; exon_id "ENSE00001751179"; exon_version "1"; tag "gencode_basic"; transcript_support_level "1";
7	havana	CDS	55155830	55155946	.	+	2	gene_id "ENSG00000146648"; gene_version "21"; transcript_id "ENST00000455089"; transcript_version "5"; exon_number "7"; gene_name "EGFR"; gene_source "ensembl_havana"; gene_biotype "protein_coding"; transcript_name "EGFR-206"; transcript_source "havana"; transcript_biotype "protein_coding"; tag "CCDS"; ccds_id "CCDS87507"; protein_id "ENSP00000415559"; protein_version "1"; tag "gencode_basic"; transcript_support_level "1";
7	havana	exon	55156533	55156659	.	+	.	gene_id "ENSG00000146648"; gene_version "21"; transcript_id "ENST00000455089"; transcript_version "5"; exon_number "8"; gene_name "EGFR"; gene_source "ensembl_havana"; gene_biotype "protein_coding"; transcript_name "EGFR-206"; transcript_source "havana"; transcript_biotype "protein_coding"; tag "CCDS"; ccds_id "CCDS87507"; exon_id "ENSE00001084929"; exon_version "1"; tag "gencode_basic"; transcript_support_level "1";
7	havana	CDS	55156533	55156659	.	+	2	gene_id "ENSG00000146648"; gene_version "21"; transcript_id "ENST00000455089"; transcript_version "5"; exon_number "8"; gene_name "EGFR"; gene_source "ensembl_havana"; gene_biotype "protein_coding"; transcript_name "EGFR-206"; transcript_source "havana"; transcript_biotype "protein_coding"; tag "CCDS"; ccds_id "CCDS87507"; protein_id "ENSP00000415559"; protein_version "1"; tag "gencode_basic"; transcript_support_level "1";
7	havana	exon	55156759	55156832	.	+	.	gene_id "ENSG00000146648"; gene_version "21"; transcript_id "ENST00000455089"; transcript_version "5"; exon_number "9"; gene_name "EGFR"; gene_source "ensembl_havana"; gene_biotype "protein_coding"; transcript_name "EGFR-206"; transcript_source "havana"; transcript_biotype "protein_coding"; tag "CCDS"; ccds_id "CCDS87507"; exon_id "ENSE00001084931"; exon_version "1"; tag "gencode_basic"; transcript_support_level "1";
7	havana	CDS	55156759	55156832	.	+	1	gene_id "ENSG00000146648"; gene_version "21"; transcript_id "ENST00000455089"; transcript_version "5"; exon_number "9"; gene_name "EGFR"; gene_source "ensembl_havana"; gene_biotype "protein_coding"; transcript_name "EGFR-206"; transcript_source "havana"; transcript_biotype "protein_coding"; tag "CCDS"; ccds_id "CCDS87507"; protein_id "ENSP00000415559"; protein_version "1"; tag "gencode_basic"; transcript_support_level "1";
7	havana	exon	55157663	55157753	.	+	.	gene_id "ENSG00000146648"; gene_version "21"; transcript_id "ENST00000455089"; transcript_version "5"; exon_number "10"; gene_name "EGFR"; gene_source "ensembl_havana"; gene_biotype "protein_coding"; transcript_name "EGFR-206"; transcript_source "havana"; transcript_biotype "protein_coding"; tag "CCDS"; ccds_id "CCDS87507"; exon_id "ENSE00001084926"; exon_version "1"; tag "gencode_basic"; transcript_support_level "1";
7	havana	CDS	55157663	55157753	.	+	2	gene_id "ENSG00000146648"; gene_version "21"; transcript_id "ENST00000455089"; transcript_version "5"; exon_number "10"; gene_name "EGFR"; gene_source "ensembl_havana"; gene_biotype "protein_coding"; transcript_name "EGFR-206"; transcript_source "havana"; transcript_biotype "protein_coding"; tag "CCDS"; ccds_id "CCDS87507"; protein_id "ENSP00000415559"; protein_version "1"; tag "gencode_basic"; transcript_support_level "1";
7	havana	exon	55160139	55160338	.	+	.	gene_id "ENSG00000146648"; gene_version "21"; transcript_id "ENST00000455089"; transcript_version "5"; exon_number "11"; gene_name "EGFR"; gene_source "ensembl_havana"; gene_biotype "protein_coding"; transcript_name "EGFR-206"; transcript_source "havana"; transcript_biotype "protein_coding"; tag "CCDS"; ccds_id "CCDS87507"; exon_id "ENSE00001084941"; exon_version "1"; tag "gencode_basic"; transcript_support_level "1";
7	havana	CDS	55160139	55160338	.	+	1	gene_id "ENSG00000146648"; gene_version "21"; transcript_id "ENST00000455089"; transcript_version "5"; exon_number "11"; gene_name "EGFR"; gene_source "ensembl_havana"; gene_biotype "protein_coding"; transcript_name "EGFR-206"; transcript_source "havana"; transcript_biotype "protein_coding"; tag "CCDS"; ccds_id "CCDS87507"; protein_id "ENSP00000415559"; protein_version "1"; tag "gencode_basic"; transcript_support_level "1";
7	havana	exon	55161499	55161631	.	+	.	gene_id "ENSG00000146648"; gene_version "21"; transcript_id "ENST00000455089"; transcript_version "5"; exon_number "12"; gene_name "EGFR"; gene_source "ensembl_havana"; gene_biotype "protein_coding"; transcript_name "EGFR-206"; transcript_source "havana"; transcript_biotype "protein_coding"; tag "CCDS"; ccds_id "CCDS87507"; exon_id "ENSE00001084939"; exon_version "1"; tag "gencode_basic"; transcript_support_level "1";
7	havana	CDS	55161499	55161631	.	+	2	gene_id "ENSG00000146648"; gene_version "21"; transcript_id "ENST00000455089"; transcript_version "5"; exon_number "12"; gene_name "EGFR"; gene_source "ensembl_havana"; gene_biotype "protein_coding"; transcript_name "EGFR-206"; transcript_source "havana"; transcript_biotype "protein_coding"; tag "CCDS"; ccds_id "CCDS87507"; protein_id "ENSP00000415559"; protein_version "1"; tag "gencode_basic"; transcript_support_level "1";
7	havana	exon	55163733	55163823	.	+	.	gene_id "ENSG00000146648"; gene_version "21"; transcript_id "ENST00000455089"; transcript_version "5"; exon_number "13"; gene_name "EGFR"; gene_source "ensembl_havana"; gene_biotype "protein_coding"; transcript_name "EGFR-206"; transcript_source "havana"; transcript_biotype "protein_coding"; tag "CCDS"; ccds_id "CCDS87507"; exon_id "ENSE00001084927"; exon_version "1"; tag "gencode_basic"; transcript_support_level "1";
7	havana	CDS	55163733	55163823	.	+	1	gene_id "ENSG00000146648"; gene_version "21"; transcript_id "ENST00000455089"; transcript_version "5"; exon_number "13"; gene_name "EGFR"; gene_source "ensembl_havana"; gene_biotype "protein_coding"; transcript_name "EGFR-206"; transcript_source "havana"; transcript_biotype "protein_coding"; tag "CCDS"; ccds_id "CCDS87507"; protein_id "ENSP00000415559"; protein_version "1"; tag "gencode_basic"; transcript_support_level "1";
7	havana	exon	55165280	55165437	.	+	.	gene_id "ENSG00000146648"; gene_version "21"; transcript_id "ENST00000455089"; transcript_version "5"; exon_number "14"; gene_name "EGFR"; gene_source "ensembl_havana"; gene_biotype "protein_coding"; transcript_name "EGFR-206"; transcript_source "havana"; transcript_biotype "protein_coding"; tag "CCDS"; ccds_id "CCDS87507"; exon_id "ENSE00001627115"; exon_version "1"; tag "gencode_basic"; transcript_support_level "1";
7	havana	CDS	55165280	55165437	.	+	0	gene_id "ENSG00000146648"; gene_version "21"; transcript_id "ENST00000455089"; transcript_version "5"; exon_number "14"; gene_name "EGFR"; gene_source "ensembl_havana"; gene_biotype "protein_coding"; transcript_name "EGFR-206"; transcript_source "havana"; transcript_biotype "protein_coding"; tag "CCDS"; ccds_id "CCDS87507"; protein_id "ENSP00000415559"; protein_version "1"; tag "gencode_basic"; transcript_support_level "1";
7	havana	exon	55171175	55171213	.	+	.	gene_id "ENSG00000146648"; gene_version "21"; transcript_id "ENST00000455089"; transcript_version "5"; exon_number "15"; gene_name "EGFR"; gene_source "ensembl_havana"; gene_biotype "protein_coding"; transcript_name "EGFR-206"; transcript_source "havana"; transcript_biotype "protein_coding"; tag "CCDS"; ccds_id "CCDS87507"; exon_id "ENSE00001768076"; exon_version "1"; tag "gencode_basic"; transcript_support_level "1";
7	havana	CDS	55171175	55171213	.	+	1	gene_id "ENSG00000146648"; gene_version "21"; transcript_id "ENST00000455089"; transcript_version "5"; exon_number "15"; gene_name "EGFR"; gene_source "ensembl_havana"; gene_biotype "protein_coding"; transcript_name "EGFR-206"; transcript_source "havana"; transcript_biotype "protein_coding"; tag "CCDS"; ccds_id "CCDS87507"; protein_id "ENSP00000415559"; protein_version "1"; tag "gencode_basic"; transcript_support_level "1";
7	havana	exon	55172983	55173124	.	+	.	gene_id "ENSG00000146648"; gene_version "21"; transcript_id "ENST00000455089"; transcript_version "5"; exon_number "16"; gene_name "EGFR"; gene_source "ensembl_havana"; gene_biotype "protein_coding"; transcript_name "EGFR-206"; transcript_source "havana"; transcript_biotype "protein_coding"; tag "CCDS"; ccds_id "CCDS87507"; exon_id "ENSE00002684637"; exon_version "1"; tag "gencode_basic"; transcript_support_level "1";
7	havana	CDS	55172983	55173124	.	+	1	gene_id "ENSG00000146648"; gene_version "21"; transcript_id "ENST00000455089"; transcript_version "5"; exon_number "16"; gene_name "EGFR"; gene_source "ensembl_havana"; gene_biotype "protein_coding"; transcript_name "EGFR-206"; transcript_source "havana"; transcript_biotype "protein_coding"; tag "CCDS"; ccds_id "CCDS87507"; protein_id "ENSP00000415559"; protein_version "1"; tag "gencode_basic"; transcript_support_level "1";
7	havana	exon	55173921	55174043	.	+	.	gene_id "ENSG00000146648"; gene_version "21"; transcript_id "ENST00000455089"; transcript_version "5"; exon_number "17"; gene_name "EGFR"; gene_source "ensembl_havana"; gene_biotype "protein_coding"; transcript_name "EGFR-206"; transcript_source "havana"; transcript_biotype "protein_coding"; tag "CCDS"; ccds_id "CCDS87507"; exon_id "ENSE00001778519"; exon_version "1"; tag "gencode_basic"; transcript_support_level "1";
7	havana	CDS	55173921	55174043	.	+	0	gene_id "ENSG00000146648"; gene_version "21"; transcript_id "ENST00000455089"; transcript_version "5"; exon_number "17"; gene_name "EGFR"; gene_source "ensembl_havana"; gene_biotype "protein_coding"; transcript_name "EGFR-206"; transcript_source "havana"; transcript_biotype "protein_coding"; tag "CCDS"; ccds_id "CCDS87507"; protein_id "ENSP00000415559"; protein_version "1"; tag "gencode_basic"; transcript_support_level "1";
7	havana	exon	55174722	55174820	.	+	.	gene_id "ENSG00000146648"; gene_version "21"; transcript_id "ENST00000455089"; transcript_version "5"; exon_number "18"; gene_name "EGFR"; gene_source "ensembl_havana"; gene_biotype "protein_coding"; transcript_name "EGFR-206"; transcript_source "havana"; transcript_biotype "protein_coding"; tag "CCDS"; ccds_id "CCDS87507"; exon_id "ENSE00001756460"; exon_version "1"; tag "gencode_basic"; transcript_support_level "1";
7	havana	CDS	55174722	55174820	.	+	0	gene_id "ENSG00000146648"; gene_version "21"; transcript_id "ENST00000455089"; transcript_version "5"; exon_number "18"; gene_name "EGFR"; gene_source "ensembl_havana"; gene_biotype "protein_coding"; transcript_name "EGFR-206"; transcript_source "havana"; transcript_biotype "protein_coding"; tag "CCDS"; ccds_id "CCDS87507"; protein_id "ENSP00000415559"; protein_version "1"; tag "gencode_basic"; transcript_support_level "1";
7	havana	exon	55181293	55181478	.	+	.	gene_id "ENSG00000146648"; gene_version "21"; transcript_id "ENST00000455089"; transcript_version "5"; exon_number "19"; gene_name "EGFR"; gene_source "ensembl_havana"; gene_biotype "protein_coding"; transcript_name "EGFR-206"; transcript_source "havana"; transcript_biotype "protein_coding"; tag "CCDS"; ccds_id "CCDS87507"; exon_id "ENSE00001601336"; exon_version "1"; tag "gencode_basic"; transcript_support_level "1";
7	havana	CDS	55181293	55181478	.	+	0	gene_id "ENSG00000146648"; gene_version "21"; transcript_id "ENST00000455089"; transcript_version "5"; exon_number "19"; gene_name "EGFR"; gene_source "ensembl_havana"; gene_biotype "protein_coding"; transcript_name "EGFR-206"; transcript_source "havana"; transcript_biotype "protein_coding"; tag "CCDS"; ccds_id "CCDS87507"; protein_id "ENSP00000415559"; protein_version "1"; tag "gencode_basic"; transcript_support_level "1";
7	havana	exon	55191719	55191874	.	+	.	gene_id "ENSG00000146648"; gene_version "21"; transcript_id "ENST00000455089"; transcript_version "5"; exon_number "20"; gene_name "EGFR"; gene_source "ensembl_havana"; gene_biotype "protein_coding"; transcript_name "EGFR-206"; transcript_source "havana"; transcript_biotype "protein_coding"; tag "CCDS"; ccds_id "CCDS87507"; exon_id "ENSE00001681524"; exon_version "1"; tag "gencode_basic"; transcript_support_level "1";
7	havana	CDS	55191719	55191874	.	+	0	gene_id "ENSG00000146648"; gene_version "21"; transcript_id "ENST00000455089"; transcript_version "5"; exon_number "20"; gene_name "EGFR"; gene_source "ensembl_havana"; gene_biotype "protein_coding"; transcript_name "EGFR-206"; transcript_source "havana"; transcript_biotype "protein_coding"; tag "CCDS"; ccds_id "CCDS87507"; protein_id "ENSP00000415559"; protein_version "1"; tag "gencode_basic"; transcript_support_level "1";
7	havana	exon	55192766	55192841	.	+	.	gene_id "ENSG00000146648"; gene_version "21"; transcript_id "ENST00000455089"; transcript_version "5"; exon_number "21"; gene_name "EGFR"; gene_source "ensembl_havana"; gene_biotype "protein_coding"; transcript_name "EGFR-206"; transcript_source "havana"; transcript_biotype "protein_coding"; tag "CCDS"; ccds_id "CCDS87507"; exon_id "ENSE00001631695"; exon_version "1"; tag "gencode_basic"; transcript_support_level "1";
7	havana	CDS	55192766	55192841	.	+	0	gene_id "ENSG00000146648"; gene_version "21"; transcript_id "ENST00000455089"; transcript_version "5"; exon_number "21"; gene_name "EGFR"; gene_source "ensembl_havana"; gene_biotype "protein_coding"; transcript_name "EGFR-206"; transcript_source "havana"; transcript_biotype "protein_coding"; tag "CCDS"; ccds_id "CCDS87507"; protein_id "ENSP00000415559"; protein_version "1"; tag "gencode_basic"; transcript_support_level "1";
7	havana	exon	55198717	55198863	.	+	.	gene_id "ENSG00000146648"; gene_version "21"; transcript_id "ENST00000455089"; transcript_version "5"; exon_number "22"; gene_name "EGFR"; gene_source "ensembl_havana"; gene_biotype "protein_coding"; transcript_name "EGFR-206"; transcript_source "havana"; transcript_biotype "protein_coding"; tag "CCDS"; ccds_id "CCDS87507"; exon_id "ENSE00003625684"; exon_version "1"; tag "gencode_basic"; transcript_support_level "1";
7	havana	CDS	55198717	55198863	.	+	2	gene_id "ENSG00000146648"; gene_version "21"; transcript_id "ENST00000455089"; transcript_version "5"; exon_number "22"; gene_name "EGFR"; gene_source "ensembl_havana"; gene_biotype "protein_coding"; transcript_name "EGFR-206"; transcript_source "havana"; transcript_biotype "protein_coding"; tag "CCDS"; ccds_id "CCDS87507"; protein_id "ENSP00000415559"; protein_version "1"; tag "gencode_basic"; transcript_support_level "1";
7	havana	exon	55200316	55200413	.	+	.	gene_id "ENSG00000146648"; gene_version "21"; transcript_id "ENST00000455089"; transcript_version "5"; exon_number "23"; gene_name "EGFR"; gene_source "ensembl_havana"; gene_biotype "protein_coding"; transcript_name "EGFR-206"; transcript_source "havana"; transcript_biotype "protein_coding"; tag "CCDS"; ccds_id "CCDS87507"; exon_id "ENSE00001790701"; exon_version "1"; tag "gencode_basic"; transcript_support_level "1";
7	havana	CDS	55200316	55200413	.	+	2	gene_id "ENSG00000146648"; gene_version "21"; transcript_id "ENST00000455089"; transcript_version "5"; exon_number "23"; gene_name "EGFR"; gene_source "ensembl_havana"; gene_biotype "protein_coding"; transcript_name "EGFR-206"; transcript_source "havana"; transcript_biotype "protein_coding"; tag "CCDS"; ccds_id "CCDS87507"; protein_id "ENSP00000415559"; protein_version "1"; tag "gencode_basic"; transcript_support_level "1";
7	havana	exon	55201188	55201355	.	+	.	gene_id "ENSG00000146648"; gene_version "21"; transcript_id "ENST00000455089"; transcript_version "5"; exon_number "24"; gene_name "EGFR"; gene_source "ensembl_havana"; gene_biotype "protein_coding"; transcript_name "EGFR-206"; transcript_source "havana"; transcript_biotype "protein_coding"; tag "CCDS"; ccds_id "CCDS87507"; exon_id "ENSE00001801208"; exon_version "1"; tag "gencode_basic"; transcript_support_level "1";
7	havana	CDS	55201188	55201355	.	+	0	gene_id "ENSG00000146648"; gene_version "21"; transcript_id "ENST00000455089"; transcript_version "5"; exon_number "24"; gene_name "EGFR"; gene_source "ensembl_havana"; gene_biotype "protein_coding"; transcript_name "EGFR-206"; transcript_source "havana"; transcript_biotype "protein_coding"; tag "CCDS"; ccds_id "CCDS87507"; protein_id "ENSP00000415559"; protein_version "1"; tag "gencode_basic"; transcript_support_level "1";
7	havana	exon	55201735	55201782	.	+	.	gene_id "ENSG00000146648"; gene_version "21"; transcript_id "ENST00000455089"; transcript_version "5"; exon_number "25"; gene_name "EGFR"; gene_source "ensembl_havana"; gene_biotype "protein_coding"; transcript_name "EGFR-206"; transcript_source "havana"; transcript_biotype "protein_coding"; tag "CCDS"; ccds_id "CCDS87507"; exon_id "ENSE00001773562"; exon_version "1"; tag "gencode_basic"; transcript_support_level "1";
7	havana	CDS	55201735	55201782	.	+	0	gene_id "ENSG00000146648"; gene_version "21"; transcript_id "ENST00000455089"; transcript_version "5"; exon_number "25"; gene_name "EGFR"; gene_source "ensembl_havana"; gene_biotype "protein_coding"; transcript_name "EGFR-206"; transcript_source "havana"; transcript_biotype "protein_coding"; tag "CCDS"; ccds_id "CCDS87507"; protein_id "ENSP00000415559"; protein_version "1"; tag "gencode_basic"; transcript_support_level "1";
7	havana	exon	55202517	55203076	.	+	.	gene_id "ENSG00000146648"; gene_version "21"; transcript_id "ENST00000455089"; transcript_version "5"; exon_number "26"; gene_name "EGFR"; gene_source "ensembl_havana"; gene_biotype "protein_coding"; transcript_name "EGFR-206"; transcript_source "havana"; transcript_biotype "protein_coding"; tag "CCDS"; ccds_id "CCDS87507"; exon_id "ENSE00001610532"; exon_version "1"; tag "gencode_basic"; transcript_support_level "1";
7	havana	CDS	55202517	55202762	.	+	0	gene_id "ENSG00000146648"; gene_version "21"; transcript_id "ENST00000455089"; transcript_version "5"; exon_number "26"; gene_name "EGFR"; gene_source "ensembl_havana"; gene_biotype "protein_coding"; transcript_name "EGFR-206"; transcript_source "havana"; transcript_biotype "protein_coding"; tag "CCDS"; ccds_id "CCDS87507"; protein_id "ENSP00000415559"; protein_version "1"; tag "gencode_basic"; transcript_support_level "1";
7	havana	stop_codon	55202763	55202765	.	+	0	gene_id "ENSG00000146648"; gene_version "21"; transcript_id "ENST00000455089"; transcript_version "5"; exon_number "26"; gene_name "EGFR"; gene_source "ensembl_havana"; gene_biotype "protein_coding"; transcript_name "EGFR-206"; transcript_source "havana"; transcript_biotype "protein_coding"; tag "CCDS"; ccds_id "CCDS87507"; tag "gencode_basic"; transcript_support_level "1";
7	havana	five_prime_utr	55019021	55019277	.	+	.	gene_id "ENSG00000146648"; gene_version "21"; transcript_id "ENST00000455089"; transcript_version "5"; gene_name "EGFR"; gene_source "ensembl_havana"; gene_biotype "protein_coding"; transcript_name "EGFR-206"; transcript_source "havana"; transcript_biotype "protein_coding"; tag "CCDS"; ccds_id "CCDS87507"; tag "gencode_basic"; transcript_support_level "1";
7	havana	three_prime_utr	55202766	55203076	.	+	.	gene_id "ENSG00000146648"; gene_version "21"; transcript_id "ENST00000455089"; transcript_version "5"; gene_name "EGFR"; gene_source "ensembl_havana"; gene_biotype "protein_coding"; transcript_name "EGFR-206"; transcript_source "havana"; transcript_biotype "protein_coding"; tag "CCDS"; ccds_id "CCDS87507"; tag "gencode_basic"; transcript_support_level "1";
7	ensembl_havana	transcript	55019032	55168635	.	+	.	gene_id "ENSG00000146648"; gene_version "21"; transcript_id "ENST00000342916"; transcript_version "7"; gene_name "EGFR"; gene_source "ensembl_havana"; gene_biotype "protein_coding"; transcript_name "EGFR-202"; transcript_source "ensembl_havana"; transcript_biotype "protein_coding"; tag "CCDS"; ccds_id "CCDS5516"; tag "gencode_basic"; transcript_support_level "1";
7	ensembl_havana	exon	55019032	55019365	.	+	.	gene_id "ENSG00000146648"; gene_version "21"; transcript_id "ENST00000342916"; transcript_version "7"; exon_number "1"; gene_name "EGFR"; gene_source "ensembl_havana"; gene_biotype "protein_coding"; transcript_name "EGFR-202"; transcript_source "ensembl_havana"; transcript_biotype "protein_coding"; tag "CCDS"; ccds_id "CCDS5516"; exon_id "ENSE00002726154"; exon_version "1"; tag "gencode_basic"; transcript_support_level "1";
7	ensembl_havana	CDS	55019278	55019365	.	+	0	gene_id "ENSG00000146648"; gene_version "21"; transcript_id "ENST00000342916"; transcript_version "7"; exon_number "1"; gene_name "EGFR"; gene_source "ensembl_havana"; gene_biotype "protein_coding"; transcript_name "EGFR-202"; transcript_source "ensembl_havana"; transcript_biotype "protein_coding"; tag "CCDS"; ccds_id "CCDS5516"; protein_id "ENSP00000342376"; protein_version "3"; tag "gencode_basic"; transcript_support_level "1";
7	ensembl_havana	start_codon	55019278	55019280	.	+	0	gene_id "ENSG00000146648"; gene_version "21"; transcript_id "ENST00000342916"; transcript_version "7"; exon_number "1"; gene_name "EGFR"; gene_source "ensembl_havana"; gene_biotype "protein_coding"; transcript_name "EGFR-202"; transcript_source "ensembl_havana"; transcript_biotype "protein_coding"; tag "CCDS"; ccds_id "CCDS5516"; tag "gencode_basic"; transcript_support_level "1";
7	ensembl_havana	exon	55142286	55142437	.	+	.	gene_id "ENSG00000146648"; gene_version "21"; transcript_id "ENST00000342916"; transcript_version "7"; exon_number "2"; gene_name "EGFR"; gene_source "ensembl_havana"; gene_biotype "protein_coding"; transcript_name "EGFR-202"; transcript_source "ensembl_havana"; transcript_biotype "protein_coding"; tag "CCDS"; ccds_id "CCDS5516"; exon_id "ENSE00003541288"; exon_version "1"; tag "gencode_basic"; transcript_support_level "1";
7	ensembl_havana	CDS	55142286	55142437	.	+	2	gene_id "ENSG00000146648"; gene_version "21"; transcript_id "ENST00000342916"; transcript_version "7"; exon_number "2"; gene_name "EGFR"; gene_source "ensembl_havana"; gene_biotype "protein_coding"; transcript_name "EGFR-202"; transcript_source "ensembl_havana"; transcript_biotype "protein_coding"; tag "CCDS"; ccds_id "CCDS5516"; protein_id "ENSP00000342376"; protein_version "3"; tag "gencode_basic"; transcript_support_level "1";
7	ensembl_havana	exon	55143305	55143488	.	+	.	gene_id "ENSG00000146648"; gene_version "21"; transcript_id "ENST00000342916"; transcript_version "7"; exon_number "3"; gene_name "EGFR"; gene_source "ensembl_havana"; gene_biotype "protein_coding"; transcript_name "EGFR-202"; transcript_source "ensembl_havana"; transcript_biotype "protein_coding"; tag "CCDS"; ccds_id "CCDS5516"; exon_id "ENSE00001704157"; exon_version "1"; tag "gencode_basic"; transcript_support_level "1";
7	ensembl_havana	CDS	55143305	55143488	.	+	0	gene_id "ENSG00000146648"; gene_version "21"; transcript_id "ENST00000342916"; transcript_version "7"; exon_number "3"; gene_name "EGFR"; gene_source "ensembl_havana"; gene_biotype "protein_coding"; transcript_name "EGFR-202"; transcript_source "ensembl_havana"; transcript_biotype "protein_coding"; tag "CCDS"; ccds_id "CCDS5516"; protein_id "ENSP00000342376"; protein_version "3"; tag "gencode_basic"; transcript_support_level "1";
7	ensembl_havana	exon	55146606	55146740	.	+	.	gene_id "ENSG00000146648"; gene_version "21"; transcript_id "ENST00000342916"; transcript_version "7"; exon_number "4"; gene_name "EGFR"; gene_source "ensembl_havana"; gene_biotype "protein_coding"; transcript_name "EGFR-202"; transcript_source "ensembl_havana"; transcript_biotype "protein_coding"; tag "CCDS"; ccds_id "CCDS5516"; exon_id "ENSE00001798125"; exon_version "1"; tag "gencode_basic"; transcript_support_level "1";
7	ensembl_havana	CDS	55146606	55146740	.	+	2	gene_id "ENSG00000146648"; gene_version "21"; transcript_id "ENST00000342916"; transcript_version "7"; exon_number "4"; gene_name "EGFR"; gene_source "ensembl_havana"; gene_biotype "protein_coding"; transcript_name "EGFR-202"; transcript_source "ensembl_havana"; transcript_biotype "protein_coding"; tag "CCDS"; ccds_id "CCDS5516"; protein_id "ENSP00000342376"; protein_version "3"; tag "gencode_basic"; transcript_support_level "1";
7	ensembl_havana	exon	55151294	55151362	.	+	.	gene_id "ENSG00000146648"; gene_version "21"; transcript_id "ENST00000342916"; transcript_version "7"; exon_number "5"; gene_name "EGFR"; gene_source "ensembl_havana"; gene_biotype "protein_coding"; transcript_name "EGFR-202"; transcript_source "ensembl_havana"; transcript_biotype "protein_coding"; tag "CCDS"; ccds_id "CCDS5516"; exon_id "ENSE00001683983"; exon_version "1"; tag "gencode_basic"; transcript_support_level "1";
7	ensembl_havana	CDS	55151294	55151362	.	+	2	gene_id "ENSG00000146648"; gene_version "21"; transcript_id "ENST00000342916"; transcript_version "7"; exon_number "5"; gene_name "EGFR"; gene_source "ensembl_havana"; gene_biotype "protein_coding"; transcript_name "EGFR-202"; transcript_source "ensembl_havana"; transcript_biotype "protein_coding"; tag "CCDS"; ccds_id "CCDS5516"; protein_id "ENSP00000342376"; protein_version "3"; tag "gencode_basic"; transcript_support_level "1";
7	ensembl_havana	exon	55152546	55152664	.	+	.	gene_id "ENSG00000146648"; gene_version "21"; transcript_id "ENST00000342916"; transcript_version "7"; exon_number "6"; gene_name "EGFR"; gene_source "ensembl_havana"; gene_biotype "protein_coding"; transcript_name "EGFR-202"; transcript_source "ensembl_havana"; transcript_biotype "protein_coding"; tag "CCDS"; ccds_id "CCDS5516"; exon_id "ENSE00001652975"; exon_version "1"; tag "gencode_basic"; transcript_support_level "1";
7	ensembl_havana	CDS	55152546	55152664	.	+	2	gene_id "ENSG00000146648"; gene_version "21"; transcript_id "ENST00000342916"; transcript_version "7"; exon_number "6"; gene_name "EGFR"; gene_source "ensembl_havana"; gene_biotype "protein_coding"; transcript_name "EGFR-202"; transcript_source "ensembl_havana"; transcript_biotype "protein_coding"; tag "CCDS"; ccds_id "CCDS5516"; protein_id "ENSP00000342376"; protein_version "3"; tag "gencode_basic"; transcript_support_level "1";
7	ensembl_havana	exon	55154011	55154152	.	+	.	gene_id "ENSG00000146648"; gene_version "21"; transcript_id "ENST00000342916"; transcript_version "7"; exon_number "7"; gene_name "EGFR"; gene_source "ensembl_havana"; gene_biotype "protein_coding"; transcript_name "EGFR-202"; transcript_source "ensembl_havana"; transcript_biotype "protein_coding"; tag "CCDS"; ccds_id "CCDS5516"; exon_id "ENSE00001623732"; exon_version "1"; tag "gencode_basic"; transcript_support_level "1";
7	ensembl_havana	CDS	55154011	55154152	.	+	0	gene_id "ENSG00000146648"; gene_version "21"; transcript_id "ENST00000342916"; transcript_version "7"; exon_number "7"; gene_name "EGFR"; gene_source "ensembl_havana"; gene_biotype "protein_coding"; transcript_name "EGFR-202"; transcript_source "ensembl_havana"; transcript_biotype "protein_coding"; tag "CCDS"; ccds_id "CCDS5516"; protein_id "ENSP00000342376"; protein_version "3"; tag "gencode_basic"; transcript_support_level "1";
7	ensembl_havana	exon	55155830	55155946	.	+	.	gene_id "ENSG00000146648"; gene_version "21"; transcript_id "ENST00000342916"; transcript_version "7"; exon_number "8"; gene_name "EGFR"; gene_source "ensembl_havana"; gene_biotype "protein_coding"; transcript_name "EGFR-202"; transcript_source "ensembl_havana"; transcript_biotype "protein_coding"; tag "CCDS"; ccds_id "CCDS5516"; exon_id "ENSE00001751179"; exon_version "1"; tag "gencode_basic"; transcript_support_level "1";
7	ensembl_havana	CDS	55155830	55155946	.	+	2	gene_id "ENSG00000146648"; gene_version "21"; transcript_id "ENST00000342916"; transcript_version "7"; exon_number "8"; gene_name "EGFR"; gene_source "ensembl_havana"; gene_biotype "protein_coding"; transcript_name "EGFR-202"; transcript_source "ensembl_havana"; transcript_biotype "protein_coding"; tag "CCDS"; ccds_id "CCDS5516"; protein_id "ENSP00000342376"; protein_version "3"; tag "gencode_basic"; transcript_support_level "1";
7	ensembl_havana	exon	55156533	55156659	.	+	.	gene_id "ENSG00000146648"; gene_version "21"; transcript_id "ENST00000342916"; transcript_version "7"; exon_number "9"; gene_name "EGFR"; gene_source "ensembl_havana"; gene_biotype "protein_coding"; transcript_name "EGFR-202"; transcript_source "ensembl_havana"; transcript_biotype "protein_coding"; tag "CCDS"; ccds_id "CCDS5516"; exon_id "ENSE00001084929"; exon_version "1"; tag "gencode_basic"; transcript_support_level "1";
7	ensembl_havana	CDS	55156533	55156659	.	+	2	gene_id "ENSG00000146648"; gene_version "21"; transcript_id "ENST00000342916"; transcript_version "7"; exon_number "9"; gene_name "EGFR"; gene_source "ensembl_havana"; gene_biotype "protein_coding"; transcript_name "EGFR-202"; transcript_source "ensembl_havana"; transcript_biotype "protein_coding"; tag "CCDS"; ccds_id "CCDS5516"; protein_id "ENSP00000342376"; protein_version "3"; tag "gencode_basic"; transcript_support_level "1";
7	ensembl_havana	exon	55156759	55156832	.	+	.	gene_id "ENSG00000146648"; gene_version "21"; transcript_id "ENST00000342916"; transcript_version "7"; exon_number "10"; gene_name "EGFR"; gene_source "ensembl_havana"; gene_biotype "protein_coding"; transcript_name "EGFR-202"; transcript_source "ensembl_havana"; transcript_biotype "protein_coding"; tag "CCDS"; ccds_id "CCDS5516"; exon_id "ENSE00001084931"; exon_version "1"; tag "gencode_basic"; transcript_support_level "1";
7	ensembl_havana	CDS	55156759	55156832	.	+	1	gene_id "ENSG00000146648"; gene_version "21"; transcript_id "ENST00000342916"; transcript_version "7"; exon_number "10"; gene_name "EGFR"; gene_source "ensembl_havana"; gene_biotype "protein_coding"; transcript_name "EGFR-202"; transcript_source "ensembl_havana"; transcript_biotype "protein_coding"; tag "CCDS"; ccds_id "CCDS5516"; protein_id "ENSP00000342376"; protein_version "3"; tag "gencode_basic"; transcript_support_level "1";
7	ensembl_havana	exon	55157663	55157753	.	+	.	gene_id "ENSG00000146648"; gene_version "21"; transcript_id "ENST00000342916"; transcript_version "7"; exon_number "11"; gene_name "EGFR"; gene_source "ensembl_havana"; gene_biotype "protein_coding"; transcript_name "EGFR-202"; transcript_source "ensembl_havana"; transcript_biotype "protein_coding"; tag "CCDS"; ccds_id "CCDS5516"; exon_id "ENSE00001084926"; exon_version "1"; tag "gencode_basic"; transcript_support_level "1";
7	ensembl_havana	CDS	55157663	55157753	.	+	2	gene_id "ENSG00000146648"; gene_version "21"; transcript_id "ENST00000342916"; transcript_version "7"; exon_number "11"; gene_name "EGFR"; gene_source "ensembl_havana"; gene_biotype "protein_coding"; transcript_name "EGFR-202"; transcript_source "ensembl_havana"; transcript_biotype "protein_coding"; tag "CCDS"; ccds_id "CCDS5516"; protein_id "ENSP00000342376"; protein_version "3"; tag "gencode_basic"; transcript_support_level "1";
7	ensembl_havana	exon	55160139	55160338	.	+	.	gene_id "ENSG00000146648"; gene_version "21"; transcript_id "ENST00000342916"; transcript_version "7"; exon_number "12"; gene_name "EGFR"; gene_source "ensembl_havana"; gene_biotype "protein_coding"; transcript_name "EGFR-202"; transcript_source "ensembl_havana"; transcript_biotype "protein_coding"; tag "CCDS"; ccds_id "CCDS5516"; exon_id "ENSE00001084941"; exon_version "1"; tag "gencode_basic"; transcript_support_level "1";
7	ensembl_havana	CDS	55160139	55160338	.	+	1	gene_id "ENSG00000146648"; gene_version "21"; transcript_id "ENST00000342916"; transcript_version "7"; exon_number "12"; gene_name "EGFR"; gene_source "ensembl_havana"; gene_biotype "protein_coding"; transcript_name "EGFR-202"; transcript_source "ensembl_havana"; transcript_biotype "protein_coding"; tag "CCDS"; ccds_id "CCDS5516"; protein_id "ENSP00000342376"; protein_version "3"; tag "gencode_basic"; transcript_support_level "1";
7	ensembl_havana	exon	55161499	55161631	.	+	.	gene_id "ENSG00000146648"; gene_version "21"; transcript_id "ENST00000342916"; transcript_version "7"; exon_number "13"; gene_name "EGFR"; gene_source "ensembl_havana"; gene_biotype "protein_coding"; transcript_name "EGFR-202"; transcript_source "ensembl_havana"; transcript_biotype "protein_coding"; tag "CCDS"; ccds_id "CCDS5516"; exon_id "ENSE00001084939"; exon_version "1"; tag "gencode_basic"; transcript_support_level "1";
7	ensembl_havana	CDS	55161499	55161631	.	+	2	gene_id "ENSG00000146648"; gene_version "21"; transcript_id "ENST00000342916"; transcript_version "7"; exon_number "13"; gene_name "EGFR"; gene_source "ensembl_havana"; gene_biotype "protein_coding"; transcript_name "EGFR-202"; transcript_source "ensembl_havana"; transcript_biotype "protein_coding"; tag "CCDS"; ccds_id "CCDS5516"; protein_id "ENSP00000342376"; protein_version "3"; tag "gencode_basic"; transcript_support_level "1";
7	ensembl_havana	exon	55163733	55163823	.	+	.	gene_id "ENSG00000146648"; gene_version "21"; transcript_id "ENST00000342916"; transcript_version "7"; exon_number "14"; gene_name "EGFR"; gene_source "ensembl_havana"; gene_biotype "protein_coding"; transcript_name "EGFR-202"; transcript_source "ensembl_havana"; transcript_biotype "protein_coding"; tag "CCDS"; ccds_id "CCDS5516"; exon_id "ENSE00001084927"; exon_version "1"; tag "gencode_basic"; transcript_support_level "1";
7	ensembl_havana	CDS	55163733	55163823	.	+	1	gene_id "ENSG00000146648"; gene_version "21"; transcript_id "ENST00000342916"; transcript_version "7"; exon_number "14"; gene_name "EGFR"; gene_source "ensembl_havana"; gene_biotype "protein_coding"; transcript_name "EGFR-202"; transcript_source "ensembl_havana"; transcript_biotype "protein_coding"; tag "CCDS"; ccds_id "CCDS5516"; protein_id "ENSP00000342376"; protein_version "3"; tag "gencode_basic"; transcript_support_level "1";
7	ensembl_havana	exon	55165280	55165437	.	+	.	gene_id "ENSG00000146648"; gene_version "21"; transcript_id "ENST00000342916"; transcript_version "7"; exon_number "15"; gene_name "EGFR"; gene_source "ensembl_havana"; gene_biotype "protein_coding"; transcript_name "EGFR-202"; transcript_source "ensembl_havana"; transcript_biotype "protein_coding"; tag "CCDS"; ccds_id "CCDS5516"; exon_id "ENSE00001627115"; exon_version "1"; tag "gencode_basic"; transcript_support_level "1";
7	ensembl_havana	CDS	55165280	55165437	.	+	0	gene_id "ENSG00000146648"; gene_version "21"; transcript_id "ENST00000342916"; transcript_version "7"; exon_number "15"; gene_name "EGFR"; gene_source "ensembl_havana"; gene_biotype "protein_coding"; transcript_name "EGFR-202"; transcript_source "ensembl_havana"; transcript_biotype "protein_coding"; tag "CCDS"; ccds_id "CCDS5516"; protein_id "ENSP00000342376"; protein_version "3"; tag "gencode_basic"; transcript_support_level "1";
7	ensembl_havana	exon	55168523	55168635	.	+	.	gene_id "ENSG00000146648"; gene_version "21"; transcript_id "ENST00000342916"; transcript_version "7"; exon_number "16"; gene_name "EGFR"; gene_source "ensembl_havana"; gene_biotype "protein_coding"; transcript_name "EGFR-202"; transcript_source "ensembl_havana"; transcript_biotype "protein_coding"; tag "CCDS"; ccds_id "CCDS5516"; exon_id "ENSE00001802824"; exon_version "1"; tag "gencode_basic"; transcript_support_level "1";
7	ensembl_havana	CDS	55168523	55168526	.	+	1	gene_id "ENSG00000146648"; gene_version "21"; transcript_id "ENST00000342916"; transcript_version "7"; exon_number "16"; gene_name "EGFR"; gene_source "ensembl_havana"; gene_biotype "protein_coding"; transcript_name "EGFR-202"; transcript_source "ensembl_havana"; transcript_biotype "protein_coding"; tag "CCDS"; ccds_id "CCDS5516"; protein_id "ENSP00000342376"; protein_version "3"; tag "gencode_basic"; transcript_support_level "1";
7	ensembl_havana	stop_codon	55168527	55168529	.	+	0	gene_id "ENSG00000146648"; gene_version "21"; transcript_id "ENST00000342916"; transcript_version "7"; exon_number "16"; gene_name "EGFR"; gene_source "ensembl_havana"; gene_biotype "protein_coding"; transcript_name "EGFR-202"; transcript_source "ensembl_havana"; transcript_biotype "protein_coding"; tag "CCDS"; ccds_id "CCDS5516"; tag "gencode_basic"; transcript_support_level "1";
7	ensembl_havana	five_prime_utr	55019032	55019277	.	+	.	gene_id "ENSG00000146648"; gene_version "21"; transcript_id "ENST00000342916"; transcript_version "7"; gene_name "EGFR"; gene_source "ensembl_havana"; gene_biotype "protein_coding"; transcript_name "EGFR-202"; transcript_source "ensembl_havana"; transcript_biotype "protein_coding"; tag "CCDS"; ccds_id "CCDS5516"; tag "gencode_basic"; transcript_support_level "1";
7	ensembl_havana	three_prime_utr	55168530	55168635	.	+	.	gene_id "ENSG00000146648"; gene_version "21"; transcript_id "ENST00000342916"; transcript_version "7"; gene_name "EGFR"; gene_source "ensembl_havana"; gene_biotype "protein_coding"; transcript_name "EGFR-202"; transcript_source "ensembl_havana"; transcript_biotype "protein_coding"; tag "CCDS"; ccds_id "CCDS5516"; tag "gencode_basic"; transcript_support_level "1";
7	havana	transcript	55019034	55156951	.	+	.	gene_id "ENSG00000146648"; gene_version "21"; transcript_id "ENST00000420316"; transcript_version "6"; gene_name "EGFR"; gene_source "ensembl_havana"; gene_biotype "protein_coding"; transcript_name "EGFR-204"; transcript_source "havana"; transcript_biotype "protein_coding"; tag "CCDS"; ccds_id "CCDS47587"; tag "gencode_basic"; tag "gencode_primary"; transcript_support_level "1";
7	havana	exon	55019034	55019365	.	+	.	gene_id "ENSG00000146648"; gene_version "21"; transcript_id "ENST00000420316"; transcript_version "6"; exon_number "1"; gene_name "EGFR"; gene_source "ensembl_havana"; gene_biotype "protein_coding"; transcript_name "EGFR-204"; transcript_source "havana"; transcript_biotype "protein_coding"; tag "CCDS"; ccds_id "CCDS47587"; exon_id "ENSE00001918712"; exon_version "1"; tag "gencode_basic"; tag "gencode_primary"; transcript_support_level "1";
7	havana	CDS	55019278	55019365	.	+	0	gene_id "ENSG00000146648"; gene_version "21"; transcript_id "ENST00000420316"; transcript_version "6"; exon_number "1"; gene_name "EGFR"; gene_source "ensembl_havana"; gene_biotype "protein_coding"; transcript_name "EGFR-204"; transcript_source "havana"; transcript_biotype "protein_coding"; tag "CCDS"; ccds_id "CCDS47587"; protein_id "ENSP00000413843"; protein_version "2"; tag "gencode_basic"; tag "gencode_primary"; transcript_support_level "1";
7	havana	start_codon	55019278	55019280	.	+	0	gene_id "ENSG00000146648"; gene_version "21"; transcript_id "ENST00000420316"; transcript_version "6"; exon_number "1"; gene_name "EGFR"; gene_source "ensembl_havana"; gene_biotype "protein_coding"; transcript_name "EGFR-204"; transcript_source "havana"; transcript_biotype "protein_coding"; tag "CCDS"; ccds_id "CCDS47587"; tag "gencode_basic"; tag "gencode_primary"; transcript_support_level "1";
7	havana	exon	55142286	55142437	.	+	.	gene_id "ENSG00000146648"; gene_version "21"; transcript_id "ENST00000420316"; transcript_version "6"; exon_number "2"; gene_name "EGFR"; gene_source "ensembl_havana"; gene_biotype "protein_coding"; transcript_name "EGFR-204"; transcript_source "havana"; transcript_biotype "protein_coding"; tag "CCDS"; ccds_id "CCDS47587"; exon_id "ENSE00003541288"; exon_version "1"; tag "gencode_basic"; tag "gencode_primary"; transcript_support_level "1";
7	havana	CDS	55142286	55142437	.	+	2	gene_id "ENSG00000146648"; gene_version "21"; transcript_id "ENST00000420316"; transcript_version "6"; exon_number "2"; gene_name "EGFR"; gene_source "ensembl_havana"; gene_biotype "protein_coding"; transcript_name "EGFR-204"; transcript_source "havana"; transcript_biotype "protein_coding"; tag "CCDS"; ccds_id "CCDS47587"; protein_id "ENSP00000413843"; protein_version "2"; tag "gencode_basic"; tag "gencode_primary"; transcript_support_level "1";
7	havana	exon	55143305	55143488	.	+	.	gene_id "ENSG00000146648"; gene_version "21"; transcript_id "ENST00000420316"; transcript_version "6"; exon_number "3"; gene_name "EGFR"; gene_source "ensembl_havana"; gene_biotype "protein_coding"; transcript_name "EGFR-204"; transcript_source "havana"; transcript_biotype "protein_coding"; tag "CCDS"; ccds_id "CCDS47587"; exon_id "ENSE00001704157"; exon_version "1"; tag "gencode_basic"; tag "gencode_primary"; transcript_support_level "1";
7	havana	CDS	55143305	55143488	.	+	0	gene_id "ENSG00000146648"; gene_version "21"; transcript_id "ENST00000420316"; transcript_version "6"; exon_number "3"; gene_name "EGFR"; gene_source "ensembl_havana"; gene_biotype "protein_coding"; transcript_name "EGFR-204"; transcript_source "havana"; transcript_biotype "protein_coding"; tag "CCDS"; ccds_id "CCDS47587"; protein_id "ENSP00000413843"; protein_version "2"; tag "gencode_basic"; tag "gencode_primary"; transcript_support_level "1";
7	havana	exon	55146606	55146740	.	+	.	gene_id "ENSG00000146648"; gene_version "21"; transcript_id "ENST00000420316"; transcript_version "6"; exon_number "4"; gene_name "EGFR"; gene_source "ensembl_havana"; gene_biotype "protein_coding"; transcript_name "EGFR-204"; transcript_source "havana"; transcript_biotype "protein_coding"; tag "CCDS"; ccds_id "CCDS47587"; exon_id "ENSE00001798125"; exon_version "1"; tag "gencode_basic"; tag "gencode_primary"; transcript_support_level "1";
7	havana	CDS	55146606	55146740	.	+	2	gene_id "ENSG00000146648"; gene_version "21"; transcript_id "ENST00000420316"; transcript_version "6"; exon_number "4"; gene_name "EGFR"; gene_source "ensembl_havana"; gene_biotype "protein_coding"; transcript_name "EGFR-204"; transcript_source "havana"; transcript_biotype "protein_coding"; tag "CCDS"; ccds_id "CCDS47587"; protein_id "ENSP00000413843"; protein_version "2"; tag "gencode_basic"; tag "gencode_primary"; transcript_support_level "1";
7	havana	exon	55151294	55151362	.	+	.	gene_id "ENSG00000146648"; gene_version "21"; transcript_id "ENST00000420316"; transcript_version "6"; exon_number "5"; gene_name "EGFR"; gene_source "ensembl_havana"; gene_biotype "protein_coding"; transcript_name "EGFR-204"; transcript_source "havana"; transcript_biotype "protein_coding"; tag "CCDS"; ccds_id "CCDS47587"; exon_id "ENSE00001683983"; exon_version "1"; tag "gencode_basic"; tag "gencode_primary"; transcript_support_level "1";
7	havana	CDS	55151294	55151362	.	+	2	gene_id "ENSG00000146648"; gene_version "21"; transcript_id "ENST00000420316"; transcript_version "6"; exon_number "5"; gene_name "EGFR"; gene_source "ensembl_havana"; gene_biotype "protein_coding"; transcript_name "EGFR-204"; transcript_source "havana"; transcript_biotype "protein_coding"; tag "CCDS"; ccds_id "CCDS47587"; protein_id "ENSP00000413843"; protein_version "2"; tag "gencode_basic"; tag "gencode_primary"; transcript_support_level "1";
7	havana	exon	55152546	55152664	.	+	.	gene_id "ENSG00000146648"; gene_version "21"; transcript_id "ENST00000420316"; transcript_version "6"; exon_number "6"; gene_name "EGFR"; gene_source "ensembl_havana"; gene_biotype "protein_coding"; transcript_name "EGFR-204"; transcript_source "havana"; transcript_biotype "protein_coding"; tag "CCDS"; ccds_id "CCDS47587"; exon_id "ENSE00001652975"; exon_version "1"; tag "gencode_basic"; tag "gencode_primary"; transcript_support_level "1";
7	havana	CDS	55152546	55152664	.	+	2	gene_id "ENSG00000146648"; gene_version "21"; transcript_id "ENST00000420316"; transcript_version "6"; exon_number "6"; gene_name "EGFR"; gene_source "ensembl_havana"; gene_biotype "protein_coding"; transcript_name "EGFR-204"; transcript_source "havana"; transcript_biotype "protein_coding"; tag "CCDS"; ccds_id "CCDS47587"; protein_id "ENSP00000413843"; protein_version "2"; tag "gencode_basic"; tag "gencode_primary"; transcript_support_level "1";
7	havana	exon	55154011	55154152	.	+	.	gene_id "ENSG00000146648"; gene_version "21"; transcript_id "ENST00000420316"; transcript_version "6"; exon_number "7"; gene_name "EGFR"; gene_source "ensembl_havana"; gene_biotype "protein_coding"; transcript_name "EGFR-204"; transcript_source "havana"; transcript_biotype "protein_coding"; tag "CCDS"; ccds_id "CCDS47587"; exon_id "ENSE00001623732"; exon_version "1"; tag "gencode_basic"; tag "gencode_primary"; transcript_support_level "1";
7	havana	CDS	55154011	55154152	.	+	0	gene_id "ENSG00000146648"; gene_version "21"; transcript_id "ENST00000420316"; transcript_version "6"; exon_number "7"; gene_name "EGFR"; gene_source "ensembl_havana"; gene_biotype "protein_coding"; transcript_name "EGFR-204"; transcript_source "havana"; transcript_biotype "protein_coding"; tag "CCDS"; ccds_id "CCDS47587"; protein_id "ENSP00000413843"; protein_version "2"; tag "gencode_basic"; tag "gencode_primary"; transcript_support_level "1";
7	havana	exon	55155830	55155946	.	+	.	gene_id "ENSG00000146648"; gene_version "21"; transcript_id "ENST00000420316"; transcript_version "6"; exon_number "8"; gene_name "EGFR"; gene_source "ensembl_havana"; gene_biotype "protein_coding"; transcript_name "EGFR-204"; transcript_source "havana"; transcript_biotype "protein_coding"; tag "CCDS"; ccds_id "CCDS47587"; exon_id "ENSE00001751179"; exon_version "1"; tag "gencode_basic"; tag "gencode_primary"; transcript_support_level "1";
7	havana	CDS	55155830	55155946	.	+	2	gene_id "ENSG00000146648"; gene_version "21"; transcript_id "ENST00000420316"; transcript_version "6"; exon_number "8"; gene_name "EGFR"; gene_source "ensembl_havana"; gene_biotype "protein_coding"; transcript_name "EGFR-204"; transcript_source "havana"; transcript_biotype "protein_coding"; tag "CCDS"; ccds_id "CCDS47587"; protein_id "ENSP00000413843"; protein_version "2"; tag "gencode_basic"; tag "gencode_primary"; transcript_support_level "1";
7	havana	exon	55156533	55156659	.	+	.	gene_id "ENSG00000146648"; gene_version "21"; transcript_id "ENST00000420316"; transcript_version "6"; exon_number "9"; gene_name "EGFR"; gene_source "ensembl_havana"; gene_biotype "protein_coding"; transcript_name "EGFR-204"; transcript_source "havana"; transcript_biotype "protein_coding"; tag "CCDS"; ccds_id "CCDS47587"; exon_id "ENSE00001084929"; exon_version "1"; tag "gencode_basic"; tag "gencode_primary"; transcript_support_level "1";
7	havana	CDS	55156533	55156659	.	+	2	gene_id "ENSG00000146648"; gene_version "21"; transcript_id "ENST00000420316"; transcript_version "6"; exon_number "9"; gene_name "EGFR"; gene_source "ensembl_havana"; gene_biotype "protein_coding"; transcript_name "EGFR-204"; transcript_source "havana"; transcript_biotype "protein_coding"; tag "CCDS"; ccds_id "CCDS47587"; protein_id "ENSP00000413843"; protein_version "2"; tag "gencode_basic"; tag "gencode_primary"; transcript_support_level "1";
7	havana	exon	55156759	55156951	.	+	.	gene_id "ENSG00000146648"; gene_version "21"; transcript_id "ENST00000420316"; transcript_version "6"; exon_number "10"; gene_name "EGFR"; gene_source "ensembl_havana"; gene_biotype "protein_coding"; transcript_name "EGFR-204"; transcript_source "havana"; transcript_biotype "protein_coding"; tag "CCDS"; ccds_id "CCDS47587"; exon_id "ENSE00001639282"; exon_version "2"; tag "gencode_basic"; tag "gencode_primary"; transcript_support_level "1";
7	havana	CDS	55156759	55156840	.	+	1	gene_id "ENSG00000146648"; gene_version "21"; transcript_id "ENST00000420316"; transcript_version "6"; exon_number "10"; gene_name "EGFR"; gene_source "ensembl_havana"; gene_biotype "protein_coding"; transcript_name "EGFR-204"; transcript_source "havana"; transcript_biotype "protein_coding"; tag "CCDS"; ccds_id "CCDS47587"; protein_id "ENSP00000413843"; protein_version "2"; tag "gencode_basic"; tag "gencode_primary"; transcript_support_level "1";
7	havana	stop_codon	55156841	55156843	.	+	0	gene_id "ENSG00000146648"; gene_version "21"; transcript_id "ENST00000420316"; transcript_version "6"; exon_number "10"; gene_name "EGFR"; gene_source "ensembl_havana"; gene_biotype "protein_coding"; transcript_name "EGFR-204"; transcript_source "havana"; transcript_biotype "protein_coding"; tag "CCDS"; ccds_id "CCDS47587"; tag "gencode_basic"; tag "gencode_primary"; transcript_support_level "1";
7	havana	five_prime_utr	55019034	55019277	.	+	.	gene_id "ENSG00000146648"; gene_version "21"; transcript_id "ENST00000420316"; transcript_version "6"; gene_name "EGFR"; gene_source "ensembl_havana"; gene_biotype "protein_coding"; transcript_name "EGFR-204"; transcript_source "havana"; transcript_biotype "protein_coding"; tag "CCDS"; ccds_id "CCDS47587"; tag "gencode_basic"; tag "gencode_primary"; transcript_support_level "1";
7	havana	three_prime_utr	55156844	55156951	.	+	.	gene_id "ENSG00000146648"; gene_version "21"; transcript_id "ENST00000420316"; transcript_version "6"; gene_name "EGFR"; gene_source "ensembl_havana"; gene_biotype "protein_coding"; transcript_name "EGFR-204"; transcript_source "havana"; transcript_biotype "protein_coding"; tag "CCDS"; ccds_id "CCDS47587"; tag "gencode_basic"; tag "gencode_primary"; transcript_support_level "1";
7	havana	transcript	55019088	55157014	.	+	.	gene_id "ENSG00000146648"; gene_version "21"; transcript_id "ENST00000700144"; transcript_version "1"; gene_name "EGFR"; gene_source "ensembl_havana"; gene_biotype "protein_coding"; transcript_name "EGFR-210"; transcript_source "havana"; transcript_biotype "retained_intron";
7	havana	exon	55019088	55019365	.	+	.	gene_id "ENSG00000146648"; gene_version "21"; transcript_id "ENST00000700144"; transcript_version "1"; exon_number "1"; gene_name "EGFR"; gene_source "ensembl_havana"; gene_biotype "protein_coding"; transcript_name "EGFR-210"; transcript_source "havana"; transcript_biotype "retained_intron"; exon_id "ENSE00003978961"; exon_version "1";
7	havana	exon	55142286	55142437	.	+	.	gene_id "ENSG00000146648"; gene_version "21"; transcript_id "ENST00000700144"; transcript_version "1"; exon_number "2"; gene_name "EGFR"; gene_source "ensembl_havana"; gene_biotype "protein_coding"; transcript_name "EGFR-210"; transcript_source "havana"; transcript_biotype "retained_intron"; exon_id "ENSE00003978964"; exon_version "1";
7	havana	exon	55143305	55143488	.	+	.	gene_id "ENSG00000146648"; gene_version "21"; transcript_id "ENST00000700144"; transcript_version "1"; exon_number "3"; gene_name "EGFR"; gene_source "ensembl_havana"; gene_biotype "protein_coding"; transcript_name "EGFR-210"; transcript_source "havana"; transcript_biotype "retained_intron"; exon_id "ENSE00003978970"; exon_version "1";
7	havana	exon	55146606	55146740	.	+	.	gene_id "ENSG00000146648"; gene_version "21"; transcript_id "ENST00000700144"; transcript_version "1"; exon_number "4"; gene_name "EGFR"; gene_source "ensembl_havana"; gene_biotype "protein_coding"; transcript_name "EGFR-210"; transcript_source "havana"; transcript_biotype "retained_intron"; exon_id "ENSE00003978965"; exon_version "1";
7	havana	exon	55151294	55151362	.	+	.	gene_id "ENSG00000146648"; gene_version "21"; transcript_id "ENST00000700144"; transcript_version "1"; exon_number "5"; gene_name "EGFR"; gene_source "ensembl_havana"; gene_biotype "protein_coding"; transcript_name "EGFR-210"; transcript_source "havana"; transcript_biotype "retained_intron"; exon_id "ENSE00003978967"; exon_version "1";
7	havana	exon	55152546	55152664	.	+	.	gene_id "ENSG00000146648"; gene_version "21"; transcript_id "ENST00000700144"; transcript_version "1"; exon_number "6"; gene_name "EGFR"; gene_source "ensembl_havana"; gene_biotype "protein_coding"; transcript_name "EGFR-210"; transcript_source "havana"; transcript_biotype "retained_intron"; exon_id "ENSE00003978969"; exon_version "1";
7	havana	exon	55154011	55154152	.	+	.	gene_id "ENSG00000146648"; gene_version "21"; transcript_id "ENST00000700144"; transcript_version "1"; exon_number "7"; gene_name "EGFR"; gene_source "ensembl_havana"; gene_biotype "protein_coding"; transcript_name "EGFR-210"; transcript_source "havana"; transcript_biotype "retained_intron"; exon_id "ENSE00003978971"; exon_version "1";
7	havana	exon	55155830	55156659	.	+	.	gene_id "ENSG00000146648"; gene_version "21"; transcript_id "ENST00000700144"; transcript_version "1"; exon_number "8"; gene_name "EGFR"; gene_source "ensembl_havana"; gene_biotype "protein_coding"; transcript_name "EGFR-210"; transcript_source "havana"; transcript_biotype "retained_intron"; exon_id "ENSE00003978962"; exon_version "1";
7	havana	exon	55156759	55157014	.	+	.	gene_id "ENSG00000146648"; gene_version "21"; transcript_id "ENST00000700144"; transcript_version "1"; exon_number "9"; gene_name "EGFR"; gene_source "ensembl_havana"; gene_biotype "protein_coding"; transcript_name "EGFR-210"; transcript_source "havana"; transcript_biotype "retained_intron"; exon_id "ENSE00003978959"; exon_version "1";
7	havana	transcript	55019131	55046004	.	+	.	gene_id "ENSG00000146648"; gene_version "21"; transcript_id "ENST00000459688"; transcript_version "2"; gene_name "EGFR"; gene_source "ensembl_havana"; gene_biotype "protein_coding"; transcript_name "EGFR-207"; transcript_source "havana"; transcript_biotype "protein_coding_CDS_not_defined"; transcript_support_level "3 (assigned to previous version 1)";
7	havana	exon	55019131	55019365	.	+	.	gene_id "ENSG00000146648"; gene_version "21"; transcript_id "ENST00000459688"; transcript_version "2"; exon_number "1"; gene_name "EGFR"; gene_source "ensembl_havana"; gene_biotype "protein_coding"; transcript_name "EGFR-207"; transcript_source "havana"; transcript_biotype "protein_coding_CDS_not_defined"; exon_id "ENSE00001846611"; exon_version "1"; transcript_support_level "3 (assigned to previous version 1)";
7	havana	exon	55043833	55046004	.	+	.	gene_id "ENSG00000146648"; gene_version "21"; transcript_id "ENST00000459688"; transcript_version "2"; exon_number "2"; gene_name "EGFR"; gene_source "ensembl_havana"; gene_biotype "protein_coding"; transcript_name "EGFR-207"; transcript_source "havana"; transcript_biotype "protein_coding_CDS_not_defined"; exon_id "ENSE00001812253"; exon_version "2"; transcript_support_level "3 (assigned to previous version 1)";
7	havana	transcript	55019151	55119401	.	+	.	gene_id "ENSG00000146648"; gene_version "21"; transcript_id "ENST00000463948"; transcript_version "1"; gene_name "EGFR"; gene_source "ensembl_havana"; gene_biotype "protein_coding"; transcript_name "EGFR-208"; transcript_source "havana"; transcript_biotype "protein_coding_CDS_not_defined"; transcript_support_level "3";
7	havana	exon	55019151	55019365	.	+	.	gene_id "ENSG00000146648"; gene_version "21"; transcript_id "ENST00000463948"; transcript_version "1"; exon_number "1"; gene_name "EGFR"; gene_source "ensembl_havana"; gene_biotype "protein_coding"; transcript_name "EGFR-208"; transcript_source "havana"; transcript_biotype "protein_coding_CDS_not_defined"; exon_id "ENSE00001853985"; exon_version "1"; transcript_support_level "3";
7	havana	exon	55119056	55119401	.	+	.	gene_id "ENSG00000146648"; gene_version "21"; transcript_id "ENST00000463948"; transcript_version "1"; exon_number "2"; gene_name "EGFR"; gene_source "ensembl_havana"; gene_biotype "protein_coding"; transcript_name "EGFR-208"; transcript_source "havana"; transcript_biotype "protein_coding_CDS_not_defined"; exon_id "ENSE00001817633"; exon_version "1"; transcript_support_level "3";
7	havana	transcript	55109723	55211536	.	+	.	gene_id "ENSG00000146648"; gene_version "21"; transcript_id "ENST00000450046"; transcript_version "2"; gene_name "EGFR"; gene_source "ensembl_havana"; gene_biotype "protein_coding"; transcript_name "EGFR-205"; transcript_source "havana"; transcript_biotype "protein_coding"; tag "CCDS"; ccds_id "CCDS94105"; tag "gencode_basic"; transcript_support_level "4 (assigned to previous version 1)";
7	havana	exon	55109723	55109958	.	+	.	gene_id "ENSG00000146648"; gene_version "21"; transcript_id "ENST00000450046"; transcript_version "2"; exon_number "1"; gene_name "EGFR"; gene_source "ensembl_havana"; gene_biotype "protein_coding"; transcript_name "EGFR-205"; transcript_source "havana"; transcript_biotype "protein_coding"; tag "CCDS"; ccds_id "CCDS94105"; exon_id "ENSE00001740709"; exon_version "1"; tag "gencode_basic"; transcript_support_level "4 (assigned to previous version 1)";
7	havana	exon	55142286	55142437	.	+	.	gene_id "ENSG00000146648"; gene_version "21"; transcript_id "ENST00000450046"; transcript_version "2"; exon_number "2"; gene_name "EGFR"; gene_source "ensembl_havana"; gene_biotype "protein_coding"; transcript_name "EGFR-205"; transcript_source "havana"; transcript_biotype "protein_coding"; tag "CCDS"; ccds_id "CCDS94105"; exon_id "ENSE00003540437"; exon_version "1"; tag "gencode_basic"; transcript_support_level "4 (assigned to previous version 1)";
7	havana	CDS	55142357	55142437	.	+	0	gene_id "ENSG00000146648"; gene_version "21"; transcript_id "ENST00000450046"; transcript_version "2"; exon_number "2"; gene_name "EGFR"; gene_source "ensembl_havana"; gene_biotype "protein_coding"; transcript_name "EGFR-205"; transcript_source "havana"; transcript_biotype "protein_coding"; tag "CCDS"; ccds_id "CCDS94105"; protein_id "ENSP00000413354"; protein_version "2"; tag "gencode_basic"; transcript_support_level "4 (assigned to previous version 1)";
7	havana	start_codon	55142357	55142359	.	+	0	gene_id "ENSG00000146648"; gene_version "21"; transcript_id "ENST00000450046"; transcript_version "2"; exon_number "2"; gene_name "EGFR"; gene_source "ensembl_havana"; gene_biotype "protein_coding"; transcript_name "EGFR-205"; transcript_source "havana"; transcript_biotype "protein_coding"; tag "CCDS"; ccds_id "CCDS94105"; tag "gencode_basic"; transcript_support_level "4 (assigned to previous version 1)";
7	havana	exon	55143305	55143488	.	+	.	gene_id "ENSG00000146648"; gene_version "21"; transcript_id "ENST00000450046"; transcript_version "2"; exon_number "3"; gene_name "EGFR"; gene_source "ensembl_havana"; gene_biotype "protein_coding"; transcript_name "EGFR-205"; transcript_source "havana"; transcript_biotype "protein_coding"; tag "CCDS"; ccds_id "CCDS94105"; exon_id "ENSE00001704157"; exon_version "1"; tag "gencode_basic"; transcript_support_level "4 (assigned to previous version 1)";
7	havana	CDS	55143305	55143488	.	+	0	gene_id "ENSG00000146648"; gene_version "21"; transcript_id "ENST00000450046"; transcript_version "2"; exon_number "3"; gene_name "EGFR"; gene_source "ensembl_havana"; gene_biotype "protein_coding"; transcript_name "EGFR-205"; transcript_source "havana"; transcript_biotype "protein_coding"; tag "CCDS"; ccds_id "CCDS94105"; protein_id "ENSP00000413354"; protein_version "2"; tag "gencode_basic"; transcript_support_level "4 (assigned to previous version 1)";
7	havana	exon	55146606	55146740	.	+	.	gene_id "ENSG00000146648"; gene_version "21"; transcript_id "ENST00000450046"; transcript_version "2"; exon_number "4"; gene_name "EGFR"; gene_source "ensembl_havana"; gene_biotype "protein_coding"; transcript_name "EGFR-205"; transcript_source "havana"; transcript_biotype "protein_coding"; tag "CCDS"; ccds_id "CCDS94105"; exon_id "ENSE00001798125"; exon_version "1"; tag "gencode_basic"; transcript_support_level "4 (assigned to previous version 1)";
7	havana	CDS	55146606	55146740	.	+	2	gene_id "ENSG00000146648"; gene_version "21"; transcript_id "ENST00000450046"; transcript_version "2"; exon_number "4"; gene_name "EGFR"; gene_source "ensembl_havana"; gene_biotype "protein_coding"; transcript_name "EGFR-205"; transcript_source "havana"; transcript_biotype "protein_coding"; tag "CCDS"; ccds_id "CCDS94105"; protein_id "ENSP00000413354"; protein_version "2"; tag "gencode_basic"; transcript_support_level "4 (assigned to previous version 1)";
7	havana	exon	55151294	55151362	.	+	.	gene_id "ENSG00000146648"; gene_version "21"; transcript_id "ENST00000450046"; transcript_version "2"; exon_number "5"; gene_name "EGFR"; gene_source "ensembl_havana"; gene_biotype "protein_coding"; transcript_name "EGFR-205"; transcript_source "havana"; transcript_biotype "protein_coding"; tag "CCDS"; ccds_id "CCDS94105"; exon_id "ENSE00001683983"; exon_version "1"; tag "gencode_basic"; transcript_support_level "4 (assigned to previous version 1)";
7	havana	CDS	55151294	55151362	.	+	2	gene_id "ENSG00000146648"; gene_version "21"; transcript_id "ENST00000450046"; transcript_version "2"; exon_number "5"; gene_name "EGFR"; gene_source "ensembl_havana"; gene_biotype "protein_coding"; transcript_name "EGFR-205"; transcript_source "havana"; transcript_biotype "protein_coding"; tag "CCDS"; ccds_id "CCDS94105"; protein_id "ENSP00000413354"; protein_version "2"; tag "gencode_basic"; transcript_support_level "4 (assigned to previous version 1)";
7	havana	exon	55152546	55152664	.	+	.	gene_id "ENSG00000146648"; gene_version "21"; transcript_id "ENST00000450046"; transcript_version "2"; exon_number "6"; gene_name "EGFR"; gene_source "ensembl_havana"; gene_biotype "protein_coding"; transcript_name "EGFR-205"; transcript_source "havana"; transcript_biotype "protein_coding"; tag "CCDS"; ccds_id "CCDS94105"; exon_id "ENSE00001652975"; exon_version "1"; tag "gencode_basic"; transcript_support_level "4 (assigned to previous version 1)";
7	havana	CDS	55152546	55152664	.	+	2	gene_id "ENSG00000146648"; gene_version "21"; transcript_id "ENST00000450046"; transcript_version "2"; exon_number "6"; gene_name "EGFR"; gene_source "ensembl_havana"; gene_biotype "protein_coding"; transcript_name "EGFR-205"; transcript_source "havana"; transcript_biotype "protein_coding"; tag "CCDS"; ccds_id "CCDS94105"; protein_id "ENSP00000413354"; protein_version "2"; tag "gencode_basic"; transcript_support_level "4 (assigned to previous version 1)";
7	havana	exon	55154011	55154152	.	+	.	gene_id "ENSG00000146648"; gene_version "21"; transcript_id "ENST00000450046"; transcript_version "2"; exon_number "7"; gene_name "EGFR"; gene_source "ensembl_havana"; gene_biotype "protein_coding"; transcript_name "EGFR-205"; transcript_source "havana"; transcript_biotype "protein_coding"; tag "CCDS"; ccds_id "CCDS94105"; exon_id "ENSE00001623732"; exon_version "1"; tag "gencode_basic"; transcript_support_level "4 (assigned to previous version 1)";
7	havana	CDS	55154011	55154152	.	+	0	gene_id "ENSG00000146648"; gene_version "21"; transcript_id "ENST00000450046"; transcript_version "2"; exon_number "7"; gene_name "EGFR"; gene_source "ensembl_havana"; gene_biotype "protein_coding"; transcript_name "EGFR-205"; transcript_source "havana"; transcript_biotype "protein_coding"; tag "CCDS"; ccds_id "CCDS94105"; protein_id "ENSP00000413354"; protein_version "2"; tag "gencode_basic"; transcript_support_level "4 (assigned to previous version 1)";
7	havana	exon	55155830	55155946	.	+	.	gene_id "ENSG00000146648"; gene_version "21"; transcript_id "ENST00000450046"; transcript_version "2"; exon_number "8"; gene_name "EGFR"; gene_source "ensembl_havana"; gene_biotype "protein_coding"; transcript_name "EGFR-205"; transcript_source "havana"; transcript_biotype "protein_coding"; tag "CCDS"; ccds_id "CCDS94105"; exon_id "ENSE00001751179"; exon_version "1"; tag "gencode_basic"; transcript_support_level "4 (assigned to previous version 1)";
7	havana	CDS	55155830	55155946	.	+	2	gene_id "ENSG00000146648"; gene_version "21"; transcript_id "ENST00000450046"; transcript_version "2"; exon_number "8"; gene_name "EGFR"; gene_source "ensembl_havana"; gene_biotype "protein_coding"; transcript_name "EGFR-205"; transcript_source "havana"; transcript_biotype "protein_coding"; tag "CCDS"; ccds_id "CCDS94105"; protein_id "ENSP00000413354"; protein_version "2"; tag "gencode_basic"; transcript_support_level "4 (assigned to previous version 1)";
7	havana	exon	55156533	55156659	.	+	.	gene_id "ENSG00000146648"; gene_version "21"; transcript_id "ENST00000450046"; transcript_version "2"; exon_number "9"; gene_name "EGFR"; gene_source "ensembl_havana"; gene_biotype "protein_coding"; transcript_name "EGFR-205"; transcript_source "havana"; transcript_biotype "protein_coding"; tag "CCDS"; ccds_id "CCDS94105"; exon_id "ENSE00001084929"; exon_version "1"; tag "gencode_basic"; transcript_support_level "4 (assigned to previous version 1)";
7	havana	CDS	55156533	55156659	.	+	2	gene_id "ENSG00000146648"; gene_version "21"; transcript_id "ENST00000450046"; transcript_version "2"; exon_number "9"; gene_name "EGFR"; gene_source "ensembl_havana"; gene_biotype "protein_coding"; transcript_name "EGFR-205"; transcript_source "havana"; transcript_biotype "protein_coding"; tag "CCDS"; ccds_id "CCDS94105"; protein_id "ENSP00000413354"; protein_version "2"; tag "gencode_basic"; transcript_support_level "4 (assigned to previous version 1)";
7	havana	exon	55156759	55156832	.	+	.	gene_id "ENSG00000146648"; gene_version "21"; transcript_id "ENST00000450046"; transcript_version "2"; exon_number "10"; gene_name "EGFR"; gene_source "ensembl_havana"; gene_biotype "protein_coding"; transcript_name "EGFR-205"; transcript_source "havana"; transcript_biotype "protein_coding"; tag "CCDS"; ccds_id "CCDS94105"; exon_id "ENSE00001084931"; exon_version "1"; tag "gencode_basic"; transcript_support_level "4 (assigned to previous version 1)";
7	havana	CDS	55156759	55156832	.	+	1	gene_id "ENSG00000146648"; gene_version "21"; transcript_id "ENST00000450046"; transcript_version "2"; exon_number "10"; gene_name "EGFR"; gene_source "ensembl_havana"; gene_biotype "protein_coding"; transcript_name "EGFR-205"; transcript_source "havana"; transcript_biotype "protein_coding"; tag "CCDS"; ccds_id "CCDS94105"; protein_id "ENSP00000413354"; protein_version "2"; tag "gencode_basic"; transcript_support_level "4 (assigned to previous version 1)";
7	havana	exon	55157663	55157753	.	+	.	gene_id "ENSG00000146648"; gene_version "21"; transcript_id "ENST00000450046"; transcript_version "2"; exon_number "11"; gene_name "EGFR"; gene_source "ensembl_havana"; gene_biotype "protein_coding"; transcript_name "EGFR-205"; transcript_source "havana"; transcript_biotype "protein_coding"; tag "CCDS"; ccds_id "CCDS94105"; exon_id "ENSE00001084926"; exon_version "1"; tag "gencode_basic"; transcript_support_level "4 (assigned to previous version 1)";
7	havana	CDS	55157663	55157753	.	+	2	gene_id "ENSG00000146648"; gene_version "21"; transcript_id "ENST00000450046"; transcript_version "2"; exon_number "11"; gene_name "EGFR"; gene_source "ensembl_havana"; gene_biotype "protein_coding"; transcript_name "EGFR-205"; transcript_source "havana"; transcript_biotype "protein_coding"; tag "CCDS"; ccds_id "CCDS94105"; protein_id "ENSP00000413354"; protein_version "2"; tag "gencode_basic"; transcript_support_level "4 (assigned to previous version 1)";
7	havana	exon	55160139	55160338	.	+	.	gene_id "ENSG00000146648"; gene_version "21"; transcript_id "ENST00000450046"; transcript_version "2"; exon_number "12"; gene_name "EGFR"; gene_source "ensembl_havana"; gene_biotype "protein_coding"; transcript_name "EGFR-205"; transcript_source "havana"; transcript_biotype "protein_coding"; tag "CCDS"; ccds_id "CCDS94105"; exon_id "ENSE00001084941"; exon_version "1"; tag "gencode_basic"; transcript_support_level "4 (assigned to previous version 1)";
7	havana	CDS	55160139	55160338	.	+	1	gene_id "ENSG00000146648"; gene_version "21"; transcript_id "ENST00000450046"; transcript_version "2"; exon_number "12"; gene_name "EGFR"; gene_source "ensembl_havana"; gene_biotype "protein_coding"; transcript_name "EGFR-205"; transcript_source "havana"; transcript_biotype "protein_coding"; tag "CCDS"; ccds_id "CCDS94105"; protein_id "ENSP00000413354"; protein_version "2"; tag "gencode_basic"; transcript_support_level "4 (assigned to previous version 1)";
7	havana	exon	55161499	55161631	.	+	.	gene_id "ENSG00000146648"; gene_version "21"; transcript_id "ENST00000450046"; transcript_version "2"; exon_number "13"; gene_name "EGFR"; gene_source "ensembl_havana"; gene_biotype "protein_coding"; transcript_name "EGFR-205"; transcript_source "havana"; transcript_biotype "protein_coding"; tag "CCDS"; ccds_id "CCDS94105"; exon_id "ENSE00001084939"; exon_version "1"; tag "gencode_basic"; transcript_support_level "4 (assigned to previous version 1)";
7	havana	CDS	55161499	55161631	.	+	2	gene_id "ENSG00000146648"; gene_version "21"; transcript_id "ENST00000450046"; transcript_version "2"; exon_number "13"; gene_name "EGFR"; gene_source "ensembl_havana"; gene_biotype "protein_coding"; transcript_name "EGFR-205"; transcript_source "havana"; transcript_biotype "protein_coding"; tag "CCDS"; ccds_id "CCDS94105"; protein_id "ENSP00000413354"; protein_version "2"; tag "gencode_basic"; transcript_support_level "4 (assigned to previous version 1)";
7	havana	exon	55163733	55163823	.	+	.	gene_id "ENSG00000146648"; gene_version "21"; transcript_id "ENST00000450046"; transcript_version "2"; exon_number "14"; gene_name "EGFR"; gene_source "ensembl_havana"; gene_biotype "protein_coding"; transcript_name "EGFR-205"; transcript_source "havana"; transcript_biotype "protein_coding"; tag "CCDS"; ccds_id "CCDS94105"; exon_id "ENSE00001084927"; exon_version "1"; tag "gencode_basic"; transcript_support_level "4 (assigned to previous version 1)";
7	havana	CDS	55163733	55163823	.	+	1	gene_id "ENSG00000146648"; gene_version "21"; transcript_id "ENST00000450046"; transcript_version "2"; exon_number "14"; gene_name "EGFR"; gene_source "ensembl_havana"; gene_biotype "protein_coding"; transcript_name "EGFR-205"; transcript_source "havana"; transcript_biotype "protein_coding"; tag "CCDS"; ccds_id "CCDS94105"; protein_id "ENSP00000413354"; protein_version "2"; tag "gencode_basic"; transcript_support_level "4 (assigned to previous version 1)";
7	havana	exon	55165280	55165437	.	+	.	gene_id "ENSG00000146648"; gene_version "21"; transcript_id "ENST00000450046"; transcript_version "2"; exon_number "15"; gene_name "EGFR"; gene_source "ensembl_havana"; gene_biotype "protein_coding"; transcript_name "EGFR-205"; transcript_source "havana"; transcript_biotype "protein_coding"; tag "CCDS"; ccds_id "CCDS94105"; exon_id "ENSE00001627115"; exon_version "1"; tag "gencode_basic"; transcript_support_level "4 (assigned to previous version 1)";
7	havana	CDS	55165280	55165437	.	+	0	gene_id "ENSG00000146648"; gene_version "21"; transcript_id "ENST00000450046"; transcript_version "2"; exon_number "15"; gene_name "EGFR"; gene_source "ensembl_havana"; gene_biotype "protein_coding"; transcript_name "EGFR-205"; transcript_source "havana"; transcript_biotype "protein_coding"; tag "CCDS"; ccds_id "CCDS94105"; protein_id "ENSP00000413354"; protein_version "2"; tag "gencode_basic"; transcript_support_level "4 (assigned to previous version 1)";
7	havana	exon	55171175	55171213	.	+	.	gene_id "ENSG00000146648"; gene_version "21"; transcript_id "ENST00000450046"; transcript_version "2"; exon_number "16"; gene_name "EGFR"; gene_source "ensembl_havana"; gene_biotype "protein_coding"; transcript_name "EGFR-205"; transcript_source "havana"; transcript_biotype "protein_coding"; tag "CCDS"; ccds_id "CCDS94105"; exon_id "ENSE00001768076"; exon_version "1"; tag "gencode_basic"; transcript_support_level "4 (assigned to previous version 1)";
7	havana	CDS	55171175	55171213	.	+	1	gene_id "ENSG00000146648"; gene_version "21"; transcript_id "ENST00000450046"; transcript_version "2"; exon_number "16"; gene_name "EGFR"; gene_source "ensembl_havana"; gene_biotype "protein_coding"; transcript_name "EGFR-205"; transcript_source "havana"; transcript_biotype "protein_coding"; tag "CCDS"; ccds_id "CCDS94105"; protein_id "ENSP00000413354"; protein_version "2"; tag "gencode_basic"; transcript_support_level "4 (assigned to previous version 1)";
7	havana	exon	55172983	55173124	.	+	.	gene_id "ENSG00000146648"; gene_version "21"; transcript_id "ENST00000450046"; transcript_version "2"; exon_number "17"; gene_name "EGFR"; gene_source "ensembl_havana"; gene_biotype "protein_coding"; transcript_name "EGFR-205"; transcript_source "havana"; transcript_biotype "protein_coding"; tag "CCDS"; ccds_id "CCDS94105"; exon_id "ENSE00002684637"; exon_version "1"; tag "gencode_basic"; transcript_support_level "4 (assigned to previous version 1)";
7	havana	CDS	55172983	55173124	.	+	1	gene_id "ENSG00000146648"; gene_version "21"; transcript_id "ENST00000450046"; transcript_version "2"; exon_number "17"; gene_name "EGFR"; gene_source "ensembl_havana"; gene_biotype "protein_coding"; transcript_name "EGFR-205"; transcript_source "havana"; transcript_biotype "protein_coding"; tag "CCDS"; ccds_id "CCDS94105"; protein_id "ENSP00000413354"; protein_version "2"; tag "gencode_basic"; transcript_support_level "4 (assigned to previous version 1)";
7	havana	exon	55173921	55174043	.	+	.	gene_id "ENSG00000146648"; gene_version "21"; transcript_id "ENST00000450046"; transcript_version "2"; exon_number "18"; gene_name "EGFR"; gene_source "ensembl_havana"; gene_biotype "protein_coding"; transcript_name "EGFR-205"; transcript_source "havana"; transcript_biotype "protein_coding"; tag "CCDS"; ccds_id "CCDS94105"; exon_id "ENSE00001778519"; exon_version "1"; tag "gencode_basic"; transcript_support_level "4 (assigned to previous version 1)";
7	havana	CDS	55173921	55174043	.	+	0	gene_id "ENSG00000146648"; gene_version "21"; transcript_id "ENST00000450046"; transcript_version "2"; exon_number "18"; gene_name "EGFR"; gene_source "ensembl_havana"; gene_biotype "protein_coding"; transcript_name "EGFR-205"; transcript_source "havana"; transcript_biotype "protein_coding"; tag "CCDS"; ccds_id "CCDS94105"; protein_id "ENSP00000413354"; protein_version "2"; tag "gencode_basic"; transcript_support_level "4 (assigned to previous version 1)";
7	havana	exon	55174722	55174820	.	+	.	gene_id "ENSG00000146648"; gene_version "21"; transcript_id "ENST00000450046"; transcript_version "2"; exon_number "19"; gene_name "EGFR"; gene_source "ensembl_havana"; gene_biotype "protein_coding"; transcript_name "EGFR-205"; transcript_source "havana"; transcript_biotype "protein_coding"; tag "CCDS"; ccds_id "CCDS94105"; exon_id "ENSE00001756460"; exon_version "1"; tag "gencode_basic"; transcript_support_level "4 (assigned to previous version 1)";
7	havana	CDS	55174722	55174820	.	+	0	gene_id "ENSG00000146648"; gene_version "21"; transcript_id "ENST00000450046"; transcript_version "2"; exon_number "19"; gene_name "EGFR"; gene_source "ensembl_havana"; gene_biotype "protein_coding"; transcript_name "EGFR-205"; transcript_source "havana"; transcript_biotype "protein_coding"; tag "CCDS"; ccds_id "CCDS94105"; protein_id "ENSP00000413354"; protein_version "2"; tag "gencode_basic"; transcript_support_level "4 (assigned to previous version 1)";
7	havana	exon	55181293	55181478	.	+	.	gene_id "ENSG00000146648"; gene_version "21"; transcript_id "ENST00000450046"; transcript_version "2"; exon_number "20"; gene_name "EGFR"; gene_source "ensembl_havana"; gene_biotype "protein_coding"; transcript_name "EGFR-205"; transcript_source "havana"; transcript_biotype "protein_coding"; tag "CCDS"; ccds_id "CCDS94105"; exon_id "ENSE00001601336"; exon_version "1"; tag "gencode_basic"; transcript_support_level "4 (assigned to previous version 1)";
7	havana	CDS	55181293	55181478	.	+	0	gene_id "ENSG00000146648"; gene_version "21"; transcript_id "ENST00000450046"; transcript_version "2"; exon_number "20"; gene_name "EGFR"; gene_source "ensembl_havana"; gene_biotype "protein_coding"; transcript_name "EGFR-205"; transcript_source "havana"; transcript_biotype "protein_coding"; tag "CCDS"; ccds_id "CCDS94105"; protein_id "ENSP00000413354"; protein_version "2"; tag "gencode_basic"; transcript_support_level "4 (assigned to previous version 1)";
7	havana	exon	55191719	55191874	.	+	.	gene_id "ENSG00000146648"; gene_version "21"; transcript_id "ENST00000450046"; transcript_version "2"; exon_number "21"; gene_name "EGFR"; gene_source "ensembl_havana"; gene_biotype "protein_coding"; transcript_name "EGFR-205"; transcript_source "havana"; transcript_biotype "protein_coding"; tag "CCDS"; ccds_id "CCDS94105"; exon_id "ENSE00001681524"; exon_version "1"; tag "gencode_basic"; transcript_support_level "4 (assigned to previous version 1)";
7	havana	CDS	55191719	55191874	.	+	0	gene_id "ENSG00000146648"; gene_version "21"; transcript_id "ENST00000450046"; transcript_version "2"; exon_number "21"; gene_name "EGFR"; gene_source "ensembl_havana"; gene_biotype "protein_coding"; transcript_name "EGFR-205"; transcript_source "havana"; transcript_biotype "protein_coding"; tag "CCDS"; ccds_id "CCDS94105"; protein_id "ENSP00000413354"; protein_version "2"; tag "gencode_basic"; transcript_support_level "4 (assigned to previous version 1)";
7	havana	exon	55192766	55192841	.	+	.	gene_id "ENSG00000146648"; gene_version "21"; transcript_id "ENST00000450046"; transcript_version "2"; exon_number "22"; gene_name "EGFR"; gene_source "ensembl_havana"; gene_biotype "protein_coding"; transcript_name "EGFR-205"; transcript_source "havana"; transcript_biotype "protein_coding"; tag "CCDS"; ccds_id "CCDS94105"; exon_id "ENSE00001631695"; exon_version "1"; tag "gencode_basic"; transcript_support_level "4 (assigned to previous version 1)";
7	havana	CDS	55192766	55192841	.	+	0	gene_id "ENSG00000146648"; gene_version "21"; transcript_id "ENST00000450046"; transcript_version "2"; exon_number "22"; gene_name "EGFR"; gene_source "ensembl_havana"; gene_biotype "protein_coding"; transcript_name "EGFR-205"; transcript_source "havana"; transcript_biotype "protein_coding"; tag "CCDS"; ccds_id "CCDS94105"; protein_id "ENSP00000413354"; protein_version "2"; tag "gencode_basic"; transcript_support_level "4 (assigned to previous version 1)";
7	havana	exon	55198717	55198863	.	+	.	gene_id "ENSG00000146648"; gene_version "21"; transcript_id "ENST00000450046"; transcript_version "2"; exon_number "23"; gene_name "EGFR"; gene_source "ensembl_havana"; gene_biotype "protein_coding"; transcript_name "EGFR-205"; transcript_source "havana"; transcript_biotype "protein_coding"; tag "CCDS"; ccds_id "CCDS94105"; exon_id "ENSE00003625684"; exon_version "1"; tag "gencode_basic"; transcript_support_level "4 (assigned to previous version 1)";
7	havana	CDS	55198717	55198863	.	+	2	gene_id "ENSG00000146648"; gene_version "21"; transcript_id "ENST00000450046"; transcript_version "2"; exon_number "23"; gene_name "EGFR"; gene_source "ensembl_havana"; gene_biotype "protein_coding"; transcript_name "EGFR-205"; transcript_source "havana"; transcript_biotype "protein_coding"; tag "CCDS"; ccds_id "CCDS94105"; protein_id "ENSP00000413354"; protein_version "2"; tag "gencode_basic"; transcript_support_level "4 (assigned to previous version 1)";
7	havana	exon	55200316	55200413	.	+	.	gene_id "ENSG00000146648"; gene_version "21"; transcript_id "ENST00000450046"; transcript_version "2"; exon_number "24"; gene_name "EGFR"; gene_source "ensembl_havana"; gene_biotype "protein_coding"; transcript_name "EGFR-205"; transcript_source "havana"; transcript_biotype "protein_coding"; tag "CCDS"; ccds_id "CCDS94105"; exon_id "ENSE00001790701"; exon_version "1"; tag "gencode_basic"; transcript_support_level "4 (assigned to previous version 1)";
7	havana	CDS	55200316	55200413	.	+	2	gene_id "ENSG00000146648"; gene_version "21"; transcript_id "ENST00000450046"; transcript_version "2"; exon_number "24"; gene_name "EGFR"; gene_source "ensembl_havana"; gene_biotype "protein_coding"; transcript_name "EGFR-205"; transcript_source "havana"; transcript_biotype "protein_coding"; tag "CCDS"; ccds_id "CCDS94105"; protein_id "ENSP00000413354"; protein_version "2"; tag "gencode_basic"; transcript_support_level "4 (assigned to previous version 1)";
7	havana	exon	55201188	55201355	.	+	.	gene_id "ENSG00000146648"; gene_version "21"; transcript_id "ENST00000450046"; transcript_version "2"; exon_number "25"; gene_name "EGFR"; gene_source "ensembl_havana"; gene_biotype "protein_coding"; transcript_name "EGFR-205"; transcript_source "havana"; transcript_biotype "protein_coding"; tag "CCDS"; ccds_id "CCDS94105"; exon_id "ENSE00001801208"; exon_version "1"; tag "gencode_basic"; transcript_support_level "4 (assigned to previous version 1)";
7	havana	CDS	55201188	55201355	.	+	0	gene_id "ENSG00000146648"; gene_version "21"; transcript_id "ENST00000450046"; transcript_version "2"; exon_number "25"; gene_name "EGFR"; gene_source "ensembl_havana"; gene_biotype "protein_coding"; transcript_name "EGFR-205"; transcript_source "havana"; transcript_biotype "protein_coding"; tag "CCDS"; ccds_id "CCDS94105"; protein_id "ENSP00000413354"; protein_version "2"; tag "gencode_basic"; transcript_support_level "4 (assigned to previous version 1)";
7	havana	exon	55201735	55201782	.	+	.	gene_id "ENSG00000146648"; gene_version "21"; transcript_id "ENST00000450046"; transcript_version "2"; exon_number "26"; gene_name "EGFR"; gene_source "ensembl_havana"; gene_biotype "protein_coding"; transcript_name "EGFR-205"; transcript_source "havana"; transcript_biotype "protein_coding"; tag "CCDS"; ccds_id "CCDS94105"; exon_id "ENSE00001773562"; exon_version "1"; tag "gencode_basic"; transcript_support_level "4 (assigned to previous version 1)";
7	havana	CDS	55201735	55201782	.	+	0	gene_id "ENSG00000146648"; gene_version "21"; transcript_id "ENST00000450046"; transcript_version "2"; exon_number "26"; gene_name "EGFR"; gene_source "ensembl_havana"; gene_biotype "protein_coding"; transcript_name "EGFR-205"; transcript_source "havana"; transcript_biotype "protein_coding"; tag "CCDS"; ccds_id "CCDS94105"; protein_id "ENSP00000413354"; protein_version "2"; tag "gencode_basic"; transcript_support_level "4 (assigned to previous version 1)";
7	havana	exon	55202517	55202625	.	+	.	gene_id "ENSG00000146648"; gene_version "21"; transcript_id "ENST00000450046"; transcript_version "2"; exon_number "27"; gene_name "EGFR"; gene_source "ensembl_havana"; gene_biotype "protein_coding"; transcript_name "EGFR-205"; transcript_source "havana"; transcript_biotype "protein_coding"; tag "CCDS"; ccds_id "CCDS94105"; exon_id "ENSE00001795780"; exon_version "1"; tag "gencode_basic"; transcript_support_level "4 (assigned to previous version 1)";
7	havana	CDS	55202517	55202625	.	+	0	gene_id "ENSG00000146648"; gene_version "21"; transcript_id "ENST00000450046"; transcript_version "2"; exon_number "27"; gene_name "EGFR"; gene_source "ensembl_havana"; gene_biotype "protein_coding"; transcript_name "EGFR-205"; transcript_source "havana"; transcript_biotype "protein_coding"; tag "CCDS"; ccds_id "CCDS94105"; protein_id "ENSP00000413354"; protein_version "2"; tag "gencode_basic"; transcript_support_level "4 (assigned to previous version 1)";
7	havana	exon	55205256	55211536	.	+	.	gene_id "ENSG00000146648"; gene_version "21"; transcript_id "ENST00000450046"; transcript_version "2"; exon_number "28"; gene_name "EGFR"; gene_source "ensembl_havana"; gene_biotype "protein_coding"; transcript_name "EGFR-205"; transcript_source "havana"; transcript_biotype "protein_coding"; tag "CCDS"; ccds_id "CCDS94105"; exon_id "ENSE00003978973"; exon_version "1"; tag "gencode_basic"; transcript_support_level "4 (assigned to previous version 1)";
7	havana	CDS	55205256	55205614	.	+	2	gene_id "ENSG00000146648"; gene_version "21"; transcript_id "ENST00000450046"; transcript_version "2"; exon_number "28"; gene_name "EGFR"; gene_source "ensembl_havana"; gene_biotype "protein_coding"; transcript_name "EGFR-205"; transcript_source "havana"; transcript_biotype "protein_coding"; tag "CCDS"; ccds_id "CCDS94105"; protein_id "ENSP00000413354"; protein_version "2"; tag "gencode_basic"; transcript_support_level "4 (assigned to previous version 1)";
7	havana	stop_codon	55205615	55205617	.	+	0	gene_id "ENSG00000146648"; gene_version "21"; transcript_id "ENST00000450046"; transcript_version "2"; exon_number "28"; gene_name "EGFR"; gene_source "ensembl_havana"; gene_biotype "protein_coding"; transcript_name "EGFR-205"; transcript_source "havana"; transcript_biotype "protein_coding"; tag "CCDS"; ccds_id "CCDS94105"; tag "gencode_basic"; transcript_support_level "4 (assigned to previous version 1)";
7	havana	five_prime_utr	55109723	55109958	.	+	.	gene_id "ENSG00000146648"; gene_version "21"; transcript_id "ENST00000450046"; transcript_version "2"; gene_name "EGFR"; gene_source "ensembl_havana"; gene_biotype "protein_coding"; transcript_name "EGFR-205"; transcript_source "havana"; transcript_biotype "protein_coding"; tag "CCDS"; ccds_id "CCDS94105"; tag "gencode_basic"; transcript_support_level "4 (assigned to previous version 1)";
7	havana	five_prime_utr	55142286	55142356	.	+	.	gene_id "ENSG00000146648"; gene_version "21"; transcript_id "ENST00000450046"; transcript_version "2"; gene_name "EGFR"; gene_source "ensembl_havana"; gene_biotype "protein_coding"; transcript_name "EGFR-205"; transcript_source "havana"; transcript_biotype "protein_coding"; tag "CCDS"; ccds_id "CCDS94105"; tag "gencode_basic"; transcript_support_level "4 (assigned to previous version 1)";
7	havana	three_prime_utr	55205618	55211536	.	+	.	gene_id "ENSG00000146648"; gene_version "21"; transcript_id "ENST00000450046"; transcript_version "2"; gene_name "EGFR"; gene_source "ensembl_havana"; gene_biotype "protein_coding"; transcript_name "EGFR-205"; transcript_source "havana"; transcript_biotype "protein_coding"; tag "CCDS"; ccds_id "CCDS94105"; tag "gencode_basic"; transcript_support_level "4 (assigned to previous version 1)";
7	havana	transcript	55163753	55205865	.	+	.	gene_id "ENSG00000146648"; gene_version "21"; transcript_id "ENST00000700145"; transcript_version "1"; gene_name "EGFR"; gene_source "ensembl_havana"; gene_biotype "protein_coding"; transcript_name "EGFR-211"; transcript_source "havana"; transcript_biotype "protein_coding"; tag "cds_start_NF"; tag "mRNA_start_NF";
7	havana	exon	55163753	55163823	.	+	.	gene_id "ENSG00000146648"; gene_version "21"; transcript_id "ENST00000700145"; transcript_version "1"; exon_number "1"; gene_name "EGFR"; gene_source "ensembl_havana"; gene_biotype "protein_coding"; transcript_name "EGFR-211"; transcript_source "havana"; transcript_biotype "protein_coding"; exon_id "ENSE00003978974"; exon_version "1"; tag "cds_start_NF"; tag "mRNA_start_NF";
7	havana	CDS	55163753	55163823	.	+	2	gene_id "ENSG00000146648"; gene_version "21"; transcript_id "ENST00000700145"; transcript_version "1"; exon_number "1"; gene_name "EGFR"; gene_source "ensembl_havana"; gene_biotype "protein_coding"; transcript_name "EGFR-211"; transcript_source "havana"; transcript_biotype "protein_coding"; protein_id "ENSP00000514824"; protein_version "1"; tag "cds_start_NF"; tag "mRNA_start_NF";
7	havana	exon	55165280	55165437	.	+	.	gene_id "ENSG00000146648"; gene_version "21"; transcript_id "ENST00000700145"; transcript_version "1"; exon_number "2"; gene_name "EGFR"; gene_source "ensembl_havana"; gene_biotype "protein_coding"; transcript_name "EGFR-211"; transcript_source "havana"; transcript_biotype "protein_coding"; exon_id "ENSE00001627115"; exon_version "1"; tag "cds_start_NF"; tag "mRNA_start_NF";
7	havana	CDS	55165280	55165437	.	+	0	gene_id "ENSG00000146648"; gene_version "21"; transcript_id "ENST00000700145"; transcript_version "1"; exon_number "2"; gene_name "EGFR"; gene_source "ensembl_havana"; gene_biotype "protein_coding"; transcript_name "EGFR-211"; transcript_source "havana"; transcript_biotype "protein_coding"; protein_id "ENSP00000514824"; protein_version "1"; tag "cds_start_NF"; tag "mRNA_start_NF";
7	havana	exon	55171175	55171213	.	+	.	gene_id "ENSG00000146648"; gene_version "21"; transcript_id "ENST00000700145"; transcript_version "1"; exon_number "3"; gene_name "EGFR"; gene_source "ensembl_havana"; gene_biotype "protein_coding"; transcript_name "EGFR-211"; transcript_source "havana"; transcript_biotype "protein_coding"; exon_id "ENSE00001768076"; exon_version "1"; tag "cds_start_NF"; tag "mRNA_start_NF";
7	havana	CDS	55171175	55171213	.	+	1	gene_id "ENSG00000146648"; gene_version "21"; transcript_id "ENST00000700145"; transcript_version "1"; exon_number "3"; gene_name "EGFR"; gene_source "ensembl_havana"; gene_biotype "protein_coding"; transcript_name "EGFR-211"; transcript_source "havana"; transcript_biotype "protein_coding"; protein_id "ENSP00000514824"; protein_version "1"; tag "cds_start_NF"; tag "mRNA_start_NF";
7	havana	exon	55172983	55173124	.	+	.	gene_id "ENSG00000146648"; gene_version "21"; transcript_id "ENST00000700145"; transcript_version "1"; exon_number "4"; gene_name "EGFR"; gene_source "ensembl_havana"; gene_biotype "protein_coding"; transcript_name "EGFR-211"; transcript_source "havana"; transcript_biotype "protein_coding"; exon_id "ENSE00002684637"; exon_version "1"; tag "cds_start_NF"; tag "mRNA_start_NF";
7	havana	CDS	55172983	55173124	.	+	1	gene_id "ENSG00000146648"; gene_version "21"; transcript_id "ENST00000700145"; transcript_version "1"; exon_number "4"; gene_name "EGFR"; gene_source "ensembl_havana"; gene_biotype "protein_coding"; transcript_name "EGFR-211"; transcript_source "havana"; transcript_biotype "protein_coding"; protein_id "ENSP00000514824"; protein_version "1"; tag "cds_start_NF"; tag "mRNA_start_NF";
7	havana	exon	55173921	55174043	.	+	.	gene_id "ENSG00000146648"; gene_version "21"; transcript_id "ENST00000700145"; transcript_version "1"; exon_number "5"; gene_name "EGFR"; gene_source "ensembl_havana"; gene_biotype "protein_coding"; transcript_name "EGFR-211"; transcript_source "havana"; transcript_biotype "protein_coding"; exon_id "ENSE00001778519"; exon_version "1"; tag "cds_start_NF"; tag "mRNA_start_NF";
7	havana	CDS	55173921	55174043	.	+	0	gene_id "ENSG00000146648"; gene_version "21"; transcript_id "ENST00000700145"; transcript_version "1"; exon_number "5"; gene_name "EGFR"; gene_source "ensembl_havana"; gene_biotype "protein_coding"; transcript_name "EGFR-211"; transcript_source "havana"; transcript_biotype "protein_coding"; protein_id "ENSP00000514824"; protein_version "1"; tag "cds_start_NF"; tag "mRNA_start_NF";
7	havana	exon	55174722	55174820	.	+	.	gene_id "ENSG00000146648"; gene_version "21"; transcript_id "ENST00000700145"; transcript_version "1"; exon_number "6"; gene_name "EGFR"; gene_source "ensembl_havana"; gene_biotype "protein_coding"; transcript_name "EGFR-211"; transcript_source "havana"; transcript_biotype "protein_coding"; exon_id "ENSE00001756460"; exon_version "1"; tag "cds_start_NF"; tag "mRNA_start_NF";
7	havana	CDS	55174722	55174820	.	+	0	gene_id "ENSG00000146648"; gene_version "21"; transcript_id "ENST00000700145"; transcript_version "1"; exon_number "6"; gene_name "EGFR"; gene_source "ensembl_havana"; gene_biotype "protein_coding"; transcript_name "EGFR-211"; transcript_source "havana"; transcript_biotype "protein_coding"; protein_id "ENSP00000514824"; protein_version "1"; tag "cds_start_NF"; tag "mRNA_start_NF";
7	havana	exon	55181293	55181478	.	+	.	gene_id "ENSG00000146648"; gene_version "21"; transcript_id "ENST00000700145"; transcript_version "1"; exon_number "7"; gene_name "EGFR"; gene_source "ensembl_havana"; gene_biotype "protein_coding"; transcript_name "EGFR-211"; transcript_source "havana"; transcript_biotype "protein_coding"; exon_id "ENSE00001601336"; exon_version "1"; tag "cds_start_NF"; tag "mRNA_start_NF";
7	havana	CDS	55181293	55181478	.	+	0	gene_id "ENSG00000146648"; gene_version "21"; transcript_id "ENST00000700145"; transcript_version "1"; exon_number "7"; gene_name "EGFR"; gene_source "ensembl_havana"; gene_biotype "protein_coding"; transcript_name "EGFR-211"; transcript_source "havana"; transcript_biotype "protein_coding"; protein_id "ENSP00000514824"; protein_version "1"; tag "cds_start_NF"; tag "mRNA_start_NF";
7	havana	exon	55191719	55191799	.	+	.	gene_id "ENSG00000146648"; gene_version "21"; transcript_id "ENST00000700145"; transcript_version "1"; exon_number "8"; gene_name "EGFR"; gene_source "ensembl_havana"; gene_biotype "protein_coding"; transcript_name "EGFR-211"; transcript_source "havana"; transcript_biotype "protein_coding"; exon_id "ENSE00003978968"; exon_version "1"; tag "cds_start_NF"; tag "mRNA_start_NF";
7	havana	CDS	55191719	55191799	.	+	0	gene_id "ENSG00000146648"; gene_version "21"; transcript_id "ENST00000700145"; transcript_version "1"; exon_number "8"; gene_name "EGFR"; gene_source "ensembl_havana"; gene_biotype "protein_coding"; transcript_name "EGFR-211"; transcript_source "havana"; transcript_biotype "protein_coding"; protein_id "ENSP00000514824"; protein_version "1"; tag "cds_start_NF"; tag "mRNA_start_NF";
7	havana	exon	55205347	55205865	.	+	.	gene_id "ENSG00000146648"; gene_version "21"; transcript_id "ENST00000700145"; transcript_version "1"; exon_number "9"; gene_name "EGFR"; gene_source "ensembl_havana"; gene_biotype "protein_coding"; transcript_name "EGFR-211"; transcript_source "havana"; transcript_biotype "protein_coding"; exon_id "ENSE00003978963"; exon_version "1"; tag "cds_start_NF"; tag "mRNA_start_NF";
7	havana	CDS	55205347	55205478	.	+	0	gene_id "ENSG00000146648"; gene_version "21"; transcript_id "ENST00000700145"; transcript_version "1"; exon_number "9"; gene_name "EGFR"; gene_source "ensembl_havana"; gene_biotype "protein_coding"; transcript_name "EGFR-211"; transcript_source "havana"; transcript_biotype "protein_coding"; protein_id "ENSP00000514824"; protein_version "1"; tag "cds_start_NF"; tag "mRNA_start_NF";
7	havana	stop_codon	55205479	55205481	.	+	0	gene_id "ENSG00000146648"; gene_version "21"; transcript_id "ENST00000700145"; transcript_version "1"; exon_number "9"; gene_name "EGFR"; gene_source "ensembl_havana"; gene_biotype "protein_coding"; transcript_name "EGFR-211"; transcript_source "havana"; transcript_biotype "protein_coding"; tag "cds_start_NF"; tag "mRNA_start_NF";
7	havana	three_prime_utr	55205482	55205865	.	+	.	gene_id "ENSG00000146648"; gene_version "21"; transcript_id "ENST00000700145"; transcript_version "1"; gene_name "EGFR"; gene_source "ensembl_havana"; gene_biotype "protein_coding"; transcript_name "EGFR-211"; transcript_source "havana"; transcript_biotype "protein_coding"; tag "cds_start_NF"; tag "mRNA_start_NF";
7	havana	transcript	55192811	55200802	.	+	.	gene_id "ENSG00000146648"; gene_version "21"; transcript_id "ENST00000485503"; transcript_version "1"; gene_name "EGFR"; gene_source "ensembl_havana"; gene_biotype "protein_coding"; transcript_name "EGFR-209"; transcript_source "havana"; transcript_biotype "retained_intron"; transcript_support_level "4";
7	havana	exon	55192811	55192841	.	+	.	gene_id "ENSG00000146648"; gene_version "21"; transcript_id "ENST00000485503"; transcript_version "1"; exon_number "1"; gene_name "EGFR"; gene_source "ensembl_havana"; gene_biotype "protein_coding"; transcript_name "EGFR-209"; transcript_source "havana"; transcript_biotype "retained_intron"; exon_id "ENSE00001879915"; exon_version "1"; transcript_support_level "4";
7	havana	exon	55198717	55198863	.	+	.	gene_id "ENSG00000146648"; gene_version "21"; transcript_id "ENST00000485503"; transcript_version "1"; exon_number "2"; gene_name "EGFR"; gene_source "ensembl_havana"; gene_biotype "protein_coding"; transcript_name "EGFR-209"; transcript_source "havana"; transcript_biotype "retained_intron"; exon_id "ENSE00003661953"; exon_version "1"; transcript_support_level "4";
7	havana	exon	55200316	55200802	.	+	.	gene_id "ENSG00000146648"; gene_version "21"; transcript_id "ENST00000485503"; transcript_version "1"; exon_number "3"; gene_name "EGFR"; gene_source "ensembl_havana"; gene_biotype "protein_coding"; transcript_name "EGFR-209"; transcript_source "havana"; transcript_biotype "retained_intron"; exon_id "ENSE00001911831"; exon_version "1"; transcript_support_level "4";
7	havana	transcript	55198272	55208067	.	+	.	gene_id "ENSG00000146648"; gene_version "21"; transcript_id "ENST00000700146"; transcript_version "1"; gene_name "EGFR"; gene_source "ensembl_havana"; gene_biotype "protein_coding"; transcript_name "EGFR-212"; transcript_source "havana"; transcript_biotype "retained_intron";
7	havana	exon	55198272	55198863	.	+	.	gene_id "ENSG00000146648"; gene_version "21"; transcript_id "ENST00000700146"; transcript_version "1"; exon_number "1"; gene_name "EGFR"; gene_source "ensembl_havana"; gene_biotype "protein_coding"; transcript_name "EGFR-212"; transcript_source "havana"; transcript_biotype "retained_intron"; exon_id "ENSE00003978960"; exon_version "1";
7	havana	exon	55200316	55200413	.	+	.	gene_id "ENSG00000146648"; gene_version "21"; transcript_id "ENST00000700146"; transcript_version "1"; exon_number "2"; gene_name "EGFR"; gene_source "ensembl_havana"; gene_biotype "protein_coding"; transcript_name "EGFR-212"; transcript_source "havana"; transcript_biotype "retained_intron"; exon_id "ENSE00004282513"; exon_version "1";
7	havana	exon	55201188	55201355	.	+	.	gene_id "ENSG00000146648"; gene_version "21"; transcript_id "ENST00000700146"; transcript_version "1"; exon_number "3"; gene_name "EGFR"; gene_source "ensembl_havana"; gene_biotype "protein_coding"; transcript_name "EGFR-212"; transcript_source "havana"; transcript_biotype "retained_intron"; exon_id "ENSE00004282515"; exon_version "1";
7	havana	exon	55201735	55201782	.	+	.	gene_id "ENSG00000146648"; gene_version "21"; transcript_id "ENST00000700146"; transcript_version "1"; exon_number "4"; gene_name "EGFR"; gene_source "ensembl_havana"; gene_biotype "protein_coding"; transcript_name "EGFR-212"; transcript_source "havana"; transcript_biotype "retained_intron"; exon_id "ENSE00004282514"; exon_version "1";
7	havana	exon	55202517	55202625	.	+	.	gene_id "ENSG00000146648"; gene_version "21"; transcript_id "ENST00000700146"; transcript_version "1"; exon_number "5"; gene_name "EGFR"; gene_source "ensembl_havana"; gene_biotype "protein_coding"; transcript_name "EGFR-212"; transcript_source "havana"; transcript_biotype "retained_intron"; exon_id "ENSE00004282516"; exon_version "1";
7	havana	exon	55205256	55208067	.	+	.	gene_id "ENSG00000146648"; gene_version "21"; transcript_id "ENST00000700146"; transcript_version "1"; exon_number "6"; gene_name "EGFR"; gene_source "ensembl_havana"; gene_biotype "protein_coding"; transcript_name "EGFR-212"; transcript_source "havana"; transcript_biotype "retained_intron"; exon_id "ENSE00003978972"; exon_version "1";
7	havana	transcript	55200573	55206016	.	+	.	gene_id "ENSG00000146648"; gene_version "21"; transcript_id "ENST00000700147"; transcript_version "1"; gene_name "EGFR"; gene_source "ensembl_havana"; gene_biotype "protein_coding"; transcript_name "EGFR-213"; transcript_source "havana"; transcript_biotype "retained_intron";
7	havana	exon	55200573	55201355	.	+	.	gene_id "ENSG00000146648"; gene_version "21"; transcript_id "ENST00000700147"; transcript_version "1"; exon_number "1"; gene_name "EGFR"; gene_source "ensembl_havana"; gene_biotype "protein_coding"; transcript_name "EGFR-213"; transcript_source "havana"; transcript_biotype "retained_intron"; exon_id "ENSE00003978975"; exon_version "1";
7	havana	exon	55201735	55201782	.	+	.	gene_id "ENSG00000146648"; gene_version "21"; transcript_id "ENST00000700147"; transcript_version "1"; exon_number "2"; gene_name "EGFR"; gene_source "ensembl_havana"; gene_biotype "protein_coding"; transcript_name "EGFR-213"; transcript_source "havana"; transcript_biotype "retained_intron"; exon_id "ENSE00004282514"; exon_version "1";
7	havana	exon	55202517	55202625	.	+	.	gene_id "ENSG00000146648"; gene_version "21"; transcript_id "ENST00000700147"; transcript_version "1"; exon_number "3"; gene_name "EGFR"; gene_source "ensembl_havana"; gene_biotype "protein_coding"; transcript_name "EGFR-213"; transcript_source "havana"; transcript_biotype "retained_intron"; exon_id "ENSE00004282516"; exon_version "1";
7	havana	exon	55205256	55206016	.	+	.	gene_id "ENSG00000146648"; gene_version "21"; transcript_id "ENST00000700147"; transcript_version "1"; exon_number "4"; gene_name "EGFR"; gene_source "ensembl_havana"; gene_biotype "protein_coding"; transcript_name "EGFR-213"; transcript_source "havana"; transcript_biotype "retained_intron"; exon_id "ENSE00003978966"; exon_version "1";
7	havana	gene	55179750	55212969	.	-	.	gene_id "ENSG00000224057"; gene_version "3"; gene_name "EGFR-AS1"; gene_source "havana"; gene_biotype "lncRNA";
7	havana_tagene	transcript	55179750	55188986	.	-	.	gene_id "ENSG00000224057"; gene_version "3"; transcript_id "ENST00000442411"; transcript_version "3"; gene_name "EGFR-AS1"; gene_source "havana"; gene_biotype "lncRNA"; transcript_name "EGFR-AS1-201"; transcript_source "havana_tagene"; transcript_biotype "lncRNA"; tag "gencode_basic"; transcript_support_level "2 (assigned to previous version 1)";
7	havana_tagene	exon	55188857	55188986	.	-	.	gene_id "ENSG00000224057"; gene_version "3"; transcript_id "ENST00000442411"; transcript_version "3"; exon_number "1"; gene_name "EGFR-AS1"; gene_source "havana"; gene_biotype "lncRNA"; transcript_name "EGFR-AS1-201"; transcript_source "havana_tagene"; transcript_biotype "lncRNA"; exon_id "ENSE00004256629"; exon_version "1"; tag "gencode_basic"; transcript_support_level "2 (assigned to previous version 1)";
7	havana_tagene	exon	55179750	55182477	.	-	.	gene_id "ENSG00000224057"; gene_version "3"; transcript_id "ENST00000442411"; transcript_version "3"; exon_number "2"; gene_name "EGFR-AS1"; gene_source "havana"; gene_biotype "lncRNA"; transcript_name "EGFR-AS1-201"; transcript_source "havana_tagene"; transcript_biotype "lncRNA"; exon_id "ENSE00004256631"; exon_version "1"; tag "gencode_basic"; transcript_support_level "2 (assigned to previous version 1)";
7	havana_tagene	transcript	55181699	55212969	.	-	.	gene_id "ENSG00000224057"; gene_version "3"; transcript_id "ENST00000836806"; transcript_version "1"; gene_name "EGFR-AS1"; gene_source "havana"; gene_biotype "lncRNA"; transcript_name "EGFR-AS1-202"; transcript_source "havana_tagene"; transcript_biotype "lncRNA"; tag "Ensembl_canonical";
7	havana_tagene	exon	55212763	55212969	.	-	.	gene_id "ENSG00000224057"; gene_version "3"; transcript_id "ENST00000836806"; transcript_version "1"; exon_number "1"; gene_name "EGFR-AS1"; gene_source "havana"; gene_biotype "lncRNA"; transcript_name "EGFR-AS1-202"; transcript_source "havana_tagene"; transcript_biotype "lncRNA"; exon_id "ENSE00004256630"; exon_version "1"; tag "Ensembl_canonical";
7	havana_tagene	exon	55181699	55182477	.	-	.	gene_id "ENSG00000224057"; gene_version "3"; transcript_id "ENST00000836806"; transcript_version "1"; exon_number "2"; gene_name "EGFR-AS1"; gene_source "havana"; gene_biotype "lncRNA"; transcript_name "EGFR-AS1-202"; transcript_source "havana_tagene"; transcript_biotype "lncRNA"; exon_id "ENSE00004256632"; exon_version "1"; tag "Ensembl_canonical";
```
