## Supplementary data files for "Systematic contextual biases in SegmentNT potentially relevant to other nucleotide transformer models": generate_isoforms.sh

```
source /Users/mebbert/miniconda3/etc/profile.d/conda.sh
conda activate base
python3 generate_isoforms.py
conda deactivate
```
