## Supplementary data files for "Systematic contextual biases in SegmentNT potentially relevant to other nucleotide transformer models": TP53.gtf (part 1 of 2)

```
1	ensembl_havana	gene	223779893	223845954	.	-	.	gene_id "ENSG00000143514"; gene_version "18"; gene_name "TP53BP2"; gene_source "ensembl_havana"; gene_biotype "protein_coding";
1	ensembl_havana	transcript	223779893	223845947	.	-	.	gene_id "ENSG00000143514"; gene_version "18"; transcript_id "ENST00000343537"; transcript_version "12"; gene_name "TP53BP2"; gene_source "ensembl_havana"; gene_biotype "protein_coding"; transcript_name "TP53BP2-201"; transcript_source "ensembl_havana"; transcript_biotype "protein_coding"; tag "CCDS"; ccds_id "CCDS44319"; tag "gencode_basic"; tag "gencode_primary"; tag "MANE_Select"; tag "Ensembl_canonical"; transcript_support_level "1 (assigned to previous version 11)";
1	ensembl_havana	exon	223845654	223845947	.	-	.	gene_id "ENSG00000143514"; gene_version "18"; transcript_id "ENST00000343537"; transcript_version "12"; exon_number "1"; gene_name "TP53BP2"; gene_source "ensembl_havana"; gene_biotype "protein_coding"; transcript_name "TP53BP2-201"; transcript_source "ensembl_havana"; transcript_biotype "protein_coding"; tag "CCDS"; ccds_id "CCDS44319"; exon_id "ENSE00002238939"; exon_version "2"; tag "gencode_basic"; tag "gencode_primary"; tag "MANE_Select"; tag "Ensembl_canonical"; transcript_support_level "1 (assigned to previous version 11)";
1	ensembl_havana	CDS	223845654	223845680	.	-	0	gene_id "ENSG00000143514"; gene_version "18"; transcript_id "ENST00000343537"; transcript_version "12"; exon_number "1"; gene_name "TP53BP2"; gene_source "ensembl_havana"; gene_biotype "protein_coding"; transcript_name "TP53BP2-201"; transcript_source "ensembl_havana"; transcript_biotype "protein_coding"; tag "CCDS"; ccds_id "CCDS44319"; protein_id "ENSP00000341957"; protein_version "7"; tag "gencode_basic"; tag "gencode_primary"; tag "MANE_Select"; tag "Ensembl_canonical"; transcript_support_level "1 (assigned to previous version 11)";
1	ensembl_havana	start_codon	223845678	223845680	.	-	0	gene_id "ENSG00000143514"; gene_version "18"; transcript_id "ENST00000343537"; transcript_version "12"; exon_number "1"; gene_name "TP53BP2"; gene_source "ensembl_havana"; gene_biotype "protein_coding"; transcript_name "TP53BP2-201"; transcript_source "ensembl_havana"; transcript_biotype "protein_coding"; tag "CCDS"; ccds_id "CCDS44319"; tag "gencode_basic"; tag "gencode_primary"; tag "MANE_Select"; tag "Ensembl_canonical"; transcript_support_level "1 (assigned to previous version 11)";
1	ensembl_havana	exon	223821220	223821367	.	-	.	gene_id "ENSG00000143514"; gene_version "18"; transcript_id "ENST00000343537"; transcript_version "12"; exon_number "2"; gene_name "TP53BP2"; gene_source "ensembl_havana"; gene_biotype "protein_coding"; transcript_name "TP53BP2-201"; transcript_source "ensembl_havana"; transcript_biotype "protein_coding"; tag "CCDS"; ccds_id "CCDS44319"; exon_id "ENSE00003485410"; exon_version "1"; tag "gencode_basic"; tag "gencode_primary"; tag "MANE_Select"; tag "Ensembl_canonical"; transcript_support_level "1 (assigned to previous version 11)";
1	ensembl_havana	CDS	223821220	223821367	.	-	0	gene_id "ENSG00000143514"; gene_version "18"; transcript_id "ENST00000343537"; transcript_version "12"; exon_number "2"; gene_name "TP53BP2"; gene_source "ensembl_havana"; gene_biotype "protein_coding"; transcript_name "TP53BP2-201"; transcript_source "ensembl_havana"; transcript_biotype "protein_coding"; tag "CCDS"; ccds_id "CCDS44319"; protein_id "ENSP00000341957"; protein_version "7"; tag "gencode_basic"; tag "gencode_primary"; tag "MANE_Select"; tag "Ensembl_canonical"; transcript_support_level "1 (assigned to previous version 11)";
1	ensembl_havana	exon	223814240	223814353	.	-	.	gene_id "ENSG00000143514"; gene_version "18"; transcript_id "ENST00000343537"; transcript_version "12"; exon_number "3"; gene_name "TP53BP2"; gene_source "ensembl_havana"; gene_biotype "protein_coding"; transcript_name "TP53BP2-201"; transcript_source "ensembl_havana"; transcript_biotype "protein_coding"; tag "CCDS"; ccds_id "CCDS44319"; exon_id "ENSE00003473562"; exon_version "1"; tag "gencode_basic"; tag "gencode_primary"; tag "MANE_Select"; tag "Ensembl_canonical"; transcript_support_level "1 (assigned to previous version 11)";
1	ensembl_havana	CDS	223814240	223814353	.	-	2	gene_id "ENSG00000143514"; gene_version "18"; transcript_id "ENST00000343537"; transcript_version "12"; exon_number "3"; gene_name "TP53BP2"; gene_source "ensembl_havana"; gene_biotype "protein_coding"; transcript_name "TP53BP2-201"; transcript_source "ensembl_havana"; transcript_biotype "protein_coding"; tag "CCDS"; ccds_id "CCDS44319"; protein_id "ENSP00000341957"; protein_version "7"; tag "gencode_basic"; tag "gencode_primary"; tag "MANE_Select"; tag "Ensembl_canonical"; transcript_support_level "1 (assigned to previous version 11)";
1	ensembl_havana	exon	223810431	223810513	.	-	.	gene_id "ENSG00000143514"; gene_version "18"; transcript_id "ENST00000343537"; transcript_version "12"; exon_number "4"; gene_name "TP53BP2"; gene_source "ensembl_havana"; gene_biotype "protein_coding"; transcript_name "TP53BP2-201"; transcript_source "ensembl_havana"; transcript_biotype "protein_coding"; tag "CCDS"; ccds_id "CCDS44319"; exon_id "ENSE00003480334"; exon_version "1"; tag "gencode_basic"; tag "gencode_primary"; tag "MANE_Select"; tag "Ensembl_canonical"; transcript_support_level "1 (assigned to previous version 11)";
1	ensembl_havana	CDS	223810431	223810513	.	-	2	gene_id "ENSG00000143514"; gene_version "18"; transcript_id "ENST00000343537"; transcript_version "12"; exon_number "4"; gene_name "TP53BP2"; gene_source "ensembl_havana"; gene_biotype "protein_coding"; transcript_name "TP53BP2-201"; transcript_source "ensembl_havana"; transcript_biotype "protein_coding"; tag "CCDS"; ccds_id "CCDS44319"; protein_id "ENSP00000341957"; protein_version "7"; tag "gencode_basic"; tag "gencode_primary"; tag "MANE_Select"; tag "Ensembl_canonical"; transcript_support_level "1 (assigned to previous version 11)";
1	ensembl_havana	exon	223806846	223806947	.	-	.	gene_id "ENSG00000143514"; gene_version "18"; transcript_id "ENST00000343537"; transcript_version "12"; exon_number "5"; gene_name "TP53BP2"; gene_source "ensembl_havana"; gene_biotype "protein_coding"; transcript_name "TP53BP2-201"; transcript_source "ensembl_havana"; transcript_biotype "protein_coding"; tag "CCDS"; ccds_id "CCDS44319"; exon_id "ENSE00003539869"; exon_version "1"; tag "gencode_basic"; tag "gencode_primary"; tag "MANE_Select"; tag "Ensembl_canonical"; transcript_support_level "1 (assigned to previous version 11)";
1	ensembl_havana	CDS	223806846	223806947	.	-	0	gene_id "ENSG00000143514"; gene_version "18"; transcript_id "ENST00000343537"; transcript_version "12"; exon_number "5"; gene_name "TP53BP2"; gene_source "ensembl_havana"; gene_biotype "protein_coding"; transcript_name "TP53BP2-201"; transcript_source "ensembl_havana"; transcript_biotype "protein_coding"; tag "CCDS"; ccds_id "CCDS44319"; protein_id "ENSP00000341957"; protein_version "7"; tag "gencode_basic"; tag "gencode_primary"; tag "MANE_Select"; tag "Ensembl_canonical"; transcript_support_level "1 (assigned to previous version 11)";
1	ensembl_havana	exon	223804174	223804348	.	-	.	gene_id "ENSG00000143514"; gene_version "18"; transcript_id "ENST00000343537"; transcript_version "12"; exon_number "6"; gene_name "TP53BP2"; gene_source "ensembl_havana"; gene_biotype "protein_coding"; transcript_name "TP53BP2-201"; transcript_source "ensembl_havana"; transcript_biotype "protein_coding"; tag "CCDS"; ccds_id "CCDS44319"; exon_id "ENSE00001069702"; exon_version "1"; tag "gencode_basic"; tag "gencode_primary"; tag "MANE_Select"; tag "Ensembl_canonical"; transcript_support_level "1 (assigned to previous version 11)";
1	ensembl_havana	CDS	223804174	223804348	.	-	0	gene_id "ENSG00000143514"; gene_version "18"; transcript_id "ENST00000343537"; transcript_version "12"; exon_number "6"; gene_name "TP53BP2"; gene_source "ensembl_havana"; gene_biotype "protein_coding"; transcript_name "TP53BP2-201"; transcript_source "ensembl_havana"; transcript_biotype "protein_coding"; tag "CCDS"; ccds_id "CCDS44319"; protein_id "ENSP00000341957"; protein_version "7"; tag "gencode_basic"; tag "gencode_primary"; tag "MANE_Select"; tag "Ensembl_canonical"; transcript_support_level "1 (assigned to previous version 11)";
1	ensembl_havana	exon	223803271	223803452	.	-	.	gene_id "ENSG00000143514"; gene_version "18"; transcript_id "ENST00000343537"; transcript_version "12"; exon_number "7"; gene_name "TP53BP2"; gene_source "ensembl_havana"; gene_biotype "protein_coding"; transcript_name "TP53BP2-201"; transcript_source "ensembl_havana"; transcript_biotype "protein_coding"; tag "CCDS"; ccds_id "CCDS44319"; exon_id "ENSE00001069694"; exon_version "1"; tag "gencode_basic"; tag "gencode_primary"; tag "MANE_Select"; tag "Ensembl_canonical"; transcript_support_level "1 (assigned to previous version 11)";
1	ensembl_havana	CDS	223803271	223803452	.	-	2	gene_id "ENSG00000143514"; gene_version "18"; transcript_id "ENST00000343537"; transcript_version "12"; exon_number "7"; gene_name "TP53BP2"; gene_source "ensembl_havana"; gene_biotype "protein_coding"; transcript_name "TP53BP2-201"; transcript_source "ensembl_havana"; transcript_biotype "protein_coding"; tag "CCDS"; ccds_id "CCDS44319"; protein_id "ENSP00000341957"; protein_version "7"; tag "gencode_basic"; tag "gencode_primary"; tag "MANE_Select"; tag "Ensembl_canonical"; transcript_support_level "1 (assigned to previous version 11)";
1	ensembl_havana	exon	223802731	223802895	.	-	.	gene_id "ENSG00000143514"; gene_version "18"; transcript_id "ENST00000343537"; transcript_version "12"; exon_number "8"; gene_name "TP53BP2"; gene_source "ensembl_havana"; gene_biotype "protein_coding"; transcript_name "TP53BP2-201"; transcript_source "ensembl_havana"; transcript_biotype "protein_coding"; tag "CCDS"; ccds_id "CCDS44319"; exon_id "ENSE00003498984"; exon_version "1"; tag "gencode_basic"; tag "gencode_primary"; tag "MANE_Select"; tag "Ensembl_canonical"; transcript_support_level "1 (assigned to previous version 11)";
1	ensembl_havana	CDS	223802731	223802895	.	-	0	gene_id "ENSG00000143514"; gene_version "18"; transcript_id "ENST00000343537"; transcript_version "12"; exon_number "8"; gene_name "TP53BP2"; gene_source "ensembl_havana"; gene_biotype "protein_coding"; transcript_name "TP53BP2-201"; transcript_source "ensembl_havana"; transcript_biotype "protein_coding"; tag "CCDS"; ccds_id "CCDS44319"; protein_id "ENSP00000341957"; protein_version "7"; tag "gencode_basic"; tag "gencode_primary"; tag "MANE_Select"; tag "Ensembl_canonical"; transcript_support_level "1 (assigned to previous version 11)";
1	ensembl_havana	exon	223802116	223802344	.	-	.	gene_id "ENSG00000143514"; gene_version "18"; transcript_id "ENST00000343537"; transcript_version "12"; exon_number "9"; gene_name "TP53BP2"; gene_source "ensembl_havana"; gene_biotype "protein_coding"; transcript_name "TP53BP2-201"; transcript_source "ensembl_havana"; transcript_biotype "protein_coding"; tag "CCDS"; ccds_id "CCDS44319"; exon_id "ENSE00003510829"; exon_version "1"; tag "gencode_basic"; tag "gencode_primary"; tag "MANE_Select"; tag "Ensembl_canonical"; transcript_support_level "1 (assigned to previous version 11)";
1	ensembl_havana	CDS	223802116	223802344	.	-	0	gene_id "ENSG00000143514"; gene_version "18"; transcript_id "ENST00000343537"; transcript_version "12"; exon_number "9"; gene_name "TP53BP2"; gene_source "ensembl_havana"; gene_biotype "protein_coding"; transcript_name "TP53BP2-201"; transcript_source "ensembl_havana"; transcript_biotype "protein_coding"; tag "CCDS"; ccds_id "CCDS44319"; protein_id "ENSP00000341957"; protein_version "7"; tag "gencode_basic"; tag "gencode_primary"; tag "MANE_Select"; tag "Ensembl_canonical"; transcript_support_level "1 (assigned to previous version 11)";
1	ensembl_havana	exon	223800700	223800810	.	-	.	gene_id "ENSG00000143514"; gene_version "18"; transcript_id "ENST00000343537"; transcript_version "12"; exon_number "10"; gene_name "TP53BP2"; gene_source "ensembl_havana"; gene_biotype "protein_coding"; transcript_name "TP53BP2-201"; transcript_source "ensembl_havana"; transcript_biotype "protein_coding"; tag "CCDS"; ccds_id "CCDS44319"; exon_id "ENSE00003553394"; exon_version "1"; tag "gencode_basic"; tag "gencode_primary"; tag "MANE_Select"; tag "Ensembl_canonical"; transcript_support_level "1 (assigned to previous version 11)";
1	ensembl_havana	CDS	223800700	223800810	.	-	2	gene_id "ENSG00000143514"; gene_version "18"; transcript_id "ENST00000343537"; transcript_version "12"; exon_number "10"; gene_name "TP53BP2"; gene_source "ensembl_havana"; gene_biotype "protein_coding"; transcript_name "TP53BP2-201"; transcript_source "ensembl_havana"; transcript_biotype "protein_coding"; tag "CCDS"; ccds_id "CCDS44319"; protein_id "ENSP00000341957"; protein_version "7"; tag "gencode_basic"; tag "gencode_primary"; tag "MANE_Select"; tag "Ensembl_canonical"; transcript_support_level "1 (assigned to previous version 11)";
1	ensembl_havana	exon	223799899	223800047	.	-	.	gene_id "ENSG00000143514"; gene_version "18"; transcript_id "ENST00000343537"; transcript_version "12"; exon_number "11"; gene_name "TP53BP2"; gene_source "ensembl_havana"; gene_biotype "protein_coding"; transcript_name "TP53BP2-201"; transcript_source "ensembl_havana"; transcript_biotype "protein_coding"; tag "CCDS"; ccds_id "CCDS44319"; exon_id "ENSE00003575113"; exon_version "1"; tag "gencode_basic"; tag "gencode_primary"; tag "MANE_Select"; tag "Ensembl_canonical"; transcript_support_level "1 (assigned to previous version 11)";
1	ensembl_havana	CDS	223799899	223800047	.	-	2	gene_id "ENSG00000143514"; gene_version "18"; transcript_id "ENST00000343537"; transcript_version "12"; exon_number "11"; gene_name "TP53BP2"; gene_source "ensembl_havana"; gene_biotype "protein_coding"; transcript_name "TP53BP2-201"; transcript_source "ensembl_havana"; transcript_biotype "protein_coding"; tag "CCDS"; ccds_id "CCDS44319"; protein_id "ENSP00000341957"; protein_version "7"; tag "gencode_basic"; tag "gencode_primary"; tag "MANE_Select"; tag "Ensembl_canonical"; transcript_support_level "1 (assigned to previous version 11)";
1	ensembl_havana	exon	223798215	223798677	.	-	.	gene_id "ENSG00000143514"; gene_version "18"; transcript_id "ENST00000343537"; transcript_version "12"; exon_number "12"; gene_name "TP53BP2"; gene_source "ensembl_havana"; gene_biotype "protein_coding"; transcript_name "TP53BP2-201"; transcript_source "ensembl_havana"; transcript_biotype "protein_coding"; tag "CCDS"; ccds_id "CCDS44319"; exon_id "ENSE00003607869"; exon_version "1"; tag "gencode_basic"; tag "gencode_primary"; tag "MANE_Select"; tag "Ensembl_canonical"; transcript_support_level "1 (assigned to previous version 11)";
1	ensembl_havana	CDS	223798215	223798677	.	-	0	gene_id "ENSG00000143514"; gene_version "18"; transcript_id "ENST00000343537"; transcript_version "12"; exon_number "12"; gene_name "TP53BP2"; gene_source "ensembl_havana"; gene_biotype "protein_coding"; transcript_name "TP53BP2-201"; transcript_source "ensembl_havana"; transcript_biotype "protein_coding"; tag "CCDS"; ccds_id "CCDS44319"; protein_id "ENSP00000341957"; protein_version "7"; tag "gencode_basic"; tag "gencode_primary"; tag "MANE_Select"; tag "Ensembl_canonical"; transcript_support_level "1 (assigned to previous version 11)";
1	ensembl_havana	exon	223795815	223796590	.	-	.	gene_id "ENSG00000143514"; gene_version "18"; transcript_id "ENST00000343537"; transcript_version "12"; exon_number "13"; gene_name "TP53BP2"; gene_source "ensembl_havana"; gene_biotype "protein_coding"; transcript_name "TP53BP2-201"; transcript_source "ensembl_havana"; transcript_biotype "protein_coding"; tag "CCDS"; ccds_id "CCDS44319"; exon_id "ENSE00003686893"; exon_version "1"; tag "gencode_basic"; tag "gencode_primary"; tag "MANE_Select"; tag "Ensembl_canonical"; transcript_support_level "1 (assigned to previous version 11)";
1	ensembl_havana	CDS	223795815	223796590	.	-	2	gene_id "ENSG00000143514"; gene_version "18"; transcript_id "ENST00000343537"; transcript_version "12"; exon_number "13"; gene_name "TP53BP2"; gene_source "ensembl_havana"; gene_biotype "protein_coding"; transcript_name "TP53BP2-201"; transcript_source "ensembl_havana"; transcript_biotype "protein_coding"; tag "CCDS"; ccds_id "CCDS44319"; protein_id "ENSP00000341957"; protein_version "7"; tag "gencode_basic"; tag "gencode_primary"; tag "MANE_Select"; tag "Ensembl_canonical"; transcript_support_level "1 (assigned to previous version 11)";
1	ensembl_havana	exon	223793303	223793440	.	-	.	gene_id "ENSG00000143514"; gene_version "18"; transcript_id "ENST00000343537"; transcript_version "12"; exon_number "14"; gene_name "TP53BP2"; gene_source "ensembl_havana"; gene_biotype "protein_coding"; transcript_name "TP53BP2-201"; transcript_source "ensembl_havana"; transcript_biotype "protein_coding"; tag "CCDS"; ccds_id "CCDS44319"; exon_id "ENSE00003652660"; exon_version "1"; tag "gencode_basic"; tag "gencode_primary"; tag "MANE_Select"; tag "Ensembl_canonical"; transcript_support_level "1 (assigned to previous version 11)";
1	ensembl_havana	CDS	223793303	223793440	.	-	0	gene_id "ENSG00000143514"; gene_version "18"; transcript_id "ENST00000343537"; transcript_version "12"; exon_number "14"; gene_name "TP53BP2"; gene_source "ensembl_havana"; gene_biotype "protein_coding"; transcript_name "TP53BP2-201"; transcript_source "ensembl_havana"; transcript_biotype "protein_coding"; tag "CCDS"; ccds_id "CCDS44319"; protein_id "ENSP00000341957"; protein_version "7"; tag "gencode_basic"; tag "gencode_primary"; tag "MANE_Select"; tag "Ensembl_canonical"; transcript_support_level "1 (assigned to previous version 11)";
1	ensembl_havana	exon	223792389	223792522	.	-	.	gene_id "ENSG00000143514"; gene_version "18"; transcript_id "ENST00000343537"; transcript_version "12"; exon_number "15"; gene_name "TP53BP2"; gene_source "ensembl_havana"; gene_biotype "protein_coding"; transcript_name "TP53BP2-201"; transcript_source "ensembl_havana"; transcript_biotype "protein_coding"; tag "CCDS"; ccds_id "CCDS44319"; exon_id "ENSE00003477200"; exon_version "1"; tag "gencode_basic"; tag "gencode_primary"; tag "MANE_Select"; tag "Ensembl_canonical"; transcript_support_level "1 (assigned to previous version 11)";
1	ensembl_havana	CDS	223792389	223792522	.	-	0	gene_id "ENSG00000143514"; gene_version "18"; transcript_id "ENST00000343537"; transcript_version "12"; exon_number "15"; gene_name "TP53BP2"; gene_source "ensembl_havana"; gene_biotype "protein_coding"; transcript_name "TP53BP2-201"; transcript_source "ensembl_havana"; transcript_biotype "protein_coding"; tag "CCDS"; ccds_id "CCDS44319"; protein_id "ENSP00000341957"; protein_version "7"; tag "gencode_basic"; tag "gencode_primary"; tag "MANE_Select"; tag "Ensembl_canonical"; transcript_support_level "1 (assigned to previous version 11)";
1	ensembl_havana	exon	223789008	223789174	.	-	.	gene_id "ENSG00000143514"; gene_version "18"; transcript_id "ENST00000343537"; transcript_version "12"; exon_number "16"; gene_name "TP53BP2"; gene_source "ensembl_havana"; gene_biotype "protein_coding"; transcript_name "TP53BP2-201"; transcript_source "ensembl_havana"; transcript_biotype "protein_coding"; tag "CCDS"; ccds_id "CCDS44319"; exon_id "ENSE00003619380"; exon_version "1"; tag "gencode_basic"; tag "gencode_primary"; tag "MANE_Select"; tag "Ensembl_canonical"; transcript_support_level "1 (assigned to previous version 11)";
1	ensembl_havana	CDS	223789008	223789174	.	-	1	gene_id "ENSG00000143514"; gene_version "18"; transcript_id "ENST00000343537"; transcript_version "12"; exon_number "16"; gene_name "TP53BP2"; gene_source "ensembl_havana"; gene_biotype "protein_coding"; transcript_name "TP53BP2-201"; transcript_source "ensembl_havana"; transcript_biotype "protein_coding"; tag "CCDS"; ccds_id "CCDS44319"; protein_id "ENSP00000341957"; protein_version "7"; tag "gencode_basic"; tag "gencode_primary"; tag "MANE_Select"; tag "Ensembl_canonical"; transcript_support_level "1 (assigned to previous version 11)";
1	ensembl_havana	exon	223784115	223784314	.	-	.	gene_id "ENSG00000143514"; gene_version "18"; transcript_id "ENST00000343537"; transcript_version "12"; exon_number "17"; gene_name "TP53BP2"; gene_source "ensembl_havana"; gene_biotype "protein_coding"; transcript_name "TP53BP2-201"; transcript_source "ensembl_havana"; transcript_biotype "protein_coding"; tag "CCDS"; ccds_id "CCDS44319"; exon_id "ENSE00003571068"; exon_version "1"; tag "gencode_basic"; tag "gencode_primary"; tag "MANE_Select"; tag "Ensembl_canonical"; transcript_support_level "1 (assigned to previous version 11)";
1	ensembl_havana	CDS	223784115	223784314	.	-	2	gene_id "ENSG00000143514"; gene_version "18"; transcript_id "ENST00000343537"; transcript_version "12"; exon_number "17"; gene_name "TP53BP2"; gene_source "ensembl_havana"; gene_biotype "protein_coding"; transcript_name "TP53BP2-201"; transcript_source "ensembl_havana"; transcript_biotype "protein_coding"; tag "CCDS"; ccds_id "CCDS44319"; protein_id "ENSP00000341957"; protein_version "7"; tag "gencode_basic"; tag "gencode_primary"; tag "MANE_Select"; tag "Ensembl_canonical"; transcript_support_level "1 (assigned to previous version 11)";
1	ensembl_havana	exon	223779893	223780894	.	-	.	gene_id "ENSG00000143514"; gene_version "18"; transcript_id "ENST00000343537"; transcript_version "12"; exon_number "18"; gene_name "TP53BP2"; gene_source "ensembl_havana"; gene_biotype "protein_coding"; transcript_name "TP53BP2-201"; transcript_source "ensembl_havana"; transcript_biotype "protein_coding"; tag "CCDS"; ccds_id "CCDS44319"; exon_id "ENSE00003841781"; exon_version "1"; tag "gencode_basic"; tag "gencode_primary"; tag "MANE_Select"; tag "Ensembl_canonical"; transcript_support_level "1 (assigned to previous version 11)";
1	ensembl_havana	CDS	223780856	223780894	.	-	0	gene_id "ENSG00000143514"; gene_version "18"; transcript_id "ENST00000343537"; transcript_version "12"; exon_number "18"; gene_name "TP53BP2"; gene_source "ensembl_havana"; gene_biotype "protein_coding"; transcript_name "TP53BP2-201"; transcript_source "ensembl_havana"; transcript_biotype "protein_coding"; tag "CCDS"; ccds_id "CCDS44319"; protein_id "ENSP00000341957"; protein_version "7"; tag "gencode_basic"; tag "gencode_primary"; tag "MANE_Select"; tag "Ensembl_canonical"; transcript_support_level "1 (assigned to previous version 11)";
1	ensembl_havana	stop_codon	223780853	223780855	.	-	0	gene_id "ENSG00000143514"; gene_version "18"; transcript_id "ENST00000343537"; transcript_version "12"; exon_number "18"; gene_name "TP53BP2"; gene_source "ensembl_havana"; gene_biotype "protein_coding"; transcript_name "TP53BP2-201"; transcript_source "ensembl_havana"; transcript_biotype "protein_coding"; tag "CCDS"; ccds_id "CCDS44319"; tag "gencode_basic"; tag "gencode_primary"; tag "MANE_Select"; tag "Ensembl_canonical"; transcript_support_level "1 (assigned to previous version 11)";
1	ensembl_havana	five_prime_utr	223845681	223845947	.	-	.	gene_id "ENSG00000143514"; gene_version "18"; transcript_id "ENST00000343537"; transcript_version "12"; gene_name "TP53BP2"; gene_source "ensembl_havana"; gene_biotype "protein_coding"; transcript_name "TP53BP2-201"; transcript_source "ensembl_havana"; transcript_biotype "protein_coding"; tag "CCDS"; ccds_id "CCDS44319"; tag "gencode_basic"; tag "gencode_primary"; tag "MANE_Select"; tag "Ensembl_canonical"; transcript_support_level "1 (assigned to previous version 11)";
1	ensembl_havana	three_prime_utr	223779893	223780852	.	-	.	gene_id "ENSG00000143514"; gene_version "18"; transcript_id "ENST00000343537"; transcript_version "12"; gene_name "TP53BP2"; gene_source "ensembl_havana"; gene_biotype "protein_coding"; transcript_name "TP53BP2-201"; transcript_source "ensembl_havana"; transcript_biotype "protein_coding"; tag "CCDS"; ccds_id "CCDS44319"; tag "gencode_basic"; tag "gencode_primary"; tag "MANE_Select"; tag "Ensembl_canonical"; transcript_support_level "1 (assigned to previous version 11)";
1	ensembl_havana	transcript	223779899	223845930	.	-	.	gene_id "ENSG00000143514"; gene_version "18"; transcript_id "ENST00000391878"; transcript_version "6"; gene_name "TP53BP2"; gene_source "ensembl_havana"; gene_biotype "protein_coding"; transcript_name "TP53BP2-202"; transcript_source "ensembl_havana"; transcript_biotype "protein_coding"; tag "CCDS"; ccds_id "CCDS1538"; tag "gencode_basic"; transcript_support_level "1";
1	ensembl_havana	exon	223845654	223845930	.	-	.	gene_id "ENSG00000143514"; gene_version "18"; transcript_id "ENST00000391878"; transcript_version "6"; exon_number "1"; gene_name "TP53BP2"; gene_source "ensembl_havana"; gene_biotype "protein_coding"; transcript_name "TP53BP2-202"; transcript_source "ensembl_havana"; transcript_biotype "protein_coding"; tag "CCDS"; ccds_id "CCDS1538"; exon_id "ENSE00001904918"; exon_version "1"; tag "gencode_basic"; transcript_support_level "1";
1	ensembl_havana	exon	223821220	223821367	.	-	.	gene_id "ENSG00000143514"; gene_version "18"; transcript_id "ENST00000391878"; transcript_version "6"; exon_number "2"; gene_name "TP53BP2"; gene_source "ensembl_havana"; gene_biotype "protein_coding"; transcript_name "TP53BP2-202"; transcript_source "ensembl_havana"; transcript_biotype "protein_coding"; tag "CCDS"; ccds_id "CCDS1538"; exon_id "ENSE00003458324"; exon_version "1"; tag "gencode_basic"; transcript_support_level "1";
1	ensembl_havana	exon	223818206	223818337	.	-	.	gene_id "ENSG00000143514"; gene_version "18"; transcript_id "ENST00000391878"; transcript_version "6"; exon_number "3"; gene_name "TP53BP2"; gene_source "ensembl_havana"; gene_biotype "protein_coding"; transcript_name "TP53BP2-202"; transcript_source "ensembl_havana"; transcript_biotype "protein_coding"; tag "CCDS"; ccds_id "CCDS1538"; exon_id "ENSE00001509976"; exon_version "1"; tag "gencode_basic"; transcript_support_level "1";
1	ensembl_havana	exon	223814240	223814353	.	-	.	gene_id "ENSG00000143514"; gene_version "18"; transcript_id "ENST00000391878"; transcript_version "6"; exon_number "4"; gene_name "TP53BP2"; gene_source "ensembl_havana"; gene_biotype "protein_coding"; transcript_name "TP53BP2-202"; transcript_source "ensembl_havana"; transcript_biotype "protein_coding"; tag "CCDS"; ccds_id "CCDS1538"; exon_id "ENSE00003550324"; exon_version "1"; tag "gencode_basic"; transcript_support_level "1";
1	ensembl_havana	exon	223810431	223810513	.	-	.	gene_id "ENSG00000143514"; gene_version "18"; transcript_id "ENST00000391878"; transcript_version "6"; exon_number "5"; gene_name "TP53BP2"; gene_source "ensembl_havana"; gene_biotype "protein_coding"; transcript_name "TP53BP2-202"; transcript_source "ensembl_havana"; transcript_biotype "protein_coding"; tag "CCDS"; ccds_id "CCDS1538"; exon_id "ENSE00003673995"; exon_version "1"; tag "gencode_basic"; transcript_support_level "1";
1	ensembl_havana	exon	223806846	223806947	.	-	.	gene_id "ENSG00000143514"; gene_version "18"; transcript_id "ENST00000391878"; transcript_version "6"; exon_number "6"; gene_name "TP53BP2"; gene_source "ensembl_havana"; gene_biotype "protein_coding"; transcript_name "TP53BP2-202"; transcript_source "ensembl_havana"; transcript_biotype "protein_coding"; tag "CCDS"; ccds_id "CCDS1538"; exon_id "ENSE00003536189"; exon_version "1"; tag "gencode_basic"; transcript_support_level "1";
1	ensembl_havana	CDS	223806846	223806932	.	-	0	gene_id "ENSG00000143514"; gene_version "18"; transcript_id "ENST00000391878"; transcript_version "6"; exon_number "6"; gene_name "TP53BP2"; gene_source "ensembl_havana"; gene_biotype "protein_coding"; transcript_name "TP53BP2-202"; transcript_source "ensembl_havana"; transcript_biotype "protein_coding"; tag "CCDS"; ccds_id "CCDS1538"; protein_id "ENSP00000375750"; protein_version "2"; tag "gencode_basic"; transcript_support_level "1";
1	ensembl_havana	start_codon	223806930	223806932	.	-	0	gene_id "ENSG00000143514"; gene_version "18"; transcript_id "ENST00000391878"; transcript_version "6"; exon_number "6"; gene_name "TP53BP2"; gene_source "ensembl_havana"; gene_biotype "protein_coding"; transcript_name "TP53BP2-202"; transcript_source "ensembl_havana"; transcript_biotype "protein_coding"; tag "CCDS"; ccds_id "CCDS1538"; tag "gencode_basic"; transcript_support_level "1";
1	ensembl_havana	exon	223804174	223804348	.	-	.	gene_id "ENSG00000143514"; gene_version "18"; transcript_id "ENST00000391878"; transcript_version "6"; exon_number "7"; gene_name "TP53BP2"; gene_source "ensembl_havana"; gene_biotype "protein_coding"; transcript_name "TP53BP2-202"; transcript_source "ensembl_havana"; transcript_biotype "protein_coding"; tag "CCDS"; ccds_id "CCDS1538"; exon_id "ENSE00001069702"; exon_version "1"; tag "gencode_basic"; transcript_support_level "1";
1	ensembl_havana	CDS	223804174	223804348	.	-	0	gene_id "ENSG00000143514"; gene_version "18"; transcript_id "ENST00000391878"; transcript_version "6"; exon_number "7"; gene_name "TP53BP2"; gene_source "ensembl_havana"; gene_biotype "protein_coding"; transcript_name "TP53BP2-202"; transcript_source "ensembl_havana"; transcript_biotype "protein_coding"; tag "CCDS"; ccds_id "CCDS1538"; protein_id "ENSP00000375750"; protein_version "2"; tag "gencode_basic"; transcript_support_level "1";
1	ensembl_havana	exon	223803271	223803452	.	-	.	gene_id "ENSG00000143514"; gene_version "18"; transcript_id "ENST00000391878"; transcript_version "6"; exon_number "8"; gene_name "TP53BP2"; gene_source "ensembl_havana"; gene_biotype "protein_coding"; transcript_name "TP53BP2-202"; transcript_source "ensembl_havana"; transcript_biotype "protein_coding"; tag "CCDS"; ccds_id "CCDS1538"; exon_id "ENSE00001069694"; exon_version "1"; tag "gencode_basic"; transcript_support_level "1";
1	ensembl_havana	CDS	223803271	223803452	.	-	2	gene_id "ENSG00000143514"; gene_version "18"; transcript_id "ENST00000391878"; transcript_version "6"; exon_number "8"; gene_name "TP53BP2"; gene_source "ensembl_havana"; gene_biotype "protein_coding"; transcript_name "TP53BP2-202"; transcript_source "ensembl_havana"; transcript_biotype "protein_coding"; tag "CCDS"; ccds_id "CCDS1538"; protein_id "ENSP00000375750"; protein_version "2"; tag "gencode_basic"; transcript_support_level "1";
1	ensembl_havana	exon	223802731	223802895	.	-	.	gene_id "ENSG00000143514"; gene_version "18"; transcript_id "ENST00000391878"; transcript_version "6"; exon_number "9"; gene_name "TP53BP2"; gene_source "ensembl_havana"; gene_biotype "protein_coding"; transcript_name "TP53BP2-202"; transcript_source "ensembl_havana"; transcript_biotype "protein_coding"; tag "CCDS"; ccds_id "CCDS1538"; exon_id "ENSE00003498984"; exon_version "1"; tag "gencode_basic"; transcript_support_level "1";
1	ensembl_havana	CDS	223802731	223802895	.	-	0	gene_id "ENSG00000143514"; gene_version "18"; transcript_id "ENST00000391878"; transcript_version "6"; exon_number "9"; gene_name "TP53BP2"; gene_source "ensembl_havana"; gene_biotype "protein_coding"; transcript_name "TP53BP2-202"; transcript_source "ensembl_havana"; transcript_biotype "protein_coding"; tag "CCDS"; ccds_id "CCDS1538"; protein_id "ENSP00000375750"; protein_version "2"; tag "gencode_basic"; transcript_support_level "1";
1	ensembl_havana	exon	223802116	223802344	.	-	.	gene_id "ENSG00000143514"; gene_version "18"; transcript_id "ENST00000391878"; transcript_version "6"; exon_number "10"; gene_name "TP53BP2"; gene_source "ensembl_havana"; gene_biotype "protein_coding"; transcript_name "TP53BP2-202"; transcript_source "ensembl_havana"; transcript_biotype "protein_coding"; tag "CCDS"; ccds_id "CCDS1538"; exon_id "ENSE00003510829"; exon_version "1"; tag "gencode_basic"; transcript_support_level "1";
1	ensembl_havana	CDS	223802116	223802344	.	-	0	gene_id "ENSG00000143514"; gene_version "18"; transcript_id "ENST00000391878"; transcript_version "6"; exon_number "10"; gene_name "TP53BP2"; gene_source "ensembl_havana"; gene_biotype "protein_coding"; transcript_name "TP53BP2-202"; transcript_source "ensembl_havana"; transcript_biotype "protein_coding"; tag "CCDS"; ccds_id "CCDS1538"; protein_id "ENSP00000375750"; protein_version "2"; tag "gencode_basic"; transcript_support_level "1";
1	ensembl_havana	exon	223800700	223800810	.	-	.	gene_id "ENSG00000143514"; gene_version "18"; transcript_id "ENST00000391878"; transcript_version "6"; exon_number "11"; gene_name "TP53BP2"; gene_source "ensembl_havana"; gene_biotype "protein_coding"; transcript_name "TP53BP2-202"; transcript_source "ensembl_havana"; transcript_biotype "protein_coding"; tag "CCDS"; ccds_id "CCDS1538"; exon_id "ENSE00003553394"; exon_version "1"; tag "gencode_basic"; transcript_support_level "1";
1	ensembl_havana	CDS	223800700	223800810	.	-	2	gene_id "ENSG00000143514"; gene_version "18"; transcript_id "ENST00000391878"; transcript_version "6"; exon_number "11"; gene_name "TP53BP2"; gene_source "ensembl_havana"; gene_biotype "protein_coding"; transcript_name "TP53BP2-202"; transcript_source "ensembl_havana"; transcript_biotype "protein_coding"; tag "CCDS"; ccds_id "CCDS1538"; protein_id "ENSP00000375750"; protein_version "2"; tag "gencode_basic"; transcript_support_level "1";
1	ensembl_havana	exon	223799899	223800047	.	-	.	gene_id "ENSG00000143514"; gene_version "18"; transcript_id "ENST00000391878"; transcript_version "6"; exon_number "12"; gene_name "TP53BP2"; gene_source "ensembl_havana"; gene_biotype "protein_coding"; transcript_name "TP53BP2-202"; transcript_source "ensembl_havana"; transcript_biotype "protein_coding"; tag "CCDS"; ccds_id "CCDS1538"; exon_id "ENSE00003575113"; exon_version "1"; tag "gencode_basic"; transcript_support_level "1";
1	ensembl_havana	CDS	223799899	223800047	.	-	2	gene_id "ENSG00000143514"; gene_version "18"; transcript_id "ENST00000391878"; transcript_version "6"; exon_number "12"; gene_name "TP53BP2"; gene_source "ensembl_havana"; gene_biotype "protein_coding"; transcript_name "TP53BP2-202"; transcript_source "ensembl_havana"; transcript_biotype "protein_coding"; tag "CCDS"; ccds_id "CCDS1538"; protein_id "ENSP00000375750"; protein_version "2"; tag "gencode_basic"; transcript_support_level "1";
1	ensembl_havana	exon	223798215	223798677	.	-	.	gene_id "ENSG00000143514"; gene_version "18"; transcript_id "ENST00000391878"; transcript_version "6"; exon_number "13"; gene_name "TP53BP2"; gene_source "ensembl_havana"; gene_biotype "protein_coding"; transcript_name "TP53BP2-202"; transcript_source "ensembl_havana"; transcript_biotype "protein_coding"; tag "CCDS"; ccds_id "CCDS1538"; exon_id "ENSE00003607869"; exon_version "1"; tag "gencode_basic"; transcript_support_level "1";
1	ensembl_havana	CDS	223798215	223798677	.	-	0	gene_id "ENSG00000143514"; gene_version "18"; transcript_id "ENST00000391878"; transcript_version "6"; exon_number "13"; gene_name "TP53BP2"; gene_source "ensembl_havana"; gene_biotype "protein_coding"; transcript_name "TP53BP2-202"; transcript_source "ensembl_havana"; transcript_biotype "protein_coding"; tag "CCDS"; ccds_id "CCDS1538"; protein_id "ENSP00000375750"; protein_version "2"; tag "gencode_basic"; transcript_support_level "1";
1	ensembl_havana	exon	223795815	223796590	.	-	.	gene_id "ENSG00000143514"; gene_version "18"; transcript_id "ENST00000391878"; transcript_version "6"; exon_number "14"; gene_name "TP53BP2"; gene_source "ensembl_havana"; gene_biotype "protein_coding"; transcript_name "TP53BP2-202"; transcript_source "ensembl_havana"; transcript_biotype "protein_coding"; tag "CCDS"; ccds_id "CCDS1538"; exon_id "ENSE00003686893"; exon_version "1"; tag "gencode_basic"; transcript_support_level "1";
1	ensembl_havana	CDS	223795815	223796590	.	-	2	gene_id "ENSG00000143514"; gene_version "18"; transcript_id "ENST00000391878"; transcript_version "6"; exon_number "14"; gene_name "TP53BP2"; gene_source "ensembl_havana"; gene_biotype "protein_coding"; transcript_name "TP53BP2-202"; transcript_source "ensembl_havana"; transcript_biotype "protein_coding"; tag "CCDS"; ccds_id "CCDS1538"; protein_id "ENSP00000375750"; protein_version "2"; tag "gencode_basic"; transcript_support_level "1";
1	ensembl_havana	exon	223793303	223793440	.	-	.	gene_id "ENSG00000143514"; gene_version "18"; transcript_id "ENST00000391878"; transcript_version "6"; exon_number "15"; gene_name "TP53BP2"; gene_source "ensembl_havana"; gene_biotype "protein_coding"; transcript_name "TP53BP2-202"; transcript_source "ensembl_havana"; transcript_biotype "protein_coding"; tag "CCDS"; ccds_id "CCDS1538"; exon_id "ENSE00003652660"; exon_version "1"; tag "gencode_basic"; transcript_support_level "1";
1	ensembl_havana	CDS	223793303	223793440	.	-	0	gene_id "ENSG00000143514"; gene_version "18"; transcript_id "ENST00000391878"; transcript_version "6"; exon_number "15"; gene_name "TP53BP2"; gene_source "ensembl_havana"; gene_biotype "protein_coding"; transcript_name "TP53BP2-202"; transcript_source "ensembl_havana"; transcript_biotype "protein_coding"; tag "CCDS"; ccds_id "CCDS1538"; protein_id "ENSP00000375750"; protein_version "2"; tag "gencode_basic"; transcript_support_level "1";
1	ensembl_havana	exon	223792389	223792522	.	-	.	gene_id "ENSG00000143514"; gene_version "18"; transcript_id "ENST00000391878"; transcript_version "6"; exon_number "16"; gene_name "TP53BP2"; gene_source "ensembl_havana"; gene_biotype "protein_coding"; transcript_name "TP53BP2-202"; transcript_source "ensembl_havana"; transcript_biotype "protein_coding"; tag "CCDS"; ccds_id "CCDS1538"; exon_id "ENSE00003477200"; exon_version "1"; tag "gencode_basic"; transcript_support_level "1";
1	ensembl_havana	CDS	223792389	223792522	.	-	0	gene_id "ENSG00000143514"; gene_version "18"; transcript_id "ENST00000391878"; transcript_version "6"; exon_number "16"; gene_name "TP53BP2"; gene_source "ensembl_havana"; gene_biotype "protein_coding"; transcript_name "TP53BP2-202"; transcript_source "ensembl_havana"; transcript_biotype "protein_coding"; tag "CCDS"; ccds_id "CCDS1538"; protein_id "ENSP00000375750"; protein_version "2"; tag "gencode_basic"; transcript_support_level "1";
1	ensembl_havana	exon	223789008	223789174	.	-	.	gene_id "ENSG00000143514"; gene_version "18"; transcript_id "ENST00000391878"; transcript_version "6"; exon_number "17"; gene_name "TP53BP2"; gene_source "ensembl_havana"; gene_biotype "protein_coding"; transcript_name "TP53BP2-202"; transcript_source "ensembl_havana"; transcript_biotype "protein_coding"; tag "CCDS"; ccds_id "CCDS1538"; exon_id "ENSE00003619380"; exon_version "1"; tag "gencode_basic"; transcript_support_level "1";
1	ensembl_havana	CDS	223789008	223789174	.	-	1	gene_id "ENSG00000143514"; gene_version "18"; transcript_id "ENST00000391878"; transcript_version "6"; exon_number "17"; gene_name "TP53BP2"; gene_source "ensembl_havana"; gene_biotype "protein_coding"; transcript_name "TP53BP2-202"; transcript_source "ensembl_havana"; transcript_biotype "protein_coding"; tag "CCDS"; ccds_id "CCDS1538"; protein_id "ENSP00000375750"; protein_version "2"; tag "gencode_basic"; transcript_support_level "1";
1	ensembl_havana	exon	223784115	223784314	.	-	.	gene_id "ENSG00000143514"; gene_version "18"; transcript_id "ENST00000391878"; transcript_version "6"; exon_number "18"; gene_name "TP53BP2"; gene_source "ensembl_havana"; gene_biotype "protein_coding"; transcript_name "TP53BP2-202"; transcript_source "ensembl_havana"; transcript_biotype "protein_coding"; tag "CCDS"; ccds_id "CCDS1538"; exon_id "ENSE00003571068"; exon_version "1"; tag "gencode_basic"; transcript_support_level "1";
1	ensembl_havana	CDS	223784115	223784314	.	-	2	gene_id "ENSG00000143514"; gene_version "18"; transcript_id "ENST00000391878"; transcript_version "6"; exon_number "18"; gene_name "TP53BP2"; gene_source "ensembl_havana"; gene_biotype "protein_coding"; transcript_name "TP53BP2-202"; transcript_source "ensembl_havana"; transcript_biotype "protein_coding"; tag "CCDS"; ccds_id "CCDS1538"; protein_id "ENSP00000375750"; protein_version "2"; tag "gencode_basic"; transcript_support_level "1";
1	ensembl_havana	exon	223779899	223780894	.	-	.	gene_id "ENSG00000143514"; gene_version "18"; transcript_id "ENST00000391878"; transcript_version "6"; exon_number "19"; gene_name "TP53BP2"; gene_source "ensembl_havana"; gene_biotype "protein_coding"; transcript_name "TP53BP2-202"; transcript_source "ensembl_havana"; transcript_biotype "protein_coding"; tag "CCDS"; ccds_id "CCDS1538"; exon_id "ENSE00001442836"; exon_version "1"; tag "gencode_basic"; transcript_support_level "1";
1	ensembl_havana	CDS	223780856	223780894	.	-	0	gene_id "ENSG00000143514"; gene_version "18"; transcript_id "ENST00000391878"; transcript_version "6"; exon_number "19"; gene_name "TP53BP2"; gene_source "ensembl_havana"; gene_biotype "protein_coding"; transcript_name "TP53BP2-202"; transcript_source "ensembl_havana"; transcript_biotype "protein_coding"; tag "CCDS"; ccds_id "CCDS1538"; protein_id "ENSP00000375750"; protein_version "2"; tag "gencode_basic"; transcript_support_level "1";
1	ensembl_havana	stop_codon	223780853	223780855	.	-	0	gene_id "ENSG00000143514"; gene_version "18"; transcript_id "ENST00000391878"; transcript_version "6"; exon_number "19"; gene_name "TP53BP2"; gene_source "ensembl_havana"; gene_biotype "protein_coding"; transcript_name "TP53BP2-202"; transcript_source "ensembl_havana"; transcript_biotype "protein_coding"; tag "CCDS"; ccds_id "CCDS1538"; tag "gencode_basic"; transcript_support_level "1";
1	ensembl_havana	five_prime_utr	223845654	223845930	.	-	.	gene_id "ENSG00000143514"; gene_version "18"; transcript_id "ENST00000391878"; transcript_version "6"; gene_name "TP53BP2"; gene_source "ensembl_havana"; gene_biotype "protein_coding"; transcript_name "TP53BP2-202"; transcript_source "ensembl_havana"; transcript_biotype "protein_coding"; tag "CCDS"; ccds_id "CCDS1538"; tag "gencode_basic"; transcript_support_level "1";
1	ensembl_havana	five_prime_utr	223821220	223821367	.	-	.	gene_id "ENSG00000143514"; gene_version "18"; transcript_id "ENST00000391878"; transcript_version "6"; gene_name "TP53BP2"; gene_source "ensembl_havana"; gene_biotype "protein_coding"; transcript_name "TP53BP2-202"; transcript_source "ensembl_havana"; transcript_biotype "protein_coding"; tag "CCDS"; ccds_id "CCDS1538"; tag "gencode_basic"; transcript_support_level "1";
1	ensembl_havana	five_prime_utr	223818206	223818337	.	-	.	gene_id "ENSG00000143514"; gene_version "18"; transcript_id "ENST00000391878"; transcript_version "6"; gene_name "TP53BP2"; gene_source "ensembl_havana"; gene_biotype "protein_coding"; transcript_name "TP53BP2-202"; transcript_source "ensembl_havana"; transcript_biotype "protein_coding"; tag "CCDS"; ccds_id "CCDS1538"; tag "gencode_basic"; transcript_support_level "1";
1	ensembl_havana	five_prime_utr	223814240	223814353	.	-	.	gene_id "ENSG00000143514"; gene_version "18"; transcript_id "ENST00000391878"; transcript_version "6"; gene_name "TP53BP2"; gene_source "ensembl_havana"; gene_biotype "protein_coding"; transcript_name "TP53BP2-202"; transcript_source "ensembl_havana"; transcript_biotype "protein_coding"; tag "CCDS"; ccds_id "CCDS1538"; tag "gencode_basic"; transcript_support_level "1";
1	ensembl_havana	five_prime_utr	223810431	223810513	.	-	.	gene_id "ENSG00000143514"; gene_version "18"; transcript_id "ENST00000391878"; transcript_version "6"; gene_name "TP53BP2"; gene_source "ensembl_havana"; gene_biotype "protein_coding"; transcript_name "TP53BP2-202"; transcript_source "ensembl_havana"; transcript_biotype "protein_coding"; tag "CCDS"; ccds_id "CCDS1538"; tag "gencode_basic"; transcript_support_level "1";
1	ensembl_havana	five_prime_utr	223806933	223806947	.	-	.	gene_id "ENSG00000143514"; gene_version "18"; transcript_id "ENST00000391878"; transcript_version "6"; gene_name "TP53BP2"; gene_source "ensembl_havana"; gene_biotype "protein_coding"; transcript_name "TP53BP2-202"; transcript_source "ensembl_havana"; transcript_biotype "protein_coding"; tag "CCDS"; ccds_id "CCDS1538"; tag "gencode_basic"; transcript_support_level "1";
1	ensembl_havana	three_prime_utr	223779899	223780852	.	-	.	gene_id "ENSG00000143514"; gene_version "18"; transcript_id "ENST00000391878"; transcript_version "6"; gene_name "TP53BP2"; gene_source "ensembl_havana"; gene_biotype "protein_coding"; transcript_name "TP53BP2-202"; transcript_source "ensembl_havana"; transcript_biotype "protein_coding"; tag "CCDS"; ccds_id "CCDS1538"; tag "gencode_basic"; transcript_support_level "1";
1	havana	transcript	223780645	223800726	.	-	.	gene_id "ENSG00000143514"; gene_version "18"; transcript_id "ENST00000483398"; transcript_version "5"; gene_name "TP53BP2"; gene_source "ensembl_havana"; gene_biotype "protein_coding"; transcript_name "TP53BP2-208"; transcript_source "havana"; transcript_biotype "nonsense_mediated_decay"; tag "cds_start_NF"; tag "mRNA_start_NF"; transcript_support_level "2";
1	havana	exon	223800700	223800726	.	-	.	gene_id "ENSG00000143514"; gene_version "18"; transcript_id "ENST00000483398"; transcript_version "5"; exon_number "1"; gene_name "TP53BP2"; gene_source "ensembl_havana"; gene_biotype "protein_coding"; transcript_name "TP53BP2-208"; transcript_source "havana"; transcript_biotype "nonsense_mediated_decay"; exon_id "ENSE00003545069"; exon_version "1"; tag "cds_start_NF"; tag "mRNA_start_NF"; transcript_support_level "2";
1	havana	CDS	223800700	223800726	.	-	2	gene_id "ENSG00000143514"; gene_version "18"; transcript_id "ENST00000483398"; transcript_version "5"; exon_number "1"; gene_name "TP53BP2"; gene_source "ensembl_havana"; gene_biotype "protein_coding"; transcript_name "TP53BP2-208"; transcript_source "havana"; transcript_biotype "nonsense_mediated_decay"; protein_id "ENSP00000417174"; protein_version "1"; tag "cds_start_NF"; tag "mRNA_start_NF"; transcript_support_level "2";
1	havana	exon	223799899	223800047	.	-	.	gene_id "ENSG00000143514"; gene_version "18"; transcript_id "ENST00000483398"; transcript_version "5"; exon_number "2"; gene_name "TP53BP2"; gene_source "ensembl_havana"; gene_biotype "protein_coding"; transcript_name "TP53BP2-208"; transcript_source "havana"; transcript_biotype "nonsense_mediated_decay"; exon_id "ENSE00003575113"; exon_version "1"; tag "cds_start_NF"; tag "mRNA_start_NF"; transcript_support_level "2";
1	havana	CDS	223799899	223800047	.	-	2	gene_id "ENSG00000143514"; gene_version "18"; transcript_id "ENST00000483398"; transcript_version "5"; exon_number "2"; gene_name "TP53BP2"; gene_source "ensembl_havana"; gene_biotype "protein_coding"; transcript_name "TP53BP2-208"; transcript_source "havana"; transcript_biotype "nonsense_mediated_decay"; protein_id "ENSP00000417174"; protein_version "1"; tag "cds_start_NF"; tag "mRNA_start_NF"; transcript_support_level "2";
1	havana	exon	223795815	223796590	.	-	.	gene_id "ENSG00000143514"; gene_version "18"; transcript_id "ENST00000483398"; transcript_version "5"; exon_number "3"; gene_name "TP53BP2"; gene_source "ensembl_havana"; gene_biotype "protein_coding"; transcript_name "TP53BP2-208"; transcript_source "havana"; transcript_biotype "nonsense_mediated_decay"; exon_id "ENSE00003692183"; exon_version "1"; tag "cds_start_NF"; tag "mRNA_start_NF"; transcript_support_level "2";
1	havana	CDS	223796576	223796590	.	-	0	gene_id "ENSG00000143514"; gene_version "18"; transcript_id "ENST00000483398"; transcript_version "5"; exon_number "3"; gene_name "TP53BP2"; gene_source "ensembl_havana"; gene_biotype "protein_coding"; transcript_name "TP53BP2-208"; transcript_source "havana"; transcript_biotype "nonsense_mediated_decay"; protein_id "ENSP00000417174"; protein_version "1"; tag "cds_start_NF"; tag "mRNA_start_NF"; transcript_support_level "2";
1	havana	stop_codon	223796573	223796575	.	-	0	gene_id "ENSG00000143514"; gene_version "18"; transcript_id "ENST00000483398"; transcript_version "5"; exon_number "3"; gene_name "TP53BP2"; gene_source "ensembl_havana"; gene_biotype "protein_coding"; transcript_name "TP53BP2-208"; transcript_source "havana"; transcript_biotype "nonsense_mediated_decay"; tag "cds_start_NF"; tag "mRNA_start_NF"; transcript_support_level "2";
1	havana	exon	223793303	223793440	.	-	.	gene_id "ENSG00000143514"; gene_version "18"; transcript_id "ENST00000483398"; transcript_version "5"; exon_number "4"; gene_name "TP53BP2"; gene_source "ensembl_havana"; gene_biotype "protein_coding"; transcript_name "TP53BP2-208"; transcript_source "havana"; transcript_biotype "nonsense_mediated_decay"; exon_id "ENSE00003533010"; exon_version "1"; tag "cds_start_NF"; tag "mRNA_start_NF"; transcript_support_level "2";
1	havana	exon	223792389	223792522	.	-	.	gene_id "ENSG00000143514"; gene_version "18"; transcript_id "ENST00000483398"; transcript_version "5"; exon_number "5"; gene_name "TP53BP2"; gene_source "ensembl_havana"; gene_biotype "protein_coding"; transcript_name "TP53BP2-208"; transcript_source "havana"; transcript_biotype "nonsense_mediated_decay"; exon_id "ENSE00003629502"; exon_version "1"; tag "cds_start_NF"; tag "mRNA_start_NF"; transcript_support_level "2";
1	havana	exon	223789008	223789174	.	-	.	gene_id "ENSG00000143514"; gene_version "18"; transcript_id "ENST00000483398"; transcript_version "5"; exon_number "6"; gene_name "TP53BP2"; gene_source "ensembl_havana"; gene_biotype "protein_coding"; transcript_name "TP53BP2-208"; transcript_source "havana"; transcript_biotype "nonsense_mediated_decay"; exon_id "ENSE00003488778"; exon_version "1"; tag "cds_start_NF"; tag "mRNA_start_NF"; transcript_support_level "2";
1	havana	exon	223784115	223784314	.	-	.	gene_id "ENSG00000143514"; gene_version "18"; transcript_id "ENST00000483398"; transcript_version "5"; exon_number "7"; gene_name "TP53BP2"; gene_source "ensembl_havana"; gene_biotype "protein_coding"; transcript_name "TP53BP2-208"; transcript_source "havana"; transcript_biotype "nonsense_mediated_decay"; exon_id "ENSE00003491557"; exon_version "1"; tag "cds_start_NF"; tag "mRNA_start_NF"; transcript_support_level "2";
1	havana	exon	223780645	223780894	.	-	.	gene_id "ENSG00000143514"; gene_version "18"; transcript_id "ENST00000483398"; transcript_version "5"; exon_number "8"; gene_name "TP53BP2"; gene_source "ensembl_havana"; gene_biotype "protein_coding"; transcript_name "TP53BP2-208"; transcript_source "havana"; transcript_biotype "nonsense_mediated_decay"; exon_id "ENSE00003476412"; exon_version "1"; tag "cds_start_NF"; tag "mRNA_start_NF"; transcript_support_level "2";
1	havana	three_prime_utr	223795815	223796572	.	-	.	gene_id "ENSG00000143514"; gene_version "18"; transcript_id "ENST00000483398"; transcript_version "5"; gene_name "TP53BP2"; gene_source "ensembl_havana"; gene_biotype "protein_coding"; transcript_name "TP53BP2-208"; transcript_source "havana"; transcript_biotype "nonsense_mediated_decay"; tag "cds_start_NF"; tag "mRNA_start_NF"; transcript_support_level "2";
1	havana	three_prime_utr	223793303	223793440	.	-	.	gene_id "ENSG00000143514"; gene_version "18"; transcript_id "ENST00000483398"; transcript_version "5"; gene_name "TP53BP2"; gene_source "ensembl_havana"; gene_biotype "protein_coding"; transcript_name "TP53BP2-208"; transcript_source "havana"; transcript_biotype "nonsense_mediated_decay"; tag "cds_start_NF"; tag "mRNA_start_NF"; transcript_support_level "2";
1	havana	three_prime_utr	223792389	223792522	.	-	.	gene_id "ENSG00000143514"; gene_version "18"; transcript_id "ENST00000483398"; transcript_version "5"; gene_name "TP53BP2"; gene_source "ensembl_havana"; gene_biotype "protein_coding"; transcript_name "TP53BP2-208"; transcript_source "havana"; transcript_biotype "nonsense_mediated_decay"; tag "cds_start_NF"; tag "mRNA_start_NF"; transcript_support_level "2";
1	havana	three_prime_utr	223789008	223789174	.	-	.	gene_id "ENSG00000143514"; gene_version "18"; transcript_id "ENST00000483398"; transcript_version "5"; gene_name "TP53BP2"; gene_source "ensembl_havana"; gene_biotype "protein_coding"; transcript_name "TP53BP2-208"; transcript_source "havana"; transcript_biotype "nonsense_mediated_decay"; tag "cds_start_NF"; tag "mRNA_start_NF"; transcript_support_level "2";
1	havana	three_prime_utr	223784115	223784314	.	-	.	gene_id "ENSG00000143514"; gene_version "18"; transcript_id "ENST00000483398"; transcript_version "5"; gene_name "TP53BP2"; gene_source "ensembl_havana"; gene_biotype "protein_coding"; transcript_name "TP53BP2-208"; transcript_source "havana"; transcript_biotype "nonsense_mediated_decay"; tag "cds_start_NF"; tag "mRNA_start_NF"; transcript_support_level "2";
1	havana	three_prime_utr	223780645	223780894	.	-	.	gene_id "ENSG00000143514"; gene_version "18"; transcript_id "ENST00000483398"; transcript_version "5"; gene_name "TP53BP2"; gene_source "ensembl_havana"; gene_biotype "protein_coding"; transcript_name "TP53BP2-208"; transcript_source "havana"; transcript_biotype "nonsense_mediated_decay"; tag "cds_start_NF"; tag "mRNA_start_NF"; transcript_support_level "2";
1	havana	transcript	223780789	223802736	.	-	.	gene_id "ENSG00000143514"; gene_version "18"; transcript_id "ENST00000498843"; transcript_version "5"; gene_name "TP53BP2"; gene_source "ensembl_havana"; gene_biotype "protein_coding"; transcript_name "TP53BP2-213"; transcript_source "havana"; transcript_biotype "protein_coding_CDS_not_defined"; transcript_support_level "2";
1	havana	exon	223802429	223802736	.	-	.	gene_id "ENSG00000143514"; gene_version "18"; transcript_id "ENST00000498843"; transcript_version "5"; exon_number "1"; gene_name "TP53BP2"; gene_source "ensembl_havana"; gene_biotype "protein_coding"; transcript_name "TP53BP2-213"; transcript_source "havana"; transcript_biotype "protein_coding_CDS_not_defined"; exon_id "ENSE00001884603"; exon_version "1"; transcript_support_level "2";
1	havana	exon	223802116	223802344	.	-	.	gene_id "ENSG00000143514"; gene_version "18"; transcript_id "ENST00000498843"; transcript_version "5"; exon_number "2"; gene_name "TP53BP2"; gene_source "ensembl_havana"; gene_biotype "protein_coding"; transcript_name "TP53BP2-213"; transcript_source "havana"; transcript_biotype "protein_coding_CDS_not_defined"; exon_id "ENSE00003635072"; exon_version "1"; transcript_support_level "2";
1	havana	exon	223800700	223800810	.	-	.	gene_id "ENSG00000143514"; gene_version "18"; transcript_id "ENST00000498843"; transcript_version "5"; exon_number "3"; gene_name "TP53BP2"; gene_source "ensembl_havana"; gene_biotype "protein_coding"; transcript_name "TP53BP2-213"; transcript_source "havana"; transcript_biotype "protein_coding_CDS_not_defined"; exon_id "ENSE00003568267"; exon_version "1"; transcript_support_level "2";
1	havana	exon	223799899	223800047	.	-	.	gene_id "ENSG00000143514"; gene_version "18"; transcript_id "ENST00000498843"; transcript_version "5"; exon_number "4"; gene_name "TP53BP2"; gene_source "ensembl_havana"; gene_biotype "protein_coding"; transcript_name "TP53BP2-213"; transcript_source "havana"; transcript_biotype "protein_coding_CDS_not_defined"; exon_id "ENSE00003640680"; exon_version "1"; transcript_support_level "2";
1	havana	exon	223798215	223798677	.	-	.	gene_id "ENSG00000143514"; gene_version "18"; transcript_id "ENST00000498843"; transcript_version "5"; exon_number "5"; gene_name "TP53BP2"; gene_source "ensembl_havana"; gene_biotype "protein_coding"; transcript_name "TP53BP2-213"; transcript_source "havana"; transcript_biotype "protein_coding_CDS_not_defined"; exon_id "ENSE00003625186"; exon_version "1"; transcript_support_level "2";
1	havana	exon	223795815	223796590	.	-	.	gene_id "ENSG00000143514"; gene_version "18"; transcript_id "ENST00000498843"; transcript_version "5"; exon_number "6"; gene_name "TP53BP2"; gene_source "ensembl_havana"; gene_biotype "protein_coding"; transcript_name "TP53BP2-213"; transcript_source "havana"; transcript_biotype "protein_coding_CDS_not_defined"; exon_id "ENSE00003516627"; exon_version "1"; transcript_support_level "2";
1	havana	exon	223793303	223793440	.	-	.	gene_id "ENSG00000143514"; gene_version "18"; transcript_id "ENST00000498843"; transcript_version "5"; exon_number "7"; gene_name "TP53BP2"; gene_source "ensembl_havana"; gene_biotype "protein_coding"; transcript_name "TP53BP2-213"; transcript_source "havana"; transcript_biotype "protein_coding_CDS_not_defined"; exon_id "ENSE00003533010"; exon_version "1"; transcript_support_level "2";
1	havana	exon	223792389	223792522	.	-	.	gene_id "ENSG00000143514"; gene_version "18"; transcript_id "ENST00000498843"; transcript_version "5"; exon_number "8"; gene_name "TP53BP2"; gene_source "ensembl_havana"; gene_biotype "protein_coding"; transcript_name "TP53BP2-213"; transcript_source "havana"; transcript_biotype "protein_coding_CDS_not_defined"; exon_id "ENSE00003629502"; exon_version "1"; transcript_support_level "2";
1	havana	exon	223789008	223789174	.	-	.	gene_id "ENSG00000143514"; gene_version "18"; transcript_id "ENST00000498843"; transcript_version "5"; exon_number "9"; gene_name "TP53BP2"; gene_source "ensembl_havana"; gene_biotype "protein_coding"; transcript_name "TP53BP2-213"; transcript_source "havana"; transcript_biotype "protein_coding_CDS_not_defined"; exon_id "ENSE00003488778"; exon_version "1"; transcript_support_level "2";
1	havana	exon	223784115	223784314	.	-	.	gene_id "ENSG00000143514"; gene_version "18"; transcript_id "ENST00000498843"; transcript_version "5"; exon_number "10"; gene_name "TP53BP2"; gene_source "ensembl_havana"; gene_biotype "protein_coding"; transcript_name "TP53BP2-213"; transcript_source "havana"; transcript_biotype "protein_coding_CDS_not_defined"; exon_id "ENSE00003491557"; exon_version "1"; transcript_support_level "2";
1	havana	exon	223780789	223780894	.	-	.	gene_id "ENSG00000143514"; gene_version "18"; transcript_id "ENST00000498843"; transcript_version "5"; exon_number "11"; gene_name "TP53BP2"; gene_source "ensembl_havana"; gene_biotype "protein_coding"; transcript_name "TP53BP2-213"; transcript_source "havana"; transcript_biotype "protein_coding_CDS_not_defined"; exon_id "ENSE00001941298"; exon_version "1"; transcript_support_level "2";
1	havana	transcript	223795838	223814328	.	-	.	gene_id "ENSG00000143514"; gene_version "18"; transcript_id "ENST00000494100"; transcript_version "1"; gene_name "TP53BP2"; gene_source "ensembl_havana"; gene_biotype "protein_coding"; transcript_name "TP53BP2-211"; transcript_source "havana"; transcript_biotype "protein_coding"; tag "cds_end_NF"; tag "cds_start_NF"; tag "mRNA_end_NF"; tag "mRNA_start_NF"; transcript_support_level "3";
1	havana	exon	223814240	223814328	.	-	.	gene_id "ENSG00000143514"; gene_version "18"; transcript_id "ENST00000494100"; transcript_version "1"; exon_number "1"; gene_name "TP53BP2"; gene_source "ensembl_havana"; gene_biotype "protein_coding"; transcript_name "TP53BP2-211"; transcript_source "havana"; transcript_biotype "protein_coding"; exon_id "ENSE00001915859"; exon_version "1"; tag "cds_end_NF"; tag "cds_start_NF"; tag "mRNA_end_NF"; tag "mRNA_start_NF"; transcript_support_level "3";
1	havana	CDS	223814240	223814328	.	-	1	gene_id "ENSG00000143514"; gene_version "18"; transcript_id "ENST00000494100"; transcript_version "1"; exon_number "1"; gene_name "TP53BP2"; gene_source "ensembl_havana"; gene_biotype "protein_coding"; transcript_name "TP53BP2-211"; transcript_source "havana"; transcript_biotype "protein_coding"; protein_id "ENSP00000420225"; protein_version "1"; tag "cds_end_NF"; tag "cds_start_NF"; tag "mRNA_end_NF"; tag "mRNA_start_NF"; transcript_support_level "3";
1	havana	exon	223810431	223810513	.	-	.	gene_id "ENSG00000143514"; gene_version "18"; transcript_id "ENST00000494100"; transcript_version "1"; exon_number "2"; gene_name "TP53BP2"; gene_source "ensembl_havana"; gene_biotype "protein_coding"; transcript_name "TP53BP2-211"; transcript_source "havana"; transcript_biotype "protein_coding"; exon_id "ENSE00003480334"; exon_version "1"; tag "cds_end_NF"; tag "cds_start_NF"; tag "mRNA_end_NF"; tag "mRNA_start_NF"; transcript_support_level "3";
1	havana	CDS	223810431	223810513	.	-	2	gene_id "ENSG00000143514"; gene_version "18"; transcript_id "ENST00000494100"; transcript_version "1"; exon_number "2"; gene_name "TP53BP2"; gene_source "ensembl_havana"; gene_biotype "protein_coding"; transcript_name "TP53BP2-211"; transcript_source "havana"; transcript_biotype "protein_coding"; protein_id "ENSP00000420225"; protein_version "1"; tag "cds_end_NF"; tag "cds_start_NF"; tag "mRNA_end_NF"; tag "mRNA_start_NF"; transcript_support_level "3";
1	havana	exon	223806846	223806947	.	-	.	gene_id "ENSG00000143514"; gene_version "18"; transcript_id "ENST00000494100"; transcript_version "1"; exon_number "3"; gene_name "TP53BP2"; gene_source "ensembl_havana"; gene_biotype "protein_coding"; transcript_name "TP53BP2-211"; transcript_source "havana"; transcript_biotype "protein_coding"; exon_id "ENSE00003539869"; exon_version "1"; tag "cds_end_NF"; tag "cds_start_NF"; tag "mRNA_end_NF"; tag "mRNA_start_NF"; transcript_support_level "3";
1	havana	CDS	223806846	223806947	.	-	0	gene_id "ENSG00000143514"; gene_version "18"; transcript_id "ENST00000494100"; transcript_version "1"; exon_number "3"; gene_name "TP53BP2"; gene_source "ensembl_havana"; gene_biotype "protein_coding"; transcript_name "TP53BP2-211"; transcript_source "havana"; transcript_biotype "protein_coding"; protein_id "ENSP00000420225"; protein_version "1"; tag "cds_end_NF"; tag "cds_start_NF"; tag "mRNA_end_NF"; tag "mRNA_start_NF"; transcript_support_level "3";
1	havana	exon	223804208	223804348	.	-	.	gene_id "ENSG00000143514"; gene_version "18"; transcript_id "ENST00000494100"; transcript_version "1"; exon_number "4"; gene_name "TP53BP2"; gene_source "ensembl_havana"; gene_biotype "protein_coding"; transcript_name "TP53BP2-211"; transcript_source "havana"; transcript_biotype "protein_coding"; exon_id "ENSE00001824270"; exon_version "1"; tag "cds_end_NF"; tag "cds_start_NF"; tag "mRNA_end_NF"; tag "mRNA_start_NF"; transcript_support_level "3";
1	havana	CDS	223804208	223804348	.	-	0	gene_id "ENSG00000143514"; gene_version "18"; transcript_id "ENST00000494100"; transcript_version "1"; exon_number "4"; gene_name "TP53BP2"; gene_source "ensembl_havana"; gene_biotype "protein_coding"; transcript_name "TP53BP2-211"; transcript_source "havana"; transcript_biotype "protein_coding"; protein_id "ENSP00000420225"; protein_version "1"; tag "cds_end_NF"; tag "cds_start_NF"; tag "mRNA_end_NF"; tag "mRNA_start_NF"; transcript_support_level "3";
1	havana	exon	223795838	223796123	.	-	.	gene_id "ENSG00000143514"; gene_version "18"; transcript_id "ENST00000494100"; transcript_version "1"; exon_number "5"; gene_name "TP53BP2"; gene_source "ensembl_havana"; gene_biotype "protein_coding"; transcript_name "TP53BP2-211"; transcript_source "havana"; transcript_biotype "protein_coding"; exon_id "ENSE00001958965"; exon_version "1"; tag "cds_end_NF"; tag "cds_start_NF"; tag "mRNA_end_NF"; tag "mRNA_start_NF"; transcript_support_level "3";
1	havana	CDS	223795838	223796123	.	-	0	gene_id "ENSG00000143514"; gene_version "18"; transcript_id "ENST00000494100"; transcript_version "1"; exon_number "5"; gene_name "TP53BP2"; gene_source "ensembl_havana"; gene_biotype "protein_coding"; transcript_name "TP53BP2-211"; transcript_source "havana"; transcript_biotype "protein_coding"; protein_id "ENSP00000420225"; protein_version "1"; tag "cds_end_NF"; tag "cds_start_NF"; tag "mRNA_end_NF"; tag "mRNA_start_NF"; transcript_support_level "3";
1	havana	transcript	223799917	223802731	.	-	.	gene_id "ENSG00000143514"; gene_version "18"; transcript_id "ENST00000489310"; transcript_version "1"; gene_name "TP53BP2"; gene_source "ensembl_havana"; gene_biotype "protein_coding"; transcript_name "TP53BP2-209"; transcript_source "havana"; transcript_biotype "protein_coding_CDS_not_defined"; transcript_support_level "4";
1	havana	exon	223802670	223802731	.	-	.	gene_id "ENSG00000143514"; gene_version "18"; transcript_id "ENST00000489310"; transcript_version "1"; exon_number "1"; gene_name "TP53BP2"; gene_source "ensembl_havana"; gene_biotype "protein_coding"; transcript_name "TP53BP2-209"; transcript_source "havana"; transcript_biotype "protein_coding_CDS_not_defined"; exon_id "ENSE00001948452"; exon_version "1"; transcript_support_level "4";
1	havana	exon	223802116	223802344	.	-	.	gene_id "ENSG00000143514"; gene_version "18"; transcript_id "ENST00000489310"; transcript_version "1"; exon_number "2"; gene_name "TP53BP2"; gene_source "ensembl_havana"; gene_biotype "protein_coding"; transcript_name "TP53BP2-209"; transcript_source "havana"; transcript_biotype "protein_coding_CDS_not_defined"; exon_id "ENSE00003635072"; exon_version "1"; transcript_support_level "4";
1	havana	exon	223800700	223800810	.	-	.	gene_id "ENSG00000143514"; gene_version "18"; transcript_id "ENST00000489310"; transcript_version "1"; exon_number "3"; gene_name "TP53BP2"; gene_source "ensembl_havana"; gene_biotype "protein_coding"; transcript_name "TP53BP2-209"; transcript_source "havana"; transcript_biotype "protein_coding_CDS_not_defined"; exon_id "ENSE00003568267"; exon_version "1"; transcript_support_level "4";
1	havana	exon	223799917	223800047	.	-	.	gene_id "ENSG00000143514"; gene_version "18"; transcript_id "ENST00000489310"; transcript_version "1"; exon_number "4"; gene_name "TP53BP2"; gene_source "ensembl_havana"; gene_biotype "protein_coding"; transcript_name "TP53BP2-209"; transcript_source "havana"; transcript_biotype "protein_coding_CDS_not_defined"; exon_id "ENSE00001903007"; exon_version "1"; transcript_support_level "4";
1	havana	transcript	223800776	223802657	.	-	.	gene_id "ENSG00000143514"; gene_version "18"; transcript_id "ENST00000490896"; transcript_version "1"; gene_name "TP53BP2"; gene_source "ensembl_havana"; gene_biotype "protein_coding"; transcript_name "TP53BP2-210"; transcript_source "havana"; transcript_biotype "retained_intron"; transcript_support_level "4";
1	havana	exon	223802116	223802657	.	-	.	gene_id "ENSG00000143514"; gene_version "18"; transcript_id "ENST00000490896"; transcript_version "1"; exon_number "1"; gene_name "TP53BP2"; gene_source "ensembl_havana"; gene_biotype "protein_coding"; transcript_name "TP53BP2-210"; transcript_source "havana"; transcript_biotype "retained_intron"; exon_id "ENSE00001894957"; exon_version "1"; transcript_support_level "4";
1	havana	exon	223800776	223800810	.	-	.	gene_id "ENSG00000143514"; gene_version "18"; transcript_id "ENST00000490896"; transcript_version "1"; exon_number "2"; gene_name "TP53BP2"; gene_source "ensembl_havana"; gene_biotype "protein_coding"; transcript_name "TP53BP2-210"; transcript_source "havana"; transcript_biotype "retained_intron"; exon_id "ENSE00001912277"; exon_version "1"; transcript_support_level "4";
1	havana	transcript	223801939	223803330	.	-	.	gene_id "ENSG00000143514"; gene_version "18"; transcript_id "ENST00000481128"; transcript_version "1"; gene_name "TP53BP2"; gene_source "ensembl_havana"; gene_biotype "protein_coding"; transcript_name "TP53BP2-207"; transcript_source "havana"; transcript_biotype "protein_coding_CDS_not_defined"; transcript_support_level "2";
1	havana	exon	223803271	223803330	.	-	.	gene_id "ENSG00000143514"; gene_version "18"; transcript_id "ENST00000481128"; transcript_version "1"; exon_number "1"; gene_name "TP53BP2"; gene_source "ensembl_havana"; gene_biotype "protein_coding"; transcript_name "TP53BP2-207"; transcript_source "havana"; transcript_biotype "protein_coding_CDS_not_defined"; exon_id "ENSE00001821147"; exon_version "1"; transcript_support_level "2";
1	havana	exon	223802731	223802895	.	-	.	gene_id "ENSG00000143514"; gene_version "18"; transcript_id "ENST00000481128"; transcript_version "1"; exon_number "2"; gene_name "TP53BP2"; gene_source "ensembl_havana"; gene_biotype "protein_coding"; transcript_name "TP53BP2-207"; transcript_source "havana"; transcript_biotype "protein_coding_CDS_not_defined"; exon_id "ENSE00003487991"; exon_version "1"; transcript_support_level "2";
1	havana	exon	223801939	223802344	.	-	.	gene_id "ENSG00000143514"; gene_version "18"; transcript_id "ENST00000481128"; transcript_version "1"; exon_number "3"; gene_name "TP53BP2"; gene_source "ensembl_havana"; gene_biotype "protein_coding"; transcript_name "TP53BP2-207"; transcript_source "havana"; transcript_biotype "protein_coding_CDS_not_defined"; exon_id "ENSE00001862117"; exon_version "1"; transcript_support_level "2";
1	havana	transcript	223802301	223803223	.	-	.	gene_id "ENSG00000143514"; gene_version "18"; transcript_id "ENST00000464172"; transcript_version "1"; gene_name "TP53BP2"; gene_source "ensembl_havana"; gene_biotype "protein_coding"; transcript_name "TP53BP2-203"; transcript_source "havana"; transcript_biotype "retained_intron"; transcript_support_level "3";
1	havana	exon	223802731	223803223	.	-	.	gene_id "ENSG00000143514"; gene_version "18"; transcript_id "ENST00000464172"; transcript_version "1"; exon_number "1"; gene_name "TP53BP2"; gene_source "ensembl_havana"; gene_biotype "protein_coding"; transcript_name "TP53BP2-203"; transcript_source "havana"; transcript_biotype "retained_intron"; exon_id "ENSE00001850305"; exon_version "1"; transcript_support_level "3";
1	havana	exon	223802301	223802344	.	-	.	gene_id "ENSG00000143514"; gene_version "18"; transcript_id "ENST00000464172"; transcript_version "1"; exon_number "2"; gene_name "TP53BP2"; gene_source "ensembl_havana"; gene_biotype "protein_coding"; transcript_name "TP53BP2-203"; transcript_source "havana"; transcript_biotype "retained_intron"; exon_id "ENSE00001914387"; exon_version "1"; transcript_support_level "3";
1	havana	transcript	223804235	223821136	.	-	.	gene_id "ENSG00000143514"; gene_version "18"; transcript_id "ENST00000496282"; transcript_version "5"; gene_name "TP53BP2"; gene_source "ensembl_havana"; gene_biotype "protein_coding"; transcript_name "TP53BP2-212"; transcript_source "havana"; transcript_biotype "protein_coding_CDS_not_defined"; transcript_support_level "3";
1	havana	exon	223821069	223821136	.	-	.	gene_id "ENSG00000143514"; gene_version "18"; transcript_id "ENST00000496282"; transcript_version "5"; exon_number "1"; gene_name "TP53BP2"; gene_source "ensembl_havana"; gene_biotype "protein_coding"; transcript_name "TP53BP2-212"; transcript_source "havana"; transcript_biotype "protein_coding_CDS_not_defined"; exon_id "ENSE00001853150"; exon_version "1"; transcript_support_level "3";
1	havana	exon	223814240	223814353	.	-	.	gene_id "ENSG00000143514"; gene_version "18"; transcript_id "ENST00000496282"; transcript_version "5"; exon_number "2"; gene_name "TP53BP2"; gene_source "ensembl_havana"; gene_biotype "protein_coding"; transcript_name "TP53BP2-212"; transcript_source "havana"; transcript_biotype "protein_coding_CDS_not_defined"; exon_id "ENSE00003550324"; exon_version "1"; transcript_support_level "3";
1	havana	exon	223810431	223810513	.	-	.	gene_id "ENSG00000143514"; gene_version "18"; transcript_id "ENST00000496282"; transcript_version "5"; exon_number "3"; gene_name "TP53BP2"; gene_source "ensembl_havana"; gene_biotype "protein_coding"; transcript_name "TP53BP2-212"; transcript_source "havana"; transcript_biotype "protein_coding_CDS_not_defined"; exon_id "ENSE00003673995"; exon_version "1"; transcript_support_level "3";
1	havana	exon	223806846	223806947	.	-	.	gene_id "ENSG00000143514"; gene_version "18"; transcript_id "ENST00000496282"; transcript_version "5"; exon_number "4"; gene_name "TP53BP2"; gene_source "ensembl_havana"; gene_biotype "protein_coding"; transcript_name "TP53BP2-212"; transcript_source "havana"; transcript_biotype "protein_coding_CDS_not_defined"; exon_id "ENSE00003553860"; exon_version "1"; transcript_support_level "3";
1	havana	exon	223804235	223804348	.	-	.	gene_id "ENSG00000143514"; gene_version "18"; transcript_id "ENST00000496282"; transcript_version "5"; exon_number "5"; gene_name "TP53BP2"; gene_source "ensembl_havana"; gene_biotype "protein_coding"; transcript_name "TP53BP2-212"; transcript_source "havana"; transcript_biotype "protein_coding_CDS_not_defined"; exon_id "ENSE00001939714"; exon_version "1"; transcript_support_level "3";
1	havana	transcript	223806911	223826069	.	-	.	gene_id "ENSG00000143514"; gene_version "18"; transcript_id "ENST00000473135"; transcript_version "5"; gene_name "TP53BP2"; gene_source "ensembl_havana"; gene_biotype "protein_coding"; transcript_name "TP53BP2-206"; transcript_source "havana"; transcript_biotype "protein_coding_CDS_not_defined"; transcript_support_level "4";
1	havana	exon	223825885	223826069	.	-	.	gene_id "ENSG00000143514"; gene_version "18"; transcript_id "ENST00000473135"; transcript_version "5"; exon_number "1"; gene_name "TP53BP2"; gene_source "ensembl_havana"; gene_biotype "protein_coding"; transcript_name "TP53BP2-206"; transcript_source "havana"; transcript_biotype "protein_coding_CDS_not_defined"; exon_id "ENSE00001950719"; exon_version "1"; transcript_support_level "4";
1	havana	exon	223821220	223821367	.	-	.	gene_id "ENSG00000143514"; gene_version "18"; transcript_id "ENST00000473135"; transcript_version "5"; exon_number "2"; gene_name "TP53BP2"; gene_source "ensembl_havana"; gene_biotype "protein_coding"; transcript_name "TP53BP2-206"; transcript_source "havana"; transcript_biotype "protein_coding_CDS_not_defined"; exon_id "ENSE00003458324"; exon_version "1"; transcript_support_level "4";
1	havana	exon	223814240	223814353	.	-	.	gene_id "ENSG00000143514"; gene_version "18"; transcript_id "ENST00000473135"; transcript_version "5"; exon_number "3"; gene_name "TP53BP2"; gene_source "ensembl_havana"; gene_biotype "protein_coding"; transcript_name "TP53BP2-206"; transcript_source "havana"; transcript_biotype "protein_coding_CDS_not_defined"; exon_id "ENSE00003550324"; exon_version "1"; transcript_support_level "4";
1	havana	exon	223810431	223810513	.	-	.	gene_id "ENSG00000143514"; gene_version "18"; transcript_id "ENST00000473135"; transcript_version "5"; exon_number "4"; gene_name "TP53BP2"; gene_source "ensembl_havana"; gene_biotype "protein_coding"; transcript_name "TP53BP2-206"; transcript_source "havana"; transcript_biotype "protein_coding_CDS_not_defined"; exon_id "ENSE00003673995"; exon_version "1"; transcript_support_level "4";
1	havana	exon	223806911	223806947	.	-	.	gene_id "ENSG00000143514"; gene_version "18"; transcript_id "ENST00000473135"; transcript_version "5"; exon_number "5"; gene_name "TP53BP2"; gene_source "ensembl_havana"; gene_biotype "protein_coding"; transcript_name "TP53BP2-206"; transcript_source "havana"; transcript_biotype "protein_coding_CDS_not_defined"; exon_id "ENSE00001904725"; exon_version "1"; transcript_support_level "4";
1	havana	transcript	223810464	223845954	.	-	.	gene_id "ENSG00000143514"; gene_version "18"; transcript_id "ENST00000465119"; transcript_version "1"; gene_name "TP53BP2"; gene_source "ensembl_havana"; gene_biotype "protein_coding"; transcript_name "TP53BP2-204"; transcript_source "havana"; transcript_biotype "protein_coding_CDS_not_defined"; transcript_support_level "5";
1	havana	exon	223845654	223845954	.	-	.	gene_id "ENSG00000143514"; gene_version "18"; transcript_id "ENST00000465119"; transcript_version "1"; exon_number "1"; gene_name "TP53BP2"; gene_source "ensembl_havana"; gene_biotype "protein_coding"; transcript_name "TP53BP2-204"; transcript_source "havana"; transcript_biotype "protein_coding_CDS_not_defined"; exon_id "ENSE00001812632"; exon_version "1"; transcript_support_level "5";
1	havana	exon	223814240	223814353	.	-	.	gene_id "ENSG00000143514"; gene_version "18"; transcript_id "ENST00000465119"; transcript_version "1"; exon_number "2"; gene_name "TP53BP2"; gene_source "ensembl_havana"; gene_biotype "protein_coding"; transcript_name "TP53BP2-204"; transcript_source "havana"; transcript_biotype "protein_coding_CDS_not_defined"; exon_id "ENSE00003550324"; exon_version "1"; transcript_support_level "5";
1	havana	exon	223810464	223810513	.	-	.	gene_id "ENSG00000143514"; gene_version "18"; transcript_id "ENST00000465119"; transcript_version "1"; exon_number "3"; gene_name "TP53BP2"; gene_source "ensembl_havana"; gene_biotype "protein_coding"; transcript_name "TP53BP2-204"; transcript_source "havana"; transcript_biotype "protein_coding_CDS_not_defined"; exon_id "ENSE00001919137"; exon_version "1"; transcript_support_level "5";
1	havana	transcript	223814176	223845794	.	-	.	gene_id "ENSG00000143514"; gene_version "18"; transcript_id "ENST00000472180"; transcript_version "1"; gene_name "TP53BP2"; gene_source "ensembl_havana"; gene_biotype "protein_coding"; transcript_name "TP53BP2-205"; transcript_source "havana"; transcript_biotype "protein_coding_CDS_not_defined"; transcript_support_level "2";
1	havana	exon	223845654	223845794	.	-	.	gene_id "ENSG00000143514"; gene_version "18"; transcript_id "ENST00000472180"; transcript_version "1"; exon_number "1"; gene_name "TP53BP2"; gene_source "ensembl_havana"; gene_biotype "protein_coding"; transcript_name "TP53BP2-205"; transcript_source "havana"; transcript_biotype "protein_coding_CDS_not_defined"; exon_id "ENSE00001892052"; exon_version "1"; transcript_support_level "2";
1	havana	exon	223821220	223821367	.	-	.	gene_id "ENSG00000143514"; gene_version "18"; transcript_id "ENST00000472180"; transcript_version "1"; exon_number "2"; gene_name "TP53BP2"; gene_source "ensembl_havana"; gene_biotype "protein_coding"; transcript_name "TP53BP2-205"; transcript_source "havana"; transcript_biotype "protein_coding_CDS_not_defined"; exon_id "ENSE00003458324"; exon_version "1"; transcript_support_level "2";
1	havana	exon	223814176	223814353	.	-	.	gene_id "ENSG00000143514"; gene_version "18"; transcript_id "ENST00000472180"; transcript_version "1"; exon_number "3"; gene_name "TP53BP2"; gene_source "ensembl_havana"; gene_biotype "protein_coding"; transcript_name "TP53BP2-205"; transcript_source "havana"; transcript_biotype "protein_coding_CDS_not_defined"; exon_id "ENSE00001901171"; exon_version "1"; transcript_support_level "2";
2	ensembl_havana	gene	24077433	24085861	.	-	.	gene_id "ENSG00000115129"; gene_version "14"; gene_name "TP53I3"; gene_source "ensembl_havana"; gene_biotype "protein_coding";
2	ensembl_havana	transcript	24077433	24084834	.	-	.	gene_id "ENSG00000115129"; gene_version "14"; transcript_id "ENST00000238721"; transcript_version "9"; gene_name "TP53I3"; gene_source "ensembl_havana"; gene_biotype "protein_coding"; transcript_name "TP53I3-201"; transcript_source "ensembl_havana"; transcript_biotype "protein_coding"; tag "CCDS"; ccds_id "CCDS1708"; tag "gencode_basic"; tag "gencode_primary"; tag "MANE_Select"; tag "Ensembl_canonical"; transcript_support_level "1 (assigned to previous version 8)";
2	ensembl_havana	exon	24084189	24084834	.	-	.	gene_id "ENSG00000115129"; gene_version "14"; transcript_id "ENST00000238721"; transcript_version "9"; exon_number "1"; gene_name "TP53I3"; gene_source "ensembl_havana"; gene_biotype "protein_coding"; transcript_name "TP53I3-201"; transcript_source "ensembl_havana"; transcript_biotype "protein_coding"; tag "CCDS"; ccds_id "CCDS1708"; exon_id "ENSE00001374637"; exon_version "5"; tag "gencode_basic"; tag "gencode_primary"; tag "MANE_Select"; tag "Ensembl_canonical"; transcript_support_level "1 (assigned to previous version 8)";
2	ensembl_havana	CDS	24084189	24084326	.	-	0	gene_id "ENSG00000115129"; gene_version "14"; transcript_id "ENST00000238721"; transcript_version "9"; exon_number "1"; gene_name "TP53I3"; gene_source "ensembl_havana"; gene_biotype "protein_coding"; transcript_name "TP53I3-201"; transcript_source "ensembl_havana"; transcript_biotype "protein_coding"; tag "CCDS"; ccds_id "CCDS1708"; protein_id "ENSP00000238721"; protein_version "4"; tag "gencode_basic"; tag "gencode_primary"; tag "MANE_Select"; tag "Ensembl_canonical"; transcript_support_level "1 (assigned to previous version 8)";
2	ensembl_havana	start_codon	24084324	24084326	.	-	0	gene_id "ENSG00000115129"; gene_version "14"; transcript_id "ENST00000238721"; transcript_version "9"; exon_number "1"; gene_name "TP53I3"; gene_source "ensembl_havana"; gene_biotype "protein_coding"; transcript_name "TP53I3-201"; transcript_source "ensembl_havana"; transcript_biotype "protein_coding"; tag "CCDS"; ccds_id "CCDS1708"; tag "gencode_basic"; tag "gencode_primary"; tag "MANE_Select"; tag "Ensembl_canonical"; transcript_support_level "1 (assigned to previous version 8)";
2	ensembl_havana	exon	24082885	24083152	.	-	.	gene_id "ENSG00000115129"; gene_version "14"; transcript_id "ENST00000238721"; transcript_version "9"; exon_number "2"; gene_name "TP53I3"; gene_source "ensembl_havana"; gene_biotype "protein_coding"; transcript_name "TP53I3-201"; transcript_source "ensembl_havana"; transcript_biotype "protein_coding"; tag "CCDS"; ccds_id "CCDS1708"; exon_id "ENSE00000721478"; exon_version "1"; tag "gencode_basic"; tag "gencode_primary"; tag "MANE_Select"; tag "Ensembl_canonical"; transcript_support_level "1 (assigned to previous version 8)";
2	ensembl_havana	CDS	24082885	24083152	.	-	0	gene_id "ENSG00000115129"; gene_version "14"; transcript_id "ENST00000238721"; transcript_version "9"; exon_number "2"; gene_name "TP53I3"; gene_source "ensembl_havana"; gene_biotype "protein_coding"; transcript_name "TP53I3-201"; transcript_source "ensembl_havana"; transcript_biotype "protein_coding"; tag "CCDS"; ccds_id "CCDS1708"; protein_id "ENSP00000238721"; protein_version "4"; tag "gencode_basic"; tag "gencode_primary"; tag "MANE_Select"; tag "Ensembl_canonical"; transcript_support_level "1 (assigned to previous version 8)";
2	ensembl_havana	exon	24080819	24081031	.	-	.	gene_id "ENSG00000115129"; gene_version "14"; transcript_id "ENST00000238721"; transcript_version "9"; exon_number "3"; gene_name "TP53I3"; gene_source "ensembl_havana"; gene_biotype "protein_coding"; transcript_name "TP53I3-201"; transcript_source "ensembl_havana"; transcript_biotype "protein_coding"; tag "CCDS"; ccds_id "CCDS1708"; exon_id "ENSE00003613580"; exon_version "1"; tag "gencode_basic"; tag "gencode_primary"; tag "MANE_Select"; tag "Ensembl_canonical"; transcript_support_level "1 (assigned to previous version 8)";
2	ensembl_havana	CDS	24080819	24081031	.	-	2	gene_id "ENSG00000115129"; gene_version "14"; transcript_id "ENST00000238721"; transcript_version "9"; exon_number "3"; gene_name "TP53I3"; gene_source "ensembl_havana"; gene_biotype "protein_coding"; transcript_name "TP53I3-201"; transcript_source "ensembl_havana"; transcript_biotype "protein_coding"; tag "CCDS"; ccds_id "CCDS1708"; protein_id "ENSP00000238721"; protein_version "4"; tag "gencode_basic"; tag "gencode_primary"; tag "MANE_Select"; tag "Ensembl_canonical"; transcript_support_level "1 (assigned to previous version 8)";
2	ensembl_havana	exon	24079444	24079640	.	-	.	gene_id "ENSG00000115129"; gene_version "14"; transcript_id "ENST00000238721"; transcript_version "9"; exon_number "4"; gene_name "TP53I3"; gene_source "ensembl_havana"; gene_biotype "protein_coding"; transcript_name "TP53I3-201"; transcript_source "ensembl_havana"; transcript_biotype "protein_coding"; tag "CCDS"; ccds_id "CCDS1708"; exon_id "ENSE00000721466"; exon_version "1"; tag "gencode_basic"; tag "gencode_primary"; tag "MANE_Select"; tag "Ensembl_canonical"; transcript_support_level "1 (assigned to previous version 8)";
2	ensembl_havana	CDS	24079444	24079640	.	-	2	gene_id "ENSG00000115129"; gene_version "14"; transcript_id "ENST00000238721"; transcript_version "9"; exon_number "4"; gene_name "TP53I3"; gene_source "ensembl_havana"; gene_biotype "protein_coding"; transcript_name "TP53I3-201"; transcript_source "ensembl_havana"; transcript_biotype "protein_coding"; tag "CCDS"; ccds_id "CCDS1708"; protein_id "ENSP00000238721"; protein_version "4"; tag "gencode_basic"; tag "gencode_primary"; tag "MANE_Select"; tag "Ensembl_canonical"; transcript_support_level "1 (assigned to previous version 8)";
2	ensembl_havana	exon	24077433	24077761	.	-	.	gene_id "ENSG00000115129"; gene_version "14"; transcript_id "ENST00000238721"; transcript_version "9"; exon_number "5"; gene_name "TP53I3"; gene_source "ensembl_havana"; gene_biotype "protein_coding"; transcript_name "TP53I3-201"; transcript_source "ensembl_havana"; transcript_biotype "protein_coding"; tag "CCDS"; ccds_id "CCDS1708"; exon_id "ENSE00001743570"; exon_version "2"; tag "gencode_basic"; tag "gencode_primary"; tag "MANE_Select"; tag "Ensembl_canonical"; transcript_support_level "1 (assigned to previous version 8)";
2	ensembl_havana	CDS	24077582	24077761	.	-	0	gene_id "ENSG00000115129"; gene_version "14"; transcript_id "ENST00000238721"; transcript_version "9"; exon_number "5"; gene_name "TP53I3"; gene_source "ensembl_havana"; gene_biotype "protein_coding"; transcript_name "TP53I3-201"; transcript_source "ensembl_havana"; transcript_biotype "protein_coding"; tag "CCDS"; ccds_id "CCDS1708"; protein_id "ENSP00000238721"; protein_version "4"; tag "gencode_basic"; tag "gencode_primary"; tag "MANE_Select"; tag "Ensembl_canonical"; transcript_support_level "1 (assigned to previous version 8)";
2	ensembl_havana	stop_codon	24077579	24077581	.	-	0	gene_id "ENSG00000115129"; gene_version "14"; transcript_id "ENST00000238721"; transcript_version "9"; exon_number "5"; gene_name "TP53I3"; gene_source "ensembl_havana"; gene_biotype "protein_coding"; transcript_name "TP53I3-201"; transcript_source "ensembl_havana"; transcript_biotype "protein_coding"; tag "CCDS"; ccds_id "CCDS1708"; tag "gencode_basic"; tag "gencode_primary"; tag "MANE_Select"; tag "Ensembl_canonical"; transcript_support_level "1 (assigned to previous version 8)";
2	ensembl_havana	five_prime_utr	24084327	24084834	.	-	.	gene_id "ENSG00000115129"; gene_version "14"; transcript_id "ENST00000238721"; transcript_version "9"; gene_name "TP53I3"; gene_source "ensembl_havana"; gene_biotype "protein_coding"; transcript_name "TP53I3-201"; transcript_source "ensembl_havana"; transcript_biotype "protein_coding"; tag "CCDS"; ccds_id "CCDS1708"; tag "gencode_basic"; tag "gencode_primary"; tag "MANE_Select"; tag "Ensembl_canonical"; transcript_support_level "1 (assigned to previous version 8)";
2	ensembl_havana	three_prime_utr	24077433	24077578	.	-	.	gene_id "ENSG00000115129"; gene_version "14"; transcript_id "ENST00000238721"; transcript_version "9"; gene_name "TP53I3"; gene_source "ensembl_havana"; gene_biotype "protein_coding"; transcript_name "TP53I3-201"; transcript_source "ensembl_havana"; transcript_biotype "protein_coding"; tag "CCDS"; ccds_id "CCDS1708"; tag "gencode_basic"; tag "gencode_primary"; tag "MANE_Select"; tag "Ensembl_canonical"; transcript_support_level "1 (assigned to previous version 8)";
2	ensembl_havana	transcript	24077433	24085215	.	-	.	gene_id "ENSG00000115129"; gene_version "14"; transcript_id "ENST00000335934"; transcript_version "8"; gene_name "TP53I3"; gene_source "ensembl_havana"; gene_biotype "protein_coding"; transcript_name "TP53I3-202"; transcript_source "ensembl_havana"; transcript_biotype "protein_coding"; tag "CCDS"; ccds_id "CCDS1708"; tag "gencode_basic"; transcript_support_level "1";
2	ensembl_havana	exon	24084731	24085215	.	-	.	gene_id "ENSG00000115129"; gene_version "14"; transcript_id "ENST00000335934"; transcript_version "8"; exon_number "1"; gene_name "TP53I3"; gene_source "ensembl_havana"; gene_biotype "protein_coding"; transcript_name "TP53I3-202"; transcript_source "ensembl_havana"; transcript_biotype "protein_coding"; tag "CCDS"; ccds_id "CCDS1708"; exon_id "ENSE00001850009"; exon_version "1"; tag "gencode_basic"; transcript_support_level "1";
2	ensembl_havana	exon	24084189	24084331	.	-	.	gene_id "ENSG00000115129"; gene_version "14"; transcript_id "ENST00000335934"; transcript_version "8"; exon_number "2"; gene_name "TP53I3"; gene_source "ensembl_havana"; gene_biotype "protein_coding"; transcript_name "TP53I3-202"; transcript_source "ensembl_havana"; transcript_biotype "protein_coding"; tag "CCDS"; ccds_id "CCDS1708"; exon_id "ENSE00001347001"; exon_version "2"; tag "gencode_basic"; transcript_support_level "1";
2	ensembl_havana	CDS	24084189	24084326	.	-	0	gene_id "ENSG00000115129"; gene_version "14"; transcript_id "ENST00000335934"; transcript_version "8"; exon_number "2"; gene_name "TP53I3"; gene_source "ensembl_havana"; gene_biotype "protein_coding"; transcript_name "TP53I3-202"; transcript_source "ensembl_havana"; transcript_biotype "protein_coding"; tag "CCDS"; ccds_id "CCDS1708"; protein_id "ENSP00000337834"; protein_version "4"; tag "gencode_basic"; transcript_support_level "1";
2	ensembl_havana	start_codon	24084324	24084326	.	-	0	gene_id "ENSG00000115129"; gene_version "14"; transcript_id "ENST00000335934"; transcript_version "8"; exon_number "2"; gene_name "TP53I3"; gene_source "ensembl_havana"; gene_biotype "protein_coding"; transcript_name "TP53I3-202"; transcript_source "ensembl_havana"; transcript_biotype "protein_coding"; tag "CCDS"; ccds_id "CCDS1708"; tag "gencode_basic"; transcript_support_level "1";
2	ensembl_havana	exon	24082885	24083152	.	-	.	gene_id "ENSG00000115129"; gene_version "14"; transcript_id "ENST00000335934"; transcript_version "8"; exon_number "3"; gene_name "TP53I3"; gene_source "ensembl_havana"; gene_biotype "protein_coding"; transcript_name "TP53I3-202"; transcript_source "ensembl_havana"; transcript_biotype "protein_coding"; tag "CCDS"; ccds_id "CCDS1708"; exon_id "ENSE00000721478"; exon_version "1"; tag "gencode_basic"; transcript_support_level "1";
2	ensembl_havana	CDS	24082885	24083152	.	-	0	gene_id "ENSG00000115129"; gene_version "14"; transcript_id "ENST00000335934"; transcript_version "8"; exon_number "3"; gene_name "TP53I3"; gene_source "ensembl_havana"; gene_biotype "protein_coding"; transcript_name "TP53I3-202"; transcript_source "ensembl_havana"; transcript_biotype "protein_coding"; tag "CCDS"; ccds_id "CCDS1708"; protein_id "ENSP00000337834"; protein_version "4"; tag "gencode_basic"; transcript_support_level "1";
2	ensembl_havana	exon	24080819	24081031	.	-	.	gene_id "ENSG00000115129"; gene_version "14"; transcript_id "ENST00000335934"; transcript_version "8"; exon_number "4"; gene_name "TP53I3"; gene_source "ensembl_havana"; gene_biotype "protein_coding"; transcript_name "TP53I3-202"; transcript_source "ensembl_havana"; transcript_biotype "protein_coding"; tag "CCDS"; ccds_id "CCDS1708"; exon_id "ENSE00003613580"; exon_version "1"; tag "gencode_basic"; transcript_support_level "1";
2	ensembl_havana	CDS	24080819	24081031	.	-	2	gene_id "ENSG00000115129"; gene_version "14"; transcript_id "ENST00000335934"; transcript_version "8"; exon_number "4"; gene_name "TP53I3"; gene_source "ensembl_havana"; gene_biotype "protein_coding"; transcript_name "TP53I3-202"; transcript_source "ensembl_havana"; transcript_biotype "protein_coding"; tag "CCDS"; ccds_id "CCDS1708"; protein_id "ENSP00000337834"; protein_version "4"; tag "gencode_basic"; transcript_support_level "1";
2	ensembl_havana	exon	24079444	24079640	.	-	.	gene_id "ENSG00000115129"; gene_version "14"; transcript_id "ENST00000335934"; transcript_version "8"; exon_number "5"; gene_name "TP53I3"; gene_source "ensembl_havana"; gene_biotype "protein_coding"; transcript_name "TP53I3-202"; transcript_source "ensembl_havana"; transcript_biotype "protein_coding"; tag "CCDS"; ccds_id "CCDS1708"; exon_id "ENSE00000721466"; exon_version "1"; tag "gencode_basic"; transcript_support_level "1";
2	ensembl_havana	CDS	24079444	24079640	.	-	2	gene_id "ENSG00000115129"; gene_version "14"; transcript_id "ENST00000335934"; transcript_version "8"; exon_number "5"; gene_name "TP53I3"; gene_source "ensembl_havana"; gene_biotype "protein_coding"; transcript_name "TP53I3-202"; transcript_source "ensembl_havana"; transcript_biotype "protein_coding"; tag "CCDS"; ccds_id "CCDS1708"; protein_id "ENSP00000337834"; protein_version "4"; tag "gencode_basic"; transcript_support_level "1";
2	ensembl_havana	exon	24077433	24077761	.	-	.	gene_id "ENSG00000115129"; gene_version "14"; transcript_id "ENST00000335934"; transcript_version "8"; exon_number "6"; gene_name "TP53I3"; gene_source "ensembl_havana"; gene_biotype "protein_coding"; transcript_name "TP53I3-202"; transcript_source "ensembl_havana"; transcript_biotype "protein_coding"; tag "CCDS"; ccds_id "CCDS1708"; exon_id "ENSE00001743570"; exon_version "2"; tag "gencode_basic"; transcript_support_level "1";
2	ensembl_havana	CDS	24077582	24077761	.	-	0	gene_id "ENSG00000115129"; gene_version "14"; transcript_id "ENST00000335934"; transcript_version "8"; exon_number "6"; gene_name "TP53I3"; gene_source "ensembl_havana"; gene_biotype "protein_coding"; transcript_name "TP53I3-202"; transcript_source "ensembl_havana"; transcript_biotype "protein_coding"; tag "CCDS"; ccds_id "CCDS1708"; protein_id "ENSP00000337834"; protein_version "4"; tag "gencode_basic"; transcript_support_level "1";
2	ensembl_havana	stop_codon	24077579	24077581	.	-	0	gene_id "ENSG00000115129"; gene_version "14"; transcript_id "ENST00000335934"; transcript_version "8"; exon_number "6"; gene_name "TP53I3"; gene_source "ensembl_havana"; gene_biotype "protein_coding"; transcript_name "TP53I3-202"; transcript_source "ensembl_havana"; transcript_biotype "protein_coding"; tag "CCDS"; ccds_id "CCDS1708"; tag "gencode_basic"; transcript_support_level "1";
2	ensembl_havana	five_prime_utr	24084731	24085215	.	-	.	gene_id "ENSG00000115129"; gene_version "14"; transcript_id "ENST00000335934"; transcript_version "8"; gene_name "TP53I3"; gene_source "ensembl_havana"; gene_biotype "protein_coding"; transcript_name "TP53I3-202"; transcript_source "ensembl_havana"; transcript_biotype "protein_coding"; tag "CCDS"; ccds_id "CCDS1708"; tag "gencode_basic"; transcript_support_level "1";
2	ensembl_havana	five_prime_utr	24084327	24084331	.	-	.	gene_id "ENSG00000115129"; gene_version "14"; transcript_id "ENST00000335934"; transcript_version "8"; gene_name "TP53I3"; gene_source "ensembl_havana"; gene_biotype "protein_coding"; transcript_name "TP53I3-202"; transcript_source "ensembl_havana"; transcript_biotype "protein_coding"; tag "CCDS"; ccds_id "CCDS1708"; tag "gencode_basic"; transcript_support_level "1";
2	ensembl_havana	three_prime_utr	24077433	24077578	.	-	.	gene_id "ENSG00000115129"; gene_version "14"; transcript_id "ENST00000335934"; transcript_version "8"; gene_name "TP53I3"; gene_source "ensembl_havana"; gene_biotype "protein_coding"; transcript_name "TP53I3-202"; transcript_source "ensembl_havana"; transcript_biotype "protein_coding"; tag "CCDS"; ccds_id "CCDS1708"; tag "gencode_basic"; transcript_support_level "1";
2	ensembl_havana	transcript	24077634	24084326	.	-	.	gene_id "ENSG00000115129"; gene_version "14"; transcript_id "ENST00000407482"; transcript_version "5"; gene_name "TP53I3"; gene_source "ensembl_havana"; gene_biotype "protein_coding"; transcript_name "TP53I3-203"; transcript_source "ensembl_havana"; transcript_biotype "protein_coding"; tag "CCDS"; ccds_id "CCDS56112"; tag "gencode_basic"; tag "gencode_primary"; transcript_support_level "1";
2	ensembl_havana	exon	24084189	24084326	.	-	.	gene_id "ENSG00000115129"; gene_version "14"; transcript_id "ENST00000407482"; transcript_version "5"; exon_number "1"; gene_name "TP53I3"; gene_source "ensembl_havana"; gene_biotype "protein_coding"; transcript_name "TP53I3-203"; transcript_source "ensembl_havana"; transcript_biotype "protein_coding"; tag "CCDS"; ccds_id "CCDS56112"; exon_id "ENSE00001549874"; exon_version "1"; tag "gencode_basic"; tag "gencode_primary"; transcript_support_level "1";
2	ensembl_havana	CDS	24084189	24084326	.	-	0	gene_id "ENSG00000115129"; gene_version "14"; transcript_id "ENST00000407482"; transcript_version "5"; exon_number "1"; gene_name "TP53I3"; gene_source "ensembl_havana"; gene_biotype "protein_coding"; transcript_name "TP53I3-203"; transcript_source "ensembl_havana"; transcript_biotype "protein_coding"; tag "CCDS"; ccds_id "CCDS56112"; protein_id "ENSP00000384414"; protein_version "1"; tag "gencode_basic"; tag "gencode_primary"; transcript_support_level "1";
2	ensembl_havana	start_codon	24084324	24084326	.	-	0	gene_id "ENSG00000115129"; gene_version "14"; transcript_id "ENST00000407482"; transcript_version "5"; exon_number "1"; gene_name "TP53I3"; gene_source "ensembl_havana"; gene_biotype "protein_coding"; transcript_name "TP53I3-203"; transcript_source "ensembl_havana"; transcript_biotype "protein_coding"; tag "CCDS"; ccds_id "CCDS56112"; tag "gencode_basic"; tag "gencode_primary"; transcript_support_level "1";
2	ensembl_havana	exon	24082885	24083152	.	-	.	gene_id "ENSG00000115129"; gene_version "14"; transcript_id "ENST00000407482"; transcript_version "5"; exon_number "2"; gene_name "TP53I3"; gene_source "ensembl_havana"; gene_biotype "protein_coding"; transcript_name "TP53I3-203"; transcript_source "ensembl_havana"; transcript_biotype "protein_coding"; tag "CCDS"; ccds_id "CCDS56112"; exon_id "ENSE00000721478"; exon_version "1"; tag "gencode_basic"; tag "gencode_primary"; transcript_support_level "1";
2	ensembl_havana	CDS	24082885	24083152	.	-	0	gene_id "ENSG00000115129"; gene_version "14"; transcript_id "ENST00000407482"; transcript_version "5"; exon_number "2"; gene_name "TP53I3"; gene_source "ensembl_havana"; gene_biotype "protein_coding"; transcript_name "TP53I3-203"; transcript_source "ensembl_havana"; transcript_biotype "protein_coding"; tag "CCDS"; ccds_id "CCDS56112"; protein_id "ENSP00000384414"; protein_version "1"; tag "gencode_basic"; tag "gencode_primary"; transcript_support_level "1";
2	ensembl_havana	exon	24080819	24081031	.	-	.	gene_id "ENSG00000115129"; gene_version "14"; transcript_id "ENST00000407482"; transcript_version "5"; exon_number "3"; gene_name "TP53I3"; gene_source "ensembl_havana"; gene_biotype "protein_coding"; transcript_name "TP53I3-203"; transcript_source "ensembl_havana"; transcript_biotype "protein_coding"; tag "CCDS"; ccds_id "CCDS56112"; exon_id "ENSE00003613580"; exon_version "1"; tag "gencode_basic"; tag "gencode_primary"; transcript_support_level "1";
2	ensembl_havana	CDS	24080819	24081031	.	-	2	gene_id "ENSG00000115129"; gene_version "14"; transcript_id "ENST00000407482"; transcript_version "5"; exon_number "3"; gene_name "TP53I3"; gene_source "ensembl_havana"; gene_biotype "protein_coding"; transcript_name "TP53I3-203"; transcript_source "ensembl_havana"; transcript_biotype "protein_coding"; tag "CCDS"; ccds_id "CCDS56112"; protein_id "ENSP00000384414"; protein_version "1"; tag "gencode_basic"; tag "gencode_primary"; transcript_support_level "1";
2	ensembl_havana	exon	24077634	24077761	.	-	.	gene_id "ENSG00000115129"; gene_version "14"; transcript_id "ENST00000407482"; transcript_version "5"; exon_number "4"; gene_name "TP53I3"; gene_source "ensembl_havana"; gene_biotype "protein_coding"; transcript_name "TP53I3-203"; transcript_source "ensembl_havana"; transcript_biotype "protein_coding"; tag "CCDS"; ccds_id "CCDS56112"; exon_id "ENSE00001555758"; exon_version "1"; tag "gencode_basic"; tag "gencode_primary"; transcript_support_level "1";
2	ensembl_havana	CDS	24077637	24077761	.	-	2	gene_id "ENSG00000115129"; gene_version "14"; transcript_id "ENST00000407482"; transcript_version "5"; exon_number "4"; gene_name "TP53I3"; gene_source "ensembl_havana"; gene_biotype "protein_coding"; transcript_name "TP53I3-203"; transcript_source "ensembl_havana"; transcript_biotype "protein_coding"; tag "CCDS"; ccds_id "CCDS56112"; protein_id "ENSP00000384414"; protein_version "1"; tag "gencode_basic"; tag "gencode_primary"; transcript_support_level "1";
2	ensembl_havana	stop_codon	24077634	24077636	.	-	0	gene_id "ENSG00000115129"; gene_version "14"; transcript_id "ENST00000407482"; transcript_version "5"; exon_number "4"; gene_name "TP53I3"; gene_source "ensembl_havana"; gene_biotype "protein_coding"; transcript_name "TP53I3-203"; transcript_source "ensembl_havana"; transcript_biotype "protein_coding"; tag "CCDS"; ccds_id "CCDS56112"; tag "gencode_basic"; tag "gencode_primary"; transcript_support_level "1";
2	havana	transcript	24079502	24084511	.	-	.	gene_id "ENSG00000115129"; gene_version "14"; transcript_id "ENST00000417886"; transcript_version "1"; gene_name "TP53I3"; gene_source "ensembl_havana"; gene_biotype "protein_coding"; transcript_name "TP53I3-205"; transcript_source "havana"; transcript_biotype "protein_coding_CDS_not_defined"; transcript_support_level "3";
2	havana	exon	24084189	24084511	.	-	.	gene_id "ENSG00000115129"; gene_version "14"; transcript_id "ENST00000417886"; transcript_version "1"; exon_number "1"; gene_name "TP53I3"; gene_source "ensembl_havana"; gene_biotype "protein_coding"; transcript_name "TP53I3-205"; transcript_source "havana"; transcript_biotype "protein_coding_CDS_not_defined"; exon_id "ENSE00001681441"; exon_version "1"; transcript_support_level "3";
2	havana	exon	24083001	24083152	.	-	.	gene_id "ENSG00000115129"; gene_version "14"; transcript_id "ENST00000417886"; transcript_version "1"; exon_number "2"; gene_name "TP53I3"; gene_source "ensembl_havana"; gene_biotype "protein_coding"; transcript_name "TP53I3-205"; transcript_source "havana"; transcript_biotype "protein_coding_CDS_not_defined"; exon_id "ENSE00001764697"; exon_version "1"; transcript_support_level "3";
2	havana	exon	24080819	24081031	.	-	.	gene_id "ENSG00000115129"; gene_version "14"; transcript_id "ENST00000417886"; transcript_version "1"; exon_number "3"; gene_name "TP53I3"; gene_source "ensembl_havana"; gene_biotype "protein_coding"; transcript_name "TP53I3-205"; transcript_source "havana"; transcript_biotype "protein_coding_CDS_not_defined"; exon_id "ENSE00003585084"; exon_version "1"; transcript_support_level "3";
2	havana	exon	24079502	24079640	.	-	.	gene_id "ENSG00000115129"; gene_version "14"; transcript_id "ENST00000417886"; transcript_version "1"; exon_number "4"; gene_name "TP53I3"; gene_source "ensembl_havana"; gene_biotype "protein_coding"; transcript_name "TP53I3-205"; transcript_source "havana"; transcript_biotype "protein_coding_CDS_not_defined"; exon_id "ENSE00001686157"; exon_version "1"; transcript_support_level "3";
2	havana	transcript	24080746	24084311	.	-	.	gene_id "ENSG00000115129"; gene_version "14"; transcript_id "ENST00000413037"; transcript_version "1"; gene_name "TP53I3"; gene_source "ensembl_havana"; gene_biotype "protein_coding"; transcript_name "TP53I3-204"; transcript_source "havana"; transcript_biotype "protein_coding"; tag "cds_start_NF"; tag "mRNA_start_NF"; transcript_support_level "2";
2	havana	exon	24084189	24084311	.	-	.	gene_id "ENSG00000115129"; gene_version "14"; transcript_id "ENST00000413037"; transcript_version "1"; exon_number "1"; gene_name "TP53I3"; gene_source "ensembl_havana"; gene_biotype "protein_coding"; transcript_name "TP53I3-204"; transcript_source "havana"; transcript_biotype "protein_coding"; exon_id "ENSE00001669437"; exon_version "1"; tag "cds_start_NF"; tag "mRNA_start_NF"; transcript_support_level "2";
2	havana	CDS	24084189	24084311	.	-	0	gene_id "ENSG00000115129"; gene_version "14"; transcript_id "ENST00000413037"; transcript_version "1"; exon_number "1"; gene_name "TP53I3"; gene_source "ensembl_havana"; gene_biotype "protein_coding"; transcript_name "TP53I3-204"; transcript_source "havana"; transcript_biotype "protein_coding"; protein_id "ENSP00000389620"; protein_version "1"; tag "cds_start_NF"; tag "mRNA_start_NF"; transcript_support_level "2";
2	havana	exon	24082885	24083152	.	-	.	gene_id "ENSG00000115129"; gene_version "14"; transcript_id "ENST00000413037"; transcript_version "1"; exon_number "2"; gene_name "TP53I3"; gene_source "ensembl_havana"; gene_biotype "protein_coding"; transcript_name "TP53I3-204"; transcript_source "havana"; transcript_biotype "protein_coding"; exon_id "ENSE00000721478"; exon_version "1"; tag "cds_start_NF"; tag "mRNA_start_NF"; transcript_support_level "2";
2	havana	CDS	24082885	24083152	.	-	0	gene_id "ENSG00000115129"; gene_version "14"; transcript_id "ENST00000413037"; transcript_version "1"; exon_number "2"; gene_name "TP53I3"; gene_source "ensembl_havana"; gene_biotype "protein_coding"; transcript_name "TP53I3-204"; transcript_source "havana"; transcript_biotype "protein_coding"; protein_id "ENSP00000389620"; protein_version "1"; tag "cds_start_NF"; tag "mRNA_start_NF"; transcript_support_level "2";
2	havana	exon	24080746	24081031	.	-	.	gene_id "ENSG00000115129"; gene_version "14"; transcript_id "ENST00000413037"; transcript_version "1"; exon_number "3"; gene_name "TP53I3"; gene_source "ensembl_havana"; gene_biotype "protein_coding"; transcript_name "TP53I3-204"; transcript_source "havana"; transcript_biotype "protein_coding"; exon_id "ENSE00001684527"; exon_version "1"; tag "cds_start_NF"; tag "mRNA_start_NF"; transcript_support_level "2";
2	havana	CDS	24080775	24081031	.	-	2	gene_id "ENSG00000115129"; gene_version "14"; transcript_id "ENST00000413037"; transcript_version "1"; exon_number "3"; gene_name "TP53I3"; gene_source "ensembl_havana"; gene_biotype "protein_coding"; transcript_name "TP53I3-204"; transcript_source "havana"; transcript_biotype "protein_coding"; protein_id "ENSP00000389620"; protein_version "1"; tag "cds_start_NF"; tag "mRNA_start_NF"; transcript_support_level "2";
2	havana	stop_codon	24080772	24080774	.	-	0	gene_id "ENSG00000115129"; gene_version "14"; transcript_id "ENST00000413037"; transcript_version "1"; exon_number "3"; gene_name "TP53I3"; gene_source "ensembl_havana"; gene_biotype "protein_coding"; transcript_name "TP53I3-204"; transcript_source "havana"; transcript_biotype "protein_coding"; tag "cds_start_NF"; tag "mRNA_start_NF"; transcript_support_level "2";
2	havana	three_prime_utr	24080746	24080771	.	-	.	gene_id "ENSG00000115129"; gene_version "14"; transcript_id "ENST00000413037"; transcript_version "1"; gene_name "TP53I3"; gene_source "ensembl_havana"; gene_biotype "protein_coding"; transcript_name "TP53I3-204"; transcript_source "havana"; transcript_biotype "protein_coding"; tag "cds_start_NF"; tag "mRNA_start_NF"; transcript_support_level "2";
2	havana	transcript	24084749	24085861	.	-	.	gene_id "ENSG00000115129"; gene_version "14"; transcript_id "ENST00000470636"; transcript_version "1"; gene_name "TP53I3"; gene_source "ensembl_havana"; gene_biotype "protein_coding"; transcript_name "TP53I3-206"; transcript_source "havana"; transcript_biotype "protein_coding_CDS_not_defined"; transcript_support_level "3";
2	havana	exon	24085657	24085861	.	-	.	gene_id "ENSG00000115129"; gene_version "14"; transcript_id "ENST00000470636"; transcript_version "1"; exon_number "1"; gene_name "TP53I3"; gene_source "ensembl_havana"; gene_biotype "protein_coding"; transcript_name "TP53I3-206"; transcript_source "havana"; transcript_biotype "protein_coding_CDS_not_defined"; exon_id "ENSE00001852548"; exon_version "1"; transcript_support_level "3";
2	havana	exon	24084749	24084860	.	-	.	gene_id "ENSG00000115129"; gene_version "14"; transcript_id "ENST00000470636"; transcript_version "1"; exon_number "2"; gene_name "TP53I3"; gene_source "ensembl_havana"; gene_biotype "protein_coding"; transcript_name "TP53I3-206"; transcript_source "havana"; transcript_biotype "protein_coding_CDS_not_defined"; exon_id "ENSE00001858942"; exon_version "1"; transcript_support_level "3";
7	ensembl_havana	gene	87322943	87345596	.	-	.	gene_id "ENSG00000182165"; gene_version "21"; gene_name "TP53TG1"; gene_source "ensembl_havana"; gene_biotype "lncRNA";
7	havana_tagene	transcript	87322943	87345593	.	-	.	gene_id "ENSG00000182165"; gene_version "21"; transcript_id "ENST00000661943"; transcript_version "4"; gene_name "TP53TG1"; gene_source "ensembl_havana"; gene_biotype "lncRNA"; transcript_name "TP53TG1-210"; transcript_source "havana_tagene"; transcript_biotype "lncRNA"; tag "gencode_basic"; tag "Ensembl_canonical";
7	havana_tagene	exon	87345043	87345593	.	-	.	gene_id "ENSG00000182165"; gene_version "21"; transcript_id "ENST00000661943"; transcript_version "4"; exon_number "1"; gene_name "TP53TG1"; gene_source "ensembl_havana"; gene_biotype "lncRNA"; transcript_name "TP53TG1-210"; transcript_source "havana_tagene"; transcript_biotype "lncRNA"; exon_id "ENSE00004124976"; exon_version "1"; tag "gencode_basic"; tag "Ensembl_canonical";
7	havana_tagene	exon	87341523	87341684	.	-	.	gene_id "ENSG00000182165"; gene_version "21"; transcript_id "ENST00000661943"; transcript_version "4"; exon_number "2"; gene_name "TP53TG1"; gene_source "ensembl_havana"; gene_biotype "lncRNA"; transcript_name "TP53TG1-210"; transcript_source "havana_tagene"; transcript_biotype "lncRNA"; exon_id "ENSE00001302559"; exon_version "6"; tag "gencode_basic"; tag "Ensembl_canonical";
7	havana_tagene	exon	87322943	87325444	.	-	.	gene_id "ENSG00000182165"; gene_version "21"; transcript_id "ENST00000661943"; transcript_version "4"; exon_number "3"; gene_name "TP53TG1"; gene_source "ensembl_havana"; gene_biotype "lncRNA"; transcript_name "TP53TG1-210"; transcript_source "havana_tagene"; transcript_biotype "lncRNA"; exon_id "ENSE00004124975"; exon_version "1"; tag "gencode_basic"; tag "Ensembl_canonical";
7	havana_tagene	transcript	87324587	87345588	.	-	.	gene_id "ENSG00000182165"; gene_version "21"; transcript_id "ENST00000416560"; transcript_version "8"; gene_name "TP53TG1"; gene_source "ensembl_havana"; gene_biotype "lncRNA"; transcript_name "TP53TG1-202"; transcript_source "havana_tagene"; transcript_biotype "lncRNA"; transcript_support_level "1 (assigned to previous version 5)";
7	havana_tagene	exon	87345305	87345588	.	-	.	gene_id "ENSG00000182165"; gene_version "21"; transcript_id "ENST00000416560"; transcript_version "8"; exon_number "1"; gene_name "TP53TG1"; gene_source "ensembl_havana"; gene_biotype "lncRNA"; transcript_name "TP53TG1-202"; transcript_source "havana_tagene"; transcript_biotype "lncRNA"; exon_id "ENSE00004124943"; exon_version "1"; transcript_support_level "1 (assigned to previous version 5)";
7	havana_tagene	exon	87345043	87345233	.	-	.	gene_id "ENSG00000182165"; gene_version "21"; transcript_id "ENST00000416560"; transcript_version "8"; exon_number "2"; gene_name "TP53TG1"; gene_source "ensembl_havana"; gene_biotype "lncRNA"; transcript_name "TP53TG1-202"; transcript_source "havana_tagene"; transcript_biotype "lncRNA"; exon_id "ENSE00001660173"; exon_version "1"; transcript_support_level "1 (assigned to previous version 5)";
7	havana_tagene	exon	87341523	87341684	.	-	.	gene_id "ENSG00000182165"; gene_version "21"; transcript_id "ENST00000416560"; transcript_version "8"; exon_number "3"; gene_name "TP53TG1"; gene_source "ensembl_havana"; gene_biotype "lncRNA"; transcript_name "TP53TG1-202"; transcript_source "havana_tagene"; transcript_biotype "lncRNA"; exon_id "ENSE00001302559"; exon_version "6"; transcript_support_level "1 (assigned to previous version 5)";
7	havana_tagene	exon	87324587	87325444	.	-	.	gene_id "ENSG00000182165"; gene_version "21"; transcript_id "ENST00000416560"; transcript_version "8"; exon_number "4"; gene_name "TP53TG1"; gene_source "ensembl_havana"; gene_biotype "lncRNA"; transcript_name "TP53TG1-202"; transcript_source "havana_tagene"; transcript_biotype "lncRNA"; exon_id "ENSE00004124951"; exon_version "1"; transcript_support_level "1 (assigned to previous version 5)";
7	havana_tagene	transcript	87324585	87345596	.	-	.	gene_id "ENSG00000182165"; gene_version "21"; transcript_id "ENST00000421293"; transcript_version "5"; gene_name "TP53TG1"; gene_source "ensembl_havana"; gene_biotype "lncRNA"; transcript_name "TP53TG1-203"; transcript_source "havana_tagene"; transcript_biotype "lncRNA"; transcript_support_level "1 (assigned to previous version 1)";
7	havana_tagene	exon	87345305	87345596	.	-	.	gene_id "ENSG00000182165"; gene_version "21"; transcript_id "ENST00000421293"; transcript_version "5"; exon_number "1"; gene_name "TP53TG1"; gene_source "ensembl_havana"; gene_biotype "lncRNA"; transcript_name "TP53TG1-203"; transcript_source "havana_tagene"; transcript_biotype "lncRNA"; exon_id "ENSE00004124927"; exon_version "1"; transcript_support_level "1 (assigned to previous version 1)";
7	havana_tagene	exon	87341523	87341684	.	-	.	gene_id "ENSG00000182165"; gene_version "21"; transcript_id "ENST00000421293"; transcript_version "5"; exon_number "2"; gene_name "TP53TG1"; gene_source "ensembl_havana"; gene_biotype "lncRNA"; transcript_name "TP53TG1-203"; transcript_source "havana_tagene"; transcript_biotype "lncRNA"; exon_id "ENSE00001302559"; exon_version "6"; transcript_support_level "1 (assigned to previous version 1)";
7	havana_tagene	exon	87324585	87325444	.	-	.	gene_id "ENSG00000182165"; gene_version "21"; transcript_id "ENST00000421293"; transcript_version "5"; exon_number "3"; gene_name "TP53TG1"; gene_source "ensembl_havana"; gene_biotype "lncRNA"; transcript_name "TP53TG1-203"; transcript_source "havana_tagene"; transcript_biotype "lncRNA"; exon_id "ENSE00004124948"; exon_version "1"; transcript_support_level "1 (assigned to previous version 1)";
7	havana_tagene	transcript	87325115	87345540	.	-	.	gene_id "ENSG00000182165"; gene_version "21"; transcript_id "ENST00000359941"; transcript_version "12"; gene_name "TP53TG1"; gene_source "ensembl_havana"; gene_biotype "lncRNA"; transcript_name "TP53TG1-201"; transcript_source "havana_tagene"; transcript_biotype "lncRNA"; transcript_support_level "1 (assigned to previous version 9)";
7	havana_tagene	exon	87345043	87345540	.	-	.	gene_id "ENSG00000182165"; gene_version "21"; transcript_id "ENST00000359941"; transcript_version "12"; exon_number "1"; gene_name "TP53TG1"; gene_source "ensembl_havana"; gene_biotype "lncRNA"; transcript_name "TP53TG1-201"; transcript_source "havana_tagene"; transcript_biotype "lncRNA"; exon_id "ENSE00004124954"; exon_version "1"; transcript_support_level "1 (assigned to previous version 9)";
7	havana_tagene	exon	87341523	87341684	.	-	.	gene_id "ENSG00000182165"; gene_version "21"; transcript_id "ENST00000359941"; transcript_version "12"; exon_number "2"; gene_name "TP53TG1"; gene_source "ensembl_havana"; gene_biotype "lncRNA"; transcript_name "TP53TG1-201"; transcript_source "havana_tagene"; transcript_biotype "lncRNA"; exon_id "ENSE00001302559"; exon_version "6"; transcript_support_level "1 (assigned to previous version 9)";
7	havana_tagene	exon	87329935	87330094	.	-	.	gene_id "ENSG00000182165"; gene_version "21"; transcript_id "ENST00000359941"; transcript_version "12"; exon_number "3"; gene_name "TP53TG1"; gene_source "ensembl_havana"; gene_biotype "lncRNA"; transcript_name "TP53TG1-201"; transcript_source "havana_tagene"; transcript_biotype "lncRNA"; exon_id "ENSE00003856441"; exon_version "1"; transcript_support_level "1 (assigned to previous version 9)";
7	havana_tagene	exon	87325115	87325444	.	-	.	gene_id "ENSG00000182165"; gene_version "21"; transcript_id "ENST00000359941"; transcript_version "12"; exon_number "4"; gene_name "TP53TG1"; gene_source "ensembl_havana"; gene_biotype "lncRNA"; transcript_name "TP53TG1-201"; transcript_source "havana_tagene"; transcript_biotype "lncRNA"; exon_id "ENSE00004124968"; exon_version "1"; transcript_support_level "1 (assigned to previous version 9)";
7	havana_tagene	transcript	87325137	87345496	.	-	.	gene_id "ENSG00000182165"; gene_version "21"; transcript_id "ENST00000653182"; transcript_version "1"; gene_name "TP53TG1"; gene_source "ensembl_havana"; gene_biotype "lncRNA"; transcript_name "TP53TG1-208"; transcript_source "havana_tagene"; transcript_biotype "lncRNA";
7	havana_tagene	exon	87345043	87345496	.	-	.	gene_id "ENSG00000182165"; gene_version "21"; transcript_id "ENST00000653182"; transcript_version "1"; exon_number "1"; gene_name "TP53TG1"; gene_source "ensembl_havana"; gene_biotype "lncRNA"; transcript_name "TP53TG1-208"; transcript_source "havana_tagene"; transcript_biotype "lncRNA"; exon_id "ENSE00003876421"; exon_version "1";
7	havana_tagene	exon	87326263	87326449	.	-	.	gene_id "ENSG00000182165"; gene_version "21"; transcript_id "ENST00000653182"; transcript_version "1"; exon_number "2"; gene_name "TP53TG1"; gene_source "ensembl_havana"; gene_biotype "lncRNA"; transcript_name "TP53TG1-208"; transcript_source "havana_tagene"; transcript_biotype "lncRNA"; exon_id "ENSE00003857498"; exon_version "1";
7	havana_tagene	exon	87325137	87325444	.	-	.	gene_id "ENSG00000182165"; gene_version "21"; transcript_id "ENST00000653182"; transcript_version "1"; exon_number "3"; gene_name "TP53TG1"; gene_source "ensembl_havana"; gene_biotype "lncRNA"; transcript_name "TP53TG1-208"; transcript_source "havana_tagene"; transcript_biotype "lncRNA"; exon_id "ENSE00001753725"; exon_version "2";
7	havana_tagene	transcript	87324589	87345538	.	-	.	gene_id "ENSG00000182165"; gene_version "21"; transcript_id "ENST00000610086"; transcript_version "3"; gene_name "TP53TG1"; gene_source "ensembl_havana"; gene_biotype "lncRNA"; transcript_name "TP53TG1-206"; transcript_source "havana_tagene"; transcript_biotype "lncRNA"; transcript_support_level "3 (assigned to previous version 1)";
7	havana_tagene	exon	87345043	87345538	.	-	.	gene_id "ENSG00000182165"; gene_version "21"; transcript_id "ENST00000610086"; transcript_version "3"; exon_number "1"; gene_name "TP53TG1"; gene_source "ensembl_havana"; gene_biotype "lncRNA"; transcript_name "TP53TG1-206"; transcript_source "havana_tagene"; transcript_biotype "lncRNA"; exon_id "ENSE00004124971"; exon_version "1"; transcript_support_level "3 (assigned to previous version 1)";
7	havana_tagene	exon	87341355	87341684	.	-	.	gene_id "ENSG00000182165"; gene_version "21"; transcript_id "ENST00000610086"; transcript_version "3"; exon_number "2"; gene_name "TP53TG1"; gene_source "ensembl_havana"; gene_biotype "lncRNA"; transcript_name "TP53TG1-206"; transcript_source "havana_tagene"; transcript_biotype "lncRNA"; exon_id "ENSE00003710224"; exon_version "1"; transcript_support_level "3 (assigned to previous version 1)";
7	havana_tagene	exon	87324589	87325444	.	-	.	gene_id "ENSG00000182165"; gene_version "21"; transcript_id "ENST00000610086"; transcript_version "3"; exon_number "3"; gene_name "TP53TG1"; gene_source "ensembl_havana"; gene_biotype "lncRNA"; transcript_name "TP53TG1-206"; transcript_source "havana_tagene"; transcript_biotype "lncRNA"; exon_id "ENSE00004124938"; exon_version "1"; transcript_support_level "3 (assigned to previous version 1)";
7	havana_tagene	transcript	87325292	87345566	.	-	.	gene_id "ENSG00000182165"; gene_version "21"; transcript_id "ENST00000432193"; transcript_version "9"; gene_name "TP53TG1"; gene_source "ensembl_havana"; gene_biotype "lncRNA"; transcript_name "TP53TG1-204"; transcript_source "havana_tagene"; transcript_biotype "lncRNA"; transcript_support_level "1 (assigned to previous version 5)";
7	havana_tagene	exon	87345234	87345566	.	-	.	gene_id "ENSG00000182165"; gene_version "21"; transcript_id "ENST00000432193"; transcript_version "9"; exon_number "1"; gene_name "TP53TG1"; gene_source "ensembl_havana"; gene_biotype "lncRNA"; transcript_name "TP53TG1-204"; transcript_source "havana_tagene"; transcript_biotype "lncRNA"; exon_id "ENSE00004124933"; exon_version "1"; transcript_support_level "1 (assigned to previous version 5)";
7	havana_tagene	exon	87341523	87341684	.	-	.	gene_id "ENSG00000182165"; gene_version "21"; transcript_id "ENST00000432193"; transcript_version "9"; exon_number "2"; gene_name "TP53TG1"; gene_source "ensembl_havana"; gene_biotype "lncRNA"; transcript_name "TP53TG1-204"; transcript_source "havana_tagene"; transcript_biotype "lncRNA"; exon_id "ENSE00001302559"; exon_version "6"; transcript_support_level "1 (assigned to previous version 5)";
7	havana_tagene	exon	87325292	87325444	.	-	.	gene_id "ENSG00000182165"; gene_version "21"; transcript_id "ENST00000432193"; transcript_version "9"; exon_number "3"; gene_name "TP53TG1"; gene_source "ensembl_havana"; gene_biotype "lncRNA"; transcript_name "TP53TG1-204"; transcript_source "havana_tagene"; transcript_biotype "lncRNA"; exon_id "ENSE00004124925"; exon_version "1"; transcript_support_level "1 (assigned to previous version 5)";
7	havana_tagene	transcript	87339149	87345504	.	-	.	gene_id "ENSG00000182165"; gene_version "21"; transcript_id "ENST00000654969"; transcript_version "2"; gene_name "TP53TG1"; gene_source "ensembl_havana"; gene_biotype "lncRNA"; transcript_name "TP53TG1-209"; transcript_source "havana_tagene"; transcript_biotype "lncRNA";
7	havana_tagene	exon	87345043	87345504	.	-	.	gene_id "ENSG00000182165"; gene_version "21"; transcript_id "ENST00000654969"; transcript_version "2"; exon_number "1"; gene_name "TP53TG1"; gene_source "ensembl_havana"; gene_biotype "lncRNA"; transcript_name "TP53TG1-209"; transcript_source "havana_tagene"; transcript_biotype "lncRNA"; exon_id "ENSE00004124944"; exon_version "1";
7	havana_tagene	exon	87339149	87341684	.	-	.	gene_id "ENSG00000182165"; gene_version "21"; transcript_id "ENST00000654969"; transcript_version "2"; exon_number "2"; gene_name "TP53TG1"; gene_source "ensembl_havana"; gene_biotype "lncRNA"; transcript_name "TP53TG1-209"; transcript_source "havana_tagene"; transcript_biotype "lncRNA"; exon_id "ENSE00004124974"; exon_version "1";
7	ensembl_tagene	transcript	87325347	87345515	.	-	.	gene_id "ENSG00000182165"; gene_version "21"; transcript_id "ENST00000542586"; transcript_version "3"; gene_name "TP53TG1"; gene_source "ensembl_havana"; gene_biotype "lncRNA"; transcript_name "TP53TG1-205"; transcript_source "ensembl_tagene"; transcript_biotype "lncRNA"; transcript_support_level "4 (assigned to previous version 2)";
7	ensembl_tagene	exon	87345305	87345515	.	-	.	gene_id "ENSG00000182165"; gene_version "21"; transcript_id "ENST00000542586"; transcript_version "3"; exon_number "1"; gene_name "TP53TG1"; gene_source "ensembl_havana"; gene_biotype "lncRNA"; transcript_name "TP53TG1-205"; transcript_source "ensembl_tagene"; transcript_biotype "lncRNA"; exon_id "ENSE00004124961"; exon_version "1"; transcript_support_level "4 (assigned to previous version 2)";
7	ensembl_tagene	exon	87345043	87345233	.	-	.	gene_id "ENSG00000182165"; gene_version "21"; transcript_id "ENST00000542586"; transcript_version "3"; exon_number "2"; gene_name "TP53TG1"; gene_source "ensembl_havana"; gene_biotype "lncRNA"; transcript_name "TP53TG1-205"; transcript_source "ensembl_tagene"; transcript_biotype "lncRNA"; exon_id "ENSE00001660173"; exon_version "1"; transcript_support_level "4 (assigned to previous version 2)";
7	ensembl_tagene	exon	87341355	87341684	.	-	.	gene_id "ENSG00000182165"; gene_version "21"; transcript_id "ENST00000542586"; transcript_version "3"; exon_number "3"; gene_name "TP53TG1"; gene_source "ensembl_havana"; gene_biotype "lncRNA"; transcript_name "TP53TG1-205"; transcript_source "ensembl_tagene"; transcript_biotype "lncRNA"; exon_id "ENSE00003710224"; exon_version "1"; transcript_support_level "4 (assigned to previous version 2)";
7	ensembl_tagene	exon	87325347	87325444	.	-	.	gene_id "ENSG00000182165"; gene_version "21"; transcript_id "ENST00000542586"; transcript_version "3"; exon_number "4"; gene_name "TP53TG1"; gene_source "ensembl_havana"; gene_biotype "lncRNA"; transcript_name "TP53TG1-205"; transcript_source "ensembl_tagene"; transcript_biotype "lncRNA"; exon_id "ENSE00004124940"; exon_version "1"; transcript_support_level "4 (assigned to previous version 2)";
7	ensembl_tagene	transcript	87325347	87345504	.	-	.	gene_id "ENSG00000182165"; gene_version "21"; transcript_id "ENST00000616845"; transcript_version "2"; gene_name "TP53TG1"; gene_source "ensembl_havana"; gene_biotype "lncRNA"; transcript_name "TP53TG1-207"; transcript_source "ensembl_tagene"; transcript_biotype "lncRNA"; transcript_support_level "5 (assigned to previous version 1)";
7	ensembl_tagene	exon	87345234	87345504	.	-	.	gene_id "ENSG00000182165"; gene_version "21"; transcript_id "ENST00000616845"; transcript_version "2"; exon_number "1"; gene_name "TP53TG1"; gene_source "ensembl_havana"; gene_biotype "lncRNA"; transcript_name "TP53TG1-207"; transcript_source "ensembl_tagene"; transcript_biotype "lncRNA"; exon_id "ENSE00004124942"; exon_version "1"; transcript_support_level "5 (assigned to previous version 1)";
7	ensembl_tagene	exon	87341355	87341684	.	-	.	gene_id "ENSG00000182165"; gene_version "21"; transcript_id "ENST00000616845"; transcript_version "2"; exon_number "2"; gene_name "TP53TG1"; gene_source "ensembl_havana"; gene_biotype "lncRNA"; transcript_name "TP53TG1-207"; transcript_source "ensembl_tagene"; transcript_biotype "lncRNA"; exon_id "ENSE00003710224"; exon_version "1"; transcript_support_level "5 (assigned to previous version 1)";
7	ensembl_tagene	exon	87325347	87325444	.	-	.	gene_id "ENSG00000182165"; gene_version "21"; transcript_id "ENST00000616845"; transcript_version "2"; exon_number "3"; gene_name "TP53TG1"; gene_source "ensembl_havana"; gene_biotype "lncRNA"; transcript_name "TP53TG1-207"; transcript_source "ensembl_tagene"; transcript_biotype "lncRNA"; exon_id "ENSE00004124940"; exon_version "1"; transcript_support_level "5 (assigned to previous version 1)";
7	havana_tagene	transcript	87325292	87345540	.	-	.	gene_id "ENSG00000182165"; gene_version "21"; transcript_id "ENST00000689667"; transcript_version "3"; gene_name "TP53TG1"; gene_source "ensembl_havana"; gene_biotype "lncRNA"; transcript_name "TP53TG1-219"; transcript_source "havana_tagene"; transcript_biotype "lncRNA";
7	havana_tagene	exon	87345305	87345540	.	-	.	gene_id "ENSG00000182165"; gene_version "21"; transcript_id "ENST00000689667"; transcript_version "3"; exon_number "1"; gene_name "TP53TG1"; gene_source "ensembl_havana"; gene_biotype "lncRNA"; transcript_name "TP53TG1-219"; transcript_source "havana_tagene"; transcript_biotype "lncRNA"; exon_id "ENSE00004124952"; exon_version "1";
7	havana_tagene	exon	87341523	87341684	.	-	.	gene_id "ENSG00000182165"; gene_version "21"; transcript_id "ENST00000689667"; transcript_version "3"; exon_number "2"; gene_name "TP53TG1"; gene_source "ensembl_havana"; gene_biotype "lncRNA"; transcript_name "TP53TG1-219"; transcript_source "havana_tagene"; transcript_biotype "lncRNA"; exon_id "ENSE00001302559"; exon_version "6";
7	havana_tagene	exon	87326263	87326449	.	-	.	gene_id "ENSG00000182165"; gene_version "21"; transcript_id "ENST00000689667"; transcript_version "3"; exon_number "3"; gene_name "TP53TG1"; gene_source "ensembl_havana"; gene_biotype "lncRNA"; transcript_name "TP53TG1-219"; transcript_source "havana_tagene"; transcript_biotype "lncRNA"; exon_id "ENSE00003857498"; exon_version "1";
7	havana_tagene	exon	87325292	87325444	.	-	.	gene_id "ENSG00000182165"; gene_version "21"; transcript_id "ENST00000689667"; transcript_version "3"; exon_number "4"; gene_name "TP53TG1"; gene_source "ensembl_havana"; gene_biotype "lncRNA"; transcript_name "TP53TG1-219"; transcript_source "havana_tagene"; transcript_biotype "lncRNA"; exon_id "ENSE00004124925"; exon_version "1";
7	havana_tagene	transcript	87325297	87345540	.	-	.	gene_id "ENSG00000182165"; gene_version "21"; transcript_id "ENST00000685722"; transcript_version "3"; gene_name "TP53TG1"; gene_source "ensembl_havana"; gene_biotype "lncRNA"; transcript_name "TP53TG1-214"; transcript_source "havana_tagene"; transcript_biotype "lncRNA";
7	havana_tagene	exon	87345043	87345540	.	-	.	gene_id "ENSG00000182165"; gene_version "21"; transcript_id "ENST00000685722"; transcript_version "3"; exon_number "1"; gene_name "TP53TG1"; gene_source "ensembl_havana"; gene_biotype "lncRNA"; transcript_name "TP53TG1-214"; transcript_source "havana_tagene"; transcript_biotype "lncRNA"; exon_id "ENSE00004124954"; exon_version "1";
7	havana_tagene	exon	87325297	87325444	.	-	.	gene_id "ENSG00000182165"; gene_version "21"; transcript_id "ENST00000685722"; transcript_version "3"; exon_number "2"; gene_name "TP53TG1"; gene_source "ensembl_havana"; gene_biotype "lncRNA"; transcript_name "TP53TG1-214"; transcript_source "havana_tagene"; transcript_biotype "lncRNA"; exon_id "ENSE00004124935"; exon_version "1";
7	havana_tagene	transcript	87325297	87345536	.	-	.	gene_id "ENSG00000182165"; gene_version "21"; transcript_id "ENST00000686297"; transcript_version "2"; gene_name "TP53TG1"; gene_source "ensembl_havana"; gene_biotype "lncRNA"; transcript_name "TP53TG1-215"; transcript_source "havana_tagene"; transcript_biotype "lncRNA";
7	havana_tagene	exon	87345305	87345536	.	-	.	gene_id "ENSG00000182165"; gene_version "21"; transcript_id "ENST00000686297"; transcript_version "2"; exon_number "1"; gene_name "TP53TG1"; gene_source "ensembl_havana"; gene_biotype "lncRNA"; transcript_name "TP53TG1-215"; transcript_source "havana_tagene"; transcript_biotype "lncRNA"; exon_id "ENSE00004124963"; exon_version "1";
7	havana_tagene	exon	87341523	87341684	.	-	.	gene_id "ENSG00000182165"; gene_version "21"; transcript_id "ENST00000686297"; transcript_version "2"; exon_number "2"; gene_name "TP53TG1"; gene_source "ensembl_havana"; gene_biotype "lncRNA"; transcript_name "TP53TG1-215"; transcript_source "havana_tagene"; transcript_biotype "lncRNA"; exon_id "ENSE00001302559"; exon_version "6";
7	havana_tagene	exon	87329935	87330094	.	-	.	gene_id "ENSG00000182165"; gene_version "21"; transcript_id "ENST00000686297"; transcript_version "2"; exon_number "3"; gene_name "TP53TG1"; gene_source "ensembl_havana"; gene_biotype "lncRNA"; transcript_name "TP53TG1-215"; transcript_source "havana_tagene"; transcript_biotype "lncRNA"; exon_id "ENSE00003856441"; exon_version "1";
7	havana_tagene	exon	87325297	87325444	.	-	.	gene_id "ENSG00000182165"; gene_version "21"; transcript_id "ENST00000686297"; transcript_version "2"; exon_number "4"; gene_name "TP53TG1"; gene_source "ensembl_havana"; gene_biotype "lncRNA"; transcript_name "TP53TG1-215"; transcript_source "havana_tagene"; transcript_biotype "lncRNA"; exon_id "ENSE00004124935"; exon_version "1";
7	havana_tagene	transcript	87325346	87345551	.	-	.	gene_id "ENSG00000182165"; gene_version "21"; transcript_id "ENST00000686728"; transcript_version "3"; gene_name "TP53TG1"; gene_source "ensembl_havana"; gene_biotype "lncRNA"; transcript_name "TP53TG1-216"; transcript_source "havana_tagene"; transcript_biotype "lncRNA";
7	havana_tagene	exon	87345305	87345551	.	-	.	gene_id "ENSG00000182165"; gene_version "21"; transcript_id "ENST00000686728"; transcript_version "3"; exon_number "1"; gene_name "TP53TG1"; gene_source "ensembl_havana"; gene_biotype "lncRNA"; transcript_name "TP53TG1-216"; transcript_source "havana_tagene"; transcript_biotype "lncRNA"; exon_id "ENSE00004124941"; exon_version "1";
7	havana_tagene	exon	87325346	87325444	.	-	.	gene_id "ENSG00000182165"; gene_version "21"; transcript_id "ENST00000686728"; transcript_version "3"; exon_number "2"; gene_name "TP53TG1"; gene_source "ensembl_havana"; gene_biotype "lncRNA"; transcript_name "TP53TG1-216"; transcript_source "havana_tagene"; transcript_biotype "lncRNA"; exon_id "ENSE00004124973"; exon_version "1";
7	havana_tagene	transcript	87325345	87345540	.	-	.	gene_id "ENSG00000182165"; gene_version "21"; transcript_id "ENST00000688353"; transcript_version "2"; gene_name "TP53TG1"; gene_source "ensembl_havana"; gene_biotype "lncRNA"; transcript_name "TP53TG1-218"; transcript_source "havana_tagene"; transcript_biotype "lncRNA";
7	havana_tagene	exon	87345305	87345540	.	-	.	gene_id "ENSG00000182165"; gene_version "21"; transcript_id "ENST00000688353"; transcript_version "2"; exon_number "1"; gene_name "TP53TG1"; gene_source "ensembl_havana"; gene_biotype "lncRNA"; transcript_name "TP53TG1-218"; transcript_source "havana_tagene"; transcript_biotype "lncRNA"; exon_id "ENSE00004124952"; exon_version "1";
7	havana_tagene	exon	87341653	87341684	.	-	.	gene_id "ENSG00000182165"; gene_version "21"; transcript_id "ENST00000688353"; transcript_version "2"; exon_number "2"; gene_name "TP53TG1"; gene_source "ensembl_havana"; gene_biotype "lncRNA"; transcript_name "TP53TG1-218"; transcript_source "havana_tagene"; transcript_biotype "lncRNA"; exon_id "ENSE00003931232"; exon_version "1";
7	havana_tagene	exon	87325345	87325444	.	-	.	gene_id "ENSG00000182165"; gene_version "21"; transcript_id "ENST00000688353"; transcript_version "2"; exon_number "3"; gene_name "TP53TG1"; gene_source "ensembl_havana"; gene_biotype "lncRNA"; transcript_name "TP53TG1-218"; transcript_source "havana_tagene"; transcript_biotype "lncRNA"; exon_id "ENSE00004124928"; exon_version "1";
7	havana_tagene	transcript	87325304	87345545	.	-	.	gene_id "ENSG00000182165"; gene_version "21"; transcript_id "ENST00000685636"; transcript_version "2"; gene_name "TP53TG1"; gene_source "ensembl_havana"; gene_biotype "lncRNA"; transcript_name "TP53TG1-212"; transcript_source "havana_tagene"; transcript_biotype "lncRNA";
7	havana_tagene	exon	87345305	87345545	.	-	.	gene_id "ENSG00000182165"; gene_version "21"; transcript_id "ENST00000685636"; transcript_version "2"; exon_number "1"; gene_name "TP53TG1"; gene_source "ensembl_havana"; gene_biotype "lncRNA"; transcript_name "TP53TG1-212"; transcript_source "havana_tagene"; transcript_biotype "lncRNA"; exon_id "ENSE00004124957"; exon_version "1";
7	havana_tagene	exon	87341638	87341684	.	-	.	gene_id "ENSG00000182165"; gene_version "21"; transcript_id "ENST00000685636"; transcript_version "2"; exon_number "2"; gene_name "TP53TG1"; gene_source "ensembl_havana"; gene_biotype "lncRNA"; transcript_name "TP53TG1-212"; transcript_source "havana_tagene"; transcript_biotype "lncRNA"; exon_id "ENSE00003930419"; exon_version "1";
7	havana_tagene	exon	87325304	87325444	.	-	.	gene_id "ENSG00000182165"; gene_version "21"; transcript_id "ENST00000685636"; transcript_version "2"; exon_number "3"; gene_name "TP53TG1"; gene_source "ensembl_havana"; gene_biotype "lncRNA"; transcript_name "TP53TG1-212"; transcript_source "havana_tagene"; transcript_biotype "lncRNA"; exon_id "ENSE00004124979"; exon_version "1";
7	havana_tagene	transcript	87325304	87345540	.	-	.	gene_id "ENSG00000182165"; gene_version "21"; transcript_id "ENST00000685527"; transcript_version "2"; gene_name "TP53TG1"; gene_source "ensembl_havana"; gene_biotype "lncRNA"; transcript_name "TP53TG1-211"; transcript_source "havana_tagene"; transcript_biotype "lncRNA";
7	havana_tagene	exon	87345305	87345540	.	-	.	gene_id "ENSG00000182165"; gene_version "21"; transcript_id "ENST00000685527"; transcript_version "2"; exon_number "1"; gene_name "TP53TG1"; gene_source "ensembl_havana"; gene_biotype "lncRNA"; transcript_name "TP53TG1-211"; transcript_source "havana_tagene"; transcript_biotype "lncRNA"; exon_id "ENSE00004124952"; exon_version "1";
7	havana_tagene	exon	87345043	87345233	.	-	.	gene_id "ENSG00000182165"; gene_version "21"; transcript_id "ENST00000685527"; transcript_version "2"; exon_number "2"; gene_name "TP53TG1"; gene_source "ensembl_havana"; gene_biotype "lncRNA"; transcript_name "TP53TG1-211"; transcript_source "havana_tagene"; transcript_biotype "lncRNA"; exon_id "ENSE00001660173"; exon_version "1";
7	havana_tagene	exon	87325304	87325444	.	-	.	gene_id "ENSG00000182165"; gene_version "21"; transcript_id "ENST00000685527"; transcript_version "2"; exon_number "3"; gene_name "TP53TG1"; gene_source "ensembl_havana"; gene_biotype "lncRNA"; transcript_name "TP53TG1-211"; transcript_source "havana_tagene"; transcript_biotype "lncRNA"; exon_id "ENSE00004124979"; exon_version "1";
7	havana_tagene	transcript	87325347	87345508	.	-	.	gene_id "ENSG00000182165"; gene_version "21"; transcript_id "ENST00000690980"; transcript_version "2"; gene_name "TP53TG1"; gene_source "ensembl_havana"; gene_biotype "lncRNA"; transcript_name "TP53TG1-220"; transcript_source "havana_tagene"; transcript_biotype "lncRNA";
7	havana_tagene	exon	87345043	87345508	.	-	.	gene_id "ENSG00000182165"; gene_version "21"; transcript_id "ENST00000690980"; transcript_version "2"; exon_number "1"; gene_name "TP53TG1"; gene_source "ensembl_havana"; gene_biotype "lncRNA"; transcript_name "TP53TG1-220"; transcript_source "havana_tagene"; transcript_biotype "lncRNA"; exon_id "ENSE00003928613"; exon_version "1";
7	havana_tagene	exon	87341523	87341684	.	-	.	gene_id "ENSG00000182165"; gene_version "21"; transcript_id "ENST00000690980"; transcript_version "2"; exon_number "2"; gene_name "TP53TG1"; gene_source "ensembl_havana"; gene_biotype "lncRNA"; transcript_name "TP53TG1-220"; transcript_source "havana_tagene"; transcript_biotype "lncRNA"; exon_id "ENSE00001302559"; exon_version "6";
7	havana_tagene	exon	87329935	87330031	.	-	.	gene_id "ENSG00000182165"; gene_version "21"; transcript_id "ENST00000690980"; transcript_version "2"; exon_number "3"; gene_name "TP53TG1"; gene_source "ensembl_havana"; gene_biotype "lncRNA"; transcript_name "TP53TG1-220"; transcript_source "havana_tagene"; transcript_biotype "lncRNA"; exon_id "ENSE00003928671"; exon_version "1";
7	havana_tagene	exon	87325347	87325444	.	-	.	gene_id "ENSG00000182165"; gene_version "21"; transcript_id "ENST00000690980"; transcript_version "2"; exon_number "4"; gene_name "TP53TG1"; gene_source "ensembl_havana"; gene_biotype "lncRNA"; transcript_name "TP53TG1-220"; transcript_source "havana_tagene"; transcript_biotype "lncRNA"; exon_id "ENSE00004124940"; exon_version "1";
7	havana_tagene	transcript	87325347	87345540	.	-	.	gene_id "ENSG00000182165"; gene_version "21"; transcript_id "ENST00000687819"; transcript_version "2"; gene_name "TP53TG1"; gene_source "ensembl_havana"; gene_biotype "lncRNA"; transcript_name "TP53TG1-217"; transcript_source "havana_tagene"; transcript_biotype "lncRNA";
7	havana_tagene	exon	87345305	87345540	.	-	.	gene_id "ENSG00000182165"; gene_version "21"; transcript_id "ENST00000687819"; transcript_version "2"; exon_number "1"; gene_name "TP53TG1"; gene_source "ensembl_havana"; gene_biotype "lncRNA"; transcript_name "TP53TG1-217"; transcript_source "havana_tagene"; transcript_biotype "lncRNA"; exon_id "ENSE00004124952"; exon_version "1";
7	havana_tagene	exon	87345043	87345233	.	-	.	gene_id "ENSG00000182165"; gene_version "21"; transcript_id "ENST00000687819"; transcript_version "2"; exon_number "2"; gene_name "TP53TG1"; gene_source "ensembl_havana"; gene_biotype "lncRNA"; transcript_name "TP53TG1-217"; transcript_source "havana_tagene"; transcript_biotype "lncRNA"; exon_id "ENSE00001660173"; exon_version "1";
7	havana_tagene	exon	87341523	87341684	.	-	.	gene_id "ENSG00000182165"; gene_version "21"; transcript_id "ENST00000687819"; transcript_version "2"; exon_number "3"; gene_name "TP53TG1"; gene_source "ensembl_havana"; gene_biotype "lncRNA"; transcript_name "TP53TG1-217"; transcript_source "havana_tagene"; transcript_biotype "lncRNA"; exon_id "ENSE00001302559"; exon_version "6";
7	havana_tagene	exon	87329935	87330094	.	-	.	gene_id "ENSG00000182165"; gene_version "21"; transcript_id "ENST00000687819"; transcript_version "2"; exon_number "4"; gene_name "TP53TG1"; gene_source "ensembl_havana"; gene_biotype "lncRNA"; transcript_name "TP53TG1-217"; transcript_source "havana_tagene"; transcript_biotype "lncRNA"; exon_id "ENSE00003856441"; exon_version "1";
7	havana_tagene	exon	87325347	87325444	.	-	.	gene_id "ENSG00000182165"; gene_version "21"; transcript_id "ENST00000687819"; transcript_version "2"; exon_number "5"; gene_name "TP53TG1"; gene_source "ensembl_havana"; gene_biotype "lncRNA"; transcript_name "TP53TG1-217"; transcript_source "havana_tagene"; transcript_biotype "lncRNA"; exon_id "ENSE00004124940"; exon_version "1";
7	havana_tagene	transcript	87344683	87345545	.	-	.	gene_id "ENSG00000182165"; gene_version "21"; transcript_id "ENST00000685707"; transcript_version "3"; gene_name "TP53TG1"; gene_source "ensembl_havana"; gene_biotype "lncRNA"; transcript_name "TP53TG1-213"; transcript_source "havana_tagene"; transcript_biotype "lncRNA";
7	havana_tagene	exon	87344683	87345545	.	-	.	gene_id "ENSG00000182165"; gene_version "21"; transcript_id "ENST00000685707"; transcript_version "3"; exon_number "1"; gene_name "TP53TG1"; gene_source "ensembl_havana"; gene_biotype "lncRNA"; transcript_name "TP53TG1-213"; transcript_source "havana_tagene"; transcript_biotype "lncRNA"; exon_id "ENSE00004124956"; exon_version "1";
7	havana_tagene	transcript	87325352	87345457	.	-	.	gene_id "ENSG00000182165"; gene_version "21"; transcript_id "ENST00000701419"; transcript_version "1"; gene_name "TP53TG1"; gene_source "ensembl_havana"; gene_biotype "lncRNA"; transcript_name "TP53TG1-221"; transcript_source "havana_tagene"; transcript_biotype "lncRNA";
7	havana_tagene	exon	87345043	87345457	.	-	.	gene_id "ENSG00000182165"; gene_version "21"; transcript_id "ENST00000701419"; transcript_version "1"; exon_number "1"; gene_name "TP53TG1"; gene_source "ensembl_havana"; gene_biotype "lncRNA"; transcript_name "TP53TG1-221"; transcript_source "havana_tagene"; transcript_biotype "lncRNA"; exon_id "ENSE00003982783"; exon_version "1";
7	havana_tagene	exon	87341355	87341684	.	-	.	gene_id "ENSG00000182165"; gene_version "21"; transcript_id "ENST00000701419"; transcript_version "1"; exon_number "2"; gene_name "TP53TG1"; gene_source "ensembl_havana"; gene_biotype "lncRNA"; transcript_name "TP53TG1-221"; transcript_source "havana_tagene"; transcript_biotype "lncRNA"; exon_id "ENSE00003710224"; exon_version "1";
7	havana_tagene	exon	87326263	87326449	.	-	.	gene_id "ENSG00000182165"; gene_version "21"; transcript_id "ENST00000701419"; transcript_version "1"; exon_number "3"; gene_name "TP53TG1"; gene_source "ensembl_havana"; gene_biotype "lncRNA"; transcript_name "TP53TG1-221"; transcript_source "havana_tagene"; transcript_biotype "lncRNA"; exon_id "ENSE00003857498"; exon_version "1";
7	havana_tagene	exon	87325352	87325444	.	-	.	gene_id "ENSG00000182165"; gene_version "21"; transcript_id "ENST00000701419"; transcript_version "1"; exon_number "4"; gene_name "TP53TG1"; gene_source "ensembl_havana"; gene_biotype "lncRNA"; transcript_name "TP53TG1-221"; transcript_source "havana_tagene"; transcript_biotype "lncRNA"; exon_id "ENSE00003929036"; exon_version "1";
7	havana_tagene	transcript	87325347	87345504	.	-	.	gene_id "ENSG00000182165"; gene_version "21"; transcript_id "ENST00000702094"; transcript_version "2"; gene_name "TP53TG1"; gene_source "ensembl_havana"; gene_biotype "lncRNA"; transcript_name "TP53TG1-222"; transcript_source "havana_tagene"; transcript_biotype "lncRNA";
7	havana_tagene	exon	87345043	87345504	.	-	.	gene_id "ENSG00000182165"; gene_version "21"; transcript_id "ENST00000702094"; transcript_version "2"; exon_number "1"; gene_name "TP53TG1"; gene_source "ensembl_havana"; gene_biotype "lncRNA"; transcript_name "TP53TG1-222"; transcript_source "havana_tagene"; transcript_biotype "lncRNA"; exon_id "ENSE00004124944"; exon_version "1";
7	havana_tagene	exon	87329935	87330094	.	-	.	gene_id "ENSG00000182165"; gene_version "21"; transcript_id "ENST00000702094"; transcript_version "2"; exon_number "2"; gene_name "TP53TG1"; gene_source "ensembl_havana"; gene_biotype "lncRNA"; transcript_name "TP53TG1-222"; transcript_source "havana_tagene"; transcript_biotype "lncRNA"; exon_id "ENSE00003856441"; exon_version "1";
7	havana_tagene	exon	87325347	87325444	.	-	.	gene_id "ENSG00000182165"; gene_version "21"; transcript_id "ENST00000702094"; transcript_version "2"; exon_number "3"; gene_name "TP53TG1"; gene_source "ensembl_havana"; gene_biotype "lncRNA"; transcript_name "TP53TG1-222"; transcript_source "havana_tagene"; transcript_biotype "lncRNA"; exon_id "ENSE00004124940"; exon_version "1";
7	havana_tagene	transcript	87325297	87345531	.	-	.	gene_id "ENSG00000182165"; gene_version "21"; transcript_id "ENST00000702749"; transcript_version "2"; gene_name "TP53TG1"; gene_source "ensembl_havana"; gene_biotype "lncRNA"; transcript_name "TP53TG1-223"; transcript_source "havana_tagene"; transcript_biotype "lncRNA";
7	havana_tagene	exon	87345043	87345531	.	-	.	gene_id "ENSG00000182165"; gene_version "21"; transcript_id "ENST00000702749"; transcript_version "2"; exon_number "1"; gene_name "TP53TG1"; gene_source "ensembl_havana"; gene_biotype "lncRNA"; transcript_name "TP53TG1-223"; transcript_source "havana_tagene"; transcript_biotype "lncRNA"; exon_id "ENSE00004124962"; exon_version "1";
7	havana_tagene	exon	87341523	87341684	.	-	.	gene_id "ENSG00000182165"; gene_version "21"; transcript_id "ENST00000702749"; transcript_version "2"; exon_number "2"; gene_name "TP53TG1"; gene_source "ensembl_havana"; gene_biotype "lncRNA"; transcript_name "TP53TG1-223"; transcript_source "havana_tagene"; transcript_biotype "lncRNA"; exon_id "ENSE00001302559"; exon_version "6";
7	havana_tagene	exon	87326263	87326449	.	-	.	gene_id "ENSG00000182165"; gene_version "21"; transcript_id "ENST00000702749"; transcript_version "2"; exon_number "3"; gene_name "TP53TG1"; gene_source "ensembl_havana"; gene_biotype "lncRNA"; transcript_name "TP53TG1-223"; transcript_source "havana_tagene"; transcript_biotype "lncRNA"; exon_id "ENSE00003857498"; exon_version "1";
7	havana_tagene	exon	87325297	87325444	.	-	.	gene_id "ENSG00000182165"; gene_version "21"; transcript_id "ENST00000702749"; transcript_version "2"; exon_number "4"; gene_name "TP53TG1"; gene_source "ensembl_havana"; gene_biotype "lncRNA"; transcript_name "TP53TG1-223"; transcript_source "havana_tagene"; transcript_biotype "lncRNA"; exon_id "ENSE00004124935"; exon_version "1";
7	havana_tagene	transcript	87325297	87345540	.	-	.	gene_id "ENSG00000182165"; gene_version "21"; transcript_id "ENST00000766307"; transcript_version "1"; gene_name "TP53TG1"; gene_source "ensembl_havana"; gene_biotype "lncRNA"; transcript_name "TP53TG1-224"; transcript_source "havana_tagene"; transcript_biotype "lncRNA"; tag "gencode_basic";
7	havana_tagene	exon	87345305	87345540	.	-	.	gene_id "ENSG00000182165"; gene_version "21"; transcript_id "ENST00000766307"; transcript_version "1"; exon_number "1"; gene_name "TP53TG1"; gene_source "ensembl_havana"; gene_biotype "lncRNA"; transcript_name "TP53TG1-224"; transcript_source "havana_tagene"; transcript_biotype "lncRNA"; exon_id "ENSE00004124952"; exon_version "1"; tag "gencode_basic";
7	havana_tagene	exon	87345043	87345199	.	-	.	gene_id "ENSG00000182165"; gene_version "21"; transcript_id "ENST00000766307"; transcript_version "1"; exon_number "2"; gene_name "TP53TG1"; gene_source "ensembl_havana"; gene_biotype "lncRNA"; transcript_name "TP53TG1-224"; transcript_source "havana_tagene"; transcript_biotype "lncRNA"; exon_id "ENSE00004124939"; exon_version "1"; tag "gencode_basic";
7	havana_tagene	exon	87341523	87341684	.	-	.	gene_id "ENSG00000182165"; gene_version "21"; transcript_id "ENST00000766307"; transcript_version "1"; exon_number "3"; gene_name "TP53TG1"; gene_source "ensembl_havana"; gene_biotype "lncRNA"; transcript_name "TP53TG1-224"; transcript_source "havana_tagene"; transcript_biotype "lncRNA"; exon_id "ENSE00001302559"; exon_version "6"; tag "gencode_basic";
7	havana_tagene	exon	87325297	87325444	.	-	.	gene_id "ENSG00000182165"; gene_version "21"; transcript_id "ENST00000766307"; transcript_version "1"; exon_number "4"; gene_name "TP53TG1"; gene_source "ensembl_havana"; gene_biotype "lncRNA"; transcript_name "TP53TG1-224"; transcript_source "havana_tagene"; transcript_biotype "lncRNA"; exon_id "ENSE00004124935"; exon_version "1"; tag "gencode_basic";
7	havana_tagene	transcript	87325300	87345534	.	-	.	gene_id "ENSG00000182165"; gene_version "21"; transcript_id "ENST00000766308"; transcript_version "1"; gene_name "TP53TG1"; gene_source "ensembl_havana"; gene_biotype "lncRNA"; transcript_name "TP53TG1-225"; transcript_source "havana_tagene"; transcript_biotype "lncRNA"; tag "gencode_basic";
7	havana_tagene	exon	87345305	87345534	.	-	.	gene_id "ENSG00000182165"; gene_version "21"; transcript_id "ENST00000766308"; transcript_version "1"; exon_number "1"; gene_name "TP53TG1"; gene_source "ensembl_havana"; gene_biotype "lncRNA"; transcript_name "TP53TG1-225"; transcript_source "havana_tagene"; transcript_biotype "lncRNA"; exon_id "ENSE00004124923"; exon_version "1"; tag "gencode_basic";
7	havana_tagene	exon	87345043	87345233	.	-	.	gene_id "ENSG00000182165"; gene_version "21"; transcript_id "ENST00000766308"; transcript_version "1"; exon_number "2"; gene_name "TP53TG1"; gene_source "ensembl_havana"; gene_biotype "lncRNA"; transcript_name "TP53TG1-225"; transcript_source "havana_tagene"; transcript_biotype "lncRNA"; exon_id "ENSE00001660173"; exon_version "1"; tag "gencode_basic";
7	havana_tagene	exon	87341523	87341684	.	-	.	gene_id "ENSG00000182165"; gene_version "21"; transcript_id "ENST00000766308"; transcript_version "1"; exon_number "3"; gene_name "TP53TG1"; gene_source "ensembl_havana"; gene_biotype "lncRNA"; transcript_name "TP53TG1-225"; transcript_source "havana_tagene"; transcript_biotype "lncRNA"; exon_id "ENSE00001302559"; exon_version "6"; tag "gencode_basic";
7	havana_tagene	exon	87326263	87326449	.	-	.	gene_id "ENSG00000182165"; gene_version "21"; transcript_id "ENST00000766308"; transcript_version "1"; exon_number "4"; gene_name "TP53TG1"; gene_source "ensembl_havana"; gene_biotype "lncRNA"; transcript_name "TP53TG1-225"; transcript_source "havana_tagene"; transcript_biotype "lncRNA"; exon_id "ENSE00003857498"; exon_version "1"; tag "gencode_basic";
7	havana_tagene	exon	87325300	87325444	.	-	.	gene_id "ENSG00000182165"; gene_version "21"; transcript_id "ENST00000766308"; transcript_version "1"; exon_number "5"; gene_name "TP53TG1"; gene_source "ensembl_havana"; gene_biotype "lncRNA"; transcript_name "TP53TG1-225"; transcript_source "havana_tagene"; transcript_biotype "lncRNA"; exon_id "ENSE00004124937"; exon_version "1"; tag "gencode_basic";
7	havana_tagene	transcript	87325347	87345538	.	-	.	gene_id "ENSG00000182165"; gene_version "21"; transcript_id "ENST00000766309"; transcript_version "1"; gene_name "TP53TG1"; gene_source "ensembl_havana"; gene_biotype "lncRNA"; transcript_name "TP53TG1-226"; transcript_source "havana_tagene"; transcript_biotype "lncRNA";
7	havana_tagene	exon	87345305	87345538	.	-	.	gene_id "ENSG00000182165"; gene_version "21"; transcript_id "ENST00000766309"; transcript_version "1"; exon_number "1"; gene_name "TP53TG1"; gene_source "ensembl_havana"; gene_biotype "lncRNA"; transcript_name "TP53TG1-226"; transcript_source "havana_tagene"; transcript_biotype "lncRNA"; exon_id "ENSE00004124926"; exon_version "1";
7	havana_tagene	exon	87341519	87341684	.	-	.	gene_id "ENSG00000182165"; gene_version "21"; transcript_id "ENST00000766309"; transcript_version "1"; exon_number "2"; gene_name "TP53TG1"; gene_source "ensembl_havana"; gene_biotype "lncRNA"; transcript_name "TP53TG1-226"; transcript_source "havana_tagene"; transcript_biotype "lncRNA"; exon_id "ENSE00004124977"; exon_version "1";
7	havana_tagene	exon	87325347	87325444	.	-	.	gene_id "ENSG00000182165"; gene_version "21"; transcript_id "ENST00000766309"; transcript_version "1"; exon_number "3"; gene_name "TP53TG1"; gene_source "ensembl_havana"; gene_biotype "lncRNA"; transcript_name "TP53TG1-226"; transcript_source "havana_tagene"; transcript_biotype "lncRNA"; exon_id "ENSE00004124940"; exon_version "1";
7	havana_tagene	transcript	87325346	87345534	.	-	.	gene_id "ENSG00000182165"; gene_version "21"; transcript_id "ENST00000766310"; transcript_version "1"; gene_name "TP53TG1"; gene_source "ensembl_havana"; gene_biotype "lncRNA"; transcript_name "TP53TG1-227"; transcript_source "havana_tagene"; transcript_biotype "lncRNA"; tag "gencode_basic";
7	havana_tagene	exon	87345043	87345534	.	-	.	gene_id "ENSG00000182165"; gene_version "21"; transcript_id "ENST00000766310"; transcript_version "1"; exon_number "1"; gene_name "TP53TG1"; gene_source "ensembl_havana"; gene_biotype "lncRNA"; transcript_name "TP53TG1-227"; transcript_source "havana_tagene"; transcript_biotype "lncRNA"; exon_id "ENSE00004124958"; exon_version "1"; tag "gencode_basic";
7	havana_tagene	exon	87341519	87341684	.	-	.	gene_id "ENSG00000182165"; gene_version "21"; transcript_id "ENST00000766310"; transcript_version "1"; exon_number "2"; gene_name "TP53TG1"; gene_source "ensembl_havana"; gene_biotype "lncRNA"; transcript_name "TP53TG1-227"; transcript_source "havana_tagene"; transcript_biotype "lncRNA"; exon_id "ENSE00004124977"; exon_version "1"; tag "gencode_basic";
7	havana_tagene	exon	87325346	87325444	.	-	.	gene_id "ENSG00000182165"; gene_version "21"; transcript_id "ENST00000766310"; transcript_version "1"; exon_number "3"; gene_name "TP53TG1"; gene_source "ensembl_havana"; gene_biotype "lncRNA"; transcript_name "TP53TG1-227"; transcript_source "havana_tagene"; transcript_biotype "lncRNA"; exon_id "ENSE00004124973"; exon_version "1"; tag "gencode_basic";
7	havana_tagene	transcript	87325347	87345534	.	-	.	gene_id "ENSG00000182165"; gene_version "21"; transcript_id "ENST00000766311"; transcript_version "1"; gene_name "TP53TG1"; gene_source "ensembl_havana"; gene_biotype "lncRNA"; transcript_name "TP53TG1-228"; transcript_source "havana_tagene"; transcript_biotype "lncRNA";
7	havana_tagene	exon	87345305	87345534	.	-	.	gene_id "ENSG00000182165"; gene_version "21"; transcript_id "ENST00000766311"; transcript_version "1"; exon_number "1"; gene_name "TP53TG1"; gene_source "ensembl_havana"; gene_biotype "lncRNA"; transcript_name "TP53TG1-228"; transcript_source "havana_tagene"; transcript_biotype "lncRNA"; exon_id "ENSE00004124923"; exon_version "1";
7	havana_tagene	exon	87326263	87326449	.	-	.	gene_id "ENSG00000182165"; gene_version "21"; transcript_id "ENST00000766311"; transcript_version "1"; exon_number "2"; gene_name "TP53TG1"; gene_source "ensembl_havana"; gene_biotype "lncRNA"; transcript_name "TP53TG1-228"; transcript_source "havana_tagene"; transcript_biotype "lncRNA"; exon_id "ENSE00003857498"; exon_version "1";
7	havana_tagene	exon	87325347	87325444	.	-	.	gene_id "ENSG00000182165"; gene_version "21"; transcript_id "ENST00000766311"; transcript_version "1"; exon_number "3"; gene_name "TP53TG1"; gene_source "ensembl_havana"; gene_biotype "lncRNA"; transcript_name "TP53TG1-228"; transcript_source "havana_tagene"; transcript_biotype "lncRNA"; exon_id "ENSE00004124940"; exon_version "1";
7	havana_tagene	transcript	87325346	87345531	.	-	.	gene_id "ENSG00000182165"; gene_version "21"; transcript_id "ENST00000766312"; transcript_version "1"; gene_name "TP53TG1"; gene_source "ensembl_havana"; gene_biotype "lncRNA"; transcript_name "TP53TG1-229"; transcript_source "havana_tagene"; transcript_biotype "lncRNA";
7	havana_tagene	exon	87345305	87345531	.	-	.	gene_id "ENSG00000182165"; gene_version "21"; transcript_id "ENST00000766312"; transcript_version "1"; exon_number "1"; gene_name "TP53TG1"; gene_source "ensembl_havana"; gene_biotype "lncRNA"; transcript_name "TP53TG1-229"; transcript_source "havana_tagene"; transcript_biotype "lncRNA"; exon_id "ENSE00004124930"; exon_version "1";
7	havana_tagene	exon	87341355	87341684	.	-	.	gene_id "ENSG00000182165"; gene_version "21"; transcript_id "ENST00000766312"; transcript_version "1"; exon_number "2"; gene_name "TP53TG1"; gene_source "ensembl_havana"; gene_biotype "lncRNA"; transcript_name "TP53TG1-229"; transcript_source "havana_tagene"; transcript_biotype "lncRNA"; exon_id "ENSE00003710224"; exon_version "1";
7	havana_tagene	exon	87325346	87325444	.	-	.	gene_id "ENSG00000182165"; gene_version "21"; transcript_id "ENST00000766312"; transcript_version "1"; exon_number "3"; gene_name "TP53TG1"; gene_source "ensembl_havana"; gene_biotype "lncRNA"; transcript_name "TP53TG1-229"; transcript_source "havana_tagene"; transcript_biotype "lncRNA"; exon_id "ENSE00004124973"; exon_version "1";
7	havana_tagene	transcript	87325347	87345527	.	-	.	gene_id "ENSG00000182165"; gene_version "21"; transcript_id "ENST00000766313"; transcript_version "1"; gene_name "TP53TG1"; gene_source "ensembl_havana"; gene_biotype "lncRNA"; transcript_name "TP53TG1-230"; transcript_source "havana_tagene"; transcript_biotype "lncRNA";
7	havana_tagene	exon	87345305	87345527	.	-	.	gene_id "ENSG00000182165"; gene_version "21"; transcript_id "ENST00000766313"; transcript_version "1"; exon_number "1"; gene_name "TP53TG1"; gene_source "ensembl_havana"; gene_biotype "lncRNA"; transcript_name "TP53TG1-230"; transcript_source "havana_tagene"; transcript_biotype "lncRNA"; exon_id "ENSE00004124967"; exon_version "1";
7	havana_tagene	exon	87345043	87345199	.	-	.	gene_id "ENSG00000182165"; gene_version "21"; transcript_id "ENST00000766313"; transcript_version "1"; exon_number "2"; gene_name "TP53TG1"; gene_source "ensembl_havana"; gene_biotype "lncRNA"; transcript_name "TP53TG1-230"; transcript_source "havana_tagene"; transcript_biotype "lncRNA"; exon_id "ENSE00004124939"; exon_version "1";
7	havana_tagene	exon	87325347	87325444	.	-	.	gene_id "ENSG00000182165"; gene_version "21"; transcript_id "ENST00000766313"; transcript_version "1"; exon_number "3"; gene_name "TP53TG1"; gene_source "ensembl_havana"; gene_biotype "lncRNA"; transcript_name "TP53TG1-230"; transcript_source "havana_tagene"; transcript_biotype "lncRNA"; exon_id "ENSE00004124940"; exon_version "1";
7	havana_tagene	transcript	87325347	87345511	.	-	.	gene_id "ENSG00000182165"; gene_version "21"; transcript_id "ENST00000766314"; transcript_version "1"; gene_name "TP53TG1"; gene_source "ensembl_havana"; gene_biotype "lncRNA"; transcript_name "TP53TG1-231"; transcript_source "havana_tagene"; transcript_biotype "lncRNA";
7	havana_tagene	exon	87345305	87345511	.	-	.	gene_id "ENSG00000182165"; gene_version "21"; transcript_id "ENST00000766314"; transcript_version "1"; exon_number "1"; gene_name "TP53TG1"; gene_source "ensembl_havana"; gene_biotype "lncRNA"; transcript_name "TP53TG1-231"; transcript_source "havana_tagene"; transcript_biotype "lncRNA"; exon_id "ENSE00004124950"; exon_version "1";
7	havana_tagene	exon	87341523	87341708	.	-	.	gene_id "ENSG00000182165"; gene_version "21"; transcript_id "ENST00000766314"; transcript_version "1"; exon_number "2"; gene_name "TP53TG1"; gene_source "ensembl_havana"; gene_biotype "lncRNA"; transcript_name "TP53TG1-231"; transcript_source "havana_tagene"; transcript_biotype "lncRNA"; exon_id "ENSE00004124983"; exon_version "1";
7	havana_tagene	exon	87325347	87325444	.	-	.	gene_id "ENSG00000182165"; gene_version "21"; transcript_id "ENST00000766314"; transcript_version "1"; exon_number "3"; gene_name "TP53TG1"; gene_source "ensembl_havana"; gene_biotype "lncRNA"; transcript_name "TP53TG1-231"; transcript_source "havana_tagene"; transcript_biotype "lncRNA"; exon_id "ENSE00004124940"; exon_version "1";
7	havana_tagene	transcript	87325347	87345511	.	-	.	gene_id "ENSG00000182165"; gene_version "21"; transcript_id "ENST00000766315"; transcript_version "1"; gene_name "TP53TG1"; gene_source "ensembl_havana"; gene_biotype "lncRNA"; transcript_name "TP53TG1-232"; transcript_source "havana_tagene"; transcript_biotype "lncRNA";
7	havana_tagene	exon	87345305	87345511	.	-	.	gene_id "ENSG00000182165"; gene_version "21"; transcript_id "ENST00000766315"; transcript_version "1"; exon_number "1"; gene_name "TP53TG1"; gene_source "ensembl_havana"; gene_biotype "lncRNA"; transcript_name "TP53TG1-232"; transcript_source "havana_tagene"; transcript_biotype "lncRNA"; exon_id "ENSE00004124950"; exon_version "1";
7	havana_tagene	exon	87341523	87341684	.	-	.	gene_id "ENSG00000182165"; gene_version "21"; transcript_id "ENST00000766315"; transcript_version "1"; exon_number "2"; gene_name "TP53TG1"; gene_source "ensembl_havana"; gene_biotype "lncRNA"; transcript_name "TP53TG1-232"; transcript_source "havana_tagene"; transcript_biotype "lncRNA"; exon_id "ENSE00001302559"; exon_version "6";
7	havana_tagene	exon	87326267	87326449	.	-	.	gene_id "ENSG00000182165"; gene_version "21"; transcript_id "ENST00000766315"; transcript_version "1"; exon_number "3"; gene_name "TP53TG1"; gene_source "ensembl_havana"; gene_biotype "lncRNA"; transcript_name "TP53TG1-232"; transcript_source "havana_tagene"; transcript_biotype "lncRNA"; exon_id "ENSE00004124981"; exon_version "1";
7	havana_tagene	exon	87325347	87325444	.	-	.	gene_id "ENSG00000182165"; gene_version "21"; transcript_id "ENST00000766315"; transcript_version "1"; exon_number "4"; gene_name "TP53TG1"; gene_source "ensembl_havana"; gene_biotype "lncRNA"; transcript_name "TP53TG1-232"; transcript_source "havana_tagene"; transcript_biotype "lncRNA"; exon_id "ENSE00004124940"; exon_version "1";
7	havana_tagene	transcript	87325347	87345508	.	-	.	gene_id "ENSG00000182165"; gene_version "21"; transcript_id "ENST00000766316"; transcript_version "1"; gene_name "TP53TG1"; gene_source "ensembl_havana"; gene_biotype "lncRNA"; transcript_name "TP53TG1-233"; transcript_source "havana_tagene"; transcript_biotype "lncRNA";
7	havana_tagene	exon	87345043	87345508	.	-	.	gene_id "ENSG00000182165"; gene_version "21"; transcript_id "ENST00000766316"; transcript_version "1"; exon_number "1"; gene_name "TP53TG1"; gene_source "ensembl_havana"; gene_biotype "lncRNA"; transcript_name "TP53TG1-233"; transcript_source "havana_tagene"; transcript_biotype "lncRNA"; exon_id "ENSE00003928613"; exon_version "1";
7	havana_tagene	exon	87332002	87332136	.	-	.	gene_id "ENSG00000182165"; gene_version "21"; transcript_id "ENST00000766316"; transcript_version "1"; exon_number "2"; gene_name "TP53TG1"; gene_source "ensembl_havana"; gene_biotype "lncRNA"; transcript_name "TP53TG1-233"; transcript_source "havana_tagene"; transcript_biotype "lncRNA"; exon_id "ENSE00004124985"; exon_version "1";
7	havana_tagene	exon	87325347	87325444	.	-	.	gene_id "ENSG00000182165"; gene_version "21"; transcript_id "ENST00000766316"; transcript_version "1"; exon_number "3"; gene_name "TP53TG1"; gene_source "ensembl_havana"; gene_biotype "lncRNA"; transcript_name "TP53TG1-233"; transcript_source "havana_tagene"; transcript_biotype "lncRNA"; exon_id "ENSE00004124940"; exon_version "1";
7	havana_tagene	transcript	87325347	87345504	.	-	.	gene_id "ENSG00000182165"; gene_version "21"; transcript_id "ENST00000766317"; transcript_version "1"; gene_name "TP53TG1"; gene_source "ensembl_havana"; gene_biotype "lncRNA"; transcript_name "TP53TG1-234"; transcript_source "havana_tagene"; transcript_biotype "lncRNA";
7	havana_tagene	exon	87345305	87345504	.	-	.	gene_id "ENSG00000182165"; gene_version "21"; transcript_id "ENST00000766317"; transcript_version "1"; exon_number "1"; gene_name "TP53TG1"; gene_source "ensembl_havana"; gene_biotype "lncRNA"; transcript_name "TP53TG1-234"; transcript_source "havana_tagene"; transcript_biotype "lncRNA"; exon_id "ENSE00004124959"; exon_version "1";
7	havana_tagene	exon	87341653	87341684	.	-	.	gene_id "ENSG00000182165"; gene_version "21"; transcript_id "ENST00000766317"; transcript_version "1"; exon_number "2"; gene_name "TP53TG1"; gene_source "ensembl_havana"; gene_biotype "lncRNA"; transcript_name "TP53TG1-234"; transcript_source "havana_tagene"; transcript_biotype "lncRNA"; exon_id "ENSE00003931232"; exon_version "1";
7	havana_tagene	exon	87329935	87330094	.	-	.	gene_id "ENSG00000182165"; gene_version "21"; transcript_id "ENST00000766317"; transcript_version "1"; exon_number "3"; gene_name "TP53TG1"; gene_source "ensembl_havana"; gene_biotype "lncRNA"; transcript_name "TP53TG1-234"; transcript_source "havana_tagene"; transcript_biotype "lncRNA"; exon_id "ENSE00003856441"; exon_version "1";
7	havana_tagene	exon	87325347	87325444	.	-	.	gene_id "ENSG00000182165"; gene_version "21"; transcript_id "ENST00000766317"; transcript_version "1"; exon_number "4"; gene_name "TP53TG1"; gene_source "ensembl_havana"; gene_biotype "lncRNA"; transcript_name "TP53TG1-234"; transcript_source "havana_tagene"; transcript_biotype "lncRNA"; exon_id "ENSE00004124940"; exon_version "1";
7	havana_tagene	transcript	87325347	87345504	.	-	.	gene_id "ENSG00000182165"; gene_version "21"; transcript_id "ENST00000766318"; transcript_version "1"; gene_name "TP53TG1"; gene_source "ensembl_havana"; gene_biotype "lncRNA"; transcript_name "TP53TG1-235"; transcript_source "havana_tagene"; transcript_biotype "lncRNA";
7	havana_tagene	exon	87345305	87345504	.	-	.	gene_id "ENSG00000182165"; gene_version "21"; transcript_id "ENST00000766318"; transcript_version "1"; exon_number "1"; gene_name "TP53TG1"; gene_source "ensembl_havana"; gene_biotype "lncRNA"; transcript_name "TP53TG1-235"; transcript_source "havana_tagene"; transcript_biotype "lncRNA"; exon_id "ENSE00004124959"; exon_version "1";
7	havana_tagene	exon	87329935	87330094	.	-	.	gene_id "ENSG00000182165"; gene_version "21"; transcript_id "ENST00000766318"; transcript_version "1"; exon_number "2"; gene_name "TP53TG1"; gene_source "ensembl_havana"; gene_biotype "lncRNA"; transcript_name "TP53TG1-235"; transcript_source "havana_tagene"; transcript_biotype "lncRNA"; exon_id "ENSE00003856441"; exon_version "1";
7	havana_tagene	exon	87325347	87325444	.	-	.	gene_id "ENSG00000182165"; gene_version "21"; transcript_id "ENST00000766318"; transcript_version "1"; exon_number "3"; gene_name "TP53TG1"; gene_source "ensembl_havana"; gene_biotype "lncRNA"; transcript_name "TP53TG1-235"; transcript_source "havana_tagene"; transcript_biotype "lncRNA"; exon_id "ENSE00004124940"; exon_version "1";
7	havana_tagene	transcript	87325347	87345504	.	-	.	gene_id "ENSG00000182165"; gene_version "21"; transcript_id "ENST00000766319"; transcript_version "1"; gene_name "TP53TG1"; gene_source "ensembl_havana"; gene_biotype "lncRNA"; transcript_name "TP53TG1-236"; transcript_source "havana_tagene"; transcript_biotype "lncRNA";
7	havana_tagene	exon	87345305	87345504	.	-	.	gene_id "ENSG00000182165"; gene_version "21"; transcript_id "ENST00000766319"; transcript_version "1"; exon_number "1"; gene_name "TP53TG1"; gene_source "ensembl_havana"; gene_biotype "lncRNA"; transcript_name "TP53TG1-236"; transcript_source "havana_tagene"; transcript_biotype "lncRNA"; exon_id "ENSE00004124959"; exon_version "1";
7	havana_tagene	exon	87345043	87345199	.	-	.	gene_id "ENSG00000182165"; gene_version "21"; transcript_id "ENST00000766319"; transcript_version "1"; exon_number "2"; gene_name "TP53TG1"; gene_source "ensembl_havana"; gene_biotype "lncRNA"; transcript_name "TP53TG1-236"; transcript_source "havana_tagene"; transcript_biotype "lncRNA"; exon_id "ENSE00004124939"; exon_version "1";
7	havana_tagene	exon	87341523	87341684	.	-	.	gene_id "ENSG00000182165"; gene_version "21"; transcript_id "ENST00000766319"; transcript_version "1"; exon_number "3"; gene_name "TP53TG1"; gene_source "ensembl_havana"; gene_biotype "lncRNA"; transcript_name "TP53TG1-236"; transcript_source "havana_tagene"; transcript_biotype "lncRNA"; exon_id "ENSE00001302559"; exon_version "6";
7	havana_tagene	exon	87326263	87326449	.	-	.	gene_id "ENSG00000182165"; gene_version "21"; transcript_id "ENST00000766319"; transcript_version "1"; exon_number "4"; gene_name "TP53TG1"; gene_source "ensembl_havana"; gene_biotype "lncRNA"; transcript_name "TP53TG1-236"; transcript_source "havana_tagene"; transcript_biotype "lncRNA"; exon_id "ENSE00003857498"; exon_version "1";
7	havana_tagene	exon	87325347	87325444	.	-	.	gene_id "ENSG00000182165"; gene_version "21"; transcript_id "ENST00000766319"; transcript_version "1"; exon_number "5"; gene_name "TP53TG1"; gene_source "ensembl_havana"; gene_biotype "lncRNA"; transcript_name "TP53TG1-236"; transcript_source "havana_tagene"; transcript_biotype "lncRNA"; exon_id "ENSE00004124940"; exon_version "1";
7	havana_tagene	transcript	87325347	87345504	.	-	.	gene_id "ENSG00000182165"; gene_version "21"; transcript_id "ENST00000766320"; transcript_version "1"; gene_name "TP53TG1"; gene_source "ensembl_havana"; gene_biotype "lncRNA"; transcript_name "TP53TG1-237"; transcript_source "havana_tagene"; transcript_biotype "lncRNA";
7	havana_tagene	exon	87345043	87345504	.	-	.	gene_id "ENSG00000182165"; gene_version "21"; transcript_id "ENST00000766320"; transcript_version "1"; exon_number "1"; gene_name "TP53TG1"; gene_source "ensembl_havana"; gene_biotype "lncRNA"; transcript_name "TP53TG1-237"; transcript_source "havana_tagene"; transcript_biotype "lncRNA"; exon_id "ENSE00004124944"; exon_version "1";
7	havana_tagene	exon	87341523	87341708	.	-	.	gene_id "ENSG00000182165"; gene_version "21"; transcript_id "ENST00000766320"; transcript_version "1"; exon_number "2"; gene_name "TP53TG1"; gene_source "ensembl_havana"; gene_biotype "lncRNA"; transcript_name "TP53TG1-237"; transcript_source "havana_tagene"; transcript_biotype "lncRNA"; exon_id "ENSE00004124983"; exon_version "1";
7	havana_tagene	exon	87325347	87325444	.	-	.	gene_id "ENSG00000182165"; gene_version "21"; transcript_id "ENST00000766320"; transcript_version "1"; exon_number "3"; gene_name "TP53TG1"; gene_source "ensembl_havana"; gene_biotype "lncRNA"; transcript_name "TP53TG1-237"; transcript_source "havana_tagene"; transcript_biotype "lncRNA"; exon_id "ENSE00004124940"; exon_version "1";
7	havana_tagene	transcript	87325347	87345504	.	-	.	gene_id "ENSG00000182165"; gene_version "21"; transcript_id "ENST00000766321"; transcript_version "1"; gene_name "TP53TG1"; gene_source "ensembl_havana"; gene_biotype "lncRNA"; transcript_name "TP53TG1-238"; transcript_source "havana_tagene"; transcript_biotype "lncRNA";
7	havana_tagene	exon	87345305	87345504	.	-	.	gene_id "ENSG00000182165"; gene_version "21"; transcript_id "ENST00000766321"; transcript_version "1"; exon_number "1"; gene_name "TP53TG1"; gene_source "ensembl_havana"; gene_biotype "lncRNA"; transcript_name "TP53TG1-238"; transcript_source "havana_tagene"; transcript_biotype "lncRNA"; exon_id "ENSE00004124959"; exon_version "1";
7	havana_tagene	exon	87341523	87341684	.	-	.	gene_id "ENSG00000182165"; gene_version "21"; transcript_id "ENST00000766321"; transcript_version "1"; exon_number "2"; gene_name "TP53TG1"; gene_source "ensembl_havana"; gene_biotype "lncRNA"; transcript_name "TP53TG1-238"; transcript_source "havana_tagene"; transcript_biotype "lncRNA"; exon_id "ENSE00001302559"; exon_version "6";
7	havana_tagene	exon	87332002	87332136	.	-	.	gene_id "ENSG00000182165"; gene_version "21"; transcript_id "ENST00000766321"; transcript_version "1"; exon_number "3"; gene_name "TP53TG1"; gene_source "ensembl_havana"; gene_biotype "lncRNA"; transcript_name "TP53TG1-238"; transcript_source "havana_tagene"; transcript_biotype "lncRNA"; exon_id "ENSE00004124985"; exon_version "1";
7	havana_tagene	exon	87325347	87325444	.	-	.	gene_id "ENSG00000182165"; gene_version "21"; transcript_id "ENST00000766321"; transcript_version "1"; exon_number "4"; gene_name "TP53TG1"; gene_source "ensembl_havana"; gene_biotype "lncRNA"; transcript_name "TP53TG1-238"; transcript_source "havana_tagene"; transcript_biotype "lncRNA"; exon_id "ENSE00004124940"; exon_version "1";
7	havana_tagene	transcript	87325347	87345504	.	-	.	gene_id "ENSG00000182165"; gene_version "21"; transcript_id "ENST00000766322"; transcript_version "1"; gene_name "TP53TG1"; gene_source "ensembl_havana"; gene_biotype "lncRNA"; transcript_name "TP53TG1-239"; transcript_source "havana_tagene"; transcript_biotype "lncRNA";
7	havana_tagene	exon	87345234	87345504	.	-	.	gene_id "ENSG00000182165"; gene_version "21"; transcript_id "ENST00000766322"; transcript_version "1"; exon_number "1"; gene_name "TP53TG1"; gene_source "ensembl_havana"; gene_biotype "lncRNA"; transcript_name "TP53TG1-239"; transcript_source "havana_tagene"; transcript_biotype "lncRNA"; exon_id "ENSE00004124942"; exon_version "1";
7	havana_tagene	exon	87325347	87325444	.	-	.	gene_id "ENSG00000182165"; gene_version "21"; transcript_id "ENST00000766322"; transcript_version "1"; exon_number "2"; gene_name "TP53TG1"; gene_source "ensembl_havana"; gene_biotype "lncRNA"; transcript_name "TP53TG1-239"; transcript_source "havana_tagene"; transcript_biotype "lncRNA"; exon_id "ENSE00004124940"; exon_version "1";
7	havana_tagene	transcript	87325347	87345504	.	-	.	gene_id "ENSG00000182165"; gene_version "21"; transcript_id "ENST00000766323"; transcript_version "1"; gene_name "TP53TG1"; gene_source "ensembl_havana"; gene_biotype "lncRNA"; transcript_name "TP53TG1-240"; transcript_source "havana_tagene"; transcript_biotype "lncRNA";
7	havana_tagene	exon	87345043	87345504	.	-	.	gene_id "ENSG00000182165"; gene_version "21"; transcript_id "ENST00000766323"; transcript_version "1"; exon_number "1"; gene_name "TP53TG1"; gene_source "ensembl_havana"; gene_biotype "lncRNA"; transcript_name "TP53TG1-240"; transcript_source "havana_tagene"; transcript_biotype "lncRNA"; exon_id "ENSE00004124944"; exon_version "1";
7	havana_tagene	exon	87341523	87341684	.	-	.	gene_id "ENSG00000182165"; gene_version "21"; transcript_id "ENST00000766323"; transcript_version "1"; exon_number "2"; gene_name "TP53TG1"; gene_source "ensembl_havana"; gene_biotype "lncRNA"; transcript_name "TP53TG1-240"; transcript_source "havana_tagene"; transcript_biotype "lncRNA"; exon_id "ENSE00001302559"; exon_version "6";
7	havana_tagene	exon	87329935	87330028	.	-	.	gene_id "ENSG00000182165"; gene_version "21"; transcript_id "ENST00000766323"; transcript_version "1"; exon_number "3"; gene_name "TP53TG1"; gene_source "ensembl_havana"; gene_biotype "lncRNA"; transcript_name "TP53TG1-240"; transcript_source "havana_tagene"; transcript_biotype "lncRNA"; exon_id "ENSE00004124964"; exon_version "1";
7	havana_tagene	exon	87325347	87325444	.	-	.	gene_id "ENSG00000182165"; gene_version "21"; transcript_id "ENST00000766323"; transcript_version "1"; exon_number "4"; gene_name "TP53TG1"; gene_source "ensembl_havana"; gene_biotype "lncRNA"; transcript_name "TP53TG1-240"; transcript_source "havana_tagene"; transcript_biotype "lncRNA"; exon_id "ENSE00004124940"; exon_version "1";
7	havana_tagene	transcript	87325347	87345504	.	-	.	gene_id "ENSG00000182165"; gene_version "21"; transcript_id "ENST00000766324"; transcript_version "1"; gene_name "TP53TG1"; gene_source "ensembl_havana"; gene_biotype "lncRNA"; transcript_name "TP53TG1-241"; transcript_source "havana_tagene"; transcript_biotype "lncRNA";
7	havana_tagene	exon	87345305	87345504	.	-	.	gene_id "ENSG00000182165"; gene_version "21"; transcript_id "ENST00000766324"; transcript_version "1"; exon_number "1"; gene_name "TP53TG1"; gene_source "ensembl_havana"; gene_biotype "lncRNA"; transcript_name "TP53TG1-241"; transcript_source "havana_tagene"; transcript_biotype "lncRNA"; exon_id "ENSE00004124959"; exon_version "1";
7	havana_tagene	exon	87345043	87345233	.	-	.	gene_id "ENSG00000182165"; gene_version "21"; transcript_id "ENST00000766324"; transcript_version "1"; exon_number "2"; gene_name "TP53TG1"; gene_source "ensembl_havana"; gene_biotype "lncRNA"; transcript_name "TP53TG1-241"; transcript_source "havana_tagene"; transcript_biotype "lncRNA"; exon_id "ENSE00001660173"; exon_version "1";
7	havana_tagene	exon	87341519	87341684	.	-	.	gene_id "ENSG00000182165"; gene_version "21"; transcript_id "ENST00000766324"; transcript_version "1"; exon_number "3"; gene_name "TP53TG1"; gene_source "ensembl_havana"; gene_biotype "lncRNA"; transcript_name "TP53TG1-241"; transcript_source "havana_tagene"; transcript_biotype "lncRNA"; exon_id "ENSE00004124977"; exon_version "1";
7	havana_tagene	exon	87325347	87325444	.	-	.	gene_id "ENSG00000182165"; gene_version "21"; transcript_id "ENST00000766324"; transcript_version "1"; exon_number "4"; gene_name "TP53TG1"; gene_source "ensembl_havana"; gene_biotype "lncRNA"; transcript_name "TP53TG1-241"; transcript_source "havana_tagene"; transcript_biotype "lncRNA"; exon_id "ENSE00004124940"; exon_version "1";
7	havana_tagene	transcript	87325347	87345504	.	-	.	gene_id "ENSG00000182165"; gene_version "21"; transcript_id "ENST00000766325"; transcript_version "1"; gene_name "TP53TG1"; gene_source "ensembl_havana"; gene_biotype "lncRNA"; transcript_name "TP53TG1-242"; transcript_source "havana_tagene"; transcript_biotype "lncRNA";
7	havana_tagene	exon	87345043	87345504	.	-	.	gene_id "ENSG00000182165"; gene_version "21"; transcript_id "ENST00000766325"; transcript_version "1"; exon_number "1"; gene_name "TP53TG1"; gene_source "ensembl_havana"; gene_biotype "lncRNA"; transcript_name "TP53TG1-242"; transcript_source "havana_tagene"; transcript_biotype "lncRNA"; exon_id "ENSE00004124944"; exon_version "1";
7	havana_tagene	exon	87341523	87341684	.	-	.	gene_id "ENSG00000182165"; gene_version "21"; transcript_id "ENST00000766325"; transcript_version "1"; exon_number "2"; gene_name "TP53TG1"; gene_source "ensembl_havana"; gene_biotype "lncRNA"; transcript_name "TP53TG1-242"; transcript_source "havana_tagene"; transcript_biotype "lncRNA"; exon_id "ENSE00001302559"; exon_version "6";
7	havana_tagene	exon	87326267	87326449	.	-	.	gene_id "ENSG00000182165"; gene_version "21"; transcript_id "ENST00000766325"; transcript_version "1"; exon_number "3"; gene_name "TP53TG1"; gene_source "ensembl_havana"; gene_biotype "lncRNA"; transcript_name "TP53TG1-242"; transcript_source "havana_tagene"; transcript_biotype "lncRNA"; exon_id "ENSE00004124981"; exon_version "1";
7	havana_tagene	exon	87325347	87325444	.	-	.	gene_id "ENSG00000182165"; gene_version "21"; transcript_id "ENST00000766325"; transcript_version "1"; exon_number "4"; gene_name "TP53TG1"; gene_source "ensembl_havana"; gene_biotype "lncRNA"; transcript_name "TP53TG1-242"; transcript_source "havana_tagene"; transcript_biotype "lncRNA"; exon_id "ENSE00004124940"; exon_version "1";
7	havana_tagene	transcript	87325347	87345504	.	-	.	gene_id "ENSG00000182165"; gene_version "21"; transcript_id "ENST00000766326"; transcript_version "1"; gene_name "TP53TG1"; gene_source "ensembl_havana"; gene_biotype "lncRNA"; transcript_name "TP53TG1-243"; transcript_source "havana_tagene"; transcript_biotype "lncRNA";
7	havana_tagene	exon	87345043	87345504	.	-	.	gene_id "ENSG00000182165"; gene_version "21"; transcript_id "ENST00000766326"; transcript_version "1"; exon_number "1"; gene_name "TP53TG1"; gene_source "ensembl_havana"; gene_biotype "lncRNA"; transcript_name "TP53TG1-243"; transcript_source "havana_tagene"; transcript_biotype "lncRNA"; exon_id "ENSE00004124944"; exon_version "1";
7	havana_tagene	exon	87341041	87341684	.	-	.	gene_id "ENSG00000182165"; gene_version "21"; transcript_id "ENST00000766326"; transcript_version "1"; exon_number "2"; gene_name "TP53TG1"; gene_source "ensembl_havana"; gene_biotype "lncRNA"; transcript_name "TP53TG1-243"; transcript_source "havana_tagene"; transcript_biotype "lncRNA"; exon_id "ENSE00004124945"; exon_version "1";
7	havana_tagene	exon	87325347	87325444	.	-	.	gene_id "ENSG00000182165"; gene_version "21"; transcript_id "ENST00000766326"; transcript_version "1"; exon_number "3"; gene_name "TP53TG1"; gene_source "ensembl_havana"; gene_biotype "lncRNA"; transcript_name "TP53TG1-243"; transcript_source "havana_tagene"; transcript_biotype "lncRNA"; exon_id "ENSE00004124940"; exon_version "1";
7	havana_tagene	transcript	87325348	87345504	.	-	.	gene_id "ENSG00000182165"; gene_version "21"; transcript_id "ENST00000766327"; transcript_version "1"; gene_name "TP53TG1"; gene_source "ensembl_havana"; gene_biotype "lncRNA"; transcript_name "TP53TG1-244"; transcript_source "havana_tagene"; transcript_biotype "lncRNA"; tag "gencode_basic";
7	havana_tagene	exon	87345043	87345504	.	-	.	gene_id "ENSG00000182165"; gene_version "21"; transcript_id "ENST00000766327"; transcript_version "1"; exon_number "1"; gene_name "TP53TG1"; gene_source "ensembl_havana"; gene_biotype "lncRNA"; transcript_name "TP53TG1-244"; transcript_source "havana_tagene"; transcript_biotype "lncRNA"; exon_id "ENSE00004124944"; exon_version "1"; tag "gencode_basic";
7	havana_tagene	exon	87341638	87341684	.	-	.	gene_id "ENSG00000182165"; gene_version "21"; transcript_id "ENST00000766327"; transcript_version "1"; exon_number "2"; gene_name "TP53TG1"; gene_source "ensembl_havana"; gene_biotype "lncRNA"; transcript_name "TP53TG1-244"; transcript_source "havana_tagene"; transcript_biotype "lncRNA"; exon_id "ENSE00003930419"; exon_version "1"; tag "gencode_basic";
7	havana_tagene	exon	87325348	87325444	.	-	.	gene_id "ENSG00000182165"; gene_version "21"; transcript_id "ENST00000766327"; transcript_version "1"; exon_number "3"; gene_name "TP53TG1"; gene_source "ensembl_havana"; gene_biotype "lncRNA"; transcript_name "TP53TG1-244"; transcript_source "havana_tagene"; transcript_biotype "lncRNA"; exon_id "ENSE00004124949"; exon_version "1"; tag "gencode_basic";
7	havana_tagene	transcript	87325347	87345501	.	-	.	gene_id "ENSG00000182165"; gene_version "21"; transcript_id "ENST00000766328"; transcript_version "1"; gene_name "TP53TG1"; gene_source "ensembl_havana"; gene_biotype "lncRNA"; transcript_name "TP53TG1-245"; transcript_source "havana_tagene"; transcript_biotype "lncRNA";
7	havana_tagene	exon	87345305	87345501	.	-	.	gene_id "ENSG00000182165"; gene_version "21"; transcript_id "ENST00000766328"; transcript_version "1"; exon_number "1"; gene_name "TP53TG1"; gene_source "ensembl_havana"; gene_biotype "lncRNA"; transcript_name "TP53TG1-245"; transcript_source "havana_tagene"; transcript_biotype "lncRNA"; exon_id "ENSE00004124946"; exon_version "1";
7	havana_tagene	exon	87341523	87341684	.	-	.	gene_id "ENSG00000182165"; gene_version "21"; transcript_id "ENST00000766328"; transcript_version "1"; exon_number "2"; gene_name "TP53TG1"; gene_source "ensembl_havana"; gene_biotype "lncRNA"; transcript_name "TP53TG1-245"; transcript_source "havana_tagene"; transcript_biotype "lncRNA"; exon_id "ENSE00001302559"; exon_version "6";
7	havana_tagene	exon	87329935	87330028	.	-	.	gene_id "ENSG00000182165"; gene_version "21"; transcript_id "ENST00000766328"; transcript_version "1"; exon_number "3"; gene_name "TP53TG1"; gene_source "ensembl_havana"; gene_biotype "lncRNA"; transcript_name "TP53TG1-245"; transcript_source "havana_tagene"; transcript_biotype "lncRNA"; exon_id "ENSE00004124964"; exon_version "1";
7	havana_tagene	exon	87325347	87325444	.	-	.	gene_id "ENSG00000182165"; gene_version "21"; transcript_id "ENST00000766328"; transcript_version "1"; exon_number "4"; gene_name "TP53TG1"; gene_source "ensembl_havana"; gene_biotype "lncRNA"; transcript_name "TP53TG1-245"; transcript_source "havana_tagene"; transcript_biotype "lncRNA"; exon_id "ENSE00004124940"; exon_version "1";
7	havana_tagene	transcript	87325354	87345501	.	-	.	gene_id "ENSG00000182165"; gene_version "21"; transcript_id "ENST00000766329"; transcript_version "1"; gene_name "TP53TG1"; gene_source "ensembl_havana"; gene_biotype "lncRNA"; transcript_name "TP53TG1-246"; transcript_source "havana_tagene"; transcript_biotype "lncRNA"; tag "gencode_basic";
7	havana_tagene	exon	87345305	87345501	.	-	.	gene_id "ENSG00000182165"; gene_version "21"; transcript_id "ENST00000766329"; transcript_version "1"; exon_number "1"; gene_name "TP53TG1"; gene_source "ensembl_havana"; gene_biotype "lncRNA"; transcript_name "TP53TG1-246"; transcript_source "havana_tagene"; transcript_biotype "lncRNA"; exon_id "ENSE00004124946"; exon_version "1"; tag "gencode_basic";
7	havana_tagene	exon	87345043	87345182	.	-	.	gene_id "ENSG00000182165"; gene_version "21"; transcript_id "ENST00000766329"; transcript_version "1"; exon_number "2"; gene_name "TP53TG1"; gene_source "ensembl_havana"; gene_biotype "lncRNA"; transcript_name "TP53TG1-246"; transcript_source "havana_tagene"; transcript_biotype "lncRNA"; exon_id "ENSE00004124924"; exon_version "1"; tag "gencode_basic";
7	havana_tagene	exon	87341523	87341684	.	-	.	gene_id "ENSG00000182165"; gene_version "21"; transcript_id "ENST00000766329"; transcript_version "1"; exon_number "3"; gene_name "TP53TG1"; gene_source "ensembl_havana"; gene_biotype "lncRNA"; transcript_name "TP53TG1-246"; transcript_source "havana_tagene"; transcript_biotype "lncRNA"; exon_id "ENSE00001302559"; exon_version "6"; tag "gencode_basic";
7	havana_tagene	exon	87325354	87325444	.	-	.	gene_id "ENSG00000182165"; gene_version "21"; transcript_id "ENST00000766329"; transcript_version "1"; exon_number "4"; gene_name "TP53TG1"; gene_source "ensembl_havana"; gene_biotype "lncRNA"; transcript_name "TP53TG1-246"; transcript_source "havana_tagene"; transcript_biotype "lncRNA"; exon_id "ENSE00004124969"; exon_version "1"; tag "gencode_basic";
7	havana_tagene	transcript	87325347	87345494	.	-	.	gene_id "ENSG00000182165"; gene_version "21"; transcript_id "ENST00000766330"; transcript_version "1"; gene_name "TP53TG1"; gene_source "ensembl_havana"; gene_biotype "lncRNA"; transcript_name "TP53TG1-247"; transcript_source "havana_tagene"; transcript_biotype "lncRNA";
7	havana_tagene	exon	87345305	87345494	.	-	.	gene_id "ENSG00000182165"; gene_version "21"; transcript_id "ENST00000766330"; transcript_version "1"; exon_number "1"; gene_name "TP53TG1"; gene_source "ensembl_havana"; gene_biotype "lncRNA"; transcript_name "TP53TG1-247"; transcript_source "havana_tagene"; transcript_biotype "lncRNA"; exon_id "ENSE00004124929"; exon_version "1";
7	havana_tagene	exon	87341638	87341684	.	-	.	gene_id "ENSG00000182165"; gene_version "21"; transcript_id "ENST00000766330"; transcript_version "1"; exon_number "2"; gene_name "TP53TG1"; gene_source "ensembl_havana"; gene_biotype "lncRNA"; transcript_name "TP53TG1-247"; transcript_source "havana_tagene"; transcript_biotype "lncRNA"; exon_id "ENSE00003930419"; exon_version "1";
7	havana_tagene	exon	87329935	87330064	.	-	.	gene_id "ENSG00000182165"; gene_version "21"; transcript_id "ENST00000766330"; transcript_version "1"; exon_number "3"; gene_name "TP53TG1"; gene_source "ensembl_havana"; gene_biotype "lncRNA"; transcript_name "TP53TG1-247"; transcript_source "havana_tagene"; transcript_biotype "lncRNA"; exon_id "ENSE00004124978"; exon_version "1";
7	havana_tagene	exon	87325347	87325444	.	-	.	gene_id "ENSG00000182165"; gene_version "21"; transcript_id "ENST00000766330"; transcript_version "1"; exon_number "4"; gene_name "TP53TG1"; gene_source "ensembl_havana"; gene_biotype "lncRNA"; transcript_name "TP53TG1-247"; transcript_source "havana_tagene"; transcript_biotype "lncRNA"; exon_id "ENSE00004124940"; exon_version "1";
7	havana_tagene	transcript	87325347	87345494	.	-	.	gene_id "ENSG00000182165"; gene_version "21"; transcript_id "ENST00000766331"; transcript_version "1"; gene_name "TP53TG1"; gene_source "ensembl_havana"; gene_biotype "lncRNA"; transcript_name "TP53TG1-248"; transcript_source "havana_tagene"; transcript_biotype "lncRNA"; tag "gencode_basic";
7	havana_tagene	exon	87345305	87345494	.	-	.	gene_id "ENSG00000182165"; gene_version "21"; transcript_id "ENST00000766331"; transcript_version "1"; exon_number "1"; gene_name "TP53TG1"; gene_source "ensembl_havana"; gene_biotype "lncRNA"; transcript_name "TP53TG1-248"; transcript_source "havana_tagene"; transcript_biotype "lncRNA"; exon_id "ENSE00004124929"; exon_version "1"; tag "gencode_basic";
7	havana_tagene	exon	87341355	87341684	.	-	.	gene_id "ENSG00000182165"; gene_version "21"; transcript_id "ENST00000766331"; transcript_version "1"; exon_number "2"; gene_name "TP53TG1"; gene_source "ensembl_havana"; gene_biotype "lncRNA"; transcript_name "TP53TG1-248"; transcript_source "havana_tagene"; transcript_biotype "lncRNA"; exon_id "ENSE00003710224"; exon_version "1"; tag "gencode_basic";
7	havana_tagene	exon	87329935	87330094	.	-	.	gene_id "ENSG00000182165"; gene_version "21"; transcript_id "ENST00000766331"; transcript_version "1"; exon_number "3"; gene_name "TP53TG1"; gene_source "ensembl_havana"; gene_biotype "lncRNA"; transcript_name "TP53TG1-248"; transcript_source "havana_tagene"; transcript_biotype "lncRNA"; exon_id "ENSE00003856441"; exon_version "1"; tag "gencode_basic";
7	havana_tagene	exon	87325347	87325444	.	-	.	gene_id "ENSG00000182165"; gene_version "21"; transcript_id "ENST00000766331"; transcript_version "1"; exon_number "4"; gene_name "TP53TG1"; gene_source "ensembl_havana"; gene_biotype "lncRNA"; transcript_name "TP53TG1-248"; transcript_source "havana_tagene"; transcript_biotype "lncRNA"; exon_id "ENSE00004124940"; exon_version "1"; tag "gencode_basic";
7	havana_tagene	transcript	87325353	87345495	.	-	.	gene_id "ENSG00000182165"; gene_version "21"; transcript_id "ENST00000766332"; transcript_version "1"; gene_name "TP53TG1"; gene_source "ensembl_havana"; gene_biotype "lncRNA"; transcript_name "TP53TG1-249"; transcript_source "havana_tagene"; transcript_biotype "lncRNA"; tag "gencode_basic";
7	havana_tagene	exon	87345305	87345495	.	-	.	gene_id "ENSG00000182165"; gene_version "21"; transcript_id "ENST00000766332"; transcript_version "1"; exon_number "1"; gene_name "TP53TG1"; gene_source "ensembl_havana"; gene_biotype "lncRNA"; transcript_name "TP53TG1-249"; transcript_source "havana_tagene"; transcript_biotype "lncRNA"; exon_id "ENSE00004124986"; exon_version "1"; tag "gencode_basic";
7	havana_tagene	exon	87341523	87341684	.	-	.	gene_id "ENSG00000182165"; gene_version "21"; transcript_id "ENST00000766332"; transcript_version "1"; exon_number "2"; gene_name "TP53TG1"; gene_source "ensembl_havana"; gene_biotype "lncRNA"; transcript_name "TP53TG1-249"; transcript_source "havana_tagene"; transcript_biotype "lncRNA"; exon_id "ENSE00001302559"; exon_version "6"; tag "gencode_basic";
7	havana_tagene	exon	87329935	87330031	.	-	.	gene_id "ENSG00000182165"; gene_version "21"; transcript_id "ENST00000766332"; transcript_version "1"; exon_number "3"; gene_name "TP53TG1"; gene_source "ensembl_havana"; gene_biotype "lncRNA"; transcript_name "TP53TG1-249"; transcript_source "havana_tagene"; transcript_biotype "lncRNA"; exon_id "ENSE00003928671"; exon_version "1"; tag "gencode_basic";
7	havana_tagene	exon	87325353	87325444	.	-	.	gene_id "ENSG00000182165"; gene_version "21"; transcript_id "ENST00000766332"; transcript_version "1"; exon_number "4"; gene_name "TP53TG1"; gene_source "ensembl_havana"; gene_biotype "lncRNA"; transcript_name "TP53TG1-249"; transcript_source "havana_tagene"; transcript_biotype "lncRNA"; exon_id "ENSE00004124932"; exon_version "1"; tag "gencode_basic";
7	havana_tagene	transcript	87325347	87345488	.	-	.	gene_id "ENSG00000182165"; gene_version "21"; transcript_id "ENST00000766333"; transcript_version "1"; gene_name "TP53TG1"; gene_source "ensembl_havana"; gene_biotype "lncRNA"; transcript_name "TP53TG1-250"; transcript_source "havana_tagene"; transcript_biotype "lncRNA";
7	havana_tagene	exon	87345305	87345488	.	-	.	gene_id "ENSG00000182165"; gene_version "21"; transcript_id "ENST00000766333"; transcript_version "1"; exon_number "1"; gene_name "TP53TG1"; gene_source "ensembl_havana"; gene_biotype "lncRNA"; transcript_name "TP53TG1-250"; transcript_source "havana_tagene"; transcript_biotype "lncRNA"; exon_id "ENSE00004124953"; exon_version "1";
7	havana_tagene	exon	87341523	87341684	.	-	.	gene_id "ENSG00000182165"; gene_version "21"; transcript_id "ENST00000766333"; transcript_version "1"; exon_number "2"; gene_name "TP53TG1"; gene_source "ensembl_havana"; gene_biotype "lncRNA"; transcript_name "TP53TG1-250"; transcript_source "havana_tagene"; transcript_biotype "lncRNA"; exon_id "ENSE00001302559"; exon_version "6";
7	havana_tagene	exon	87329935	87330064	.	-	.	gene_id "ENSG00000182165"; gene_version "21"; transcript_id "ENST00000766333"; transcript_version "1"; exon_number "3"; gene_name "TP53TG1"; gene_source "ensembl_havana"; gene_biotype "lncRNA"; transcript_name "TP53TG1-250"; transcript_source "havana_tagene"; transcript_biotype "lncRNA"; exon_id "ENSE00004124978"; exon_version "1";
7	havana_tagene	exon	87325347	87325444	.	-	.	gene_id "ENSG00000182165"; gene_version "21"; transcript_id "ENST00000766333"; transcript_version "1"; exon_number "4"; gene_name "TP53TG1"; gene_source "ensembl_havana"; gene_biotype "lncRNA"; transcript_name "TP53TG1-250"; transcript_source "havana_tagene"; transcript_biotype "lncRNA"; exon_id "ENSE00004124940"; exon_version "1";
7	havana_tagene	transcript	87325347	87345486	.	-	.	gene_id "ENSG00000182165"; gene_version "21"; transcript_id "ENST00000766334"; transcript_version "1"; gene_name "TP53TG1"; gene_source "ensembl_havana"; gene_biotype "lncRNA"; transcript_name "TP53TG1-251"; transcript_source "havana_tagene"; transcript_biotype "lncRNA";
7	havana_tagene	exon	87345305	87345486	.	-	.	gene_id "ENSG00000182165"; gene_version "21"; transcript_id "ENST00000766334"; transcript_version "1"; exon_number "1"; gene_name "TP53TG1"; gene_source "ensembl_havana"; gene_biotype "lncRNA"; transcript_name "TP53TG1-251"; transcript_source "havana_tagene"; transcript_biotype "lncRNA"; exon_id "ENSE00004124970"; exon_version "1";
7	havana_tagene	exon	87345043	87345233	.	-	.	gene_id "ENSG00000182165"; gene_version "21"; transcript_id "ENST00000766334"; transcript_version "1"; exon_number "2"; gene_name "TP53TG1"; gene_source "ensembl_havana"; gene_biotype "lncRNA"; transcript_name "TP53TG1-251"; transcript_source "havana_tagene"; transcript_biotype "lncRNA"; exon_id "ENSE00001660173"; exon_version "1";
7	havana_tagene	exon	87329935	87330094	.	-	.	gene_id "ENSG00000182165"; gene_version "21"; transcript_id "ENST00000766334"; transcript_version "1"; exon_number "3"; gene_name "TP53TG1"; gene_source "ensembl_havana"; gene_biotype "lncRNA"; transcript_name "TP53TG1-251"; transcript_source "havana_tagene"; transcript_biotype "lncRNA"; exon_id "ENSE00003856441"; exon_version "1";
7	havana_tagene	exon	87325347	87325444	.	-	.	gene_id "ENSG00000182165"; gene_version "21"; transcript_id "ENST00000766334"; transcript_version "1"; exon_number "4"; gene_name "TP53TG1"; gene_source "ensembl_havana"; gene_biotype "lncRNA"; transcript_name "TP53TG1-251"; transcript_source "havana_tagene"; transcript_biotype "lncRNA"; exon_id "ENSE00004124940"; exon_version "1";
7	havana_tagene	transcript	87325347	87345482	.	-	.	gene_id "ENSG00000182165"; gene_version "21"; transcript_id "ENST00000766335"; transcript_version "1"; gene_name "TP53TG1"; gene_source "ensembl_havana"; gene_biotype "lncRNA"; transcript_name "TP53TG1-252"; transcript_source "havana_tagene"; transcript_biotype "lncRNA";
7	havana_tagene	exon	87345043	87345482	.	-	.	gene_id "ENSG00000182165"; gene_version "21"; transcript_id "ENST00000766335"; transcript_version "1"; exon_number "1"; gene_name "TP53TG1"; gene_source "ensembl_havana"; gene_biotype "lncRNA"; transcript_name "TP53TG1-252"; transcript_source "havana_tagene"; transcript_biotype "lncRNA"; exon_id "ENSE00004124966"; exon_version "1";
7	havana_tagene	exon	87341523	87341684	.	-	.	gene_id "ENSG00000182165"; gene_version "21"; transcript_id "ENST00000766335"; transcript_version "1"; exon_number "2"; gene_name "TP53TG1"; gene_source "ensembl_havana"; gene_biotype "lncRNA"; transcript_name "TP53TG1-252"; transcript_source "havana_tagene"; transcript_biotype "lncRNA"; exon_id "ENSE00001302559"; exon_version "6";
7	havana_tagene	exon	87329935	87330064	.	-	.	gene_id "ENSG00000182165"; gene_version "21"; transcript_id "ENST00000766335"; transcript_version "1"; exon_number "3"; gene_name "TP53TG1"; gene_source "ensembl_havana"; gene_biotype "lncRNA"; transcript_name "TP53TG1-252"; transcript_source "havana_tagene"; transcript_biotype "lncRNA"; exon_id "ENSE00004124978"; exon_version "1";
7	havana_tagene	exon	87325347	87325444	.	-	.	gene_id "ENSG00000182165"; gene_version "21"; transcript_id "ENST00000766335"; transcript_version "1"; exon_number "4"; gene_name "TP53TG1"; gene_source "ensembl_havana"; gene_biotype "lncRNA"; transcript_name "TP53TG1-252"; transcript_source "havana_tagene"; transcript_biotype "lncRNA"; exon_id "ENSE00004124940"; exon_version "1";
7	havana_tagene	transcript	87325352	87345482	.	-	.	gene_id "ENSG00000182165"; gene_version "21"; transcript_id "ENST00000766336"; transcript_version "1"; gene_name "TP53TG1"; gene_source "ensembl_havana"; gene_biotype "lncRNA"; transcript_name "TP53TG1-253"; transcript_source "havana_tagene"; transcript_biotype "lncRNA";
7	havana_tagene	exon	87345234	87345482	.	-	.	gene_id "ENSG00000182165"; gene_version "21"; transcript_id "ENST00000766336"; transcript_version "1"; exon_number "1"; gene_name "TP53TG1"; gene_source "ensembl_havana"; gene_biotype "lncRNA"; transcript_name "TP53TG1-253"; transcript_source "havana_tagene"; transcript_biotype "lncRNA"; exon_id "ENSE00004124960"; exon_version "1";
7	havana_tagene	exon	87341523	87341684	.	-	.	gene_id "ENSG00000182165"; gene_version "21"; transcript_id "ENST00000766336"; transcript_version "1"; exon_number "2"; gene_name "TP53TG1"; gene_source "ensembl_havana"; gene_biotype "lncRNA"; transcript_name "TP53TG1-253"; transcript_source "havana_tagene"; transcript_biotype "lncRNA"; exon_id "ENSE00001302559"; exon_version "6";
7	havana_tagene	exon	87329935	87330094	.	-	.	gene_id "ENSG00000182165"; gene_version "21"; transcript_id "ENST00000766336"; transcript_version "1"; exon_number "3"; gene_name "TP53TG1"; gene_source "ensembl_havana"; gene_biotype "lncRNA"; transcript_name "TP53TG1-253"; transcript_source "havana_tagene"; transcript_biotype "lncRNA"; exon_id "ENSE00003856441"; exon_version "1";
7	havana_tagene	exon	87325352	87325444	.	-	.	gene_id "ENSG00000182165"; gene_version "21"; transcript_id "ENST00000766336"; transcript_version "1"; exon_number "4"; gene_name "TP53TG1"; gene_source "ensembl_havana"; gene_biotype "lncRNA"; transcript_name "TP53TG1-253"; transcript_source "havana_tagene"; transcript_biotype "lncRNA"; exon_id "ENSE00003929036"; exon_version "1";
7	havana_tagene	transcript	87325347	87345475	.	-	.	gene_id "ENSG00000182165"; gene_version "21"; transcript_id "ENST00000766337"; transcript_version "1"; gene_name "TP53TG1"; gene_source "ensembl_havana"; gene_biotype "lncRNA"; transcript_name "TP53TG1-254"; transcript_source "havana_tagene"; transcript_biotype "lncRNA";
7	havana_tagene	exon	87345234	87345475	.	-	.	gene_id "ENSG00000182165"; gene_version "21"; transcript_id "ENST00000766337"; transcript_version "1"; exon_number "1"; gene_name "TP53TG1"; gene_source "ensembl_havana"; gene_biotype "lncRNA"; transcript_name "TP53TG1-254"; transcript_source "havana_tagene"; transcript_biotype "lncRNA"; exon_id "ENSE00004124984"; exon_version "1";
7	havana_tagene	exon	87341638	87341684	.	-	.	gene_id "ENSG00000182165"; gene_version "21"; transcript_id "ENST00000766337"; transcript_version "1"; exon_number "2"; gene_name "TP53TG1"; gene_source "ensembl_havana"; gene_biotype "lncRNA"; transcript_name "TP53TG1-254"; transcript_source "havana_tagene"; transcript_biotype "lncRNA"; exon_id "ENSE00003930419"; exon_version "1";
7	havana_tagene	exon	87325347	87325444	.	-	.	gene_id "ENSG00000182165"; gene_version "21"; transcript_id "ENST00000766337"; transcript_version "1"; exon_number "3"; gene_name "TP53TG1"; gene_source "ensembl_havana"; gene_biotype "lncRNA"; transcript_name "TP53TG1-254"; transcript_source "havana_tagene"; transcript_biotype "lncRNA"; exon_id "ENSE00004124940"; exon_version "1";
7	havana_tagene	transcript	87325347	87345459	.	-	.	gene_id "ENSG00000182165"; gene_version "21"; transcript_id "ENST00000766338"; transcript_version "1"; gene_name "TP53TG1"; gene_source "ensembl_havana"; gene_biotype "lncRNA"; transcript_name "TP53TG1-255"; transcript_source "havana_tagene"; transcript_biotype "lncRNA";
7	havana_tagene	exon	87345305	87345459	.	-	.	gene_id "ENSG00000182165"; gene_version "21"; transcript_id "ENST00000766338"; transcript_version "1"; exon_number "1"; gene_name "TP53TG1"; gene_source "ensembl_havana"; gene_biotype "lncRNA"; transcript_name "TP53TG1-255"; transcript_source "havana_tagene"; transcript_biotype "lncRNA"; exon_id "ENSE00004124972"; exon_version "1";
7	havana_tagene	exon	87332002	87332136	.	-	.	gene_id "ENSG00000182165"; gene_version "21"; transcript_id "ENST00000766338"; transcript_version "1"; exon_number "2"; gene_name "TP53TG1"; gene_source "ensembl_havana"; gene_biotype "lncRNA"; transcript_name "TP53TG1-255"; transcript_source "havana_tagene"; transcript_biotype "lncRNA"; exon_id "ENSE00004124985"; exon_version "1";
7	havana_tagene	exon	87325347	87325444	.	-	.	gene_id "ENSG00000182165"; gene_version "21"; transcript_id "ENST00000766338"; transcript_version "1"; exon_number "3"; gene_name "TP53TG1"; gene_source "ensembl_havana"; gene_biotype "lncRNA"; transcript_name "TP53TG1-255"; transcript_source "havana_tagene"; transcript_biotype "lncRNA"; exon_id "ENSE00004124940"; exon_version "1";
7	havana_tagene	transcript	87325347	87345457	.	-	.	gene_id "ENSG00000182165"; gene_version "21"; transcript_id "ENST00000766339"; transcript_version "1"; gene_name "TP53TG1"; gene_source "ensembl_havana"; gene_biotype "lncRNA"; transcript_name "TP53TG1-256"; transcript_source "havana_tagene"; transcript_biotype "lncRNA";
7	havana_tagene	exon	87345234	87345457	.	-	.	gene_id "ENSG00000182165"; gene_version "21"; transcript_id "ENST00000766339"; transcript_version "1"; exon_number "1"; gene_name "TP53TG1"; gene_source "ensembl_havana"; gene_biotype "lncRNA"; transcript_name "TP53TG1-256"; transcript_source "havana_tagene"; transcript_biotype "lncRNA"; exon_id "ENSE00004124931"; exon_version "1";
7	havana_tagene	exon	87341523	87341684	.	-	.	gene_id "ENSG00000182165"; gene_version "21"; transcript_id "ENST00000766339"; transcript_version "1"; exon_number "2"; gene_name "TP53TG1"; gene_source "ensembl_havana"; gene_biotype "lncRNA"; transcript_name "TP53TG1-256"; transcript_source "havana_tagene"; transcript_biotype "lncRNA"; exon_id "ENSE00001302559"; exon_version "6";
7	havana_tagene	exon	87332002	87332136	.	-	.	gene_id "ENSG00000182165"; gene_version "21"; transcript_id "ENST00000766339"; transcript_version "1"; exon_number "3"; gene_name "TP53TG1"; gene_source "ensembl_havana"; gene_biotype "lncRNA"; transcript_name "TP53TG1-256"; transcript_source "havana_tagene"; transcript_biotype "lncRNA"; exon_id "ENSE00004124985"; exon_version "1";
7	havana_tagene	exon	87325347	87325444	.	-	.	gene_id "ENSG00000182165"; gene_version "21"; transcript_id "ENST00000766339"; transcript_version "1"; exon_number "4"; gene_name "TP53TG1"; gene_source "ensembl_havana"; gene_biotype "lncRNA"; transcript_name "TP53TG1-256"; transcript_source "havana_tagene"; transcript_biotype "lncRNA"; exon_id "ENSE00004124940"; exon_version "1";
7	havana_tagene	transcript	87325347	87345457	.	-	.	gene_id "ENSG00000182165"; gene_version "21"; transcript_id "ENST00000766340"; transcript_version "1"; gene_name "TP53TG1"; gene_source "ensembl_havana"; gene_biotype "lncRNA"; transcript_name "TP53TG1-257"; transcript_source "havana_tagene"; transcript_biotype "lncRNA";
7	havana_tagene	exon	87345043	87345457	.	-	.	gene_id "ENSG00000182165"; gene_version "21"; transcript_id "ENST00000766340"; transcript_version "1"; exon_number "1"; gene_name "TP53TG1"; gene_source "ensembl_havana"; gene_biotype "lncRNA"; transcript_name "TP53TG1-257"; transcript_source "havana_tagene"; transcript_biotype "lncRNA"; exon_id "ENSE00003982783"; exon_version "1";
7	havana_tagene	exon	87341653	87341684	.	-	.	gene_id "ENSG00000182165"; gene_version "21"; transcript_id "ENST00000766340"; transcript_version "1"; exon_number "2"; gene_name "TP53TG1"; gene_source "ensembl_havana"; gene_biotype "lncRNA"; transcript_name "TP53TG1-257"; transcript_source "havana_tagene"; transcript_biotype "lncRNA"; exon_id "ENSE00003931232"; exon_version "1";
7	havana_tagene	exon	87325347	87325444	.	-	.	gene_id "ENSG00000182165"; gene_version "21"; transcript_id "ENST00000766340"; transcript_version "1"; exon_number "3"; gene_name "TP53TG1"; gene_source "ensembl_havana"; gene_biotype "lncRNA"; transcript_name "TP53TG1-257"; transcript_source "havana_tagene"; transcript_biotype "lncRNA"; exon_id "ENSE00004124940"; exon_version "1";
7	havana_tagene	transcript	87325347	87344419	.	-	.	gene_id "ENSG00000182165"; gene_version "21"; transcript_id "ENST00000766341"; transcript_version "1"; gene_name "TP53TG1"; gene_source "ensembl_havana"; gene_biotype "lncRNA"; transcript_name "TP53TG1-258"; transcript_source "havana_tagene"; transcript_biotype "lncRNA";
7	havana_tagene	exon	87344398	87344419	.	-	.	gene_id "ENSG00000182165"; gene_version "21"; transcript_id "ENST00000766341"; transcript_version "1"; exon_number "1"; gene_name "TP53TG1"; gene_source "ensembl_havana"; gene_biotype "lncRNA"; transcript_name "TP53TG1-258"; transcript_source "havana_tagene"; transcript_biotype "lncRNA"; exon_id "ENSE00004124934"; exon_version "1";
7	havana_tagene	exon	87341523	87341684	.	-	.	gene_id "ENSG00000182165"; gene_version "21"; transcript_id "ENST00000766341"; transcript_version "1"; exon_number "2"; gene_name "TP53TG1"; gene_source "ensembl_havana"; gene_biotype "lncRNA"; transcript_name "TP53TG1-258"; transcript_source "havana_tagene"; transcript_biotype "lncRNA"; exon_id "ENSE00001302559"; exon_version "6";
7	havana_tagene	exon	87325347	87325444	.	-	.	gene_id "ENSG00000182165"; gene_version "21"; transcript_id "ENST00000766341"; transcript_version "1"; exon_number "3"; gene_name "TP53TG1"; gene_source "ensembl_havana"; gene_biotype "lncRNA"; transcript_name "TP53TG1-258"; transcript_source "havana_tagene"; transcript_biotype "lncRNA"; exon_id "ENSE00004124940"; exon_version "1";
7	havana_tagene	transcript	87325347	87329773	.	-	.	gene_id "ENSG00000182165"; gene_version "21"; transcript_id "ENST00000766342"; transcript_version "1"; gene_name "TP53TG1"; gene_source "ensembl_havana"; gene_biotype "lncRNA"; transcript_name "TP53TG1-259"; transcript_source "havana_tagene"; transcript_biotype "lncRNA";
7	havana_tagene	exon	87329578	87329773	.	-	.	gene_id "ENSG00000182165"; gene_version "21"; transcript_id "ENST00000766342"; transcript_version "1"; exon_number "1"; gene_name "TP53TG1"; gene_source "ensembl_havana"; gene_biotype "lncRNA"; transcript_name "TP53TG1-259"; transcript_source "havana_tagene"; transcript_biotype "lncRNA"; exon_id "ENSE00004124965"; exon_version "1";
7	havana_tagene	exon	87325347	87325444	.	-	.	gene_id "ENSG00000182165"; gene_version "21"; transcript_id "ENST00000766342"; transcript_version "1"; exon_number "2"; gene_name "TP53TG1"; gene_source "ensembl_havana"; gene_biotype "lncRNA"; transcript_name "TP53TG1-259"; transcript_source "havana_tagene"; transcript_biotype "lncRNA"; exon_id "ENSE00004124940"; exon_version "1";
7	havana_tagene	transcript	87344776	87345540	.	-	.	gene_id "ENSG00000182165"; gene_version "21"; transcript_id "ENST00000766343"; transcript_version "1"; gene_name "TP53TG1"; gene_source "ensembl_havana"; gene_biotype "lncRNA"; transcript_name "TP53TG1-260"; transcript_source "havana_tagene"; transcript_biotype "lncRNA";
7	havana_tagene	exon	87345305	87345540	.	-	.	gene_id "ENSG00000182165"; gene_version "21"; transcript_id "ENST00000766343"; transcript_version "1"; exon_number "1"; gene_name "TP53TG1"; gene_source "ensembl_havana"; gene_biotype "lncRNA"; transcript_name "TP53TG1-260"; transcript_source "havana_tagene"; transcript_biotype "lncRNA"; exon_id "ENSE00004124952"; exon_version "1";
7	havana_tagene	exon	87344776	87345233	.	-	.	gene_id "ENSG00000182165"; gene_version "21"; transcript_id "ENST00000766343"; transcript_version "1"; exon_number "2"; gene_name "TP53TG1"; gene_source "ensembl_havana"; gene_biotype "lncRNA"; transcript_name "TP53TG1-260"; transcript_source "havana_tagene"; transcript_biotype "lncRNA"; exon_id "ENSE00004124947"; exon_version "1";
7	havana_tagene	transcript	87344776	87345534	.	-	.	gene_id "ENSG00000182165"; gene_version "21"; transcript_id "ENST00000766344"; transcript_version "1"; gene_name "TP53TG1"; gene_source "ensembl_havana"; gene_biotype "lncRNA"; transcript_name "TP53TG1-261"; transcript_source "havana_tagene"; transcript_biotype "lncRNA";
7	havana_tagene	exon	87345305	87345534	.	-	.	gene_id "ENSG00000182165"; gene_version "21"; transcript_id "ENST00000766344"; transcript_version "1"; exon_number "1"; gene_name "TP53TG1"; gene_source "ensembl_havana"; gene_biotype "lncRNA"; transcript_name "TP53TG1-261"; transcript_source "havana_tagene"; transcript_biotype "lncRNA"; exon_id "ENSE00004124923"; exon_version "1";
7	havana_tagene	exon	87344776	87345199	.	-	.	gene_id "ENSG00000182165"; gene_version "21"; transcript_id "ENST00000766344"; transcript_version "1"; exon_number "2"; gene_name "TP53TG1"; gene_source "ensembl_havana"; gene_biotype "lncRNA"; transcript_name "TP53TG1-261"; transcript_source "havana_tagene"; transcript_biotype "lncRNA"; exon_id "ENSE00004124982"; exon_version "1";
7	havana_tagene	transcript	87344776	87345529	.	-	.	gene_id "ENSG00000182165"; gene_version "21"; transcript_id "ENST00000766345"; transcript_version "1"; gene_name "TP53TG1"; gene_source "ensembl_havana"; gene_biotype "lncRNA"; transcript_name "TP53TG1-262"; transcript_source "havana_tagene"; transcript_biotype "lncRNA";
7	havana_tagene	exon	87345234	87345529	.	-	.	gene_id "ENSG00000182165"; gene_version "21"; transcript_id "ENST00000766345"; transcript_version "1"; exon_number "1"; gene_name "TP53TG1"; gene_source "ensembl_havana"; gene_biotype "lncRNA"; transcript_name "TP53TG1-262"; transcript_source "havana_tagene"; transcript_biotype "lncRNA"; exon_id "ENSE00004124955"; exon_version "1";
7	havana_tagene	exon	87344776	87344993	.	-	.	gene_id "ENSG00000182165"; gene_version "21"; transcript_id "ENST00000766345"; transcript_version "1"; exon_number "2"; gene_name "TP53TG1"; gene_source "ensembl_havana"; gene_biotype "lncRNA"; transcript_name "TP53TG1-262"; transcript_source "havana_tagene"; transcript_biotype "lncRNA"; exon_id "ENSE00004124980"; exon_version "1";
7	havana_tagene	transcript	87344776	87345499	.	-	.	gene_id "ENSG00000182165"; gene_version "21"; transcript_id "ENST00000766346"; transcript_version "1"; gene_name "TP53TG1"; gene_source "ensembl_havana"; gene_biotype "lncRNA"; transcript_name "TP53TG1-263"; transcript_source "havana_tagene"; transcript_biotype "lncRNA";
7	havana_tagene	exon	87345305	87345499	.	-	.	gene_id "ENSG00000182165"; gene_version "21"; transcript_id "ENST00000766346"; transcript_version "1"; exon_number "1"; gene_name "TP53TG1"; gene_source "ensembl_havana"; gene_biotype "lncRNA"; transcript_name "TP53TG1-263"; transcript_source "havana_tagene"; transcript_biotype "lncRNA"; exon_id "ENSE00004124936"; exon_version "1";
7	havana_tagene	exon	87344776	87344993	.	-	.	gene_id "ENSG00000182165"; gene_version "21"; transcript_id "ENST00000766346"; transcript_version "1"; exon_number "2"; gene_name "TP53TG1"; gene_source "ensembl_havana"; gene_biotype "lncRNA"; transcript_name "TP53TG1-263"; transcript_source "havana_tagene"; transcript_biotype "lncRNA"; exon_id "ENSE00004124980"; exon_version "1";
8	ensembl_havana	gene	94925972	94949378	.	-	.	gene_id "ENSG00000164938"; gene_version "14"; gene_name "TP53INP1"; gene_source "ensembl_havana"; gene_biotype "protein_coding";
8	ensembl_havana	transcript	94925972	94949366	.	-	.	gene_id "ENSG00000164938"; gene_version "14"; transcript_id "ENST00000448464"; transcript_version "6"; gene_name "TP53INP1"; gene_source "ensembl_havana"; gene_biotype "protein_coding"; transcript_name "TP53INP1-202"; transcript_source "ensembl_havana"; transcript_biotype "protein_coding"; tag "CCDS"; ccds_id "CCDS47899"; tag "gencode_basic"; transcript_support_level "1";
8	ensembl_havana	exon	94949154	94949366	.	-	.	gene_id "ENSG00000164938"; gene_version "14"; transcript_id "ENST00000448464"; transcript_version "6"; exon_number "1"; gene_name "TP53INP1"; gene_source "ensembl_havana"; gene_biotype "protein_coding"; transcript_name "TP53INP1-202"; transcript_source "ensembl_havana"; transcript_biotype "protein_coding"; tag "CCDS"; ccds_id "CCDS47899"; exon_id "ENSE00002112880"; exon_version "1"; tag "gencode_basic"; transcript_support_level "1";
8	ensembl_havana	exon	94940830	94941091	.	-	.	gene_id "ENSG00000164938"; gene_version "14"; transcript_id "ENST00000448464"; transcript_version "6"; exon_number "2"; gene_name "TP53INP1"; gene_source "ensembl_havana"; gene_biotype "protein_coding"; transcript_name "TP53INP1-202"; transcript_source "ensembl_havana"; transcript_biotype "protein_coding"; tag "CCDS"; ccds_id "CCDS47899"; exon_id "ENSE00001381793"; exon_version "1"; tag "gencode_basic"; transcript_support_level "1";
8	ensembl_havana	CDS	94940830	94940941	.	-	0	gene_id "ENSG00000164938"; gene_version "14"; transcript_id "ENST00000448464"; transcript_version "6"; exon_number "2"; gene_name "TP53INP1"; gene_source "ensembl_havana"; gene_biotype "protein_coding"; transcript_name "TP53INP1-202"; transcript_source "ensembl_havana"; transcript_biotype "protein_coding"; tag "CCDS"; ccds_id "CCDS47899"; protein_id "ENSP00000390063"; protein_version "2"; tag "gencode_basic"; transcript_support_level "1";
8	ensembl_havana	start_codon	94940939	94940941	.	-	0	gene_id "ENSG00000164938"; gene_version "14"; transcript_id "ENST00000448464"; transcript_version "6"; exon_number "2"; gene_name "TP53INP1"; gene_source "ensembl_havana"; gene_biotype "protein_coding"; transcript_name "TP53INP1-202"; transcript_source "ensembl_havana"; transcript_biotype "protein_coding"; tag "CCDS"; ccds_id "CCDS47899"; tag "gencode_basic"; transcript_support_level "1";
8	ensembl_havana	exon	94939860	94940220	.	-	.	gene_id "ENSG00000164938"; gene_version "14"; transcript_id "ENST00000448464"; transcript_version "6"; exon_number "3"; gene_name "TP53INP1"; gene_source "ensembl_havana"; gene_biotype "protein_coding"; transcript_name "TP53INP1-202"; transcript_source "ensembl_havana"; transcript_biotype "protein_coding"; tag "CCDS"; ccds_id "CCDS47899"; exon_id "ENSE00001203820"; exon_version "1"; tag "gencode_basic"; transcript_support_level "1";
8	ensembl_havana	CDS	94939860	94940220	.	-	2	gene_id "ENSG00000164938"; gene_version "14"; transcript_id "ENST00000448464"; transcript_version "6"; exon_number "3"; gene_name "TP53INP1"; gene_source "ensembl_havana"; gene_biotype "protein_coding"; transcript_name "TP53INP1-202"; transcript_source "ensembl_havana"; transcript_biotype "protein_coding"; tag "CCDS"; ccds_id "CCDS47899"; protein_id "ENSP00000390063"; protein_version "2"; tag "gencode_basic"; transcript_support_level "1";
8	ensembl_havana	exon	94932070	94932107	.	-	.	gene_id "ENSG00000164938"; gene_version "14"; transcript_id "ENST00000448464"; transcript_version "6"; exon_number "4"; gene_name "TP53INP1"; gene_source "ensembl_havana"; gene_biotype "protein_coding"; transcript_name "TP53INP1-202"; transcript_source "ensembl_havana"; transcript_biotype "protein_coding"; tag "CCDS"; ccds_id "CCDS47899"; exon_id "ENSE00001591592"; exon_version "1"; tag "gencode_basic"; transcript_support_level "1";
8	ensembl_havana	CDS	94932089	94932107	.	-	1	gene_id "ENSG00000164938"; gene_version "14"; transcript_id "ENST00000448464"; transcript_version "6"; exon_number "4"; gene_name "TP53INP1"; gene_source "ensembl_havana"; gene_biotype "protein_coding"; transcript_name "TP53INP1-202"; transcript_source "ensembl_havana"; transcript_biotype "protein_coding"; tag "CCDS"; ccds_id "CCDS47899"; protein_id "ENSP00000390063"; protein_version "2"; tag "gencode_basic"; transcript_support_level "1";
8	ensembl_havana	stop_codon	94932086	94932088	.	-	0	gene_id "ENSG00000164938"; gene_version "14"; transcript_id "ENST00000448464"; transcript_version "6"; exon_number "4"; gene_name "TP53INP1"; gene_source "ensembl_havana"; gene_biotype "protein_coding"; transcript_name "TP53INP1-202"; transcript_source "ensembl_havana"; transcript_biotype "protein_coding"; tag "CCDS"; ccds_id "CCDS47899"; tag "gencode_basic"; transcript_support_level "1";
8	ensembl_havana	exon	94925972	94930728	.	-	.	gene_id "ENSG00000164938"; gene_version "14"; transcript_id "ENST00000448464"; transcript_version "6"; exon_number "5"; gene_name "TP53INP1"; gene_source "ensembl_havana"; gene_biotype "protein_coding"; transcript_name "TP53INP1-202"; transcript_source "ensembl_havana"; transcript_biotype "protein_coding"; tag "CCDS"; ccds_id "CCDS47899"; exon_id "ENSE00003543168"; exon_version "1"; tag "gencode_basic"; transcript_support_level "1";
8	ensembl_havana	five_prime_utr	94949154	94949366	.	-	.	gene_id "ENSG00000164938"; gene_version "14"; transcript_id "ENST00000448464"; transcript_version "6"; gene_name "TP53INP1"; gene_source "ensembl_havana"; gene_biotype "protein_coding"; transcript_name "TP53INP1-202"; transcript_source "ensembl_havana"; transcript_biotype "protein_coding"; tag "CCDS"; ccds_id "CCDS47899"; tag "gencode_basic"; transcript_support_level "1";
8	ensembl_havana	five_prime_utr	94940942	94941091	.	-	.	gene_id "ENSG00000164938"; gene_version "14"; transcript_id "ENST00000448464"; transcript_version "6"; gene_name "TP53INP1"; gene_source "ensembl_havana"; gene_biotype "protein_coding"; transcript_name "TP53INP1-202"; transcript_source "ensembl_havana"; transcript_biotype "protein_coding"; tag "CCDS"; ccds_id "CCDS47899"; tag "gencode_basic"; transcript_support_level "1";
8	ensembl_havana	three_prime_utr	94932070	94932085	.	-	.	gene_id "ENSG00000164938"; gene_version "14"; transcript_id "ENST00000448464"; transcript_version "6"; gene_name "TP53INP1"; gene_source "ensembl_havana"; gene_biotype "protein_coding"; transcript_name "TP53INP1-202"; transcript_source "ensembl_havana"; transcript_biotype "protein_coding"; tag "CCDS"; ccds_id "CCDS47899"; tag "gencode_basic"; transcript_support_level "1";
8	ensembl_havana	three_prime_utr	94925972	94930728	.	-	.	gene_id "ENSG00000164938"; gene_version "14"; transcript_id "ENST00000448464"; transcript_version "6"; gene_name "TP53INP1"; gene_source "ensembl_havana"; gene_biotype "protein_coding"; transcript_name "TP53INP1-202"; transcript_source "ensembl_havana"; transcript_biotype "protein_coding"; tag "CCDS"; ccds_id "CCDS47899"; tag "gencode_basic"; transcript_support_level "1";
8	ensembl_havana	transcript	94925972	94949378	.	-	.	gene_id "ENSG00000164938"; gene_version "14"; transcript_id "ENST00000342697"; transcript_version "5"; gene_name "TP53INP1"; gene_source "ensembl_havana"; gene_biotype "protein_coding"; transcript_name "TP53INP1-201"; transcript_source "ensembl_havana"; transcript_biotype "protein_coding"; tag "CCDS"; ccds_id "CCDS6265"; tag "gencode_basic"; tag "gencode_primary"; tag "MANE_Select"; tag "Ensembl_canonical"; transcript_support_level "1 (assigned to previous version 4)";
8	ensembl_havana	exon	94949154	94949378	.	-	.	gene_id "ENSG00000164938"; gene_version "14"; transcript_id "ENST00000342697"; transcript_version "5"; exon_number "1"; gene_name "TP53INP1"; gene_source "ensembl_havana"; gene_biotype "protein_coding"; transcript_name "TP53INP1-201"; transcript_source "ensembl_havana"; transcript_biotype "protein_coding"; tag "CCDS"; ccds_id "CCDS6265"; exon_id "ENSE00002104980"; exon_version "2"; tag "gencode_basic"; tag "gencode_primary"; tag "MANE_Select"; tag "Ensembl_canonical"; transcript_support_level "1 (assigned to previous version 4)";
8	ensembl_havana	exon	94940830	94941091	.	-	.	gene_id "ENSG00000164938"; gene_version "14"; transcript_id "ENST00000342697"; transcript_version "5"; exon_number "2"; gene_name "TP53INP1"; gene_source "ensembl_havana"; gene_biotype "protein_coding"; transcript_name "TP53INP1-201"; transcript_source "ensembl_havana"; transcript_biotype "protein_coding"; tag "CCDS"; ccds_id "CCDS6265"; exon_id "ENSE00001381793"; exon_version "1"; tag "gencode_basic"; tag "gencode_primary"; tag "MANE_Select"; tag "Ensembl_canonical"; transcript_support_level "1 (assigned to previous version 4)";
8	ensembl_havana	CDS	94940830	94940941	.	-	0	gene_id "ENSG00000164938"; gene_version "14"; transcript_id "ENST00000342697"; transcript_version "5"; exon_number "2"; gene_name "TP53INP1"; gene_source "ensembl_havana"; gene_biotype "protein_coding"; transcript_name "TP53INP1-201"; transcript_source "ensembl_havana"; transcript_biotype "protein_coding"; tag "CCDS"; ccds_id "CCDS6265"; protein_id "ENSP00000344215"; protein_version "4"; tag "gencode_basic"; tag "gencode_primary"; tag "MANE_Select"; tag "Ensembl_canonical"; transcript_support_level "1 (assigned to previous version 4)";
8	ensembl_havana	start_codon	94940939	94940941	.	-	0	gene_id "ENSG00000164938"; gene_version "14"; transcript_id "ENST00000342697"; transcript_version "5"; exon_number "2"; gene_name "TP53INP1"; gene_source "ensembl_havana"; gene_biotype "protein_coding"; transcript_name "TP53INP1-201"; transcript_source "ensembl_havana"; transcript_biotype "protein_coding"; tag "CCDS"; ccds_id "CCDS6265"; tag "gencode_basic"; tag "gencode_primary"; tag "MANE_Select"; tag "Ensembl_canonical"; transcript_support_level "1 (assigned to previous version 4)";
8	ensembl_havana	exon	94939860	94940220	.	-	.	gene_id "ENSG00000164938"; gene_version "14"; transcript_id "ENST00000342697"; transcript_version "5"; exon_number "3"; gene_name "TP53INP1"; gene_source "ensembl_havana"; gene_biotype "protein_coding"; transcript_name "TP53INP1-201"; transcript_source "ensembl_havana"; transcript_biotype "protein_coding"; tag "CCDS"; ccds_id "CCDS6265"; exon_id "ENSE00001203820"; exon_version "1"; tag "gencode_basic"; tag "gencode_primary"; tag "MANE_Select"; tag "Ensembl_canonical"; transcript_support_level "1 (assigned to previous version 4)";
8	ensembl_havana	CDS	94939860	94940220	.	-	2	gene_id "ENSG00000164938"; gene_version "14"; transcript_id "ENST00000342697"; transcript_version "5"; exon_number "3"; gene_name "TP53INP1"; gene_source "ensembl_havana"; gene_biotype "protein_coding"; transcript_name "TP53INP1-201"; transcript_source "ensembl_havana"; transcript_biotype "protein_coding"; tag "CCDS"; ccds_id "CCDS6265"; protein_id "ENSP00000344215"; protein_version "4"; tag "gencode_basic"; tag "gencode_primary"; tag "MANE_Select"; tag "Ensembl_canonical"; transcript_support_level "1 (assigned to previous version 4)";
8	ensembl_havana	exon	94925972	94930728	.	-	.	gene_id "ENSG00000164938"; gene_version "14"; transcript_id "ENST00000342697"; transcript_version "5"; exon_number "4"; gene_name "TP53INP1"; gene_source "ensembl_havana"; gene_biotype "protein_coding"; transcript_name "TP53INP1-201"; transcript_source "ensembl_havana"; transcript_biotype "protein_coding"; tag "CCDS"; ccds_id "CCDS6265"; exon_id "ENSE00003557160"; exon_version "1"; tag "gencode_basic"; tag "gencode_primary"; tag "MANE_Select"; tag "Ensembl_canonical"; transcript_support_level "1 (assigned to previous version 4)";
8	ensembl_havana	CDS	94930482	94930728	.	-	1	gene_id "ENSG00000164938"; gene_version "14"; transcript_id "ENST00000342697"; transcript_version "5"; exon_number "4"; gene_name "TP53INP1"; gene_source "ensembl_havana"; gene_biotype "protein_coding"; transcript_name "TP53INP1-201"; transcript_source "ensembl_havana"; transcript_biotype "protein_coding"; tag "CCDS"; ccds_id "CCDS6265"; protein_id "ENSP00000344215"; protein_version "4"; tag "gencode_basic"; tag "gencode_primary"; tag "MANE_Select"; tag "Ensembl_canonical"; transcript_support_level "1 (assigned to previous version 4)";
8	ensembl_havana	stop_codon	94930479	94930481	.	-	0	gene_id "ENSG00000164938"; gene_version "14"; transcript_id "ENST00000342697"; transcript_version "5"; exon_number "4"; gene_name "TP53INP1"; gene_source "ensembl_havana"; gene_biotype "protein_coding"; transcript_name "TP53INP1-201"; transcript_source "ensembl_havana"; transcript_biotype "protein_coding"; tag "CCDS"; ccds_id "CCDS6265"; tag "gencode_basic"; tag "gencode_primary"; tag "MANE_Select"; tag "Ensembl_canonical"; transcript_support_level "1 (assigned to previous version 4)";
8	ensembl_havana	five_prime_utr	94949154	94949378	.	-	.	gene_id "ENSG00000164938"; gene_version "14"; transcript_id "ENST00000342697"; transcript_version "5"; gene_name "TP53INP1"; gene_source "ensembl_havana"; gene_biotype "protein_coding"; transcript_name "TP53INP1-201"; transcript_source "ensembl_havana"; transcript_biotype "protein_coding"; tag "CCDS"; ccds_id "CCDS6265"; tag "gencode_basic"; tag "gencode_primary"; tag "MANE_Select"; tag "Ensembl_canonical"; transcript_support_level "1 (assigned to previous version 4)";
8	ensembl_havana	five_prime_utr	94940942	94941091	.	-	.	gene_id "ENSG00000164938"; gene_version "14"; transcript_id "ENST00000342697"; transcript_version "5"; gene_name "TP53INP1"; gene_source "ensembl_havana"; gene_biotype "protein_coding"; transcript_name "TP53INP1-201"; transcript_source "ensembl_havana"; transcript_biotype "protein_coding"; tag "CCDS"; ccds_id "CCDS6265"; tag "gencode_basic"; tag "gencode_primary"; tag "MANE_Select"; tag "Ensembl_canonical"; transcript_support_level "1 (assigned to previous version 4)";
8	ensembl_havana	three_prime_utr	94925972	94930478	.	-	.	gene_id "ENSG00000164938"; gene_version "14"; transcript_id "ENST00000342697"; transcript_version "5"; gene_name "TP53INP1"; gene_source "ensembl_havana"; gene_biotype "protein_coding"; transcript_name "TP53INP1-201"; transcript_source "ensembl_havana"; transcript_biotype "protein_coding"; tag "CCDS"; ccds_id "CCDS6265"; tag "gencode_basic"; tag "gencode_primary"; tag "MANE_Select"; tag "Ensembl_canonical"; transcript_support_level "1 (assigned to previous version 4)";
11	ensembl_havana	gene	44885903	44951306	.	-	.	gene_id "ENSG00000175274"; gene_version "19"; gene_name "TP53I11"; gene_source "ensembl_havana"; gene_biotype "protein_coding";
11	havana	transcript	44885903	44951289	.	-	.	gene_id "ENSG00000175274"; gene_version "19"; transcript_id "ENST00000354556"; transcript_version "8"; gene_name "TP53I11"; gene_source "ensembl_havana"; gene_biotype "protein_coding"; transcript_name "TP53I11-202"; transcript_source "havana"; transcript_biotype "nonsense_mediated_decay"; transcript_support_level "1";
11	havana	exon	44950877	44951289	.	-	.	gene_id "ENSG00000175274"; gene_version "19"; transcript_id "ENST00000354556"; transcript_version "8"; exon_number "1"; gene_name "TP53I11"; gene_source "ensembl_havana"; gene_biotype "protein_coding"; transcript_name "TP53I11-202"; transcript_source "havana"; transcript_biotype "nonsense_mediated_decay"; exon_id "ENSE00001182603"; exon_version "3"; transcript_support_level "1";
11	havana	exon	44938207	44938366	.	-	.	gene_id "ENSG00000175274"; gene_version "19"; transcript_id "ENST00000354556"; transcript_version "8"; exon_number "2"; gene_name "TP53I11"; gene_source "ensembl_havana"; gene_biotype "protein_coding"; transcript_name "TP53I11-202"; transcript_source "havana"; transcript_biotype "nonsense_mediated_decay"; exon_id "ENSE00003626084"; exon_version "1"; transcript_support_level "1";
11	havana	CDS	44938207	44938335	.	-	0	gene_id "ENSG00000175274"; gene_version "19"; transcript_id "ENST00000354556"; transcript_version "8"; exon_number "2"; gene_name "TP53I11"; gene_source "ensembl_havana"; gene_biotype "protein_coding"; transcript_name "TP53I11-202"; transcript_source "havana"; transcript_biotype "nonsense_mediated_decay"; protein_id "ENSP00000346564"; protein_version "4"; transcript_support_level "1";
11	havana	start_codon	44938333	44938335	.	-	0	gene_id "ENSG00000175274"; gene_version "19"; transcript_id "ENST00000354556"; transcript_version "8"; exon_number "2"; gene_name "TP53I11"; gene_source "ensembl_havana"; gene_biotype "protein_coding"; transcript_name "TP53I11-202"; transcript_source "havana"; transcript_biotype "nonsense_mediated_decay"; transcript_support_level "1";
11	havana	exon	44937555	44937613	.	-	.	gene_id "ENSG00000175274"; gene_version "19"; transcript_id "ENST00000354556"; transcript_version "8"; exon_number "3"; gene_name "TP53I11"; gene_source "ensembl_havana"; gene_biotype "protein_coding"; transcript_name "TP53I11-202"; transcript_source "havana"; transcript_biotype "nonsense_mediated_decay"; exon_id "ENSE00003786209"; exon_version "1"; transcript_support_level "1";
11	havana	CDS	44937555	44937613	.	-	0	gene_id "ENSG00000175274"; gene_version "19"; transcript_id "ENST00000354556"; transcript_version "8"; exon_number "3"; gene_name "TP53I11"; gene_source "ensembl_havana"; gene_biotype "protein_coding"; transcript_name "TP53I11-202"; transcript_source "havana"; transcript_biotype "nonsense_mediated_decay"; protein_id "ENSP00000346564"; protein_version "4"; transcript_support_level "1";
11	havana	exon	44937304	44937352	.	-	.	gene_id "ENSG00000175274"; gene_version "19"; transcript_id "ENST00000354556"; transcript_version "8"; exon_number "4"; gene_name "TP53I11"; gene_source "ensembl_havana"; gene_biotype "protein_coding"; transcript_name "TP53I11-202"; transcript_source "havana"; transcript_biotype "nonsense_mediated_decay"; exon_id "ENSE00003786941"; exon_version "1"; transcript_support_level "1";
11	havana	CDS	44937304	44937352	.	-	1	gene_id "ENSG00000175274"; gene_version "19"; transcript_id "ENST00000354556"; transcript_version "8"; exon_number "4"; gene_name "TP53I11"; gene_source "ensembl_havana"; gene_biotype "protein_coding"; transcript_name "TP53I11-202"; transcript_source "havana"; transcript_biotype "nonsense_mediated_decay"; protein_id "ENSP00000346564"; protein_version "4"; transcript_support_level "1";
11	havana	exon	44936803	44936899	.	-	.	gene_id "ENSG00000175274"; gene_version "19"; transcript_id "ENST00000354556"; transcript_version "8"; exon_number "5"; gene_name "TP53I11"; gene_source "ensembl_havana"; gene_biotype "protein_coding"; transcript_name "TP53I11-202"; transcript_source "havana"; transcript_biotype "nonsense_mediated_decay"; exon_id "ENSE00003697553"; exon_version "1"; transcript_support_level "1";
11	havana	CDS	44936803	44936899	.	-	0	gene_id "ENSG00000175274"; gene_version "19"; transcript_id "ENST00000354556"; transcript_version "8"; exon_number "5"; gene_name "TP53I11"; gene_source "ensembl_havana"; gene_biotype "protein_coding"; transcript_name "TP53I11-202"; transcript_source "havana"; transcript_biotype "nonsense_mediated_decay"; protein_id "ENSP00000346564"; protein_version "4"; transcript_support_level "1";
11	havana	exon	44903780	44903890	.	-	.	gene_id "ENSG00000175274"; gene_version "19"; transcript_id "ENST00000354556"; transcript_version "8"; exon_number "6"; gene_name "TP53I11"; gene_source "ensembl_havana"; gene_biotype "protein_coding"; transcript_name "TP53I11-202"; transcript_source "havana"; transcript_biotype "nonsense_mediated_decay"; exon_id "ENSE00001416693"; exon_version "2"; transcript_support_level "1";
11	havana	CDS	44903780	44903890	.	-	2	gene_id "ENSG00000175274"; gene_version "19"; transcript_id "ENST00000354556"; transcript_version "8"; exon_number "6"; gene_name "TP53I11"; gene_source "ensembl_havana"; gene_biotype "protein_coding"; transcript_name "TP53I11-202"; transcript_source "havana"; transcript_biotype "nonsense_mediated_decay"; protein_id "ENSP00000346564"; protein_version "4"; transcript_support_level "1";
11	havana	exon	44903356	44903659	.	-	.	gene_id "ENSG00000175274"; gene_version "19"; transcript_id "ENST00000354556"; transcript_version "8"; exon_number "7"; gene_name "TP53I11"; gene_source "ensembl_havana"; gene_biotype "protein_coding"; transcript_name "TP53I11-202"; transcript_source "havana"; transcript_biotype "nonsense_mediated_decay"; exon_id "ENSE00002196827"; exon_version "1"; transcript_support_level "1";
11	havana	CDS	44903397	44903659	.	-	2	gene_id "ENSG00000175274"; gene_version "19"; transcript_id "ENST00000354556"; transcript_version "8"; exon_number "7"; gene_name "TP53I11"; gene_source "ensembl_havana"; gene_biotype "protein_coding"; transcript_name "TP53I11-202"; transcript_source "havana"; transcript_biotype "nonsense_mediated_decay"; protein_id "ENSP00000346564"; protein_version "4"; transcript_support_level "1";
11	havana	stop_codon	44903394	44903396	.	-	0	gene_id "ENSG00000175274"; gene_version "19"; transcript_id "ENST00000354556"; transcript_version "8"; exon_number "7"; gene_name "TP53I11"; gene_source "ensembl_havana"; gene_biotype "protein_coding"; transcript_name "TP53I11-202"; transcript_source "havana"; transcript_biotype "nonsense_mediated_decay"; transcript_support_level "1";
11	havana	exon	44901220	44901318	.	-	.	gene_id "ENSG00000175274"; gene_version "19"; transcript_id "ENST00000354556"; transcript_version "8"; exon_number "8"; gene_name "TP53I11"; gene_source "ensembl_havana"; gene_biotype "protein_coding"; transcript_name "TP53I11-202"; transcript_source "havana"; transcript_biotype "nonsense_mediated_decay"; exon_id "ENSE00002165465"; exon_version "1"; transcript_support_level "1";
11	havana	exon	44885903	44886564	.	-	.	gene_id "ENSG00000175274"; gene_version "19"; transcript_id "ENST00000354556"; transcript_version "8"; exon_number "9"; gene_name "TP53I11"; gene_source "ensembl_havana"; gene_biotype "protein_coding"; transcript_name "TP53I11-202"; transcript_source "havana"; transcript_biotype "nonsense_mediated_decay"; exon_id "ENSE00002201433"; exon_version "1"; transcript_support_level "1";
11	havana	five_prime_utr	44950877	44951289	.	-	.	gene_id "ENSG00000175274"; gene_version "19"; transcript_id "ENST00000354556"; transcript_version "8"; gene_name "TP53I11"; gene_source "ensembl_havana"; gene_biotype "protein_coding"; transcript_name "TP53I11-202"; transcript_source "havana"; transcript_biotype "nonsense_mediated_decay"; transcript_support_level "1";
11	havana	five_prime_utr	44938336	44938366	.	-	.	gene_id "ENSG00000175274"; gene_version "19"; transcript_id "ENST00000354556"; transcript_version "8"; gene_name "TP53I11"; gene_source "ensembl_havana"; gene_biotype "protein_coding"; transcript_name "TP53I11-202"; transcript_source "havana"; transcript_biotype "nonsense_mediated_decay"; transcript_support_level "1";
11	havana	three_prime_utr	44903356	44903393	.	-	.	gene_id "ENSG00000175274"; gene_version "19"; transcript_id "ENST00000354556"; transcript_version "8"; gene_name "TP53I11"; gene_source "ensembl_havana"; gene_biotype "protein_coding"; transcript_name "TP53I11-202"; transcript_source "havana"; transcript_biotype "nonsense_mediated_decay"; transcript_support_level "1";
11	havana	three_prime_utr	44901220	44901318	.	-	.	gene_id "ENSG00000175274"; gene_version "19"; transcript_id "ENST00000354556"; transcript_version "8"; gene_name "TP53I11"; gene_source "ensembl_havana"; gene_biotype "protein_coding"; transcript_name "TP53I11-202"; transcript_source "havana"; transcript_biotype "nonsense_mediated_decay"; transcript_support_level "1";
11	havana	three_prime_utr	44885903	44886564	.	-	.	gene_id "ENSG00000175274"; gene_version "19"; transcript_id "ENST00000354556"; transcript_version "8"; gene_name "TP53I11"; gene_source "ensembl_havana"; gene_biotype "protein_coding"; transcript_name "TP53I11-202"; transcript_source "havana"; transcript_biotype "nonsense_mediated_decay"; transcript_support_level "1";
11	havana	transcript	44932348	44950845	.	-	.	gene_id "ENSG00000175274"; gene_version "19"; transcript_id "ENST00000395648"; transcript_version "7"; gene_name "TP53I11"; gene_source "ensembl_havana"; gene_biotype "protein_coding"; transcript_name "TP53I11-203"; transcript_source "havana"; transcript_biotype "protein_coding"; tag "CCDS"; ccds_id "CCDS7911"; tag "gencode_basic"; transcript_support_level "2";
11	havana	exon	44950677	44950845	.	-	.	gene_id "ENSG00000175274"; gene_version "19"; transcript_id "ENST00000395648"; transcript_version "7"; exon_number "1"; gene_name "TP53I11"; gene_source "ensembl_havana"; gene_biotype "protein_coding"; transcript_name "TP53I11-203"; transcript_source "havana"; transcript_biotype "protein_coding"; tag "CCDS"; ccds_id "CCDS7911"; exon_id "ENSE00002146576"; exon_version "1"; tag "gencode_basic"; transcript_support_level "2";
11	havana	exon	44941003	44941077	.	-	.	gene_id "ENSG00000175274"; gene_version "19"; transcript_id "ENST00000395648"; transcript_version "7"; exon_number "2"; gene_name "TP53I11"; gene_source "ensembl_havana"; gene_biotype "protein_coding"; transcript_name "TP53I11-203"; transcript_source "havana"; transcript_biotype "protein_coding"; tag "CCDS"; ccds_id "CCDS7911"; exon_id "ENSE00002197674"; exon_version "1"; tag "gencode_basic"; transcript_support_level "2";
11	havana	exon	44938207	44938366	.	-	.	gene_id "ENSG00000175274"; gene_version "19"; transcript_id "ENST00000395648"; transcript_version "7"; exon_number "3"; gene_name "TP53I11"; gene_source "ensembl_havana"; gene_biotype "protein_coding"; transcript_name "TP53I11-203"; transcript_source "havana"; transcript_biotype "protein_coding"; tag "CCDS"; ccds_id "CCDS7911"; exon_id "ENSE00003626084"; exon_version "1"; tag "gencode_basic"; transcript_support_level "2";
11	havana	CDS	44938207	44938335	.	-	0	gene_id "ENSG00000175274"; gene_version "19"; transcript_id "ENST00000395648"; transcript_version "7"; exon_number "3"; gene_name "TP53I11"; gene_source "ensembl_havana"; gene_biotype "protein_coding"; transcript_name "TP53I11-203"; transcript_source "havana"; transcript_biotype "protein_coding"; tag "CCDS"; ccds_id "CCDS7911"; protein_id "ENSP00000379009"; protein_version "3"; tag "gencode_basic"; transcript_support_level "2";
11	havana	start_codon	44938333	44938335	.	-	0	gene_id "ENSG00000175274"; gene_version "19"; transcript_id "ENST00000395648"; transcript_version "7"; exon_number "3"; gene_name "TP53I11"; gene_source "ensembl_havana"; gene_biotype "protein_coding"; transcript_name "TP53I11-203"; transcript_source "havana"; transcript_biotype "protein_coding"; tag "CCDS"; ccds_id "CCDS7911"; tag "gencode_basic"; transcript_support_level "2";
11	havana	exon	44937555	44937613	.	-	.	gene_id "ENSG00000175274"; gene_version "19"; transcript_id "ENST00000395648"; transcript_version "7"; exon_number "4"; gene_name "TP53I11"; gene_source "ensembl_havana"; gene_biotype "protein_coding"; transcript_name "TP53I11-203"; transcript_source "havana"; transcript_biotype "protein_coding"; tag "CCDS"; ccds_id "CCDS7911"; exon_id "ENSE00003786209"; exon_version "1"; tag "gencode_basic"; transcript_support_level "2";
11	havana	CDS	44937555	44937613	.	-	0	gene_id "ENSG00000175274"; gene_version "19"; transcript_id "ENST00000395648"; transcript_version "7"; exon_number "4"; gene_name "TP53I11"; gene_source "ensembl_havana"; gene_biotype "protein_coding"; transcript_name "TP53I11-203"; transcript_source "havana"; transcript_biotype "protein_coding"; tag "CCDS"; ccds_id "CCDS7911"; protein_id "ENSP00000379009"; protein_version "3"; tag "gencode_basic"; transcript_support_level "2";
11	havana	exon	44937304	44937352	.	-	.	gene_id "ENSG00000175274"; gene_version "19"; transcript_id "ENST00000395648"; transcript_version "7"; exon_number "5"; gene_name "TP53I11"; gene_source "ensembl_havana"; gene_biotype "protein_coding"; transcript_name "TP53I11-203"; transcript_source "havana"; transcript_biotype "protein_coding"; tag "CCDS"; ccds_id "CCDS7911"; exon_id "ENSE00003786941"; exon_version "1"; tag "gencode_basic"; transcript_support_level "2";
11	havana	CDS	44937304	44937352	.	-	1	gene_id "ENSG00000175274"; gene_version "19"; transcript_id "ENST00000395648"; transcript_version "7"; exon_number "5"; gene_name "TP53I11"; gene_source "ensembl_havana"; gene_biotype "protein_coding"; transcript_name "TP53I11-203"; transcript_source "havana"; transcript_biotype "protein_coding"; tag "CCDS"; ccds_id "CCDS7911"; protein_id "ENSP00000379009"; protein_version "3"; tag "gencode_basic"; transcript_support_level "2";
11	havana	exon	44936803	44936899	.	-	.	gene_id "ENSG00000175274"; gene_version "19"; transcript_id "ENST00000395648"; transcript_version "7"; exon_number "6"; gene_name "TP53I11"; gene_source "ensembl_havana"; gene_biotype "protein_coding"; transcript_name "TP53I11-203"; transcript_source "havana"; transcript_biotype "protein_coding"; tag "CCDS"; ccds_id "CCDS7911"; exon_id "ENSE00003697553"; exon_version "1"; tag "gencode_basic"; transcript_support_level "2";
11	havana	CDS	44936803	44936899	.	-	0	gene_id "ENSG00000175274"; gene_version "19"; transcript_id "ENST00000395648"; transcript_version "7"; exon_number "6"; gene_name "TP53I11"; gene_source "ensembl_havana"; gene_biotype "protein_coding"; transcript_name "TP53I11-203"; transcript_source "havana"; transcript_biotype "protein_coding"; tag "CCDS"; ccds_id "CCDS7911"; protein_id "ENSP00000379009"; protein_version "3"; tag "gencode_basic"; transcript_support_level "2";
11	havana	exon	44935561	44935662	.	-	.	gene_id "ENSG00000175274"; gene_version "19"; transcript_id "ENST00000395648"; transcript_version "7"; exon_number "7"; gene_name "TP53I11"; gene_source "ensembl_havana"; gene_biotype "protein_coding"; transcript_name "TP53I11-203"; transcript_source "havana"; transcript_biotype "protein_coding"; tag "CCDS"; ccds_id "CCDS7911"; exon_id "ENSE00003620504"; exon_version "1"; tag "gencode_basic"; transcript_support_level "2";
11	havana	CDS	44935561	44935662	.	-	2	gene_id "ENSG00000175274"; gene_version "19"; transcript_id "ENST00000395648"; transcript_version "7"; exon_number "7"; gene_name "TP53I11"; gene_source "ensembl_havana"; gene_biotype "protein_coding"; transcript_name "TP53I11-203"; transcript_source "havana"; transcript_biotype "protein_coding"; tag "CCDS"; ccds_id "CCDS7911"; protein_id "ENSP00000379009"; protein_version "3"; tag "gencode_basic"; transcript_support_level "2";
11	havana	exon	44932348	44935017	.	-	.	gene_id "ENSG00000175274"; gene_version "19"; transcript_id "ENST00000395648"; transcript_version "7"; exon_number "8"; gene_name "TP53I11"; gene_source "ensembl_havana"; gene_biotype "protein_coding"; transcript_name "TP53I11-203"; transcript_source "havana"; transcript_biotype "protein_coding"; tag "CCDS"; ccds_id "CCDS7911"; exon_id "ENSE00001372147"; exon_version "4"; tag "gencode_basic"; transcript_support_level "2";
11	havana	CDS	44934887	44935017	.	-	2	gene_id "ENSG00000175274"; gene_version "19"; transcript_id "ENST00000395648"; transcript_version "7"; exon_number "8"; gene_name "TP53I11"; gene_source "ensembl_havana"; gene_biotype "protein_coding"; transcript_name "TP53I11-203"; transcript_source "havana"; transcript_biotype "protein_coding"; tag "CCDS"; ccds_id "CCDS7911"; protein_id "ENSP00000379009"; protein_version "3"; tag "gencode_basic"; transcript_support_level "2";
11	havana	stop_codon	44934884	44934886	.	-	0	gene_id "ENSG00000175274"; gene_version "19"; transcript_id "ENST00000395648"; transcript_version "7"; exon_number "8"; gene_name "TP53I11"; gene_source "ensembl_havana"; gene_biotype "protein_coding"; transcript_name "TP53I11-203"; transcript_source "havana"; transcript_biotype "protein_coding"; tag "CCDS"; ccds_id "CCDS7911"; tag "gencode_basic"; transcript_support_level "2";
11	havana	five_prime_utr	44950677	44950845	.	-	.	gene_id "ENSG00000175274"; gene_version "19"; transcript_id "ENST00000395648"; transcript_version "7"; gene_name "TP53I11"; gene_source "ensembl_havana"; gene_biotype "protein_coding"; transcript_name "TP53I11-203"; transcript_source "havana"; transcript_biotype "protein_coding"; tag "CCDS"; ccds_id "CCDS7911"; tag "gencode_basic"; transcript_support_level "2";
11	havana	five_prime_utr	44941003	44941077	.	-	.	gene_id "ENSG00000175274"; gene_version "19"; transcript_id "ENST00000395648"; transcript_version "7"; gene_name "TP53I11"; gene_source "ensembl_havana"; gene_biotype "protein_coding"; transcript_name "TP53I11-203"; transcript_source "havana"; transcript_biotype "protein_coding"; tag "CCDS"; ccds_id "CCDS7911"; tag "gencode_basic"; transcript_support_level "2";
11	havana	five_prime_utr	44938336	44938366	.	-	.	gene_id "ENSG00000175274"; gene_version "19"; transcript_id "ENST00000395648"; transcript_version "7"; gene_name "TP53I11"; gene_source "ensembl_havana"; gene_biotype "protein_coding"; transcript_name "TP53I11-203"; transcript_source "havana"; transcript_biotype "protein_coding"; tag "CCDS"; ccds_id "CCDS7911"; tag "gencode_basic"; transcript_support_level "2";
11	havana	three_prime_utr	44932348	44934883	.	-	.	gene_id "ENSG00000175274"; gene_version "19"; transcript_id "ENST00000395648"; transcript_version "7"; gene_name "TP53I11"; gene_source "ensembl_havana"; gene_biotype "protein_coding"; transcript_name "TP53I11-203"; transcript_source "havana"; transcript_biotype "protein_coding"; tag "CCDS"; ccds_id "CCDS7911"; tag "gencode_basic"; transcript_support_level "2";
11	havana	transcript	44932356	44950160	.	-	.	gene_id "ENSG00000175274"; gene_version "19"; transcript_id "ENST00000533940"; transcript_version "5"; gene_name "TP53I11"; gene_source "ensembl_havana"; gene_biotype "protein_coding"; transcript_name "TP53I11-220"; transcript_source "havana"; transcript_biotype "protein_coding"; tag "CCDS"; ccds_id "CCDS7911"; tag "gencode_basic"; transcript_support_level "1";
11	havana	exon	44949973	44950160	.	-	.	gene_id "ENSG00000175274"; gene_version "19"; transcript_id "ENST00000533940"; transcript_version "5"; exon_number "1"; gene_name "TP53I11"; gene_source "ensembl_havana"; gene_biotype "protein_coding"; transcript_name "TP53I11-220"; transcript_source "havana"; transcript_biotype "protein_coding"; tag "CCDS"; ccds_id "CCDS7911"; exon_id "ENSE00002172004"; exon_version "1"; tag "gencode_basic"; transcript_support_level "1";
11	havana	exon	44941003	44941077	.	-	.	gene_id "ENSG00000175274"; gene_version "19"; transcript_id "ENST00000533940"; transcript_version "5"; exon_number "2"; gene_name "TP53I11"; gene_source "ensembl_havana"; gene_biotype "protein_coding"; transcript_name "TP53I11-220"; transcript_source "havana"; transcript_biotype "protein_coding"; tag "CCDS"; ccds_id "CCDS7911"; exon_id "ENSE00002197674"; exon_version "1"; tag "gencode_basic"; transcript_support_level "1";
11	havana	exon	44940514	44940747	.	-	.	gene_id "ENSG00000175274"; gene_version "19"; transcript_id "ENST00000533940"; transcript_version "5"; exon_number "3"; gene_name "TP53I11"; gene_source "ensembl_havana"; gene_biotype "protein_coding"; transcript_name "TP53I11-220"; transcript_source "havana"; transcript_biotype "protein_coding"; tag "CCDS"; ccds_id "CCDS7911"; exon_id "ENSE00002183627"; exon_version "1"; tag "gencode_basic"; transcript_support_level "1";
11	havana	exon	44939114	44939190	.	-	.	gene_id "ENSG00000175274"; gene_version "19"; transcript_id "ENST00000533940"; transcript_version "5"; exon_number "4"; gene_name "TP53I11"; gene_source "ensembl_havana"; gene_biotype "protein_coding"; transcript_name "TP53I11-220"; transcript_source "havana"; transcript_biotype "protein_coding"; tag "CCDS"; ccds_id "CCDS7911"; exon_id "ENSE00002157032"; exon_version "1"; tag "gencode_basic"; transcript_support_level "1";
11	havana	exon	44938207	44938366	.	-	.	gene_id "ENSG00000175274"; gene_version "19"; transcript_id "ENST00000533940"; transcript_version "5"; exon_number "5"; gene_name "TP53I11"; gene_source "ensembl_havana"; gene_biotype "protein_coding"; transcript_name "TP53I11-220"; transcript_source "havana"; transcript_biotype "protein_coding"; tag "CCDS"; ccds_id "CCDS7911"; exon_id "ENSE00003626084"; exon_version "1"; tag "gencode_basic"; transcript_support_level "1";
11	havana	CDS	44938207	44938335	.	-	0	gene_id "ENSG00000175274"; gene_version "19"; transcript_id "ENST00000533940"; transcript_version "5"; exon_number "5"; gene_name "TP53I11"; gene_source "ensembl_havana"; gene_biotype "protein_coding"; transcript_name "TP53I11-220"; transcript_source "havana"; transcript_biotype "protein_coding"; tag "CCDS"; ccds_id "CCDS7911"; protein_id "ENSP00000436152"; protein_version "1"; tag "gencode_basic"; transcript_support_level "1";
11	havana	start_codon	44938333	44938335	.	-	0	gene_id "ENSG00000175274"; gene_version "19"; transcript_id "ENST00000533940"; transcript_version "5"; exon_number "5"; gene_name "TP53I11"; gene_source "ensembl_havana"; gene_biotype "protein_coding"; transcript_name "TP53I11-220"; transcript_source "havana"; transcript_biotype "protein_coding"; tag "CCDS"; ccds_id "CCDS7911"; tag "gencode_basic"; transcript_support_level "1";
11	havana	exon	44937555	44937613	.	-	.	gene_id "ENSG00000175274"; gene_version "19"; transcript_id "ENST00000533940"; transcript_version "5"; exon_number "6"; gene_name "TP53I11"; gene_source "ensembl_havana"; gene_biotype "protein_coding"; transcript_name "TP53I11-220"; transcript_source "havana"; transcript_biotype "protein_coding"; tag "CCDS"; ccds_id "CCDS7911"; exon_id "ENSE00003786209"; exon_version "1"; tag "gencode_basic"; transcript_support_level "1";
11	havana	CDS	44937555	44937613	.	-	0	gene_id "ENSG00000175274"; gene_version "19"; transcript_id "ENST00000533940"; transcript_version "5"; exon_number "6"; gene_name "TP53I11"; gene_source "ensembl_havana"; gene_biotype "protein_coding"; transcript_name "TP53I11-220"; transcript_source "havana"; transcript_biotype "protein_coding"; tag "CCDS"; ccds_id "CCDS7911"; protein_id "ENSP00000436152"; protein_version "1"; tag "gencode_basic"; transcript_support_level "1";
11	havana	exon	44937304	44937352	.	-	.	gene_id "ENSG00000175274"; gene_version "19"; transcript_id "ENST00000533940"; transcript_version "5"; exon_number "7"; gene_name "TP53I11"; gene_source "ensembl_havana"; gene_biotype "protein_coding"; transcript_name "TP53I11-220"; transcript_source "havana"; transcript_biotype "protein_coding"; tag "CCDS"; ccds_id "CCDS7911"; exon_id "ENSE00003786941"; exon_version "1"; tag "gencode_basic"; transcript_support_level "1";
11	havana	CDS	44937304	44937352	.	-	1	gene_id "ENSG00000175274"; gene_version "19"; transcript_id "ENST00000533940"; transcript_version "5"; exon_number "7"; gene_name "TP53I11"; gene_source "ensembl_havana"; gene_biotype "protein_coding"; transcript_name "TP53I11-220"; transcript_source "havana"; transcript_biotype "protein_coding"; tag "CCDS"; ccds_id "CCDS7911"; protein_id "ENSP00000436152"; protein_version "1"; tag "gencode_basic"; transcript_support_level "1";
11	havana	exon	44936803	44936899	.	-	.	gene_id "ENSG00000175274"; gene_version "19"; transcript_id "ENST00000533940"; transcript_version "5"; exon_number "8"; gene_name "TP53I11"; gene_source "ensembl_havana"; gene_biotype "protein_coding"; transcript_name "TP53I11-220"; transcript_source "havana"; transcript_biotype "protein_coding"; tag "CCDS"; ccds_id "CCDS7911"; exon_id "ENSE00003697553"; exon_version "1"; tag "gencode_basic"; transcript_support_level "1";
11	havana	CDS	44936803	44936899	.	-	0	gene_id "ENSG00000175274"; gene_version "19"; transcript_id "ENST00000533940"; transcript_version "5"; exon_number "8"; gene_name "TP53I11"; gene_source "ensembl_havana"; gene_biotype "protein_coding"; transcript_name "TP53I11-220"; transcript_source "havana"; transcript_biotype "protein_coding"; tag "CCDS"; ccds_id "CCDS7911"; protein_id "ENSP00000436152"; protein_version "1"; tag "gencode_basic"; transcript_support_level "1";
11	havana	exon	44935561	44935662	.	-	.	gene_id "ENSG00000175274"; gene_version "19"; transcript_id "ENST00000533940"; transcript_version "5"; exon_number "9"; gene_name "TP53I11"; gene_source "ensembl_havana"; gene_biotype "protein_coding"; transcript_name "TP53I11-220"; transcript_source "havana"; transcript_biotype "protein_coding"; tag "CCDS"; ccds_id "CCDS7911"; exon_id "ENSE00003620504"; exon_version "1"; tag "gencode_basic"; transcript_support_level "1";
11	havana	CDS	44935561	44935662	.	-	2	gene_id "ENSG00000175274"; gene_version "19"; transcript_id "ENST00000533940"; transcript_version "5"; exon_number "9"; gene_name "TP53I11"; gene_source "ensembl_havana"; gene_biotype "protein_coding"; transcript_name "TP53I11-220"; transcript_source "havana"; transcript_biotype "protein_coding"; tag "CCDS"; ccds_id "CCDS7911"; protein_id "ENSP00000436152"; protein_version "1"; tag "gencode_basic"; transcript_support_level "1";
11	havana	exon	44932356	44935017	.	-	.	gene_id "ENSG00000175274"; gene_version "19"; transcript_id "ENST00000533940"; transcript_version "5"; exon_number "10"; gene_name "TP53I11"; gene_source "ensembl_havana"; gene_biotype "protein_coding"; transcript_name "TP53I11-220"; transcript_source "havana"; transcript_biotype "protein_coding"; tag "CCDS"; ccds_id "CCDS7911"; exon_id "ENSE00002201637"; exon_version "1"; tag "gencode_basic"; transcript_support_level "1";
11	havana	CDS	44934887	44935017	.	-	2	gene_id "ENSG00000175274"; gene_version "19"; transcript_id "ENST00000533940"; transcript_version "5"; exon_number "10"; gene_name "TP53I11"; gene_source "ensembl_havana"; gene_biotype "protein_coding"; transcript_name "TP53I11-220"; transcript_source "havana"; transcript_biotype "protein_coding"; tag "CCDS"; ccds_id "CCDS7911"; protein_id "ENSP00000436152"; protein_version "1"; tag "gencode_basic"; transcript_support_level "1";
11	havana	stop_codon	44934884	44934886	.	-	0	gene_id "ENSG00000175274"; gene_version "19"; transcript_id "ENST00000533940"; transcript_version "5"; exon_number "10"; gene_name "TP53I11"; gene_source "ensembl_havana"; gene_biotype "protein_coding"; transcript_name "TP53I11-220"; transcript_source "havana"; transcript_biotype "protein_coding"; tag "CCDS"; ccds_id "CCDS7911"; tag "gencode_basic"; transcript_support_level "1";
11	havana	five_prime_utr	44949973	44950160	.	-	.	gene_id "ENSG00000175274"; gene_version "19"; transcript_id "ENST00000533940"; transcript_version "5"; gene_name "TP53I11"; gene_source "ensembl_havana"; gene_biotype "protein_coding"; transcript_name "TP53I11-220"; transcript_source "havana"; transcript_biotype "protein_coding"; tag "CCDS"; ccds_id "CCDS7911"; tag "gencode_basic"; transcript_support_level "1";
11	havana	five_prime_utr	44941003	44941077	.	-	.	gene_id "ENSG00000175274"; gene_version "19"; transcript_id "ENST00000533940"; transcript_version "5"; gene_name "TP53I11"; gene_source "ensembl_havana"; gene_biotype "protein_coding"; transcript_name "TP53I11-220"; transcript_source "havana"; transcript_biotype "protein_coding"; tag "CCDS"; ccds_id "CCDS7911"; tag "gencode_basic"; transcript_support_level "1";
11	havana	five_prime_utr	44940514	44940747	.	-	.	gene_id "ENSG00000175274"; gene_version "19"; transcript_id "ENST00000533940"; transcript_version "5"; gene_name "TP53I11"; gene_source "ensembl_havana"; gene_biotype "protein_coding"; transcript_name "TP53I11-220"; transcript_source "havana"; transcript_biotype "protein_coding"; tag "CCDS"; ccds_id "CCDS7911"; tag "gencode_basic"; transcript_support_level "1";
11	havana	five_prime_utr	44939114	44939190	.	-	.	gene_id "ENSG00000175274"; gene_version "19"; transcript_id "ENST00000533940"; transcript_version "5"; gene_name "TP53I11"; gene_source "ensembl_havana"; gene_biotype "protein_coding"; transcript_name "TP53I11-220"; transcript_source "havana"; transcript_biotype "protein_coding"; tag "CCDS"; ccds_id "CCDS7911"; tag "gencode_basic"; transcript_support_level "1";
11	havana	five_prime_utr	44938336	44938366	.	-	.	gene_id "ENSG00000175274"; gene_version "19"; transcript_id "ENST00000533940"; transcript_version "5"; gene_name "TP53I11"; gene_source "ensembl_havana"; gene_biotype "protein_coding"; transcript_name "TP53I11-220"; transcript_source "havana"; transcript_biotype "protein_coding"; tag "CCDS"; ccds_id "CCDS7911"; tag "gencode_basic"; transcript_support_level "1";
11	havana	three_prime_utr	44932356	44934883	.	-	.	gene_id "ENSG00000175274"; gene_version "19"; transcript_id "ENST00000533940"; transcript_version "5"; gene_name "TP53I11"; gene_source "ensembl_havana"; gene_biotype "protein_coding"; transcript_name "TP53I11-220"; transcript_source "havana"; transcript_biotype "protein_coding"; tag "CCDS"; ccds_id "CCDS7911"; tag "gencode_basic"; transcript_support_level "1";
11	havana	transcript	44932348	44950883	.	-	.	gene_id "ENSG00000175274"; gene_version "19"; transcript_id "ENST00000525680"; transcript_version "6"; gene_name "TP53I11"; gene_source "ensembl_havana"; gene_biotype "protein_coding"; transcript_name "TP53I11-208"; transcript_source "havana"; transcript_biotype "protein_coding"; tag "CCDS"; ccds_id "CCDS7911"; tag "gencode_basic"; tag "gencode_primary"; tag "MANE_Select"; tag "Ensembl_canonical"; transcript_support_level "2 (assigned to previous version 5)";
11	havana	exon	44950677	44950883	.	-	.	gene_id "ENSG00000175274"; gene_version "19"; transcript_id "ENST00000525680"; transcript_version "6"; exon_number "1"; gene_name "TP53I11"; gene_source "ensembl_havana"; gene_biotype "protein_coding"; transcript_name "TP53I11-208"; transcript_source "havana"; transcript_biotype "protein_coding"; tag "CCDS"; ccds_id "CCDS7911"; exon_id "ENSE00003904042"; exon_version "1"; tag "gencode_basic"; tag "gencode_primary"; tag "MANE_Select"; tag "Ensembl_canonical"; transcript_support_level "2 (assigned to previous version 5)";
11	havana	exon	44938207	44938366	.	-	.	gene_id "ENSG00000175274"; gene_version "19"; transcript_id "ENST00000525680"; transcript_version "6"; exon_number "2"; gene_name "TP53I11"; gene_source "ensembl_havana"; gene_biotype "protein_coding"; transcript_name "TP53I11-208"; transcript_source "havana"; transcript_biotype "protein_coding"; tag "CCDS"; ccds_id "CCDS7911"; exon_id "ENSE00003626084"; exon_version "1"; tag "gencode_basic"; tag "gencode_primary"; tag "MANE_Select"; tag "Ensembl_canonical"; transcript_support_level "2 (assigned to previous version 5)";
11	havana	CDS	44938207	44938335	.	-	0	gene_id "ENSG00000175274"; gene_version "19"; transcript_id "ENST00000525680"; transcript_version "6"; exon_number "2"; gene_name "TP53I11"; gene_source "ensembl_havana"; gene_biotype "protein_coding"; transcript_name "TP53I11-208"; transcript_source "havana"; transcript_biotype "protein_coding"; tag "CCDS"; ccds_id "CCDS7911"; protein_id "ENSP00000433474"; protein_version "1"; tag "gencode_basic"; tag "gencode_primary"; tag "MANE_Select"; tag "Ensembl_canonical"; transcript_support_level "2 (assigned to previous version 5)";
11	havana	start_codon	44938333	44938335	.	-	0	gene_id "ENSG00000175274"; gene_version "19"; transcript_id "ENST00000525680"; transcript_version "6"; exon_number "2"; gene_name "TP53I11"; gene_source "ensembl_havana"; gene_biotype "protein_coding"; transcript_name "TP53I11-208"; transcript_source "havana"; transcript_biotype "protein_coding"; tag "CCDS"; ccds_id "CCDS7911"; tag "gencode_basic"; tag "gencode_primary"; tag "MANE_Select"; tag "Ensembl_canonical"; transcript_support_level "2 (assigned to previous version 5)";
11	havana	exon	44937555	44937613	.	-	.	gene_id "ENSG00000175274"; gene_version "19"; transcript_id "ENST00000525680"; transcript_version "6"; exon_number "3"; gene_name "TP53I11"; gene_source "ensembl_havana"; gene_biotype "protein_coding"; transcript_name "TP53I11-208"; transcript_source "havana"; transcript_biotype "protein_coding"; tag "CCDS"; ccds_id "CCDS7911"; exon_id "ENSE00003786209"; exon_version "1"; tag "gencode_basic"; tag "gencode_primary"; tag "MANE_Select"; tag "Ensembl_canonical"; transcript_support_level "2 (assigned to previous version 5)";
11	havana	CDS	44937555	44937613	.	-	0	gene_id "ENSG00000175274"; gene_version "19"; transcript_id "ENST00000525680"; transcript_version "6"; exon_number "3"; gene_name "TP53I11"; gene_source "ensembl_havana"; gene_biotype "protein_coding"; transcript_name "TP53I11-208"; transcript_source "havana"; transcript_biotype "protein_coding"; tag "CCDS"; ccds_id "CCDS7911"; protein_id "ENSP00000433474"; protein_version "1"; tag "gencode_basic"; tag "gencode_primary"; tag "MANE_Select"; tag "Ensembl_canonical"; transcript_support_level "2 (assigned to previous version 5)";
11	havana	exon	44937304	44937352	.	-	.	gene_id "ENSG00000175274"; gene_version "19"; transcript_id "ENST00000525680"; transcript_version "6"; exon_number "4"; gene_name "TP53I11"; gene_source "ensembl_havana"; gene_biotype "protein_coding"; transcript_name "TP53I11-208"; transcript_source "havana"; transcript_biotype "protein_coding"; tag "CCDS"; ccds_id "CCDS7911"; exon_id "ENSE00003786941"; exon_version "1"; tag "gencode_basic"; tag "gencode_primary"; tag "MANE_Select"; tag "Ensembl_canonical"; transcript_support_level "2 (assigned to previous version 5)";
11	havana	CDS	44937304	44937352	.	-	1	gene_id "ENSG00000175274"; gene_version "19"; transcript_id "ENST00000525680"; transcript_version "6"; exon_number "4"; gene_name "TP53I11"; gene_source "ensembl_havana"; gene_biotype "protein_coding"; transcript_name "TP53I11-208"; transcript_source "havana"; transcript_biotype "protein_coding"; tag "CCDS"; ccds_id "CCDS7911"; protein_id "ENSP00000433474"; protein_version "1"; tag "gencode_basic"; tag "gencode_primary"; tag "MANE_Select"; tag "Ensembl_canonical"; transcript_support_level "2 (assigned to previous version 5)";
11	havana	exon	44936803	44936899	.	-	.	gene_id "ENSG00000175274"; gene_version "19"; transcript_id "ENST00000525680"; transcript_version "6"; exon_number "5"; gene_name "TP53I11"; gene_source "ensembl_havana"; gene_biotype "protein_coding"; transcript_name "TP53I11-208"; transcript_source "havana"; transcript_biotype "protein_coding"; tag "CCDS"; ccds_id "CCDS7911"; exon_id "ENSE00003697553"; exon_version "1"; tag "gencode_basic"; tag "gencode_primary"; tag "MANE_Select"; tag "Ensembl_canonical"; transcript_support_level "2 (assigned to previous version 5)";
11	havana	CDS	44936803	44936899	.	-	0	gene_id "ENSG00000175274"; gene_version "19"; transcript_id "ENST00000525680"; transcript_version "6"; exon_number "5"; gene_name "TP53I11"; gene_source "ensembl_havana"; gene_biotype "protein_coding"; transcript_name "TP53I11-208"; transcript_source "havana"; transcript_biotype "protein_coding"; tag "CCDS"; ccds_id "CCDS7911"; protein_id "ENSP00000433474"; protein_version "1"; tag "gencode_basic"; tag "gencode_primary"; tag "MANE_Select"; tag "Ensembl_canonical"; transcript_support_level "2 (assigned to previous version 5)";
11	havana	exon	44935561	44935662	.	-	.	gene_id "ENSG00000175274"; gene_version "19"; transcript_id "ENST00000525680"; transcript_version "6"; exon_number "6"; gene_name "TP53I11"; gene_source "ensembl_havana"; gene_biotype "protein_coding"; transcript_name "TP53I11-208"; transcript_source "havana"; transcript_biotype "protein_coding"; tag "CCDS"; ccds_id "CCDS7911"; exon_id "ENSE00003620504"; exon_version "1"; tag "gencode_basic"; tag "gencode_primary"; tag "MANE_Select"; tag "Ensembl_canonical"; transcript_support_level "2 (assigned to previous version 5)";
11	havana	CDS	44935561	44935662	.	-	2	gene_id "ENSG00000175274"; gene_version "19"; transcript_id "ENST00000525680"; transcript_version "6"; exon_number "6"; gene_name "TP53I11"; gene_source "ensembl_havana"; gene_biotype "protein_coding"; transcript_name "TP53I11-208"; transcript_source "havana"; transcript_biotype "protein_coding"; tag "CCDS"; ccds_id "CCDS7911"; protein_id "ENSP00000433474"; protein_version "1"; tag "gencode_basic"; tag "gencode_primary"; tag "MANE_Select"; tag "Ensembl_canonical"; transcript_support_level "2 (assigned to previous version 5)";
11	havana	exon	44932348	44935017	.	-	.	gene_id "ENSG00000175274"; gene_version "19"; transcript_id "ENST00000525680"; transcript_version "6"; exon_number "7"; gene_name "TP53I11"; gene_source "ensembl_havana"; gene_biotype "protein_coding"; transcript_name "TP53I11-208"; transcript_source "havana"; transcript_biotype "protein_coding"; tag "CCDS"; ccds_id "CCDS7911"; exon_id "ENSE00001372147"; exon_version "4"; tag "gencode_basic"; tag "gencode_primary"; tag "MANE_Select"; tag "Ensembl_canonical"; transcript_support_level "2 (assigned to previous version 5)";
11	havana	CDS	44934887	44935017	.	-	2	gene_id "ENSG00000175274"; gene_version "19"; transcript_id "ENST00000525680"; transcript_version "6"; exon_number "7"; gene_name "TP53I11"; gene_source "ensembl_havana"; gene_biotype "protein_coding"; transcript_name "TP53I11-208"; transcript_source "havana"; transcript_biotype "protein_coding"; tag "CCDS"; ccds_id "CCDS7911"; protein_id "ENSP00000433474"; protein_version "1"; tag "gencode_basic"; tag "gencode_primary"; tag "MANE_Select"; tag "Ensembl_canonical"; transcript_support_level "2 (assigned to previous version 5)";
11	havana	stop_codon	44934884	44934886	.	-	0	gene_id "ENSG00000175274"; gene_version "19"; transcript_id "ENST00000525680"; transcript_version "6"; exon_number "7"; gene_name "TP53I11"; gene_source "ensembl_havana"; gene_biotype "protein_coding"; transcript_name "TP53I11-208"; transcript_source "havana"; transcript_biotype "protein_coding"; tag "CCDS"; ccds_id "CCDS7911"; tag "gencode_basic"; tag "gencode_primary"; tag "MANE_Select"; tag "Ensembl_canonical"; transcript_support_level "2 (assigned to previous version 5)";
11	havana	five_prime_utr	44950677	44950883	.	-	.	gene_id "ENSG00000175274"; gene_version "19"; transcript_id "ENST00000525680"; transcript_version "6"; gene_name "TP53I11"; gene_source "ensembl_havana"; gene_biotype "protein_coding"; transcript_name "TP53I11-208"; transcript_source "havana"; transcript_biotype "protein_coding"; tag "CCDS"; ccds_id "CCDS7911"; tag "gencode_basic"; tag "gencode_primary"; tag "MANE_Select"; tag "Ensembl_canonical"; transcript_support_level "2 (assigned to previous version 5)";
11	havana	five_prime_utr	44938336	44938366	.	-	.	gene_id "ENSG00000175274"; gene_version "19"; transcript_id "ENST00000525680"; transcript_version "6"; gene_name "TP53I11"; gene_source "ensembl_havana"; gene_biotype "protein_coding"; transcript_name "TP53I11-208"; transcript_source "havana"; transcript_biotype "protein_coding"; tag "CCDS"; ccds_id "CCDS7911"; tag "gencode_basic"; tag "gencode_primary"; tag "MANE_Select"; tag "Ensembl_canonical"; transcript_support_level "2 (assigned to previous version 5)";
11	havana	three_prime_utr	44932348	44934883	.	-	.	gene_id "ENSG00000175274"; gene_version "19"; transcript_id "ENST00000525680"; transcript_version "6"; gene_name "TP53I11"; gene_source "ensembl_havana"; gene_biotype "protein_coding"; transcript_name "TP53I11-208"; transcript_source "havana"; transcript_biotype "protein_coding"; tag "CCDS"; ccds_id "CCDS7911"; tag "gencode_basic"; tag "gencode_primary"; tag "MANE_Select"; tag "Ensembl_canonical"; transcript_support_level "2 (assigned to previous version 5)";
11	havana	transcript	44933483	44950778	.	-	.	gene_id "ENSG00000175274"; gene_version "19"; transcript_id "ENST00000532253"; transcript_version "5"; gene_name "TP53I11"; gene_source "ensembl_havana"; gene_biotype "protein_coding"; transcript_name "TP53I11-216"; transcript_source "havana"; transcript_biotype "nonsense_mediated_decay"; transcript_support_level "3";
11	havana	exon	44950677	44950778	.	-	.	gene_id "ENSG00000175274"; gene_version "19"; transcript_id "ENST00000532253"; transcript_version "5"; exon_number "1"; gene_name "TP53I11"; gene_source "ensembl_havana"; gene_biotype "protein_coding"; transcript_name "TP53I11-216"; transcript_source "havana"; transcript_biotype "nonsense_mediated_decay"; exon_id "ENSE00002176705"; exon_version "1"; transcript_support_level "3";
11	havana	exon	44938207	44938366	.	-	.	gene_id "ENSG00000175274"; gene_version "19"; transcript_id "ENST00000532253"; transcript_version "5"; exon_number "2"; gene_name "TP53I11"; gene_source "ensembl_havana"; gene_biotype "protein_coding"; transcript_name "TP53I11-216"; transcript_source "havana"; transcript_biotype "nonsense_mediated_decay"; exon_id "ENSE00003626084"; exon_version "1"; transcript_support_level "3";
11	havana	CDS	44938207	44938335	.	-	0	gene_id "ENSG00000175274"; gene_version "19"; transcript_id "ENST00000532253"; transcript_version "5"; exon_number "2"; gene_name "TP53I11"; gene_source "ensembl_havana"; gene_biotype "protein_coding"; transcript_name "TP53I11-216"; transcript_source "havana"; transcript_biotype "nonsense_mediated_decay"; protein_id "ENSP00000437243"; protein_version "1"; transcript_support_level "3";
11	havana	start_codon	44938333	44938335	.	-	0	gene_id "ENSG00000175274"; gene_version "19"; transcript_id "ENST00000532253"; transcript_version "5"; exon_number "2"; gene_name "TP53I11"; gene_source "ensembl_havana"; gene_biotype "protein_coding"; transcript_name "TP53I11-216"; transcript_source "havana"; transcript_biotype "nonsense_mediated_decay"; transcript_support_level "3";
11	havana	exon	44937304	44937352	.	-	.	gene_id "ENSG00000175274"; gene_version "19"; transcript_id "ENST00000532253"; transcript_version "5"; exon_number "3"; gene_name "TP53I11"; gene_source "ensembl_havana"; gene_biotype "protein_coding"; transcript_name "TP53I11-216"; transcript_source "havana"; transcript_biotype "nonsense_mediated_decay"; exon_id "ENSE00003692452"; exon_version "1"; transcript_support_level "3";
11	havana	CDS	44937304	44937352	.	-	0	gene_id "ENSG00000175274"; gene_version "19"; transcript_id "ENST00000532253"; transcript_version "5"; exon_number "3"; gene_name "TP53I11"; gene_source "ensembl_havana"; gene_biotype "protein_coding"; transcript_name "TP53I11-216"; transcript_source "havana"; transcript_biotype "nonsense_mediated_decay"; protein_id "ENSP00000437243"; protein_version "1"; transcript_support_level "3";
11	havana	exon	44936803	44936899	.	-	.	gene_id "ENSG00000175274"; gene_version "19"; transcript_id "ENST00000532253"; transcript_version "5"; exon_number "4"; gene_name "TP53I11"; gene_source "ensembl_havana"; gene_biotype "protein_coding"; transcript_name "TP53I11-216"; transcript_source "havana"; transcript_biotype "nonsense_mediated_decay"; exon_id "ENSE00003550967"; exon_version "1"; transcript_support_level "3";
11	havana	CDS	44936886	44936899	.	-	2	gene_id "ENSG00000175274"; gene_version "19"; transcript_id "ENST00000532253"; transcript_version "5"; exon_number "4"; gene_name "TP53I11"; gene_source "ensembl_havana"; gene_biotype "protein_coding"; transcript_name "TP53I11-216"; transcript_source "havana"; transcript_biotype "nonsense_mediated_decay"; protein_id "ENSP00000437243"; protein_version "1"; transcript_support_level "3";
11	havana	stop_codon	44936883	44936885	.	-	0	gene_id "ENSG00000175274"; gene_version "19"; transcript_id "ENST00000532253"; transcript_version "5"; exon_number "4"; gene_name "TP53I11"; gene_source "ensembl_havana"; gene_biotype "protein_coding"; transcript_name "TP53I11-216"; transcript_source "havana"; transcript_biotype "nonsense_mediated_decay"; transcript_support_level "3";
11	havana	exon	44935561	44935662	.	-	.	gene_id "ENSG00000175274"; gene_version "19"; transcript_id "ENST00000532253"; transcript_version "5"; exon_number "5"; gene_name "TP53I11"; gene_source "ensembl_havana"; gene_biotype "protein_coding"; transcript_name "TP53I11-216"; transcript_source "havana"; transcript_biotype "nonsense_mediated_decay"; exon_id "ENSE00003518563"; exon_version "1"; transcript_support_level "3";
11	havana	exon	44933483	44935017	.	-	.	gene_id "ENSG00000175274"; gene_version "19"; transcript_id "ENST00000532253"; transcript_version "5"; exon_number "6"; gene_name "TP53I11"; gene_source "ensembl_havana"; gene_biotype "protein_coding"; transcript_name "TP53I11-216"; transcript_source "havana"; transcript_biotype "nonsense_mediated_decay"; exon_id "ENSE00002191292"; exon_version "1"; transcript_support_level "3";
11	havana	five_prime_utr	44950677	44950778	.	-	.	gene_id "ENSG00000175274"; gene_version "19"; transcript_id "ENST00000532253"; transcript_version "5"; gene_name "TP53I11"; gene_source "ensembl_havana"; gene_biotype "protein_coding"; transcript_name "TP53I11-216"; transcript_source "havana"; transcript_biotype "nonsense_mediated_decay"; transcript_support_level "3";
11	havana	five_prime_utr	44938336	44938366	.	-	.	gene_id "ENSG00000175274"; gene_version "19"; transcript_id "ENST00000532253"; transcript_version "5"; gene_name "TP53I11"; gene_source "ensembl_havana"; gene_biotype "protein_coding"; transcript_name "TP53I11-216"; transcript_source "havana"; transcript_biotype "nonsense_mediated_decay"; transcript_support_level "3";
11	havana	three_prime_utr	44936803	44936882	.	-	.	gene_id "ENSG00000175274"; gene_version "19"; transcript_id "ENST00000532253"; transcript_version "5"; gene_name "TP53I11"; gene_source "ensembl_havana"; gene_biotype "protein_coding"; transcript_name "TP53I11-216"; transcript_source "havana"; transcript_biotype "nonsense_mediated_decay"; transcript_support_level "3";
11	havana	three_prime_utr	44935561	44935662	.	-	.	gene_id "ENSG00000175274"; gene_version "19"; transcript_id "ENST00000532253"; transcript_version "5"; gene_name "TP53I11"; gene_source "ensembl_havana"; gene_biotype "protein_coding"; transcript_name "TP53I11-216"; transcript_source "havana"; transcript_biotype "nonsense_mediated_decay"; transcript_support_level "3";
11	havana	three_prime_utr	44933483	44935017	.	-	.	gene_id "ENSG00000175274"; gene_version "19"; transcript_id "ENST00000532253"; transcript_version "5"; gene_name "TP53I11"; gene_source "ensembl_havana"; gene_biotype "protein_coding"; transcript_name "TP53I11-216"; transcript_source "havana"; transcript_biotype "nonsense_mediated_decay"; transcript_support_level "3";
11	havana	transcript	44934948	44936056	.	-	.	gene_id "ENSG00000175274"; gene_version "19"; transcript_id "ENST00000524774"; transcript_version "1"; gene_name "TP53I11"; gene_source "ensembl_havana"; gene_biotype "protein_coding"; transcript_name "TP53I11-204"; transcript_source "havana"; transcript_biotype "retained_intron"; transcript_support_level "3";
11	havana	exon	44935561	44936056	.	-	.	gene_id "ENSG00000175274"; gene_version "19"; transcript_id "ENST00000524774"; transcript_version "1"; exon_number "1"; gene_name "TP53I11"; gene_source "ensembl_havana"; gene_biotype "protein_coding"; transcript_name "TP53I11-204"; transcript_source "havana"; transcript_biotype "retained_intron"; exon_id "ENSE00002154954"; exon_version "1"; transcript_support_level "3";
11	havana	exon	44934948	44935017	.	-	.	gene_id "ENSG00000175274"; gene_version "19"; transcript_id "ENST00000524774"; transcript_version "1"; exon_number "2"; gene_name "TP53I11"; gene_source "ensembl_havana"; gene_biotype "protein_coding"; transcript_name "TP53I11-204"; transcript_source "havana"; transcript_biotype "retained_intron"; exon_id "ENSE00002178869"; exon_version "1"; transcript_support_level "3";
11	havana	transcript	44934980	44950752	.	-	.	gene_id "ENSG00000175274"; gene_version "19"; transcript_id "ENST00000528473"; transcript_version "5"; gene_name "TP53I11"; gene_source "ensembl_havana"; gene_biotype "protein_coding"; transcript_name "TP53I11-212"; transcript_source "havana"; transcript_biotype "protein_coding"; tag "cds_end_NF"; tag "mRNA_end_NF"; transcript_support_level "5";
11	havana	exon	44950677	44950752	.	-	.	gene_id "ENSG00000175274"; gene_version "19"; transcript_id "ENST00000528473"; transcript_version "5"; exon_number "1"; gene_name "TP53I11"; gene_source "ensembl_havana"; gene_biotype "protein_coding"; transcript_name "TP53I11-212"; transcript_source "havana"; transcript_biotype "protein_coding"; exon_id "ENSE00002180837"; exon_version "1"; tag "cds_end_NF"; tag "mRNA_end_NF"; transcript_support_level "5";
11	havana	exon	44939114	44939190	.	-	.	gene_id "ENSG00000175274"; gene_version "19"; transcript_id "ENST00000528473"; transcript_version "5"; exon_number "2"; gene_name "TP53I11"; gene_source "ensembl_havana"; gene_biotype "protein_coding"; transcript_name "TP53I11-212"; transcript_source "havana"; transcript_biotype "protein_coding"; exon_id "ENSE00002157032"; exon_version "1"; tag "cds_end_NF"; tag "mRNA_end_NF"; transcript_support_level "5";
11	havana	exon	44938207	44938366	.	-	.	gene_id "ENSG00000175274"; gene_version "19"; transcript_id "ENST00000528473"; transcript_version "5"; exon_number "3"; gene_name "TP53I11"; gene_source "ensembl_havana"; gene_biotype "protein_coding"; transcript_name "TP53I11-212"; transcript_source "havana"; transcript_biotype "protein_coding"; exon_id "ENSE00003626084"; exon_version "1"; tag "cds_end_NF"; tag "mRNA_end_NF"; transcript_support_level "5";
11	havana	CDS	44938207	44938335	.	-	0	gene_id "ENSG00000175274"; gene_version "19"; transcript_id "ENST00000528473"; transcript_version "5"; exon_number "3"; gene_name "TP53I11"; gene_source "ensembl_havana"; gene_biotype "protein_coding"; transcript_name "TP53I11-212"; transcript_source "havana"; transcript_biotype "protein_coding"; protein_id "ENSP00000433454"; protein_version "1"; tag "cds_end_NF"; tag "mRNA_end_NF"; transcript_support_level "5";
11	havana	start_codon	44938333	44938335	.	-	0	gene_id "ENSG00000175274"; gene_version "19"; transcript_id "ENST00000528473"; transcript_version "5"; exon_number "3"; gene_name "TP53I11"; gene_source "ensembl_havana"; gene_biotype "protein_coding"; transcript_name "TP53I11-212"; transcript_source "havana"; transcript_biotype "protein_coding"; tag "cds_end_NF"; tag "mRNA_end_NF"; transcript_support_level "5";
11	havana	exon	44937555	44937613	.	-	.	gene_id "ENSG00000175274"; gene_version "19"; transcript_id "ENST00000528473"; transcript_version "5"; exon_number "4"; gene_name "TP53I11"; gene_source "ensembl_havana"; gene_biotype "protein_coding"; transcript_name "TP53I11-212"; transcript_source "havana"; transcript_biotype "protein_coding"; exon_id "ENSE00003786209"; exon_version "1"; tag "cds_end_NF"; tag "mRNA_end_NF"; transcript_support_level "5";
11	havana	CDS	44937555	44937613	.	-	0	gene_id "ENSG00000175274"; gene_version "19"; transcript_id "ENST00000528473"; transcript_version "5"; exon_number "4"; gene_name "TP53I11"; gene_source "ensembl_havana"; gene_biotype "protein_coding"; transcript_name "TP53I11-212"; transcript_source "havana"; transcript_biotype "protein_coding"; protein_id "ENSP00000433454"; protein_version "1"; tag "cds_end_NF"; tag "mRNA_end_NF"; transcript_support_level "5";
11	havana	exon	44937304	44937352	.	-	.	gene_id "ENSG00000175274"; gene_version "19"; transcript_id "ENST00000528473"; transcript_version "5"; exon_number "5"; gene_name "TP53I11"; gene_source "ensembl_havana"; gene_biotype "protein_coding"; transcript_name "TP53I11-212"; transcript_source "havana"; transcript_biotype "protein_coding"; exon_id "ENSE00003786941"; exon_version "1"; tag "cds_end_NF"; tag "mRNA_end_NF"; transcript_support_level "5";
11	havana	CDS	44937304	44937352	.	-	1	gene_id "ENSG00000175274"; gene_version "19"; transcript_id "ENST00000528473"; transcript_version "5"; exon_number "5"; gene_name "TP53I11"; gene_source "ensembl_havana"; gene_biotype "protein_coding"; transcript_name "TP53I11-212"; transcript_source "havana"; transcript_biotype "protein_coding"; protein_id "ENSP00000433454"; protein_version "1"; tag "cds_end_NF"; tag "mRNA_end_NF"; transcript_support_level "5";
11	havana	exon	44936803	44936899	.	-	.	gene_id "ENSG00000175274"; gene_version "19"; transcript_id "ENST00000528473"; transcript_version "5"; exon_number "6"; gene_name "TP53I11"; gene_source "ensembl_havana"; gene_biotype "protein_coding"; transcript_name "TP53I11-212"; transcript_source "havana"; transcript_biotype "protein_coding"; exon_id "ENSE00003697553"; exon_version "1"; tag "cds_end_NF"; tag "mRNA_end_NF"; transcript_support_level "5";
11	havana	CDS	44936803	44936899	.	-	0	gene_id "ENSG00000175274"; gene_version "19"; transcript_id "ENST00000528473"; transcript_version "5"; exon_number "6"; gene_name "TP53I11"; gene_source "ensembl_havana"; gene_biotype "protein_coding"; transcript_name "TP53I11-212"; transcript_source "havana"; transcript_biotype "protein_coding"; protein_id "ENSP00000433454"; protein_version "1"; tag "cds_end_NF"; tag "mRNA_end_NF"; transcript_support_level "5";
11	havana	exon	44935561	44935662	.	-	.	gene_id "ENSG00000175274"; gene_version "19"; transcript_id "ENST00000528473"; transcript_version "5"; exon_number "7"; gene_name "TP53I11"; gene_source "ensembl_havana"; gene_biotype "protein_coding"; transcript_name "TP53I11-212"; transcript_source "havana"; transcript_biotype "protein_coding"; exon_id "ENSE00003620504"; exon_version "1"; tag "cds_end_NF"; tag "mRNA_end_NF"; transcript_support_level "5";
11	havana	CDS	44935561	44935662	.	-	2	gene_id "ENSG00000175274"; gene_version "19"; transcript_id "ENST00000528473"; transcript_version "5"; exon_number "7"; gene_name "TP53I11"; gene_source "ensembl_havana"; gene_biotype "protein_coding"; transcript_name "TP53I11-212"; transcript_source "havana"; transcript_biotype "protein_coding"; protein_id "ENSP00000433454"; protein_version "1"; tag "cds_end_NF"; tag "mRNA_end_NF"; transcript_support_level "5";
11	havana	exon	44934980	44935017	.	-	.	gene_id "ENSG00000175274"; gene_version "19"; transcript_id "ENST00000528473"; transcript_version "5"; exon_number "8"; gene_name "TP53I11"; gene_source "ensembl_havana"; gene_biotype "protein_coding"; transcript_name "TP53I11-212"; transcript_source "havana"; transcript_biotype "protein_coding"; exon_id "ENSE00002185806"; exon_version "1"; tag "cds_end_NF"; tag "mRNA_end_NF"; transcript_support_level "5";
11	havana	CDS	44934980	44935017	.	-	2	gene_id "ENSG00000175274"; gene_version "19"; transcript_id "ENST00000528473"; transcript_version "5"; exon_number "8"; gene_name "TP53I11"; gene_source "ensembl_havana"; gene_biotype "protein_coding"; transcript_name "TP53I11-212"; transcript_source "havana"; transcript_biotype "protein_coding"; protein_id "ENSP00000433454"; protein_version "1"; tag "cds_end_NF"; tag "mRNA_end_NF"; transcript_support_level "5";
11	havana	five_prime_utr	44950677	44950752	.	-	.	gene_id "ENSG00000175274"; gene_version "19"; transcript_id "ENST00000528473"; transcript_version "5"; gene_name "TP53I11"; gene_source "ensembl_havana"; gene_biotype "protein_coding"; transcript_name "TP53I11-212"; transcript_source "havana"; transcript_biotype "protein_coding"; tag "cds_end_NF"; tag "mRNA_end_NF"; transcript_support_level "5";
11	havana	five_prime_utr	44939114	44939190	.	-	.	gene_id "ENSG00000175274"; gene_version "19"; transcript_id "ENST00000528473"; transcript_version "5"; gene_name "TP53I11"; gene_source "ensembl_havana"; gene_biotype "protein_coding"; transcript_name "TP53I11-212"; transcript_source "havana"; transcript_biotype "protein_coding"; tag "cds_end_NF"; tag "mRNA_end_NF"; transcript_support_level "5";
11	havana	five_prime_utr	44938336	44938366	.	-	.	gene_id "ENSG00000175274"; gene_version "19"; transcript_id "ENST00000528473"; transcript_version "5"; gene_name "TP53I11"; gene_source "ensembl_havana"; gene_biotype "protein_coding"; transcript_name "TP53I11-212"; transcript_source "havana"; transcript_biotype "protein_coding"; tag "cds_end_NF"; tag "mRNA_end_NF"; transcript_support_level "5";
11	havana	transcript	44935568	44950874	.	-	.	gene_id "ENSG00000175274"; gene_version "19"; transcript_id "ENST00000528290"; transcript_version "5"; gene_name "TP53I11"; gene_source "ensembl_havana"; gene_biotype "protein_coding"; transcript_name "TP53I11-211"; transcript_source "havana"; transcript_biotype "protein_coding"; tag "cds_end_NF"; tag "mRNA_end_NF"; transcript_support_level "4";
11	havana	exon	44950677	44950874	.	-	.	gene_id "ENSG00000175274"; gene_version "19"; transcript_id "ENST00000528290"; transcript_version "5"; exon_number "1"; gene_name "TP53I11"; gene_source "ensembl_havana"; gene_biotype "protein_coding"; transcript_name "TP53I11-211"; transcript_source "havana"; transcript_biotype "protein_coding"; exon_id "ENSE00002177472"; exon_version "1"; tag "cds_end_NF"; tag "mRNA_end_NF"; transcript_support_level "4";
11	havana	exon	44938207	44938366	.	-	.	gene_id "ENSG00000175274"; gene_version "19"; transcript_id "ENST00000528290"; transcript_version "5"; exon_number "2"; gene_name "TP53I11"; gene_source "ensembl_havana"; gene_biotype "protein_coding"; transcript_name "TP53I11-211"; transcript_source "havana"; transcript_biotype "protein_coding"; exon_id "ENSE00003626084"; exon_version "1"; tag "cds_end_NF"; tag "mRNA_end_NF"; transcript_support_level "4";
11	havana	CDS	44938207	44938335	.	-	0	gene_id "ENSG00000175274"; gene_version "19"; transcript_id "ENST00000528290"; transcript_version "5"; exon_number "2"; gene_name "TP53I11"; gene_source "ensembl_havana"; gene_biotype "protein_coding"; transcript_name "TP53I11-211"; transcript_source "havana"; transcript_biotype "protein_coding"; protein_id "ENSP00000437258"; protein_version "1"; tag "cds_end_NF"; tag "mRNA_end_NF"; transcript_support_level "4";
11	havana	start_codon	44938333	44938335	.	-	0	gene_id "ENSG00000175274"; gene_version "19"; transcript_id "ENST00000528290"; transcript_version "5"; exon_number "2"; gene_name "TP53I11"; gene_source "ensembl_havana"; gene_biotype "protein_coding"; transcript_name "TP53I11-211"; transcript_source "havana"; transcript_biotype "protein_coding"; tag "cds_end_NF"; tag "mRNA_end_NF"; transcript_support_level "4";
11	havana	exon	44937304	44937352	.	-	.	gene_id "ENSG00000175274"; gene_version "19"; transcript_id "ENST00000528290"; transcript_version "5"; exon_number "3"; gene_name "TP53I11"; gene_source "ensembl_havana"; gene_biotype "protein_coding"; transcript_name "TP53I11-211"; transcript_source "havana"; transcript_biotype "protein_coding"; exon_id "ENSE00003692452"; exon_version "1"; tag "cds_end_NF"; tag "mRNA_end_NF"; transcript_support_level "4";
11	havana	CDS	44937304	44937352	.	-	0	gene_id "ENSG00000175274"; gene_version "19"; transcript_id "ENST00000528290"; transcript_version "5"; exon_number "3"; gene_name "TP53I11"; gene_source "ensembl_havana"; gene_biotype "protein_coding"; transcript_name "TP53I11-211"; transcript_source "havana"; transcript_biotype "protein_coding"; protein_id "ENSP00000437258"; protein_version "1"; tag "cds_end_NF"; tag "mRNA_end_NF"; transcript_support_level "4";
11	havana	exon	44935568	44935662	.	-	.	gene_id "ENSG00000175274"; gene_version "19"; transcript_id "ENST00000528290"; transcript_version "5"; exon_number "4"; gene_name "TP53I11"; gene_source "ensembl_havana"; gene_biotype "protein_coding"; transcript_name "TP53I11-211"; transcript_source "havana"; transcript_biotype "protein_coding"; exon_id "ENSE00002182904"; exon_version "1"; tag "cds_end_NF"; tag "mRNA_end_NF"; transcript_support_level "4";
11	havana	CDS	44935568	44935662	.	-	2	gene_id "ENSG00000175274"; gene_version "19"; transcript_id "ENST00000528290"; transcript_version "5"; exon_number "4"; gene_name "TP53I11"; gene_source "ensembl_havana"; gene_biotype "protein_coding"; transcript_name "TP53I11-211"; transcript_source "havana"; transcript_biotype "protein_coding"; protein_id "ENSP00000437258"; protein_version "1"; tag "cds_end_NF"; tag "mRNA_end_NF"; transcript_support_level "4";
11	havana	five_prime_utr	44950677	44950874	.	-	.	gene_id "ENSG00000175274"; gene_version "19"; transcript_id "ENST00000528290"; transcript_version "5"; gene_name "TP53I11"; gene_source "ensembl_havana"; gene_biotype "protein_coding"; transcript_name "TP53I11-211"; transcript_source "havana"; transcript_biotype "protein_coding"; tag "cds_end_NF"; tag "mRNA_end_NF"; transcript_support_level "4";
11	havana	five_prime_utr	44938336	44938366	.	-	.	gene_id "ENSG00000175274"; gene_version "19"; transcript_id "ENST00000528290"; transcript_version "5"; gene_name "TP53I11"; gene_source "ensembl_havana"; gene_biotype "protein_coding"; transcript_name "TP53I11-211"; transcript_source "havana"; transcript_biotype "protein_coding"; tag "cds_end_NF"; tag "mRNA_end_NF"; transcript_support_level "4";
11	havana	transcript	44935578	44950833	.	-	.	gene_id "ENSG00000175274"; gene_version "19"; transcript_id "ENST00000533955"; transcript_version "5"; gene_name "TP53I11"; gene_source "ensembl_havana"; gene_biotype "protein_coding"; transcript_name "TP53I11-221"; transcript_source "havana"; transcript_biotype "protein_coding_CDS_not_defined"; transcript_support_level "4";
11	havana	exon	44950677	44950833	.	-	.	gene_id "ENSG00000175274"; gene_version "19"; transcript_id "ENST00000533955"; transcript_version "5"; exon_number "1"; gene_name "TP53I11"; gene_source "ensembl_havana"; gene_biotype "protein_coding"; transcript_name "TP53I11-221"; transcript_source "havana"; transcript_biotype "protein_coding_CDS_not_defined"; exon_id "ENSE00002162223"; exon_version "1"; transcript_support_level "4";
11	havana	exon	44938207	44938366	.	-	.	gene_id "ENSG00000175274"; gene_version "19"; transcript_id "ENST00000533955"; transcript_version "5"; exon_number "2"; gene_name "TP53I11"; gene_source "ensembl_havana"; gene_biotype "protein_coding"; transcript_name "TP53I11-221"; transcript_source "havana"; transcript_biotype "protein_coding_CDS_not_defined"; exon_id "ENSE00003556970"; exon_version "1"; transcript_support_level "4";
11	havana	exon	44937555	44937613	.	-	.	gene_id "ENSG00000175274"; gene_version "19"; transcript_id "ENST00000533955"; transcript_version "5"; exon_number "3"; gene_name "TP53I11"; gene_source "ensembl_havana"; gene_biotype "protein_coding"; transcript_name "TP53I11-221"; transcript_source "havana"; transcript_biotype "protein_coding_CDS_not_defined"; exon_id "ENSE00003698537"; exon_version "1"; transcript_support_level "4";
11	havana	exon	44937304	44937352	.	-	.	gene_id "ENSG00000175274"; gene_version "19"; transcript_id "ENST00000533955"; transcript_version "5"; exon_number "4"; gene_name "TP53I11"; gene_source "ensembl_havana"; gene_biotype "protein_coding"; transcript_name "TP53I11-221"; transcript_source "havana"; transcript_biotype "protein_coding_CDS_not_defined"; exon_id "ENSE00003698572"; exon_version "1"; transcript_support_level "4";
11	havana	exon	44936880	44936899	.	-	.	gene_id "ENSG00000175274"; gene_version "19"; transcript_id "ENST00000533955"; transcript_version "5"; exon_number "5"; gene_name "TP53I11"; gene_source "ensembl_havana"; gene_biotype "protein_coding"; transcript_name "TP53I11-221"; transcript_source "havana"; transcript_biotype "protein_coding_CDS_not_defined"; exon_id "ENSE00002177021"; exon_version "1"; transcript_support_level "4";
11	havana	exon	44935578	44935662	.	-	.	gene_id "ENSG00000175274"; gene_version "19"; transcript_id "ENST00000533955"; transcript_version "5"; exon_number "6"; gene_name "TP53I11"; gene_source "ensembl_havana"; gene_biotype "protein_coding"; transcript_name "TP53I11-221"; transcript_source "havana"; transcript_biotype "protein_coding_CDS_not_defined"; exon_id "ENSE00002159165"; exon_version "1"; transcript_support_level "4";
11	havana	transcript	44935620	44950845	.	-	.	gene_id "ENSG00000175274"; gene_version "19"; transcript_id "ENST00000531130"; transcript_version "6"; gene_name "TP53I11"; gene_source "ensembl_havana"; gene_biotype "protein_coding"; transcript_name "TP53I11-214"; transcript_source "havana"; transcript_biotype "protein_coding_CDS_not_defined"; transcript_support_level "5";
11	havana	exon	44950677	44950845	.	-	.	gene_id "ENSG00000175274"; gene_version "19"; transcript_id "ENST00000531130"; transcript_version "6"; exon_number "1"; gene_name "TP53I11"; gene_source "ensembl_havana"; gene_biotype "protein_coding"; transcript_name "TP53I11-214"; transcript_source "havana"; transcript_biotype "protein_coding_CDS_not_defined"; exon_id "ENSE00002146576"; exon_version "1"; transcript_support_level "5";
11	havana	exon	44938207	44938366	.	-	.	gene_id "ENSG00000175274"; gene_version "19"; transcript_id "ENST00000531130"; transcript_version "6"; exon_number "2"; gene_name "TP53I11"; gene_source "ensembl_havana"; gene_biotype "protein_coding"; transcript_name "TP53I11-214"; transcript_source "havana"; transcript_biotype "protein_coding_CDS_not_defined"; exon_id "ENSE00003556970"; exon_version "1"; transcript_support_level "5";
11	havana	exon	44937555	44937613	.	-	.	gene_id "ENSG00000175274"; gene_version "19"; transcript_id "ENST00000531130"; transcript_version "6"; exon_number "3"; gene_name "TP53I11"; gene_source "ensembl_havana"; gene_biotype "protein_coding"; transcript_name "TP53I11-214"; transcript_source "havana"; transcript_biotype "protein_coding_CDS_not_defined"; exon_id "ENSE00003698537"; exon_version "1"; transcript_support_level "5";
11	havana	exon	44937304	44937352	.	-	.	gene_id "ENSG00000175274"; gene_version "19"; transcript_id "ENST00000531130"; transcript_version "6"; exon_number "4"; gene_name "TP53I11"; gene_source "ensembl_havana"; gene_biotype "protein_coding"; transcript_name "TP53I11-214"; transcript_source "havana"; transcript_biotype "protein_coding_CDS_not_defined"; exon_id "ENSE00003698572"; exon_version "1"; transcript_support_level "5";
11	havana	exon	44936803	44936899	.	-	.	gene_id "ENSG00000175274"; gene_version "19"; transcript_id "ENST00000531130"; transcript_version "6"; exon_number "5"; gene_name "TP53I11"; gene_source "ensembl_havana"; gene_biotype "protein_coding"; transcript_name "TP53I11-214"; transcript_source "havana"; transcript_biotype "protein_coding_CDS_not_defined"; exon_id "ENSE00003698172"; exon_version "1"; transcript_support_level "5";
11	havana	exon	44936559	44936689	.	-	.	gene_id "ENSG00000175274"; gene_version "19"; transcript_id "ENST00000531130"; transcript_version "6"; exon_number "6"; gene_name "TP53I11"; gene_source "ensembl_havana"; gene_biotype "protein_coding"; transcript_name "TP53I11-214"; transcript_source "havana"; transcript_biotype "protein_coding_CDS_not_defined"; exon_id "ENSE00002192813"; exon_version "1"; transcript_support_level "5";
11	havana	exon	44935620	44935662	.	-	.	gene_id "ENSG00000175274"; gene_version "19"; transcript_id "ENST00000531130"; transcript_version "6"; exon_number "7"; gene_name "TP53I11"; gene_source "ensembl_havana"; gene_biotype "protein_coding"; transcript_name "TP53I11-214"; transcript_source "havana"; transcript_biotype "protein_coding_CDS_not_defined"; exon_id "ENSE00002141764"; exon_version "1"; transcript_support_level "5";
11	havana	transcript	44936218	44950866	.	-	.	gene_id "ENSG00000175274"; gene_version "19"; transcript_id "ENST00000531928"; transcript_version "6"; gene_name "TP53I11"; gene_source "ensembl_havana"; gene_biotype "protein_coding"; transcript_name "TP53I11-215"; transcript_source "havana"; transcript_biotype "protein_coding"; tag "gencode_basic"; transcript_support_level "3";
11	havana	exon	44950677	44950866	.	-	.	gene_id "ENSG00000175274"; gene_version "19"; transcript_id "ENST00000531928"; transcript_version "6"; exon_number "1"; gene_name "TP53I11"; gene_source "ensembl_havana"; gene_biotype "protein_coding"; transcript_name "TP53I11-215"; transcript_source "havana"; transcript_biotype "protein_coding"; exon_id "ENSE00002178008"; exon_version "1"; tag "gencode_basic"; transcript_support_level "3";
11	havana	exon	44938207	44938417	.	-	.	gene_id "ENSG00000175274"; gene_version "19"; transcript_id "ENST00000531928"; transcript_version "6"; exon_number "2"; gene_name "TP53I11"; gene_source "ensembl_havana"; gene_biotype "protein_coding"; transcript_name "TP53I11-215"; transcript_source "havana"; transcript_biotype "protein_coding"; exon_id "ENSE00002199995"; exon_version "1"; tag "gencode_basic"; transcript_support_level "3";
11	havana	CDS	44938207	44938335	.	-	0	gene_id "ENSG00000175274"; gene_version "19"; transcript_id "ENST00000531928"; transcript_version "6"; exon_number "2"; gene_name "TP53I11"; gene_source "ensembl_havana"; gene_biotype "protein_coding"; transcript_name "TP53I11-215"; transcript_source "havana"; transcript_biotype "protein_coding"; protein_id "ENSP00000475501"; protein_version "1"; tag "gencode_basic"; transcript_support_level "3";
11	havana	start_codon	44938333	44938335	.	-	0	gene_id "ENSG00000175274"; gene_version "19"; transcript_id "ENST00000531928"; transcript_version "6"; exon_number "2"; gene_name "TP53I11"; gene_source "ensembl_havana"; gene_biotype "protein_coding"; transcript_name "TP53I11-215"; transcript_source "havana"; transcript_biotype "protein_coding"; tag "gencode_basic"; transcript_support_level "3";
11	havana	exon	44937555	44937613	.	-	.	gene_id "ENSG00000175274"; gene_version "19"; transcript_id "ENST00000531928"; transcript_version "6"; exon_number "3"; gene_name "TP53I11"; gene_source "ensembl_havana"; gene_biotype "protein_coding"; transcript_name "TP53I11-215"; transcript_source "havana"; transcript_biotype "protein_coding"; exon_id "ENSE00003786209"; exon_version "1"; tag "gencode_basic"; transcript_support_level "3";
11	havana	CDS	44937555	44937613	.	-	0	gene_id "ENSG00000175274"; gene_version "19"; transcript_id "ENST00000531928"; transcript_version "6"; exon_number "3"; gene_name "TP53I11"; gene_source "ensembl_havana"; gene_biotype "protein_coding"; transcript_name "TP53I11-215"; transcript_source "havana"; transcript_biotype "protein_coding"; protein_id "ENSP00000475501"; protein_version "1"; tag "gencode_basic"; transcript_support_level "3";
11	havana	exon	44937304	44937352	.	-	.	gene_id "ENSG00000175274"; gene_version "19"; transcript_id "ENST00000531928"; transcript_version "6"; exon_number "4"; gene_name "TP53I11"; gene_source "ensembl_havana"; gene_biotype "protein_coding"; transcript_name "TP53I11-215"; transcript_source "havana"; transcript_biotype "protein_coding"; exon_id "ENSE00003786941"; exon_version "1"; tag "gencode_basic"; transcript_support_level "3";
11	havana	CDS	44937304	44937352	.	-	1	gene_id "ENSG00000175274"; gene_version "19"; transcript_id "ENST00000531928"; transcript_version "6"; exon_number "4"; gene_name "TP53I11"; gene_source "ensembl_havana"; gene_biotype "protein_coding"; transcript_name "TP53I11-215"; transcript_source "havana"; transcript_biotype "protein_coding"; protein_id "ENSP00000475501"; protein_version "1"; tag "gencode_basic"; transcript_support_level "3";
11	havana	exon	44936803	44936899	.	-	.	gene_id "ENSG00000175274"; gene_version "19"; transcript_id "ENST00000531928"; transcript_version "6"; exon_number "5"; gene_name "TP53I11"; gene_source "ensembl_havana"; gene_biotype "protein_coding"; transcript_name "TP53I11-215"; transcript_source "havana"; transcript_biotype "protein_coding"; exon_id "ENSE00003697553"; exon_version "1"; tag "gencode_basic"; transcript_support_level "3";
11	havana	CDS	44936803	44936899	.	-	0	gene_id "ENSG00000175274"; gene_version "19"; transcript_id "ENST00000531928"; transcript_version "6"; exon_number "5"; gene_name "TP53I11"; gene_source "ensembl_havana"; gene_biotype "protein_coding"; transcript_name "TP53I11-215"; transcript_source "havana"; transcript_biotype "protein_coding"; protein_id "ENSP00000475501"; protein_version "1"; tag "gencode_basic"; transcript_support_level "3";
11	havana	exon	44936218	44936689	.	-	.	gene_id "ENSG00000175274"; gene_version "19"; transcript_id "ENST00000531928"; transcript_version "6"; exon_number "6"; gene_name "TP53I11"; gene_source "ensembl_havana"; gene_biotype "protein_coding"; transcript_name "TP53I11-215"; transcript_source "havana"; transcript_biotype "protein_coding"; exon_id "ENSE00002185737"; exon_version "2"; tag "gencode_basic"; transcript_support_level "3";
11	havana	CDS	44936562	44936689	.	-	2	gene_id "ENSG00000175274"; gene_version "19"; transcript_id "ENST00000531928"; transcript_version "6"; exon_number "6"; gene_name "TP53I11"; gene_source "ensembl_havana"; gene_biotype "protein_coding"; transcript_name "TP53I11-215"; transcript_source "havana"; transcript_biotype "protein_coding"; protein_id "ENSP00000475501"; protein_version "1"; tag "gencode_basic"; transcript_support_level "3";
11	havana	stop_codon	44936559	44936561	.	-	0	gene_id "ENSG00000175274"; gene_version "19"; transcript_id "ENST00000531928"; transcript_version "6"; exon_number "6"; gene_name "TP53I11"; gene_source "ensembl_havana"; gene_biotype "protein_coding"; transcript_name "TP53I11-215"; transcript_source "havana"; transcript_biotype "protein_coding"; tag "gencode_basic"; transcript_support_level "3";
11	havana	five_prime_utr	44950677	44950866	.	-	.	gene_id "ENSG00000175274"; gene_version "19"; transcript_id "ENST00000531928"; transcript_version "6"; gene_name "TP53I11"; gene_source "ensembl_havana"; gene_biotype "protein_coding"; transcript_name "TP53I11-215"; transcript_source "havana"; transcript_biotype "protein_coding"; tag "gencode_basic"; transcript_support_level "3";
11	havana	five_prime_utr	44938336	44938417	.	-	.	gene_id "ENSG00000175274"; gene_version "19"; transcript_id "ENST00000531928"; transcript_version "6"; gene_name "TP53I11"; gene_source "ensembl_havana"; gene_biotype "protein_coding"; transcript_name "TP53I11-215"; transcript_source "havana"; transcript_biotype "protein_coding"; tag "gencode_basic"; transcript_support_level "3";
11	havana	three_prime_utr	44936218	44936558	.	-	.	gene_id "ENSG00000175274"; gene_version "19"; transcript_id "ENST00000531928"; transcript_version "6"; gene_name "TP53I11"; gene_source "ensembl_havana"; gene_biotype "protein_coding"; transcript_name "TP53I11-215"; transcript_source "havana"; transcript_biotype "protein_coding"; tag "gencode_basic"; transcript_support_level "3";
11	havana	transcript	44936456	44937250	.	-	.	gene_id "ENSG00000175274"; gene_version "19"; transcript_id "ENST00000525667"; transcript_version "1"; gene_name "TP53I11"; gene_source "ensembl_havana"; gene_biotype "protein_coding"; transcript_name "TP53I11-207"; transcript_source "havana"; transcript_biotype "retained_intron"; transcript_support_level "4";
11	havana	exon	44937109	44937250	.	-	.	gene_id "ENSG00000175274"; gene_version "19"; transcript_id "ENST00000525667"; transcript_version "1"; exon_number "1"; gene_name "TP53I11"; gene_source "ensembl_havana"; gene_biotype "protein_coding"; transcript_name "TP53I11-207"; transcript_source "havana"; transcript_biotype "retained_intron"; exon_id "ENSE00002157076"; exon_version "1"; transcript_support_level "4";
11	havana	exon	44936456	44936899	.	-	.	gene_id "ENSG00000175274"; gene_version "19"; transcript_id "ENST00000525667"; transcript_version "1"; exon_number "2"; gene_name "TP53I11"; gene_source "ensembl_havana"; gene_biotype "protein_coding"; transcript_name "TP53I11-207"; transcript_source "havana"; transcript_biotype "retained_intron"; exon_id "ENSE00002148399"; exon_version "1"; transcript_support_level "4";
11	havana	transcript	44936668	44950833	.	-	.	gene_id "ENSG00000175274"; gene_version "19"; transcript_id "ENST00000532921"; transcript_version "1"; gene_name "TP53I11"; gene_source "ensembl_havana"; gene_biotype "protein_coding"; transcript_name "TP53I11-217"; transcript_source "havana"; transcript_biotype "retained_intron"; transcript_support_level "2";
11	havana	exon	44950677	44950833	.	-	.	gene_id "ENSG00000175274"; gene_version "19"; transcript_id "ENST00000532921"; transcript_version "1"; exon_number "1"; gene_name "TP53I11"; gene_source "ensembl_havana"; gene_biotype "protein_coding"; transcript_name "TP53I11-217"; transcript_source "havana"; transcript_biotype "retained_intron"; exon_id "ENSE00002162223"; exon_version "1"; transcript_support_level "2";
11	havana	exon	44938207	44938366	.	-	.	gene_id "ENSG00000175274"; gene_version "19"; transcript_id "ENST00000532921"; transcript_version "1"; exon_number "2"; gene_name "TP53I11"; gene_source "ensembl_havana"; gene_biotype "protein_coding"; transcript_name "TP53I11-217"; transcript_source "havana"; transcript_biotype "retained_intron"; exon_id "ENSE00003556970"; exon_version "1"; transcript_support_level "2";
11	havana	exon	44937555	44937613	.	-	.	gene_id "ENSG00000175274"; gene_version "19"; transcript_id "ENST00000532921"; transcript_version "1"; exon_number "3"; gene_name "TP53I11"; gene_source "ensembl_havana"; gene_biotype "protein_coding"; transcript_name "TP53I11-217"; transcript_source "havana"; transcript_biotype "retained_intron"; exon_id "ENSE00003698537"; exon_version "1"; transcript_support_level "2";
11	havana	exon	44936668	44937352	.	-	.	gene_id "ENSG00000175274"; gene_version "19"; transcript_id "ENST00000532921"; transcript_version "1"; exon_number "4"; gene_name "TP53I11"; gene_source "ensembl_havana"; gene_biotype "protein_coding"; transcript_name "TP53I11-217"; transcript_source "havana"; transcript_biotype "retained_intron"; exon_id "ENSE00002184919"; exon_version "1"; transcript_support_level "2";
11	havana	transcript	44936804	44950837	.	-	.	gene_id "ENSG00000175274"; gene_version "19"; transcript_id "ENST00000525145"; transcript_version "5"; gene_name "TP53I11"; gene_source "ensembl_havana"; gene_biotype "protein_coding"; transcript_name "TP53I11-206"; transcript_source "havana"; transcript_biotype "nonsense_mediated_decay"; transcript_support_level "3";
11	havana	exon	44950677	44950837	.	-	.	gene_id "ENSG00000175274"; gene_version "19"; transcript_id "ENST00000525145"; transcript_version "5"; exon_number "1"; gene_name "TP53I11"; gene_source "ensembl_havana"; gene_biotype "protein_coding"; transcript_name "TP53I11-206"; transcript_source "havana"; transcript_biotype "nonsense_mediated_decay"; exon_id "ENSE00002180072"; exon_version "1"; transcript_support_level "3";
11	havana	exon	44938207	44938366	.	-	.	gene_id "ENSG00000175274"; gene_version "19"; transcript_id "ENST00000525145"; transcript_version "5"; exon_number "2"; gene_name "TP53I11"; gene_source "ensembl_havana"; gene_biotype "protein_coding"; transcript_name "TP53I11-206"; transcript_source "havana"; transcript_biotype "nonsense_mediated_decay"; exon_id "ENSE00003626084"; exon_version "1"; transcript_support_level "3";
11	havana	CDS	44938207	44938335	.	-	0	gene_id "ENSG00000175274"; gene_version "19"; transcript_id "ENST00000525145"; transcript_version "5"; exon_number "2"; gene_name "TP53I11"; gene_source "ensembl_havana"; gene_biotype "protein_coding"; transcript_name "TP53I11-206"; transcript_source "havana"; transcript_biotype "nonsense_mediated_decay"; protein_id "ENSP00000435800"; protein_version "1"; transcript_support_level "3";
11	havana	start_codon	44938333	44938335	.	-	0	gene_id "ENSG00000175274"; gene_version "19"; transcript_id "ENST00000525145"; transcript_version "5"; exon_number "2"; gene_name "TP53I11"; gene_source "ensembl_havana"; gene_biotype "protein_coding"; transcript_name "TP53I11-206"; transcript_source "havana"; transcript_biotype "nonsense_mediated_decay"; transcript_support_level "3";
11	havana	exon	44937555	44937613	.	-	.	gene_id "ENSG00000175274"; gene_version "19"; transcript_id "ENST00000525145"; transcript_version "5"; exon_number "3"; gene_name "TP53I11"; gene_source "ensembl_havana"; gene_biotype "protein_coding"; transcript_name "TP53I11-206"; transcript_source "havana"; transcript_biotype "nonsense_mediated_decay"; exon_id "ENSE00003786209"; exon_version "1"; transcript_support_level "3";
11	havana	CDS	44937555	44937613	.	-	0	gene_id "ENSG00000175274"; gene_version "19"; transcript_id "ENST00000525145"; transcript_version "5"; exon_number "3"; gene_name "TP53I11"; gene_source "ensembl_havana"; gene_biotype "protein_coding"; transcript_name "TP53I11-206"; transcript_source "havana"; transcript_biotype "nonsense_mediated_decay"; protein_id "ENSP00000435800"; protein_version "1"; transcript_support_level "3";
11	havana	exon	44937109	44937352	.	-	.	gene_id "ENSG00000175274"; gene_version "19"; transcript_id "ENST00000525145"; transcript_version "5"; exon_number "4"; gene_name "TP53I11"; gene_source "ensembl_havana"; gene_biotype "protein_coding"; transcript_name "TP53I11-206"; transcript_source "havana"; transcript_biotype "nonsense_mediated_decay"; exon_id "ENSE00002163272"; exon_version "1"; transcript_support_level "3";
11	havana	CDS	44937163	44937352	.	-	1	gene_id "ENSG00000175274"; gene_version "19"; transcript_id "ENST00000525145"; transcript_version "5"; exon_number "4"; gene_name "TP53I11"; gene_source "ensembl_havana"; gene_biotype "protein_coding"; transcript_name "TP53I11-206"; transcript_source "havana"; transcript_biotype "nonsense_mediated_decay"; protein_id "ENSP00000435800"; protein_version "1"; transcript_support_level "3";
11	havana	stop_codon	44937160	44937162	.	-	0	gene_id "ENSG00000175274"; gene_version "19"; transcript_id "ENST00000525145"; transcript_version "5"; exon_number "4"; gene_name "TP53I11"; gene_source "ensembl_havana"; gene_biotype "protein_coding"; transcript_name "TP53I11-206"; transcript_source "havana"; transcript_biotype "nonsense_mediated_decay"; transcript_support_level "3";
11	havana	exon	44936804	44936899	.	-	.	gene_id "ENSG00000175274"; gene_version "19"; transcript_id "ENST00000525145"; transcript_version "5"; exon_number "5"; gene_name "TP53I11"; gene_source "ensembl_havana"; gene_biotype "protein_coding"; transcript_name "TP53I11-206"; transcript_source "havana"; transcript_biotype "nonsense_mediated_decay"; exon_id "ENSE00002174158"; exon_version "1"; transcript_support_level "3";
11	havana	five_prime_utr	44950677	44950837	.	-	.	gene_id "ENSG00000175274"; gene_version "19"; transcript_id "ENST00000525145"; transcript_version "5"; gene_name "TP53I11"; gene_source "ensembl_havana"; gene_biotype "protein_coding"; transcript_name "TP53I11-206"; transcript_source "havana"; transcript_biotype "nonsense_mediated_decay"; transcript_support_level "3";
11	havana	five_prime_utr	44938336	44938366	.	-	.	gene_id "ENSG00000175274"; gene_version "19"; transcript_id "ENST00000525145"; transcript_version "5"; gene_name "TP53I11"; gene_source "ensembl_havana"; gene_biotype "protein_coding"; transcript_name "TP53I11-206"; transcript_source "havana"; transcript_biotype "nonsense_mediated_decay"; transcript_support_level "3";
11	havana	three_prime_utr	44937109	44937159	.	-	.	gene_id "ENSG00000175274"; gene_version "19"; transcript_id "ENST00000525145"; transcript_version "5"; gene_name "TP53I11"; gene_source "ensembl_havana"; gene_biotype "protein_coding"; transcript_name "TP53I11-206"; transcript_source "havana"; transcript_biotype "nonsense_mediated_decay"; transcript_support_level "3";
11	havana	three_prime_utr	44936804	44936899	.	-	.	gene_id "ENSG00000175274"; gene_version "19"; transcript_id "ENST00000525145"; transcript_version "5"; gene_name "TP53I11"; gene_source "ensembl_havana"; gene_biotype "protein_coding"; transcript_name "TP53I11-206"; transcript_source "havana"; transcript_biotype "nonsense_mediated_decay"; transcript_support_level "3";
11	havana	transcript	44936843	44943191	.	-	.	gene_id "ENSG00000175274"; gene_version "19"; transcript_id "ENST00000525683"; transcript_version "5"; gene_name "TP53I11"; gene_source "ensembl_havana"; gene_biotype "protein_coding"; transcript_name "TP53I11-209"; transcript_source "havana"; transcript_biotype "protein_coding"; tag "cds_end_NF"; tag "mRNA_end_NF"; transcript_support_level "4";
11	havana	exon	44943152	44943191	.	-	.	gene_id "ENSG00000175274"; gene_version "19"; transcript_id "ENST00000525683"; transcript_version "5"; exon_number "1"; gene_name "TP53I11"; gene_source "ensembl_havana"; gene_biotype "protein_coding"; transcript_name "TP53I11-209"; transcript_source "havana"; transcript_biotype "protein_coding"; exon_id "ENSE00002186462"; exon_version "1"; tag "cds_end_NF"; tag "mRNA_end_NF"; transcript_support_level "4";
11	havana	exon	44941003	44941077	.	-	.	gene_id "ENSG00000175274"; gene_version "19"; transcript_id "ENST00000525683"; transcript_version "5"; exon_number "2"; gene_name "TP53I11"; gene_source "ensembl_havana"; gene_biotype "protein_coding"; transcript_name "TP53I11-209"; transcript_source "havana"; transcript_biotype "protein_coding"; exon_id "ENSE00002197674"; exon_version "1"; tag "cds_end_NF"; tag "mRNA_end_NF"; transcript_support_level "4";
11	havana	exon	44939166	44939281	.	-	.	gene_id "ENSG00000175274"; gene_version "19"; transcript_id "ENST00000525683"; transcript_version "5"; exon_number "3"; gene_name "TP53I11"; gene_source "ensembl_havana"; gene_biotype "protein_coding"; transcript_name "TP53I11-209"; transcript_source "havana"; transcript_biotype "protein_coding"; exon_id "ENSE00002158254"; exon_version "1"; tag "cds_end_NF"; tag "mRNA_end_NF"; transcript_support_level "4";
11	havana	exon	44938207	44938366	.	-	.	gene_id "ENSG00000175274"; gene_version "19"; transcript_id "ENST00000525683"; transcript_version "5"; exon_number "4"; gene_name "TP53I11"; gene_source "ensembl_havana"; gene_biotype "protein_coding"; transcript_name "TP53I11-209"; transcript_source "havana"; transcript_biotype "protein_coding"; exon_id "ENSE00003626084"; exon_version "1"; tag "cds_end_NF"; tag "mRNA_end_NF"; transcript_support_level "4";
11	havana	CDS	44938207	44938335	.	-	0	gene_id "ENSG00000175274"; gene_version "19"; transcript_id "ENST00000525683"; transcript_version "5"; exon_number "4"; gene_name "TP53I11"; gene_source "ensembl_havana"; gene_biotype "protein_coding"; transcript_name "TP53I11-209"; transcript_source "havana"; transcript_biotype "protein_coding"; protein_id "ENSP00000434461"; protein_version "1"; tag "cds_end_NF"; tag "mRNA_end_NF"; transcript_support_level "4";
11	havana	start_codon	44938333	44938335	.	-	0	gene_id "ENSG00000175274"; gene_version "19"; transcript_id "ENST00000525683"; transcript_version "5"; exon_number "4"; gene_name "TP53I11"; gene_source "ensembl_havana"; gene_biotype "protein_coding"; transcript_name "TP53I11-209"; transcript_source "havana"; transcript_biotype "protein_coding"; tag "cds_end_NF"; tag "mRNA_end_NF"; transcript_support_level "4";
11	havana	exon	44937555	44937613	.	-	.	gene_id "ENSG00000175274"; gene_version "19"; transcript_id "ENST00000525683"; transcript_version "5"; exon_number "5"; gene_name "TP53I11"; gene_source "ensembl_havana"; gene_biotype "protein_coding"; transcript_name "TP53I11-209"; transcript_source "havana"; transcript_biotype "protein_coding"; exon_id "ENSE00003786209"; exon_version "1"; tag "cds_end_NF"; tag "mRNA_end_NF"; transcript_support_level "4";
11	havana	CDS	44937555	44937613	.	-	0	gene_id "ENSG00000175274"; gene_version "19"; transcript_id "ENST00000525683"; transcript_version "5"; exon_number "5"; gene_name "TP53I11"; gene_source "ensembl_havana"; gene_biotype "protein_coding"; transcript_name "TP53I11-209"; transcript_source "havana"; transcript_biotype "protein_coding"; protein_id "ENSP00000434461"; protein_version "1"; tag "cds_end_NF"; tag "mRNA_end_NF"; transcript_support_level "4";
11	havana	exon	44937304	44937352	.	-	.	gene_id "ENSG00000175274"; gene_version "19"; transcript_id "ENST00000525683"; transcript_version "5"; exon_number "6"; gene_name "TP53I11"; gene_source "ensembl_havana"; gene_biotype "protein_coding"; transcript_name "TP53I11-209"; transcript_source "havana"; transcript_biotype "protein_coding"; exon_id "ENSE00003786941"; exon_version "1"; tag "cds_end_NF"; tag "mRNA_end_NF"; transcript_support_level "4";
11	havana	CDS	44937304	44937352	.	-	1	gene_id "ENSG00000175274"; gene_version "19"; transcript_id "ENST00000525683"; transcript_version "5"; exon_number "6"; gene_name "TP53I11"; gene_source "ensembl_havana"; gene_biotype "protein_coding"; transcript_name "TP53I11-209"; transcript_source "havana"; transcript_biotype "protein_coding"; protein_id "ENSP00000434461"; protein_version "1"; tag "cds_end_NF"; tag "mRNA_end_NF"; transcript_support_level "4";
11	havana	exon	44936843	44936899	.	-	.	gene_id "ENSG00000175274"; gene_version "19"; transcript_id "ENST00000525683"; transcript_version "5"; exon_number "7"; gene_name "TP53I11"; gene_source "ensembl_havana"; gene_biotype "protein_coding"; transcript_name "TP53I11-209"; transcript_source "havana"; transcript_biotype "protein_coding"; exon_id "ENSE00002180010"; exon_version "1"; tag "cds_end_NF"; tag "mRNA_end_NF"; transcript_support_level "4";
11	havana	CDS	44936843	44936899	.	-	0	gene_id "ENSG00000175274"; gene_version "19"; transcript_id "ENST00000525683"; transcript_version "5"; exon_number "7"; gene_name "TP53I11"; gene_source "ensembl_havana"; gene_biotype "protein_coding"; transcript_name "TP53I11-209"; transcript_source "havana"; transcript_biotype "protein_coding"; protein_id "ENSP00000434461"; protein_version "1"; tag "cds_end_NF"; tag "mRNA_end_NF"; transcript_support_level "4";
11	havana	five_prime_utr	44943152	44943191	.	-	.	gene_id "ENSG00000175274"; gene_version "19"; transcript_id "ENST00000525683"; transcript_version "5"; gene_name "TP53I11"; gene_source "ensembl_havana"; gene_biotype "protein_coding"; transcript_name "TP53I11-209"; transcript_source "havana"; transcript_biotype "protein_coding"; tag "cds_end_NF"; tag "mRNA_end_NF"; transcript_support_level "4";
11	havana	five_prime_utr	44941003	44941077	.	-	.	gene_id "ENSG00000175274"; gene_version "19"; transcript_id "ENST00000525683"; transcript_version "5"; gene_name "TP53I11"; gene_source "ensembl_havana"; gene_biotype "protein_coding"; transcript_name "TP53I11-209"; transcript_source "havana"; transcript_biotype "protein_coding"; tag "cds_end_NF"; tag "mRNA_end_NF"; transcript_support_level "4";
11	havana	five_prime_utr	44939166	44939281	.	-	.	gene_id "ENSG00000175274"; gene_version "19"; transcript_id "ENST00000525683"; transcript_version "5"; gene_name "TP53I11"; gene_source "ensembl_havana"; gene_biotype "protein_coding"; transcript_name "TP53I11-209"; transcript_source "havana"; transcript_biotype "protein_coding"; tag "cds_end_NF"; tag "mRNA_end_NF"; transcript_support_level "4";
11	havana	five_prime_utr	44938336	44938366	.	-	.	gene_id "ENSG00000175274"; gene_version "19"; transcript_id "ENST00000525683"; transcript_version "5"; gene_name "TP53I11"; gene_source "ensembl_havana"; gene_biotype "protein_coding"; transcript_name "TP53I11-209"; transcript_source "havana"; transcript_biotype "protein_coding"; tag "cds_end_NF"; tag "mRNA_end_NF"; transcript_support_level "4";
11	havana	transcript	44936850	44947219	.	-	.	gene_id "ENSG00000175274"; gene_version "19"; transcript_id "ENST00000525138"; transcript_version "5"; gene_name "TP53I11"; gene_source "ensembl_havana"; gene_biotype "protein_coding"; transcript_name "TP53I11-205"; transcript_source "havana"; transcript_biotype "protein_coding"; tag "cds_end_NF"; tag "mRNA_end_NF"; transcript_support_level "5";
11	havana	exon	44947039	44947219	.	-	.	gene_id "ENSG00000175274"; gene_version "19"; transcript_id "ENST00000525138"; transcript_version "5"; exon_number "1"; gene_name "TP53I11"; gene_source "ensembl_havana"; gene_biotype "protein_coding"; transcript_name "TP53I11-205"; transcript_source "havana"; transcript_biotype "protein_coding"; exon_id "ENSE00002169484"; exon_version "1"; tag "cds_end_NF"; tag "mRNA_end_NF"; transcript_support_level "5";
11	havana	CDS	44947039	44947091	.	-	0	gene_id "ENSG00000175274"; gene_version "19"; transcript_id "ENST00000525138"; transcript_version "5"; exon_number "1"; gene_name "TP53I11"; gene_source "ensembl_havana"; gene_biotype "protein_coding"; transcript_name "TP53I11-205"; transcript_source "havana"; transcript_biotype "protein_coding"; protein_id "ENSP00000435739"; protein_version "1"; tag "cds_end_NF"; tag "mRNA_end_NF"; transcript_support_level "5";
11	havana	start_codon	44947089	44947091	.	-	0	gene_id "ENSG00000175274"; gene_version "19"; transcript_id "ENST00000525138"; transcript_version "5"; exon_number "1"; gene_name "TP53I11"; gene_source "ensembl_havana"; gene_biotype "protein_coding"; transcript_name "TP53I11-205"; transcript_source "havana"; transcript_biotype "protein_coding"; tag "cds_end_NF"; tag "mRNA_end_NF"; transcript_support_level "5";
11	havana	exon	44938207	44938366	.	-	.	gene_id "ENSG00000175274"; gene_version "19"; transcript_id "ENST00000525138"; transcript_version "5"; exon_number "2"; gene_name "TP53I11"; gene_source "ensembl_havana"; gene_biotype "protein_coding"; transcript_name "TP53I11-205"; transcript_source "havana"; transcript_biotype "protein_coding"; exon_id "ENSE00003630526"; exon_version "1"; tag "cds_end_NF"; tag "mRNA_end_NF"; transcript_support_level "5";
11	havana	CDS	44938207	44938366	.	-	1	gene_id "ENSG00000175274"; gene_version "19"; transcript_id "ENST00000525138"; transcript_version "5"; exon_number "2"; gene_name "TP53I11"; gene_source "ensembl_havana"; gene_biotype "protein_coding"; transcript_name "TP53I11-205"; transcript_source "havana"; transcript_biotype "protein_coding"; protein_id "ENSP00000435739"; protein_version "1"; tag "cds_end_NF"; tag "mRNA_end_NF"; transcript_support_level "5";
11	havana	exon	44937555	44937613	.	-	.	gene_id "ENSG00000175274"; gene_version "19"; transcript_id "ENST00000525138"; transcript_version "5"; exon_number "3"; gene_name "TP53I11"; gene_source "ensembl_havana"; gene_biotype "protein_coding"; transcript_name "TP53I11-205"; transcript_source "havana"; transcript_biotype "protein_coding"; exon_id "ENSE00003786209"; exon_version "1"; tag "cds_end_NF"; tag "mRNA_end_NF"; transcript_support_level "5";
11	havana	CDS	44937555	44937613	.	-	0	gene_id "ENSG00000175274"; gene_version "19"; transcript_id "ENST00000525138"; transcript_version "5"; exon_number "3"; gene_name "TP53I11"; gene_source "ensembl_havana"; gene_biotype "protein_coding"; transcript_name "TP53I11-205"; transcript_source "havana"; transcript_biotype "protein_coding"; protein_id "ENSP00000435739"; protein_version "1"; tag "cds_end_NF"; tag "mRNA_end_NF"; transcript_support_level "5";
11	havana	exon	44937304	44937352	.	-	.	gene_id "ENSG00000175274"; gene_version "19"; transcript_id "ENST00000525138"; transcript_version "5"; exon_number "4"; gene_name "TP53I11"; gene_source "ensembl_havana"; gene_biotype "protein_coding"; transcript_name "TP53I11-205"; transcript_source "havana"; transcript_biotype "protein_coding"; exon_id "ENSE00003786941"; exon_version "1"; tag "cds_end_NF"; tag "mRNA_end_NF"; transcript_support_level "5";
11	havana	CDS	44937304	44937352	.	-	1	gene_id "ENSG00000175274"; gene_version "19"; transcript_id "ENST00000525138"; transcript_version "5"; exon_number "4"; gene_name "TP53I11"; gene_source "ensembl_havana"; gene_biotype "protein_coding"; transcript_name "TP53I11-205"; transcript_source "havana"; transcript_biotype "protein_coding"; protein_id "ENSP00000435739"; protein_version "1"; tag "cds_end_NF"; tag "mRNA_end_NF"; transcript_support_level "5";
11	havana	exon	44936850	44936899	.	-	.	gene_id "ENSG00000175274"; gene_version "19"; transcript_id "ENST00000525138"; transcript_version "5"; exon_number "5"; gene_name "TP53I11"; gene_source "ensembl_havana"; gene_biotype "protein_coding"; transcript_name "TP53I11-205"; transcript_source "havana"; transcript_biotype "protein_coding"; exon_id "ENSE00002145085"; exon_version "1"; tag "cds_end_NF"; tag "mRNA_end_NF"; transcript_support_level "5";
11	havana	CDS	44936850	44936899	.	-	0	gene_id "ENSG00000175274"; gene_version "19"; transcript_id "ENST00000525138"; transcript_version "5"; exon_number "5"; gene_name "TP53I11"; gene_source "ensembl_havana"; gene_biotype "protein_coding"; transcript_name "TP53I11-205"; transcript_source "havana"; transcript_biotype "protein_coding"; protein_id "ENSP00000435739"; protein_version "1"; tag "cds_end_NF"; tag "mRNA_end_NF"; transcript_support_level "5";
11	havana	five_prime_utr	44947092	44947219	.	-	.	gene_id "ENSG00000175274"; gene_version "19"; transcript_id "ENST00000525138"; transcript_version "5"; gene_name "TP53I11"; gene_source "ensembl_havana"; gene_biotype "protein_coding"; transcript_name "TP53I11-205"; transcript_source "havana"; transcript_biotype "protein_coding"; tag "cds_end_NF"; tag "mRNA_end_NF"; transcript_support_level "5";
11	havana	transcript	44936857	44947253	.	-	.	gene_id "ENSG00000175274"; gene_version "19"; transcript_id "ENST00000533443"; transcript_version "5"; gene_name "TP53I11"; gene_source "ensembl_havana"; gene_biotype "protein_coding"; transcript_name "TP53I11-218"; transcript_source "havana"; transcript_biotype "protein_coding"; tag "cds_end_NF"; tag "mRNA_end_NF"; transcript_support_level "5";
11	havana	exon	44947039	44947253	.	-	.	gene_id "ENSG00000175274"; gene_version "19"; transcript_id "ENST00000533443"; transcript_version "5"; exon_number "1"; gene_name "TP53I11"; gene_source "ensembl_havana"; gene_biotype "protein_coding"; transcript_name "TP53I11-218"; transcript_source "havana"; transcript_biotype "protein_coding"; exon_id "ENSE00002158289"; exon_version "1"; tag "cds_end_NF"; tag "mRNA_end_NF"; transcript_support_level "5";
11	havana	exon	44939166	44939281	.	-	.	gene_id "ENSG00000175274"; gene_version "19"; transcript_id "ENST00000533443"; transcript_version "5"; exon_number "2"; gene_name "TP53I11"; gene_source "ensembl_havana"; gene_biotype "protein_coding"; transcript_name "TP53I11-218"; transcript_source "havana"; transcript_biotype "protein_coding"; exon_id "ENSE00002158254"; exon_version "1"; tag "cds_end_NF"; tag "mRNA_end_NF"; transcript_support_level "5";
11	havana	exon	44938207	44938366	.	-	.	gene_id "ENSG00000175274"; gene_version "19"; transcript_id "ENST00000533443"; transcript_version "5"; exon_number "3"; gene_name "TP53I11"; gene_source "ensembl_havana"; gene_biotype "protein_coding"; transcript_name "TP53I11-218"; transcript_source "havana"; transcript_biotype "protein_coding"; exon_id "ENSE00003626084"; exon_version "1"; tag "cds_end_NF"; tag "mRNA_end_NF"; transcript_support_level "5";
11	havana	CDS	44938207	44938335	.	-	0	gene_id "ENSG00000175274"; gene_version "19"; transcript_id "ENST00000533443"; transcript_version "5"; exon_number "3"; gene_name "TP53I11"; gene_source "ensembl_havana"; gene_biotype "protein_coding"; transcript_name "TP53I11-218"; transcript_source "havana"; transcript_biotype "protein_coding"; protein_id "ENSP00000437284"; protein_version "1"; tag "cds_end_NF"; tag "mRNA_end_NF"; transcript_support_level "5";
11	havana	start_codon	44938333	44938335	.	-	0	gene_id "ENSG00000175274"; gene_version "19"; transcript_id "ENST00000533443"; transcript_version "5"; exon_number "3"; gene_name "TP53I11"; gene_source "ensembl_havana"; gene_biotype "protein_coding"; transcript_name "TP53I11-218"; transcript_source "havana"; transcript_biotype "protein_coding"; tag "cds_end_NF"; tag "mRNA_end_NF"; transcript_support_level "5";
11	havana	exon	44937555	44937613	.	-	.	gene_id "ENSG00000175274"; gene_version "19"; transcript_id "ENST00000533443"; transcript_version "5"; exon_number "4"; gene_name "TP53I11"; gene_source "ensembl_havana"; gene_biotype "protein_coding"; transcript_name "TP53I11-218"; transcript_source "havana"; transcript_biotype "protein_coding"; exon_id "ENSE00003786209"; exon_version "1"; tag "cds_end_NF"; tag "mRNA_end_NF"; transcript_support_level "5";
11	havana	CDS	44937555	44937613	.	-	0	gene_id "ENSG00000175274"; gene_version "19"; transcript_id "ENST00000533443"; transcript_version "5"; exon_number "4"; gene_name "TP53I11"; gene_source "ensembl_havana"; gene_biotype "protein_coding"; transcript_name "TP53I11-218"; transcript_source "havana"; transcript_biotype "protein_coding"; protein_id "ENSP00000437284"; protein_version "1"; tag "cds_end_NF"; tag "mRNA_end_NF"; transcript_support_level "5";
11	havana	exon	44937304	44937352	.	-	.	gene_id "ENSG00000175274"; gene_version "19"; transcript_id "ENST00000533443"; transcript_version "5"; exon_number "5"; gene_name "TP53I11"; gene_source "ensembl_havana"; gene_biotype "protein_coding"; transcript_name "TP53I11-218"; transcript_source "havana"; transcript_biotype "protein_coding"; exon_id "ENSE00003786941"; exon_version "1"; tag "cds_end_NF"; tag "mRNA_end_NF"; transcript_support_level "5";
11	havana	CDS	44937304	44937352	.	-	1	gene_id "ENSG00000175274"; gene_version "19"; transcript_id "ENST00000533443"; transcript_version "5"; exon_number "5"; gene_name "TP53I11"; gene_source "ensembl_havana"; gene_biotype "protein_coding"; transcript_name "TP53I11-218"; transcript_source "havana"; transcript_biotype "protein_coding"; protein_id "ENSP00000437284"; protein_version "1"; tag "cds_end_NF"; tag "mRNA_end_NF"; transcript_support_level "5";
11	havana	exon	44936857	44936899	.	-	.	gene_id "ENSG00000175274"; gene_version "19"; transcript_id "ENST00000533443"; transcript_version "5"; exon_number "6"; gene_name "TP53I11"; gene_source "ensembl_havana"; gene_biotype "protein_coding"; transcript_name "TP53I11-218"; transcript_source "havana"; transcript_biotype "protein_coding"; exon_id "ENSE00002153792"; exon_version "1"; tag "cds_end_NF"; tag "mRNA_end_NF"; transcript_support_level "5";
11	havana	CDS	44936857	44936899	.	-	0	gene_id "ENSG00000175274"; gene_version "19"; transcript_id "ENST00000533443"; transcript_version "5"; exon_number "6"; gene_name "TP53I11"; gene_source "ensembl_havana"; gene_biotype "protein_coding"; transcript_name "TP53I11-218"; transcript_source "havana"; transcript_biotype "protein_coding"; protein_id "ENSP00000437284"; protein_version "1"; tag "cds_end_NF"; tag "mRNA_end_NF"; transcript_support_level "5";
11	havana	five_prime_utr	44947039	44947253	.	-	.	gene_id "ENSG00000175274"; gene_version "19"; transcript_id "ENST00000533443"; transcript_version "5"; gene_name "TP53I11"; gene_source "ensembl_havana"; gene_biotype "protein_coding"; transcript_name "TP53I11-218"; transcript_source "havana"; transcript_biotype "protein_coding"; tag "cds_end_NF"; tag "mRNA_end_NF"; transcript_support_level "5";
11	havana	five_prime_utr	44939166	44939281	.	-	.	gene_id "ENSG00000175274"; gene_version "19"; transcript_id "ENST00000533443"; transcript_version "5"; gene_name "TP53I11"; gene_source "ensembl_havana"; gene_biotype "protein_coding"; transcript_name "TP53I11-218"; transcript_source "havana"; transcript_biotype "protein_coding"; tag "cds_end_NF"; tag "mRNA_end_NF"; transcript_support_level "5";
11	havana	five_prime_utr	44938336	44938366	.	-	.	gene_id "ENSG00000175274"; gene_version "19"; transcript_id "ENST00000533443"; transcript_version "5"; gene_name "TP53I11"; gene_source "ensembl_havana"; gene_biotype "protein_coding"; transcript_name "TP53I11-218"; transcript_source "havana"; transcript_biotype "protein_coding"; tag "cds_end_NF"; tag "mRNA_end_NF"; transcript_support_level "5";
11	havana	transcript	44937304	44950894	.	-	.	gene_id "ENSG00000175274"; gene_version "19"; transcript_id "ENST00000530035"; transcript_version "5"; gene_name "TP53I11"; gene_source "ensembl_havana"; gene_biotype "protein_coding"; transcript_name "TP53I11-213"; transcript_source "havana"; transcript_biotype "protein_coding"; tag "cds_end_NF"; tag "mRNA_end_NF"; transcript_support_level "4";
11	havana	exon	44950677	44950894	.	-	.	gene_id "ENSG00000175274"; gene_version "19"; transcript_id "ENST00000530035"; transcript_version "5"; exon_number "1"; gene_name "TP53I11"; gene_source "ensembl_havana"; gene_biotype "protein_coding"; transcript_name "TP53I11-213"; transcript_source "havana"; transcript_biotype "protein_coding"; exon_id "ENSE00002146370"; exon_version "1"; tag "cds_end_NF"; tag "mRNA_end_NF"; transcript_support_level "4";
11	havana	exon	44939166	44939281	.	-	.	gene_id "ENSG00000175274"; gene_version "19"; transcript_id "ENST00000530035"; transcript_version "5"; exon_number "2"; gene_name "TP53I11"; gene_source "ensembl_havana"; gene_biotype "protein_coding"; transcript_name "TP53I11-213"; transcript_source "havana"; transcript_biotype "protein_coding"; exon_id "ENSE00002158254"; exon_version "1"; tag "cds_end_NF"; tag "mRNA_end_NF"; transcript_support_level "4";
11	havana	exon	44938207	44938366	.	-	.	gene_id "ENSG00000175274"; gene_version "19"; transcript_id "ENST00000530035"; transcript_version "5"; exon_number "3"; gene_name "TP53I11"; gene_source "ensembl_havana"; gene_biotype "protein_coding"; transcript_name "TP53I11-213"; transcript_source "havana"; transcript_biotype "protein_coding"; exon_id "ENSE00003626084"; exon_version "1"; tag "cds_end_NF"; tag "mRNA_end_NF"; transcript_support_level "4";
11	havana	CDS	44938207	44938335	.	-	0	gene_id "ENSG00000175274"; gene_version "19"; transcript_id "ENST00000530035"; transcript_version "5"; exon_number "3"; gene_name "TP53I11"; gene_source "ensembl_havana"; gene_biotype "protein_coding"; transcript_name "TP53I11-213"; transcript_source "havana"; transcript_biotype "protein_coding"; protein_id "ENSP00000432089"; protein_version "1"; tag "cds_end_NF"; tag "mRNA_end_NF"; transcript_support_level "4";
11	havana	start_codon	44938333	44938335	.	-	0	gene_id "ENSG00000175274"; gene_version "19"; transcript_id "ENST00000530035"; transcript_version "5"; exon_number "3"; gene_name "TP53I11"; gene_source "ensembl_havana"; gene_biotype "protein_coding"; transcript_name "TP53I11-213"; transcript_source "havana"; transcript_biotype "protein_coding"; tag "cds_end_NF"; tag "mRNA_end_NF"; transcript_support_level "4";
11	havana	exon	44937555	44937613	.	-	.	gene_id "ENSG00000175274"; gene_version "19"; transcript_id "ENST00000530035"; transcript_version "5"; exon_number "4"; gene_name "TP53I11"; gene_source "ensembl_havana"; gene_biotype "protein_coding"; transcript_name "TP53I11-213"; transcript_source "havana"; transcript_biotype "protein_coding"; exon_id "ENSE00003786209"; exon_version "1"; tag "cds_end_NF"; tag "mRNA_end_NF"; transcript_support_level "4";
11	havana	CDS	44937555	44937613	.	-	0	gene_id "ENSG00000175274"; gene_version "19"; transcript_id "ENST00000530035"; transcript_version "5"; exon_number "4"; gene_name "TP53I11"; gene_source "ensembl_havana"; gene_biotype "protein_coding"; transcript_name "TP53I11-213"; transcript_source "havana"; transcript_biotype "protein_coding"; protein_id "ENSP00000432089"; protein_version "1"; tag "cds_end_NF"; tag "mRNA_end_NF"; transcript_support_level "4";
11	havana	exon	44937304	44937352	.	-	.	gene_id "ENSG00000175274"; gene_version "19"; transcript_id "ENST00000530035"; transcript_version "5"; exon_number "5"; gene_name "TP53I11"; gene_source "ensembl_havana"; gene_biotype "protein_coding"; transcript_name "TP53I11-213"; transcript_source "havana"; transcript_biotype "protein_coding"; exon_id "ENSE00003786941"; exon_version "1"; tag "cds_end_NF"; tag "mRNA_end_NF"; transcript_support_level "4";
11	havana	CDS	44937304	44937352	.	-	1	gene_id "ENSG00000175274"; gene_version "19"; transcript_id "ENST00000530035"; transcript_version "5"; exon_number "5"; gene_name "TP53I11"; gene_source "ensembl_havana"; gene_biotype "protein_coding"; transcript_name "TP53I11-213"; transcript_source "havana"; transcript_biotype "protein_coding"; protein_id "ENSP00000432089"; protein_version "1"; tag "cds_end_NF"; tag "mRNA_end_NF"; transcript_support_level "4";
11	havana	five_prime_utr	44950677	44950894	.	-	.	gene_id "ENSG00000175274"; gene_version "19"; transcript_id "ENST00000530035"; transcript_version "5"; gene_name "TP53I11"; gene_source "ensembl_havana"; gene_biotype "protein_coding"; transcript_name "TP53I11-213"; transcript_source "havana"; transcript_biotype "protein_coding"; tag "cds_end_NF"; tag "mRNA_end_NF"; transcript_support_level "4";
11	havana	five_prime_utr	44939166	44939281	.	-	.	gene_id "ENSG00000175274"; gene_version "19"; transcript_id "ENST00000530035"; transcript_version "5"; gene_name "TP53I11"; gene_source "ensembl_havana"; gene_biotype "protein_coding"; transcript_name "TP53I11-213"; transcript_source "havana"; transcript_biotype "protein_coding"; tag "cds_end_NF"; tag "mRNA_end_NF"; transcript_support_level "4";
11	havana	five_prime_utr	44938336	44938366	.	-	.	gene_id "ENSG00000175274"; gene_version "19"; transcript_id "ENST00000530035"; transcript_version "5"; gene_name "TP53I11"; gene_source "ensembl_havana"; gene_biotype "protein_coding"; transcript_name "TP53I11-213"; transcript_source "havana"; transcript_biotype "protein_coding"; tag "cds_end_NF"; tag "mRNA_end_NF"; transcript_support_level "4";
11	havana	transcript	44937321	44951042	.	-	.	gene_id "ENSG00000175274"; gene_version "19"; transcript_id "ENST00000527685"; transcript_version "5"; gene_name "TP53I11"; gene_source "ensembl_havana"; gene_biotype "protein_coding"; transcript_name "TP53I11-210"; transcript_source "havana"; transcript_biotype "protein_coding"; tag "cds_end_NF"; tag "mRNA_end_NF"; transcript_support_level "4";
11	havana	exon	44950877	44951042	.	-	.	gene_id "ENSG00000175274"; gene_version "19"; transcript_id "ENST00000527685"; transcript_version "5"; exon_number "1"; gene_name "TP53I11"; gene_source "ensembl_havana"; gene_biotype "protein_coding"; transcript_name "TP53I11-210"; transcript_source "havana"; transcript_biotype "protein_coding"; exon_id "ENSE00002164338"; exon_version "1"; tag "cds_end_NF"; tag "mRNA_end_NF"; transcript_support_level "4";
11	havana	exon	44939166	44939281	.	-	.	gene_id "ENSG00000175274"; gene_version "19"; transcript_id "ENST00000527685"; transcript_version "5"; exon_number "2"; gene_name "TP53I11"; gene_source "ensembl_havana"; gene_biotype "protein_coding"; transcript_name "TP53I11-210"; transcript_source "havana"; transcript_biotype "protein_coding"; exon_id "ENSE00002158254"; exon_version "1"; tag "cds_end_NF"; tag "mRNA_end_NF"; transcript_support_level "4";
11	havana	exon	44938207	44938366	.	-	.	gene_id "ENSG00000175274"; gene_version "19"; transcript_id "ENST00000527685"; transcript_version "5"; exon_number "3"; gene_name "TP53I11"; gene_source "ensembl_havana"; gene_biotype "protein_coding"; transcript_name "TP53I11-210"; transcript_source "havana"; transcript_biotype "protein_coding"; exon_id "ENSE00003626084"; exon_version "1"; tag "cds_end_NF"; tag "mRNA_end_NF"; transcript_support_level "4";
11	havana	CDS	44938207	44938335	.	-	0	gene_id "ENSG00000175274"; gene_version "19"; transcript_id "ENST00000527685"; transcript_version "5"; exon_number "3"; gene_name "TP53I11"; gene_source "ensembl_havana"; gene_biotype "protein_coding"; transcript_name "TP53I11-210"; transcript_source "havana"; transcript_biotype "protein_coding"; protein_id "ENSP00000431556"; protein_version "1"; tag "cds_end_NF"; tag "mRNA_end_NF"; transcript_support_level "4";
11	havana	start_codon	44938333	44938335	.	-	0	gene_id "ENSG00000175274"; gene_version "19"; transcript_id "ENST00000527685"; transcript_version "5"; exon_number "3"; gene_name "TP53I11"; gene_source "ensembl_havana"; gene_biotype "protein_coding"; transcript_name "TP53I11-210"; transcript_source "havana"; transcript_biotype "protein_coding"; tag "cds_end_NF"; tag "mRNA_end_NF"; transcript_support_level "4";
11	havana	exon	44937555	44937613	.	-	.	gene_id "ENSG00000175274"; gene_version "19"; transcript_id "ENST00000527685"; transcript_version "5"; exon_number "4"; gene_name "TP53I11"; gene_source "ensembl_havana"; gene_biotype "protein_coding"; transcript_name "TP53I11-210"; transcript_source "havana"; transcript_biotype "protein_coding"; exon_id "ENSE00003786209"; exon_version "1"; tag "cds_end_NF"; tag "mRNA_end_NF"; transcript_support_level "4";
11	havana	CDS	44937555	44937613	.	-	0	gene_id "ENSG00000175274"; gene_version "19"; transcript_id "ENST00000527685"; transcript_version "5"; exon_number "4"; gene_name "TP53I11"; gene_source "ensembl_havana"; gene_biotype "protein_coding"; transcript_name "TP53I11-210"; transcript_source "havana"; transcript_biotype "protein_coding"; protein_id "ENSP00000431556"; protein_version "1"; tag "cds_end_NF"; tag "mRNA_end_NF"; transcript_support_level "4";
11	havana	exon	44937321	44937352	.	-	.	gene_id "ENSG00000175274"; gene_version "19"; transcript_id "ENST00000527685"; transcript_version "5"; exon_number "5"; gene_name "TP53I11"; gene_source "ensembl_havana"; gene_biotype "protein_coding"; transcript_name "TP53I11-210"; transcript_source "havana"; transcript_biotype "protein_coding"; exon_id "ENSE00002186776"; exon_version "1"; tag "cds_end_NF"; tag "mRNA_end_NF"; transcript_support_level "4";
11	havana	CDS	44937321	44937352	.	-	1	gene_id "ENSG00000175274"; gene_version "19"; transcript_id "ENST00000527685"; transcript_version "5"; exon_number "5"; gene_name "TP53I11"; gene_source "ensembl_havana"; gene_biotype "protein_coding"; transcript_name "TP53I11-210"; transcript_source "havana"; transcript_biotype "protein_coding"; protein_id "ENSP00000431556"; protein_version "1"; tag "cds_end_NF"; tag "mRNA_end_NF"; transcript_support_level "4";
11	havana	five_prime_utr	44950877	44951042	.	-	.	gene_id "ENSG00000175274"; gene_version "19"; transcript_id "ENST00000527685"; transcript_version "5"; gene_name "TP53I11"; gene_source "ensembl_havana"; gene_biotype "protein_coding"; transcript_name "TP53I11-210"; transcript_source "havana"; transcript_biotype "protein_coding"; tag "cds_end_NF"; tag "mRNA_end_NF"; transcript_support_level "4";
11	havana	five_prime_utr	44939166	44939281	.	-	.	gene_id "ENSG00000175274"; gene_version "19"; transcript_id "ENST00000527685"; transcript_version "5"; gene_name "TP53I11"; gene_source "ensembl_havana"; gene_biotype "protein_coding"; transcript_name "TP53I11-210"; transcript_source "havana"; transcript_biotype "protein_coding"; tag "cds_end_NF"; tag "mRNA_end_NF"; transcript_support_level "4";
11	havana	five_prime_utr	44938336	44938366	.	-	.	gene_id "ENSG00000175274"; gene_version "19"; transcript_id "ENST00000527685"; transcript_version "5"; gene_name "TP53I11"; gene_source "ensembl_havana"; gene_biotype "protein_coding"; transcript_name "TP53I11-210"; transcript_source "havana"; transcript_biotype "protein_coding"; tag "cds_end_NF"; tag "mRNA_end_NF"; transcript_support_level "4";
11	havana	transcript	44937555	44950208	.	-	.	gene_id "ENSG00000175274"; gene_version "19"; transcript_id "ENST00000533937"; transcript_version "1"; gene_name "TP53I11"; gene_source "ensembl_havana"; gene_biotype "protein_coding"; transcript_name "TP53I11-219"; transcript_source "havana"; transcript_biotype "protein_coding"; tag "cds_end_NF"; tag "mRNA_end_NF"; transcript_support_level "4";
11	havana	exon	44949973	44950208	.	-	.	gene_id "ENSG00000175274"; gene_version "19"; transcript_id "ENST00000533937"; transcript_version "1"; exon_number "1"; gene_name "TP53I11"; gene_source "ensembl_havana"; gene_biotype "protein_coding"; transcript_name "TP53I11-219"; transcript_source "havana"; transcript_biotype "protein_coding"; exon_id "ENSE00002158373"; exon_version "1"; tag "cds_end_NF"; tag "mRNA_end_NF"; transcript_support_level "4";
11	havana	exon	44939166	44939281	.	-	.	gene_id "ENSG00000175274"; gene_version "19"; transcript_id "ENST00000533937"; transcript_version "1"; exon_number "2"; gene_name "TP53I11"; gene_source "ensembl_havana"; gene_biotype "protein_coding"; transcript_name "TP53I11-219"; transcript_source "havana"; transcript_biotype "protein_coding"; exon_id "ENSE00002158254"; exon_version "1"; tag "cds_end_NF"; tag "mRNA_end_NF"; transcript_support_level "4";
11	havana	exon	44938207	44938366	.	-	.	gene_id "ENSG00000175274"; gene_version "19"; transcript_id "ENST00000533937"; transcript_version "1"; exon_number "3"; gene_name "TP53I11"; gene_source "ensembl_havana"; gene_biotype "protein_coding"; transcript_name "TP53I11-219"; transcript_source "havana"; transcript_biotype "protein_coding"; exon_id "ENSE00003626084"; exon_version "1"; tag "cds_end_NF"; tag "mRNA_end_NF"; transcript_support_level "4";
11	havana	CDS	44938207	44938335	.	-	0	gene_id "ENSG00000175274"; gene_version "19"; transcript_id "ENST00000533937"; transcript_version "1"; exon_number "3"; gene_name "TP53I11"; gene_source "ensembl_havana"; gene_biotype "protein_coding"; transcript_name "TP53I11-219"; transcript_source "havana"; transcript_biotype "protein_coding"; protein_id "ENSP00000432926"; protein_version "1"; tag "cds_end_NF"; tag "mRNA_end_NF"; transcript_support_level "4";
11	havana	start_codon	44938333	44938335	.	-	0	gene_id "ENSG00000175274"; gene_version "19"; transcript_id "ENST00000533937"; transcript_version "1"; exon_number "3"; gene_name "TP53I11"; gene_source "ensembl_havana"; gene_biotype "protein_coding"; transcript_name "TP53I11-219"; transcript_source "havana"; transcript_biotype "protein_coding"; tag "cds_end_NF"; tag "mRNA_end_NF"; transcript_support_level "4";
11	havana	exon	44937555	44937613	.	-	.	gene_id "ENSG00000175274"; gene_version "19"; transcript_id "ENST00000533937"; transcript_version "1"; exon_number "4"; gene_name "TP53I11"; gene_source "ensembl_havana"; gene_biotype "protein_coding"; transcript_name "TP53I11-219"; transcript_source "havana"; transcript_biotype "protein_coding"; exon_id "ENSE00003786209"; exon_version "1"; tag "cds_end_NF"; tag "mRNA_end_NF"; transcript_support_level "4";
11	havana	CDS	44937555	44937613	.	-	0	gene_id "ENSG00000175274"; gene_version "19"; transcript_id "ENST00000533937"; transcript_version "1"; exon_number "4"; gene_name "TP53I11"; gene_source "ensembl_havana"; gene_biotype "protein_coding"; transcript_name "TP53I11-219"; transcript_source "havana"; transcript_biotype "protein_coding"; protein_id "ENSP00000432926"; protein_version "1"; tag "cds_end_NF"; tag "mRNA_end_NF"; transcript_support_level "4";
11	havana	five_prime_utr	44949973	44950208	.	-	.	gene_id "ENSG00000175274"; gene_version "19"; transcript_id "ENST00000533937"; transcript_version "1"; gene_name "TP53I11"; gene_source "ensembl_havana"; gene_biotype "protein_coding"; transcript_name "TP53I11-219"; transcript_source "havana"; transcript_biotype "protein_coding"; tag "cds_end_NF"; tag "mRNA_end_NF"; transcript_support_level "4";
11	havana	five_prime_utr	44939166	44939281	.	-	.	gene_id "ENSG00000175274"; gene_version "19"; transcript_id "ENST00000533937"; transcript_version "1"; gene_name "TP53I11"; gene_source "ensembl_havana"; gene_biotype "protein_coding"; transcript_name "TP53I11-219"; transcript_source "havana"; transcript_biotype "protein_coding"; tag "cds_end_NF"; tag "mRNA_end_NF"; transcript_support_level "4";
11	havana	five_prime_utr	44938336	44938366	.	-	.	gene_id "ENSG00000175274"; gene_version "19"; transcript_id "ENST00000533937"; transcript_version "1"; gene_name "TP53I11"; gene_source "ensembl_havana"; gene_biotype "protein_coding"; transcript_name "TP53I11-219"; transcript_source "havana"; transcript_biotype "protein_coding"; tag "cds_end_NF"; tag "mRNA_end_NF"; transcript_support_level "4";
11	ensembl	transcript	44932348	44951306	.	-	.	gene_id "ENSG00000175274"; gene_version "19"; transcript_id "ENST00000616990"; transcript_version "4"; gene_name "TP53I11"; gene_source "ensembl_havana"; gene_biotype "protein_coding"; transcript_name "TP53I11-222"; transcript_source "ensembl"; transcript_biotype "protein_coding"; tag "CCDS"; ccds_id "CCDS7911"; tag "gencode_basic"; transcript_support_level "2";
11	ensembl	exon	44950877	44951306	.	-	.	gene_id "ENSG00000175274"; gene_version "19"; transcript_id "ENST00000616990"; transcript_version "4"; exon_number "1"; gene_name "TP53I11"; gene_source "ensembl_havana"; gene_biotype "protein_coding"; transcript_name "TP53I11-222"; transcript_source "ensembl"; transcript_biotype "protein_coding"; tag "CCDS"; ccds_id "CCDS7911"; exon_id "ENSE00003719549"; exon_version "1"; tag "gencode_basic"; transcript_support_level "2";
11	ensembl	exon	44938207	44938366	.	-	.	gene_id "ENSG00000175274"; gene_version "19"; transcript_id "ENST00000616990"; transcript_version "4"; exon_number "2"; gene_name "TP53I11"; gene_source "ensembl_havana"; gene_biotype "protein_coding"; transcript_name "TP53I11-222"; transcript_source "ensembl"; transcript_biotype "protein_coding"; tag "CCDS"; ccds_id "CCDS7911"; exon_id "ENSE00003626084"; exon_version "1"; tag "gencode_basic"; transcript_support_level "2";
11	ensembl	CDS	44938207	44938335	.	-	0	gene_id "ENSG00000175274"; gene_version "19"; transcript_id "ENST00000616990"; transcript_version "4"; exon_number "2"; gene_name "TP53I11"; gene_source "ensembl_havana"; gene_biotype "protein_coding"; transcript_name "TP53I11-222"; transcript_source "ensembl"; transcript_biotype "protein_coding"; tag "CCDS"; ccds_id "CCDS7911"; protein_id "ENSP00000481456"; protein_version "1"; tag "gencode_basic"; transcript_support_level "2";
11	ensembl	start_codon	44938333	44938335	.	-	0	gene_id "ENSG00000175274"; gene_version "19"; transcript_id "ENST00000616990"; transcript_version "4"; exon_number "2"; gene_name "TP53I11"; gene_source "ensembl_havana"; gene_biotype "protein_coding"; transcript_name "TP53I11-222"; transcript_source "ensembl"; transcript_biotype "protein_coding"; tag "CCDS"; ccds_id "CCDS7911"; tag "gencode_basic"; transcript_support_level "2";
11	ensembl	exon	44937555	44937613	.	-	.	gene_id "ENSG00000175274"; gene_version "19"; transcript_id "ENST00000616990"; transcript_version "4"; exon_number "3"; gene_name "TP53I11"; gene_source "ensembl_havana"; gene_biotype "protein_coding"; transcript_name "TP53I11-222"; transcript_source "ensembl"; transcript_biotype "protein_coding"; tag "CCDS"; ccds_id "CCDS7911"; exon_id "ENSE00003786209"; exon_version "1"; tag "gencode_basic"; transcript_support_level "2";
11	ensembl	CDS	44937555	44937613	.	-	0	gene_id "ENSG00000175274"; gene_version "19"; transcript_id "ENST00000616990"; transcript_version "4"; exon_number "3"; gene_name "TP53I11"; gene_source "ensembl_havana"; gene_biotype "protein_coding"; transcript_name "TP53I11-222"; transcript_source "ensembl"; transcript_biotype "protein_coding"; tag "CCDS"; ccds_id "CCDS7911"; protein_id "ENSP00000481456"; protein_version "1"; tag "gencode_basic"; transcript_support_level "2";
11	ensembl	exon	44937304	44937352	.	-	.	gene_id "ENSG00000175274"; gene_version "19"; transcript_id "ENST00000616990"; transcript_version "4"; exon_number "4"; gene_name "TP53I11"; gene_source "ensembl_havana"; gene_biotype "protein_coding"; transcript_name "TP53I11-222"; transcript_source "ensembl"; transcript_biotype "protein_coding"; tag "CCDS"; ccds_id "CCDS7911"; exon_id "ENSE00003786941"; exon_version "1"; tag "gencode_basic"; transcript_support_level "2";
11	ensembl	CDS	44937304	44937352	.	-	1	gene_id "ENSG00000175274"; gene_version "19"; transcript_id "ENST00000616990"; transcript_version "4"; exon_number "4"; gene_name "TP53I11"; gene_source "ensembl_havana"; gene_biotype "protein_coding"; transcript_name "TP53I11-222"; transcript_source "ensembl"; transcript_biotype "protein_coding"; tag "CCDS"; ccds_id "CCDS7911"; protein_id "ENSP00000481456"; protein_version "1"; tag "gencode_basic"; transcript_support_level "2";
11	ensembl	exon	44936803	44936899	.	-	.	gene_id "ENSG00000175274"; gene_version "19"; transcript_id "ENST00000616990"; transcript_version "4"; exon_number "5"; gene_name "TP53I11"; gene_source "ensembl_havana"; gene_biotype "protein_coding"; transcript_name "TP53I11-222"; transcript_source "ensembl"; transcript_biotype "protein_coding"; tag "CCDS"; ccds_id "CCDS7911"; exon_id "ENSE00003697553"; exon_version "1"; tag "gencode_basic"; transcript_support_level "2";
11	ensembl	CDS	44936803	44936899	.	-	0	gene_id "ENSG00000175274"; gene_version "19"; transcript_id "ENST00000616990"; transcript_version "4"; exon_number "5"; gene_name "TP53I11"; gene_source "ensembl_havana"; gene_biotype "protein_coding"; transcript_name "TP53I11-222"; transcript_source "ensembl"; transcript_biotype "protein_coding"; tag "CCDS"; ccds_id "CCDS7911"; protein_id "ENSP00000481456"; protein_version "1"; tag "gencode_basic"; transcript_support_level "2";
11	ensembl	exon	44935561	44935662	.	-	.	gene_id "ENSG00000175274"; gene_version "19"; transcript_id "ENST00000616990"; transcript_version "4"; exon_number "6"; gene_name "TP53I11"; gene_source "ensembl_havana"; gene_biotype "protein_coding"; transcript_name "TP53I11-222"; transcript_source "ensembl"; transcript_biotype "protein_coding"; tag "CCDS"; ccds_id "CCDS7911"; exon_id "ENSE00003620504"; exon_version "1"; tag "gencode_basic"; transcript_support_level "2";
11	ensembl	CDS	44935561	44935662	.	-	2	gene_id "ENSG00000175274"; gene_version "19"; transcript_id "ENST00000616990"; transcript_version "4"; exon_number "6"; gene_name "TP53I11"; gene_source "ensembl_havana"; gene_biotype "protein_coding"; transcript_name "TP53I11-222"; transcript_source "ensembl"; transcript_biotype "protein_coding"; tag "CCDS"; ccds_id "CCDS7911"; protein_id "ENSP00000481456"; protein_version "1"; tag "gencode_basic"; transcript_support_level "2";
11	ensembl	exon	44932348	44935017	.	-	.	gene_id "ENSG00000175274"; gene_version "19"; transcript_id "ENST00000616990"; transcript_version "4"; exon_number "7"; gene_name "TP53I11"; gene_source "ensembl_havana"; gene_biotype "protein_coding"; transcript_name "TP53I11-222"; transcript_source "ensembl"; transcript_biotype "protein_coding"; tag "CCDS"; ccds_id "CCDS7911"; exon_id "ENSE00001372147"; exon_version "4"; tag "gencode_basic"; transcript_support_level "2";
11	ensembl	CDS	44934887	44935017	.	-	2	gene_id "ENSG00000175274"; gene_version "19"; transcript_id "ENST00000616990"; transcript_version "4"; exon_number "7"; gene_name "TP53I11"; gene_source "ensembl_havana"; gene_biotype "protein_coding"; transcript_name "TP53I11-222"; transcript_source "ensembl"; transcript_biotype "protein_coding"; tag "CCDS"; ccds_id "CCDS7911"; protein_id "ENSP00000481456"; protein_version "1"; tag "gencode_basic"; transcript_support_level "2";
11	ensembl	stop_codon	44934884	44934886	.	-	0	gene_id "ENSG00000175274"; gene_version "19"; transcript_id "ENST00000616990"; transcript_version "4"; exon_number "7"; gene_name "TP53I11"; gene_source "ensembl_havana"; gene_biotype "protein_coding"; transcript_name "TP53I11-222"; transcript_source "ensembl"; transcript_biotype "protein_coding"; tag "CCDS"; ccds_id "CCDS7911"; tag "gencode_basic"; transcript_support_level "2";
11	ensembl	five_prime_utr	44950877	44951306	.	-	.	gene_id "ENSG00000175274"; gene_version "19"; transcript_id "ENST00000616990"; transcript_version "4"; gene_name "TP53I11"; gene_source "ensembl_havana"; gene_biotype "protein_coding"; transcript_name "TP53I11-222"; transcript_source "ensembl"; transcript_biotype "protein_coding"; tag "CCDS"; ccds_id "CCDS7911"; tag "gencode_basic"; transcript_support_level "2";
11	ensembl	five_prime_utr	44938336	44938366	.	-	.	gene_id "ENSG00000175274"; gene_version "19"; transcript_id "ENST00000616990"; transcript_version "4"; gene_name "TP53I11"; gene_source "ensembl_havana"; gene_biotype "protein_coding"; transcript_name "TP53I11-222"; transcript_source "ensembl"; transcript_biotype "protein_coding"; tag "CCDS"; ccds_id "CCDS7911"; tag "gencode_basic"; transcript_support_level "2";
11	ensembl	three_prime_utr	44932348	44934883	.	-	.	gene_id "ENSG00000175274"; gene_version "19"; transcript_id "ENST00000616990"; transcript_version "4"; gene_name "TP53I11"; gene_source "ensembl_havana"; gene_biotype "protein_coding"; transcript_name "TP53I11-222"; transcript_source "ensembl"; transcript_biotype "protein_coding"; tag "CCDS"; ccds_id "CCDS7911"; tag "gencode_basic"; transcript_support_level "2";
11	ensembl	transcript	44932348	44951306	.	-	.	gene_id "ENSG00000175274"; gene_version "19"; transcript_id "ENST00000308212"; transcript_version "9"; gene_name "TP53I11"; gene_source "ensembl_havana"; gene_biotype "protein_coding"; transcript_name "TP53I11-201"; transcript_source "ensembl"; transcript_biotype "protein_coding"; tag "CCDS"; ccds_id "CCDS7911"; tag "gencode_basic"; transcript_support_level "5";
11	ensembl	exon	44950877	44951306	.	-	.	gene_id "ENSG00000175274"; gene_version "19"; transcript_id "ENST00000308212"; transcript_version "9"; exon_number "1"; gene_name "TP53I11"; gene_source "ensembl_havana"; gene_biotype "protein_coding"; transcript_name "TP53I11-201"; transcript_source "ensembl"; transcript_biotype "protein_coding"; tag "CCDS"; ccds_id "CCDS7911"; exon_id "ENSE00003719549"; exon_version "1"; tag "gencode_basic"; transcript_support_level "5";
11	ensembl	exon	44939166	44939281	.	-	.	gene_id "ENSG00000175274"; gene_version "19"; transcript_id "ENST00000308212"; transcript_version "9"; exon_number "2"; gene_name "TP53I11"; gene_source "ensembl_havana"; gene_biotype "protein_coding"; transcript_name "TP53I11-201"; transcript_source "ensembl"; transcript_biotype "protein_coding"; tag "CCDS"; ccds_id "CCDS7911"; exon_id "ENSE00002158254"; exon_version "1"; tag "gencode_basic"; transcript_support_level "5";
11	ensembl	exon	44938207	44938366	.	-	.	gene_id "ENSG00000175274"; gene_version "19"; transcript_id "ENST00000308212"; transcript_version "9"; exon_number "3"; gene_name "TP53I11"; gene_source "ensembl_havana"; gene_biotype "protein_coding"; transcript_name "TP53I11-201"; transcript_source "ensembl"; transcript_biotype "protein_coding"; tag "CCDS"; ccds_id "CCDS7911"; exon_id "ENSE00003626084"; exon_version "1"; tag "gencode_basic"; transcript_support_level "5";
11	ensembl	CDS	44938207	44938335	.	-	0	gene_id "ENSG00000175274"; gene_version "19"; transcript_id "ENST00000308212"; transcript_version "9"; exon_number "3"; gene_name "TP53I11"; gene_source "ensembl_havana"; gene_biotype "protein_coding"; transcript_name "TP53I11-201"; transcript_source "ensembl"; transcript_biotype "protein_coding"; tag "CCDS"; ccds_id "CCDS7911"; protein_id "ENSP00000309532"; protein_version "5"; tag "gencode_basic"; transcript_support_level "5";
11	ensembl	start_codon	44938333	44938335	.	-	0	gene_id "ENSG00000175274"; gene_version "19"; transcript_id "ENST00000308212"; transcript_version "9"; exon_number "3"; gene_name "TP53I11"; gene_source "ensembl_havana"; gene_biotype "protein_coding"; transcript_name "TP53I11-201"; transcript_source "ensembl"; transcript_biotype "protein_coding"; tag "CCDS"; ccds_id "CCDS7911"; tag "gencode_basic"; transcript_support_level "5";
11	ensembl	exon	44937555	44937613	.	-	.	gene_id "ENSG00000175274"; gene_version "19"; transcript_id "ENST00000308212"; transcript_version "9"; exon_number "4"; gene_name "TP53I11"; gene_source "ensembl_havana"; gene_biotype "protein_coding"; transcript_name "TP53I11-201"; transcript_source "ensembl"; transcript_biotype "protein_coding"; tag "CCDS"; ccds_id "CCDS7911"; exon_id "ENSE00003786209"; exon_version "1"; tag "gencode_basic"; transcript_support_level "5";
11	ensembl	CDS	44937555	44937613	.	-	0	gene_id "ENSG00000175274"; gene_version "19"; transcript_id "ENST00000308212"; transcript_version "9"; exon_number "4"; gene_name "TP53I11"; gene_source "ensembl_havana"; gene_biotype "protein_coding"; transcript_name "TP53I11-201"; transcript_source "ensembl"; transcript_biotype "protein_coding"; tag "CCDS"; ccds_id "CCDS7911"; protein_id "ENSP00000309532"; protein_version "5"; tag "gencode_basic"; transcript_support_level "5";
11	ensembl	exon	44937304	44937352	.	-	.	gene_id "ENSG00000175274"; gene_version "19"; transcript_id "ENST00000308212"; transcript_version "9"; exon_number "5"; gene_name "TP53I11"; gene_source "ensembl_havana"; gene_biotype "protein_coding"; transcript_name "TP53I11-201"; transcript_source "ensembl"; transcript_biotype "protein_coding"; tag "CCDS"; ccds_id "CCDS7911"; exon_id "ENSE00003786941"; exon_version "1"; tag "gencode_basic"; transcript_support_level "5";
11	ensembl	CDS	44937304	44937352	.	-	1	gene_id "ENSG00000175274"; gene_version "19"; transcript_id "ENST00000308212"; transcript_version "9"; exon_number "5"; gene_name "TP53I11"; gene_source "ensembl_havana"; gene_biotype "protein_coding"; transcript_name "TP53I11-201"; transcript_source "ensembl"; transcript_biotype "protein_coding"; tag "CCDS"; ccds_id "CCDS7911"; protein_id "ENSP00000309532"; protein_version "5"; tag "gencode_basic"; transcript_support_level "5";
11	ensembl	exon	44936803	44936899	.	-	.	gene_id "ENSG00000175274"; gene_version "19"; transcript_id "ENST00000308212"; transcript_version "9"; exon_number "6"; gene_name "TP53I11"; gene_source "ensembl_havana"; gene_biotype "protein_coding"; transcript_name "TP53I11-201"; transcript_source "ensembl"; transcript_biotype "protein_coding"; tag "CCDS"; ccds_id "CCDS7911"; exon_id "ENSE00003697553"; exon_version "1"; tag "gencode_basic"; transcript_support_level "5";
11	ensembl	CDS	44936803	44936899	.	-	0	gene_id "ENSG00000175274"; gene_version "19"; transcript_id "ENST00000308212"; transcript_version "9"; exon_number "6"; gene_name "TP53I11"; gene_source "ensembl_havana"; gene_biotype "protein_coding"; transcript_name "TP53I11-201"; transcript_source "ensembl"; transcript_biotype "protein_coding"; tag "CCDS"; ccds_id "CCDS7911"; protein_id "ENSP00000309532"; protein_version "5"; tag "gencode_basic"; transcript_support_level "5";
11	ensembl	exon	44935561	44935662	.	-	.	gene_id "ENSG00000175274"; gene_version "19"; transcript_id "ENST00000308212"; transcript_version "9"; exon_number "7"; gene_name "TP53I11"; gene_source "ensembl_havana"; gene_biotype "protein_coding"; transcript_name "TP53I11-201"; transcript_source "ensembl"; transcript_biotype "protein_coding"; tag "CCDS"; ccds_id "CCDS7911"; exon_id "ENSE00003620504"; exon_version "1"; tag "gencode_basic"; transcript_support_level "5";
11	ensembl	CDS	44935561	44935662	.	-	2	gene_id "ENSG00000175274"; gene_version "19"; transcript_id "ENST00000308212"; transcript_version "9"; exon_number "7"; gene_name "TP53I11"; gene_source "ensembl_havana"; gene_biotype "protein_coding"; transcript_name "TP53I11-201"; transcript_source "ensembl"; transcript_biotype "protein_coding"; tag "CCDS"; ccds_id "CCDS7911"; protein_id "ENSP00000309532"; protein_version "5"; tag "gencode_basic"; transcript_support_level "5";
11	ensembl	exon	44932348	44935017	.	-	.	gene_id "ENSG00000175274"; gene_version "19"; transcript_id "ENST00000308212"; transcript_version "9"; exon_number "8"; gene_name "TP53I11"; gene_source "ensembl_havana"; gene_biotype "protein_coding"; transcript_name "TP53I11-201"; transcript_source "ensembl"; transcript_biotype "protein_coding"; tag "CCDS"; ccds_id "CCDS7911"; exon_id "ENSE00001372147"; exon_version "4"; tag "gencode_basic"; transcript_support_level "5";
11	ensembl	CDS	44934887	44935017	.	-	2	gene_id "ENSG00000175274"; gene_version "19"; transcript_id "ENST00000308212"; transcript_version "9"; exon_number "8"; gene_name "TP53I11"; gene_source "ensembl_havana"; gene_biotype "protein_coding"; transcript_name "TP53I11-201"; transcript_source "ensembl"; transcript_biotype "protein_coding"; tag "CCDS"; ccds_id "CCDS7911"; protein_id "ENSP00000309532"; protein_version "5"; tag "gencode_basic"; transcript_support_level "5";
11	ensembl	stop_codon	44934884	44934886	.	-	0	gene_id "ENSG00000175274"; gene_version "19"; transcript_id "ENST00000308212"; transcript_version "9"; exon_number "8"; gene_name "TP53I11"; gene_source "ensembl_havana"; gene_biotype "protein_coding"; transcript_name "TP53I11-201"; transcript_source "ensembl"; transcript_biotype "protein_coding"; tag "CCDS"; ccds_id "CCDS7911"; tag "gencode_basic"; transcript_support_level "5";
11	ensembl	five_prime_utr	44950877	44951306	.	-	.	gene_id "ENSG00000175274"; gene_version "19"; transcript_id "ENST00000308212"; transcript_version "9"; gene_name "TP53I11"; gene_source "ensembl_havana"; gene_biotype "protein_coding"; transcript_name "TP53I11-201"; transcript_source "ensembl"; transcript_biotype "protein_coding"; tag "CCDS"; ccds_id "CCDS7911"; tag "gencode_basic"; transcript_support_level "5";
11	ensembl	five_prime_utr	44939166	44939281	.	-	.	gene_id "ENSG00000175274"; gene_version "19"; transcript_id "ENST00000308212"; transcript_version "9"; gene_name "TP53I11"; gene_source "ensembl_havana"; gene_biotype "protein_coding"; transcript_name "TP53I11-201"; transcript_source "ensembl"; transcript_biotype "protein_coding"; tag "CCDS"; ccds_id "CCDS7911"; tag "gencode_basic"; transcript_support_level "5";
11	ensembl	five_prime_utr	44938336	44938366	.	-	.	gene_id "ENSG00000175274"; gene_version "19"; transcript_id "ENST00000308212"; transcript_version "9"; gene_name "TP53I11"; gene_source "ensembl_havana"; gene_biotype "protein_coding"; transcript_name "TP53I11-201"; transcript_source "ensembl"; transcript_biotype "protein_coding"; tag "CCDS"; ccds_id "CCDS7911"; tag "gencode_basic"; transcript_support_level "5";
11	ensembl	three_prime_utr	44932348	44934883	.	-	.	gene_id "ENSG00000175274"; gene_version "19"; transcript_id "ENST00000308212"; transcript_version "9"; gene_name "TP53I11"; gene_source "ensembl_havana"; gene_biotype "protein_coding"; transcript_name "TP53I11-201"; transcript_source "ensembl"; transcript_biotype "protein_coding"; tag "CCDS"; ccds_id "CCDS7911"; tag "gencode_basic"; transcript_support_level "5";
11	ensembl	transcript	44936883	44938335	.	-	.	gene_id "ENSG00000175274"; gene_version "19"; transcript_id "ENST00000627720"; transcript_version "1"; gene_name "TP53I11"; gene_source "ensembl_havana"; gene_biotype "protein_coding"; transcript_name "TP53I11-223"; transcript_source "ensembl"; transcript_biotype "protein_coding"; tag "gencode_basic"; tag "gencode_primary"; transcript_support_level "5";
11	ensembl	exon	44938207	44938335	.	-	.	gene_id "ENSG00000175274"; gene_version "19"; transcript_id "ENST00000627720"; transcript_version "1"; exon_number "1"; gene_name "TP53I11"; gene_source "ensembl_havana"; gene_biotype "protein_coding"; transcript_name "TP53I11-223"; transcript_source "ensembl"; transcript_biotype "protein_coding"; exon_id "ENSE00003767468"; exon_version "1"; tag "gencode_basic"; tag "gencode_primary"; transcript_support_level "5";
11	ensembl	CDS	44938207	44938335	.	-	0	gene_id "ENSG00000175274"; gene_version "19"; transcript_id "ENST00000627720"; transcript_version "1"; exon_number "1"; gene_name "TP53I11"; gene_source "ensembl_havana"; gene_biotype "protein_coding"; transcript_name "TP53I11-223"; transcript_source "ensembl"; transcript_biotype "protein_coding"; protein_id "ENSP00000486799"; protein_version "1"; tag "gencode_basic"; tag "gencode_primary"; transcript_support_level "5";
11	ensembl	start_codon	44938333	44938335	.	-	0	gene_id "ENSG00000175274"; gene_version "19"; transcript_id "ENST00000627720"; transcript_version "1"; exon_number "1"; gene_name "TP53I11"; gene_source "ensembl_havana"; gene_biotype "protein_coding"; transcript_name "TP53I11-223"; transcript_source "ensembl"; transcript_biotype "protein_coding"; tag "gencode_basic"; tag "gencode_primary"; transcript_support_level "5";
11	ensembl	exon	44937304	44937352	.	-	.	gene_id "ENSG00000175274"; gene_version "19"; transcript_id "ENST00000627720"; transcript_version "1"; exon_number "2"; gene_name "TP53I11"; gene_source "ensembl_havana"; gene_biotype "protein_coding"; transcript_name "TP53I11-223"; transcript_source "ensembl"; transcript_biotype "protein_coding"; exon_id "ENSE00003692452"; exon_version "1"; tag "gencode_basic"; tag "gencode_primary"; transcript_support_level "5";
11	ensembl	CDS	44937304	44937352	.	-	0	gene_id "ENSG00000175274"; gene_version "19"; transcript_id "ENST00000627720"; transcript_version "1"; exon_number "2"; gene_name "TP53I11"; gene_source "ensembl_havana"; gene_biotype "protein_coding"; transcript_name "TP53I11-223"; transcript_source "ensembl"; transcript_biotype "protein_coding"; protein_id "ENSP00000486799"; protein_version "1"; tag "gencode_basic"; tag "gencode_primary"; transcript_support_level "5";
11	ensembl	exon	44936883	44936899	.	-	.	gene_id "ENSG00000175274"; gene_version "19"; transcript_id "ENST00000627720"; transcript_version "1"; exon_number "3"; gene_name "TP53I11"; gene_source "ensembl_havana"; gene_biotype "protein_coding"; transcript_name "TP53I11-223"; transcript_source "ensembl"; transcript_biotype "protein_coding"; exon_id "ENSE00003774382"; exon_version "1"; tag "gencode_basic"; tag "gencode_primary"; transcript_support_level "5";
11	ensembl	CDS	44936886	44936899	.	-	2	gene_id "ENSG00000175274"; gene_version "19"; transcript_id "ENST00000627720"; transcript_version "1"; exon_number "3"; gene_name "TP53I11"; gene_source "ensembl_havana"; gene_biotype "protein_coding"; transcript_name "TP53I11-223"; transcript_source "ensembl"; transcript_biotype "protein_coding"; protein_id "ENSP00000486799"; protein_version "1"; tag "gencode_basic"; tag "gencode_primary"; transcript_support_level "5";
11	ensembl	stop_codon	44936883	44936885	.	-	0	gene_id "ENSG00000175274"; gene_version "19"; transcript_id "ENST00000627720"; transcript_version "1"; exon_number "3"; gene_name "TP53I11"; gene_source "ensembl_havana"; gene_biotype "protein_coding"; transcript_name "TP53I11-223"; transcript_source "ensembl"; transcript_biotype "protein_coding"; tag "gencode_basic"; tag "gencode_primary"; transcript_support_level "5";
11	ensembl_havana	gene	128934731	128943399	.	-	.	gene_id "ENSG00000120471"; gene_version "16"; gene_name "TP53AIP1"; gene_source "ensembl_havana"; gene_biotype "protein_coding";
11	havana	transcript	128934731	128942927	.	-	.	gene_id "ENSG00000120471"; gene_version "16"; transcript_id "ENST00000458238"; transcript_version "6"; gene_name "TP53AIP1"; gene_source "ensembl_havana"; gene_biotype "protein_coding"; transcript_name "TP53AIP1-201"; transcript_source "havana"; transcript_biotype "protein_coding"; tag "CCDS"; ccds_id "CCDS55797"; tag "gencode_basic"; tag "gencode_primary"; transcript_support_level "1";
11	havana	exon	128942794	128942927	.	-	.	gene_id "ENSG00000120471"; gene_version "16"; transcript_id "ENST00000458238"; transcript_version "6"; exon_number "1"; gene_name "TP53AIP1"; gene_source "ensembl_havana"; gene_biotype "protein_coding"; transcript_name "TP53AIP1-201"; transcript_source "havana"; transcript_biotype "protein_coding"; tag "CCDS"; ccds_id "CCDS55797"; exon_id "ENSE00001001271"; exon_version "1"; tag "gencode_basic"; tag "gencode_primary"; transcript_support_level "1";
11	havana	exon	128937678	128937894	.	-	.	gene_id "ENSG00000120471"; gene_version "16"; transcript_id "ENST00000458238"; transcript_version "6"; exon_number "2"; gene_name "TP53AIP1"; gene_source "ensembl_havana"; gene_biotype "protein_coding"; transcript_name "TP53AIP1-201"; transcript_source "havana"; transcript_biotype "protein_coding"; tag "CCDS"; ccds_id "CCDS55797"; exon_id "ENSE00001130929"; exon_version "3"; tag "gencode_basic"; tag "gencode_primary"; transcript_support_level "1";
11	havana	CDS	128937678	128937818	.	-	0	gene_id "ENSG00000120471"; gene_version "16"; transcript_id "ENST00000458238"; transcript_version "6"; exon_number "2"; gene_name "TP53AIP1"; gene_source "ensembl_havana"; gene_biotype "protein_coding"; transcript_name "TP53AIP1-201"; transcript_source "havana"; transcript_biotype "protein_coding"; tag "CCDS"; ccds_id "CCDS55797"; protein_id "ENSP00000390694"; protein_version "2"; tag "gencode_basic"; tag "gencode_primary"; transcript_support_level "1";
11	havana	start_codon	128937816	128937818	.	-	0	gene_id "ENSG00000120471"; gene_version "16"; transcript_id "ENST00000458238"; transcript_version "6"; exon_number "2"; gene_name "TP53AIP1"; gene_source "ensembl_havana"; gene_biotype "protein_coding"; transcript_name "TP53AIP1-201"; transcript_source "havana"; transcript_biotype "protein_coding"; tag "CCDS"; ccds_id "CCDS55797"; tag "gencode_basic"; tag "gencode_primary"; transcript_support_level "1";
11	havana	exon	128936538	128936649	.	-	.	gene_id "ENSG00000120471"; gene_version "16"; transcript_id "ENST00000458238"; transcript_version "6"; exon_number "3"; gene_name "TP53AIP1"; gene_source "ensembl_havana"; gene_biotype "protein_coding"; transcript_name "TP53AIP1-201"; transcript_source "havana"; transcript_biotype "protein_coding"; tag "CCDS"; ccds_id "CCDS55797"; exon_id "ENSE00001330498"; exon_version "2"; tag "gencode_basic"; tag "gencode_primary"; transcript_support_level "1";
11	havana	CDS	128936538	128936649	.	-	0	gene_id "ENSG00000120471"; gene_version "16"; transcript_id "ENST00000458238"; transcript_version "6"; exon_number "3"; gene_name "TP53AIP1"; gene_source "ensembl_havana"; gene_biotype "protein_coding"; transcript_name "TP53AIP1-201"; transcript_source "havana"; transcript_biotype "protein_coding"; tag "CCDS"; ccds_id "CCDS55797"; protein_id "ENSP00000390694"; protein_version "2"; tag "gencode_basic"; tag "gencode_primary"; transcript_support_level "1";
11	havana	exon	128934731	128935044	.	-	.	gene_id "ENSG00000120471"; gene_version "16"; transcript_id "ENST00000458238"; transcript_version "6"; exon_number "4"; gene_name "TP53AIP1"; gene_source "ensembl_havana"; gene_biotype "protein_coding"; transcript_name "TP53AIP1-201"; transcript_source "havana"; transcript_biotype "protein_coding"; tag "CCDS"; ccds_id "CCDS55797"; exon_id "ENSE00002181753"; exon_version "1"; tag "gencode_basic"; tag "gencode_primary"; transcript_support_level "1";
11	havana	CDS	128935040	128935044	.	-	2	gene_id "ENSG00000120471"; gene_version "16"; transcript_id "ENST00000458238"; transcript_version "6"; exon_number "4"; gene_name "TP53AIP1"; gene_source "ensembl_havana"; gene_biotype "protein_coding"; transcript_name "TP53AIP1-201"; transcript_source "havana"; transcript_biotype "protein_coding"; tag "CCDS"; ccds_id "CCDS55797"; protein_id "ENSP00000390694"; protein_version "2"; tag "gencode_basic"; tag "gencode_primary"; transcript_support_level "1";
11	havana	stop_codon	128935037	128935039	.	-	0	gene_id "ENSG00000120471"; gene_version "16"; transcript_id "ENST00000458238"; transcript_version "6"; exon_number "4"; gene_name "TP53AIP1"; gene_source "ensembl_havana"; gene_biotype "protein_coding"; transcript_name "TP53AIP1-201"; transcript_source "havana"; transcript_biotype "protein_coding"; tag "CCDS"; ccds_id "CCDS55797"; tag "gencode_basic"; tag "gencode_primary"; transcript_support_level "1";
11	havana	five_prime_utr	128942794	128942927	.	-	.	gene_id "ENSG00000120471"; gene_version "16"; transcript_id "ENST00000458238"; transcript_version "6"; gene_name "TP53AIP1"; gene_source "ensembl_havana"; gene_biotype "protein_coding"; transcript_name "TP53AIP1-201"; transcript_source "havana"; transcript_biotype "protein_coding"; tag "CCDS"; ccds_id "CCDS55797"; tag "gencode_basic"; tag "gencode_primary"; transcript_support_level "1";
11	havana	five_prime_utr	128937819	128937894	.	-	.	gene_id "ENSG00000120471"; gene_version "16"; transcript_id "ENST00000458238"; transcript_version "6"; gene_name "TP53AIP1"; gene_source "ensembl_havana"; gene_biotype "protein_coding"; transcript_name "TP53AIP1-201"; transcript_source "havana"; transcript_biotype "protein_coding"; tag "CCDS"; ccds_id "CCDS55797"; tag "gencode_basic"; tag "gencode_primary"; transcript_support_level "1";
11	havana	three_prime_utr	128934731	128935036	.	-	.	gene_id "ENSG00000120471"; gene_version "16"; transcript_id "ENST00000458238"; transcript_version "6"; gene_name "TP53AIP1"; gene_source "ensembl_havana"; gene_biotype "protein_coding"; transcript_name "TP53AIP1-201"; transcript_source "havana"; transcript_biotype "protein_coding"; tag "CCDS"; ccds_id "CCDS55797"; tag "gencode_basic"; tag "gencode_primary"; transcript_support_level "1";
11	ensembl_havana	transcript	128935370	128942871	.	-	.	gene_id "ENSG00000120471"; gene_version "16"; transcript_id "ENST00000531399"; transcript_version "6"; gene_name "TP53AIP1"; gene_source "ensembl_havana"; gene_biotype "protein_coding"; transcript_name "TP53AIP1-205"; transcript_source "ensembl_havana"; transcript_biotype "protein_coding"; tag "CCDS"; ccds_id "CCDS8480"; tag "gencode_basic"; tag "gencode_primary"; tag "MANE_Select"; tag "Ensembl_canonical"; transcript_support_level "1 (assigned to previous version 5)";
11	ensembl_havana	exon	128942794	128942871	.	-	.	gene_id "ENSG00000120471"; gene_version "16"; transcript_id "ENST00000531399"; transcript_version "6"; exon_number "1"; gene_name "TP53AIP1"; gene_source "ensembl_havana"; gene_biotype "protein_coding"; transcript_name "TP53AIP1-205"; transcript_source "ensembl_havana"; transcript_biotype "protein_coding"; tag "CCDS"; ccds_id "CCDS8480"; exon_id "ENSE00003913770"; exon_version "1"; tag "gencode_basic"; tag "gencode_primary"; tag "MANE_Select"; tag "Ensembl_canonical"; transcript_support_level "1 (assigned to previous version 5)";
11	ensembl_havana	exon	128937678	128937894	.	-	.	gene_id "ENSG00000120471"; gene_version "16"; transcript_id "ENST00000531399"; transcript_version "6"; exon_number "2"; gene_name "TP53AIP1"; gene_source "ensembl_havana"; gene_biotype "protein_coding"; transcript_name "TP53AIP1-205"; transcript_source "ensembl_havana"; transcript_biotype "protein_coding"; tag "CCDS"; ccds_id "CCDS8480"; exon_id "ENSE00001130929"; exon_version "3"; tag "gencode_basic"; tag "gencode_primary"; tag "MANE_Select"; tag "Ensembl_canonical"; transcript_support_level "1 (assigned to previous version 5)";
11	ensembl_havana	CDS	128937678	128937818	.	-	0	gene_id "ENSG00000120471"; gene_version "16"; transcript_id "ENST00000531399"; transcript_version "6"; exon_number "2"; gene_name "TP53AIP1"; gene_source "ensembl_havana"; gene_biotype "protein_coding"; transcript_name "TP53AIP1-205"; transcript_source "ensembl_havana"; transcript_biotype "protein_coding"; tag "CCDS"; ccds_id "CCDS8480"; protein_id "ENSP00000432743"; protein_version "1"; tag "gencode_basic"; tag "gencode_primary"; tag "MANE_Select"; tag "Ensembl_canonical"; transcript_support_level "1 (assigned to previous version 5)";
11	ensembl_havana	start_codon	128937816	128937818	.	-	0	gene_id "ENSG00000120471"; gene_version "16"; transcript_id "ENST00000531399"; transcript_version "6"; exon_number "2"; gene_name "TP53AIP1"; gene_source "ensembl_havana"; gene_biotype "protein_coding"; transcript_name "TP53AIP1-205"; transcript_source "ensembl_havana"; transcript_biotype "protein_coding"; tag "CCDS"; ccds_id "CCDS8480"; tag "gencode_basic"; tag "gencode_primary"; tag "MANE_Select"; tag "Ensembl_canonical"; transcript_support_level "1 (assigned to previous version 5)";
11	ensembl_havana	exon	128936538	128936649	.	-	.	gene_id "ENSG00000120471"; gene_version "16"; transcript_id "ENST00000531399"; transcript_version "6"; exon_number "3"; gene_name "TP53AIP1"; gene_source "ensembl_havana"; gene_biotype "protein_coding"; transcript_name "TP53AIP1-205"; transcript_source "ensembl_havana"; transcript_biotype "protein_coding"; tag "CCDS"; ccds_id "CCDS8480"; exon_id "ENSE00001330498"; exon_version "2"; tag "gencode_basic"; tag "gencode_primary"; tag "MANE_Select"; tag "Ensembl_canonical"; transcript_support_level "1 (assigned to previous version 5)";
11	ensembl_havana	CDS	128936538	128936649	.	-	0	gene_id "ENSG00000120471"; gene_version "16"; transcript_id "ENST00000531399"; transcript_version "6"; exon_number "3"; gene_name "TP53AIP1"; gene_source "ensembl_havana"; gene_biotype "protein_coding"; transcript_name "TP53AIP1-205"; transcript_source "ensembl_havana"; transcript_biotype "protein_coding"; tag "CCDS"; ccds_id "CCDS8480"; protein_id "ENSP00000432743"; protein_version "1"; tag "gencode_basic"; tag "gencode_primary"; tag "MANE_Select"; tag "Ensembl_canonical"; transcript_support_level "1 (assigned to previous version 5)";
11	ensembl_havana	exon	128935370	128935712	.	-	.	gene_id "ENSG00000120471"; gene_version "16"; transcript_id "ENST00000531399"; transcript_version "6"; exon_number "4"; gene_name "TP53AIP1"; gene_source "ensembl_havana"; gene_biotype "protein_coding"; transcript_name "TP53AIP1-205"; transcript_source "ensembl_havana"; transcript_biotype "protein_coding"; tag "CCDS"; ccds_id "CCDS8480"; exon_id "ENSE00002193750"; exon_version "1"; tag "gencode_basic"; tag "gencode_primary"; tag "MANE_Select"; tag "Ensembl_canonical"; transcript_support_level "1 (assigned to previous version 5)";
11	ensembl_havana	CDS	128935594	128935712	.	-	2	gene_id "ENSG00000120471"; gene_version "16"; transcript_id "ENST00000531399"; transcript_version "6"; exon_number "4"; gene_name "TP53AIP1"; gene_source "ensembl_havana"; gene_biotype "protein_coding"; transcript_name "TP53AIP1-205"; transcript_source "ensembl_havana"; transcript_biotype "protein_coding"; tag "CCDS"; ccds_id "CCDS8480"; protein_id "ENSP00000432743"; protein_version "1"; tag "gencode_basic"; tag "gencode_primary"; tag "MANE_Select"; tag "Ensembl_canonical"; transcript_support_level "1 (assigned to previous version 5)";
11	ensembl_havana	stop_codon	128935591	128935593	.	-	0	gene_id "ENSG00000120471"; gene_version "16"; transcript_id "ENST00000531399"; transcript_version "6"; exon_number "4"; gene_name "TP53AIP1"; gene_source "ensembl_havana"; gene_biotype "protein_coding"; transcript_name "TP53AIP1-205"; transcript_source "ensembl_havana"; transcript_biotype "protein_coding"; tag "CCDS"; ccds_id "CCDS8480"; tag "gencode_basic"; tag "gencode_primary"; tag "MANE_Select"; tag "Ensembl_canonical"; transcript_support_level "1 (assigned to previous version 5)";
11	ensembl_havana	five_prime_utr	128942794	128942871	.	-	.	gene_id "ENSG00000120471"; gene_version "16"; transcript_id "ENST00000531399"; transcript_version "6"; gene_name "TP53AIP1"; gene_source "ensembl_havana"; gene_biotype "protein_coding"; transcript_name "TP53AIP1-205"; transcript_source "ensembl_havana"; transcript_biotype "protein_coding"; tag "CCDS"; ccds_id "CCDS8480"; tag "gencode_basic"; tag "gencode_primary"; tag "MANE_Select"; tag "Ensembl_canonical"; transcript_support_level "1 (assigned to previous version 5)";
11	ensembl_havana	five_prime_utr	128937819	128937894	.	-	.	gene_id "ENSG00000120471"; gene_version "16"; transcript_id "ENST00000531399"; transcript_version "6"; gene_name "TP53AIP1"; gene_source "ensembl_havana"; gene_biotype "protein_coding"; transcript_name "TP53AIP1-205"; transcript_source "ensembl_havana"; transcript_biotype "protein_coding"; tag "CCDS"; ccds_id "CCDS8480"; tag "gencode_basic"; tag "gencode_primary"; tag "MANE_Select"; tag "Ensembl_canonical"; transcript_support_level "1 (assigned to previous version 5)";
11	ensembl_havana	three_prime_utr	128935370	128935590	.	-	.	gene_id "ENSG00000120471"; gene_version "16"; transcript_id "ENST00000531399"; transcript_version "6"; gene_name "TP53AIP1"; gene_source "ensembl_havana"; gene_biotype "protein_coding"; transcript_name "TP53AIP1-205"; transcript_source "ensembl_havana"; transcript_biotype "protein_coding"; tag "CCDS"; ccds_id "CCDS8480"; tag "gencode_basic"; tag "gencode_primary"; tag "MANE_Select"; tag "Ensembl_canonical"; transcript_support_level "1 (assigned to previous version 5)";
11	havana	transcript	128935370	128943143	.	-	.	gene_id "ENSG00000120471"; gene_version "16"; transcript_id "ENST00000525390"; transcript_version "1"; gene_name "TP53AIP1"; gene_source "ensembl_havana"; gene_biotype "protein_coding"; transcript_name "TP53AIP1-202"; transcript_source "havana"; transcript_biotype "retained_intron"; transcript_support_level "1";
11	havana	exon	128942794	128943143	.	-	.	gene_id "ENSG00000120471"; gene_version "16"; transcript_id "ENST00000525390"; transcript_version "1"; exon_number "1"; gene_name "TP53AIP1"; gene_source "ensembl_havana"; gene_biotype "protein_coding"; transcript_name "TP53AIP1-202"; transcript_source "havana"; transcript_biotype "retained_intron"; exon_id "ENSE00002173015"; exon_version "1"; transcript_support_level "1";
11	havana	exon	128935370	128937894	.	-	.	gene_id "ENSG00000120471"; gene_version "16"; transcript_id "ENST00000525390"; transcript_version "1"; exon_number "2"; gene_name "TP53AIP1"; gene_source "ensembl_havana"; gene_biotype "protein_coding"; transcript_name "TP53AIP1-202"; transcript_source "havana"; transcript_biotype "retained_intron"; exon_id "ENSE00002185367"; exon_version "1"; transcript_support_level "1";
11	ensembl	transcript	128935377	128943399	.	-	.	gene_id "ENSG00000120471"; gene_version "16"; transcript_id "ENST00000602346"; transcript_version "5"; gene_name "TP53AIP1"; gene_source "ensembl_havana"; gene_biotype "protein_coding"; transcript_name "TP53AIP1-206"; transcript_source "ensembl"; transcript_biotype "protein_coding"; tag "CCDS"; ccds_id "CCDS58195"; tag "gencode_basic"; transcript_support_level "1";
11	ensembl	exon	128942794	128943399	.	-	.	gene_id "ENSG00000120471"; gene_version "16"; transcript_id "ENST00000602346"; transcript_version "5"; exon_number "1"; gene_name "TP53AIP1"; gene_source "ensembl_havana"; gene_biotype "protein_coding"; transcript_name "TP53AIP1-206"; transcript_source "ensembl"; transcript_biotype "protein_coding"; tag "CCDS"; ccds_id "CCDS58195"; exon_id "ENSE00003714505"; exon_version "1"; tag "gencode_basic"; transcript_support_level "1";
11	ensembl	exon	128935377	128937894	.	-	.	gene_id "ENSG00000120471"; gene_version "16"; transcript_id "ENST00000602346"; transcript_version "5"; exon_number "2"; gene_name "TP53AIP1"; gene_source "ensembl_havana"; gene_biotype "protein_coding"; transcript_name "TP53AIP1-206"; transcript_source "ensembl"; transcript_biotype "protein_coding"; tag "CCDS"; ccds_id "CCDS58195"; exon_id "ENSE00003360488"; exon_version "1"; tag "gencode_basic"; transcript_support_level "1";
11	ensembl	CDS	128937495	128937818	.	-	0	gene_id "ENSG00000120471"; gene_version "16"; transcript_id "ENST00000602346"; transcript_version "5"; exon_number "2"; gene_name "TP53AIP1"; gene_source "ensembl_havana"; gene_biotype "protein_coding"; transcript_name "TP53AIP1-206"; transcript_source "ensembl"; transcript_biotype "protein_coding"; tag "CCDS"; ccds_id "CCDS58195"; protein_id "ENSP00000473353"; protein_version "1"; tag "gencode_basic"; transcript_support_level "1";
11	ensembl	start_codon	128937816	128937818	.	-	0	gene_id "ENSG00000120471"; gene_version "16"; transcript_id "ENST00000602346"; transcript_version "5"; exon_number "2"; gene_name "TP53AIP1"; gene_source "ensembl_havana"; gene_biotype "protein_coding"; transcript_name "TP53AIP1-206"; transcript_source "ensembl"; transcript_biotype "protein_coding"; tag "CCDS"; ccds_id "CCDS58195"; tag "gencode_basic"; transcript_support_level "1";
11	ensembl	stop_codon	128937492	128937494	.	-	0	gene_id "ENSG00000120471"; gene_version "16"; transcript_id "ENST00000602346"; transcript_version "5"; exon_number "2"; gene_name "TP53AIP1"; gene_source "ensembl_havana"; gene_biotype "protein_coding"; transcript_name "TP53AIP1-206"; transcript_source "ensembl"; transcript_biotype "protein_coding"; tag "CCDS"; ccds_id "CCDS58195"; tag "gencode_basic"; transcript_support_level "1";
11	ensembl	five_prime_utr	128942794	128943399	.	-	.	gene_id "ENSG00000120471"; gene_version "16"; transcript_id "ENST00000602346"; transcript_version "5"; gene_name "TP53AIP1"; gene_source "ensembl_havana"; gene_biotype "protein_coding"; transcript_name "TP53AIP1-206"; transcript_source "ensembl"; transcript_biotype "protein_coding"; tag "CCDS"; ccds_id "CCDS58195"; tag "gencode_basic"; transcript_support_level "1";
11	ensembl	five_prime_utr	128937819	128937894	.	-	.	gene_id "ENSG00000120471"; gene_version "16"; transcript_id "ENST00000602346"; transcript_version "5"; gene_name "TP53AIP1"; gene_source "ensembl_havana"; gene_biotype "protein_coding"; transcript_name "TP53AIP1-206"; transcript_source "ensembl"; transcript_biotype "protein_coding"; tag "CCDS"; ccds_id "CCDS58195"; tag "gencode_basic"; transcript_support_level "1";
11	ensembl	three_prime_utr	128935377	128937491	.	-	.	gene_id "ENSG00000120471"; gene_version "16"; transcript_id "ENST00000602346"; transcript_version "5"; gene_name "TP53AIP1"; gene_source "ensembl_havana"; gene_biotype "protein_coding"; transcript_name "TP53AIP1-206"; transcript_source "ensembl"; transcript_biotype "protein_coding"; tag "CCDS"; ccds_id "CCDS58195"; tag "gencode_basic"; transcript_support_level "1";
11	havana	transcript	128935591	128937818	.	-	.	gene_id "ENSG00000120471"; gene_version "16"; transcript_id "ENST00000530777"; transcript_version "5"; gene_name "TP53AIP1"; gene_source "ensembl_havana"; gene_biotype "protein_coding"; transcript_name "TP53AIP1-204"; transcript_source "havana"; transcript_biotype "protein_coding"; tag "CCDS"; ccds_id "CCDS55798"; tag "gencode_basic"; transcript_support_level "1";
11	havana	exon	128937678	128937818	.	-	.	gene_id "ENSG00000120471"; gene_version "16"; transcript_id "ENST00000530777"; transcript_version "5"; exon_number "1"; gene_name "TP53AIP1"; gene_source "ensembl_havana"; gene_biotype "protein_coding"; transcript_name "TP53AIP1-204"; transcript_source "havana"; transcript_biotype "protein_coding"; tag "CCDS"; ccds_id "CCDS55798"; exon_id "ENSE00002141069"; exon_version "1"; tag "gencode_basic"; transcript_support_level "1";
11	havana	CDS	128937678	128937818	.	-	0	gene_id "ENSG00000120471"; gene_version "16"; transcript_id "ENST00000530777"; transcript_version "5"; exon_number "1"; gene_name "TP53AIP1"; gene_source "ensembl_havana"; gene_biotype "protein_coding"; transcript_name "TP53AIP1-204"; transcript_source "havana"; transcript_biotype "protein_coding"; tag "CCDS"; ccds_id "CCDS55798"; protein_id "ENSP00000432908"; protein_version "1"; tag "gencode_basic"; transcript_support_level "1";
11	havana	start_codon	128937816	128937818	.	-	0	gene_id "ENSG00000120471"; gene_version "16"; transcript_id "ENST00000530777"; transcript_version "5"; exon_number "1"; gene_name "TP53AIP1"; gene_source "ensembl_havana"; gene_biotype "protein_coding"; transcript_name "TP53AIP1-204"; transcript_source "havana"; transcript_biotype "protein_coding"; tag "CCDS"; ccds_id "CCDS55798"; tag "gencode_basic"; transcript_support_level "1";
11	havana	exon	128936538	128936649	.	-	.	gene_id "ENSG00000120471"; gene_version "16"; transcript_id "ENST00000530777"; transcript_version "5"; exon_number "2"; gene_name "TP53AIP1"; gene_source "ensembl_havana"; gene_biotype "protein_coding"; transcript_name "TP53AIP1-204"; transcript_source "havana"; transcript_biotype "protein_coding"; tag "CCDS"; ccds_id "CCDS55798"; exon_id "ENSE00001330498"; exon_version "2"; tag "gencode_basic"; transcript_support_level "1";
11	havana	CDS	128936538	128936649	.	-	0	gene_id "ENSG00000120471"; gene_version "16"; transcript_id "ENST00000530777"; transcript_version "5"; exon_number "2"; gene_name "TP53AIP1"; gene_source "ensembl_havana"; gene_biotype "protein_coding"; transcript_name "TP53AIP1-204"; transcript_source "havana"; transcript_biotype "protein_coding"; tag "CCDS"; ccds_id "CCDS55798"; protein_id "ENSP00000432908"; protein_version "1"; tag "gencode_basic"; transcript_support_level "1";
11	havana	exon	128935591	128935700	.	-	.	gene_id "ENSG00000120471"; gene_version "16"; transcript_id "ENST00000530777"; transcript_version "5"; exon_number "3"; gene_name "TP53AIP1"; gene_source "ensembl_havana"; gene_biotype "protein_coding"; transcript_name "TP53AIP1-204"; transcript_source "havana"; transcript_biotype "protein_coding"; tag "CCDS"; ccds_id "CCDS55798"; exon_id "ENSE00002223333"; exon_version "1"; tag "gencode_basic"; transcript_support_level "1";
11	havana	CDS	128935594	128935700	.	-	2	gene_id "ENSG00000120471"; gene_version "16"; transcript_id "ENST00000530777"; transcript_version "5"; exon_number "3"; gene_name "TP53AIP1"; gene_source "ensembl_havana"; gene_biotype "protein_coding"; transcript_name "TP53AIP1-204"; transcript_source "havana"; transcript_biotype "protein_coding"; tag "CCDS"; ccds_id "CCDS55798"; protein_id "ENSP00000432908"; protein_version "1"; tag "gencode_basic"; transcript_support_level "1";
11	havana	stop_codon	128935591	128935593	.	-	0	gene_id "ENSG00000120471"; gene_version "16"; transcript_id "ENST00000530777"; transcript_version "5"; exon_number "3"; gene_name "TP53AIP1"; gene_source "ensembl_havana"; gene_biotype "protein_coding"; transcript_name "TP53AIP1-204"; transcript_source "havana"; transcript_biotype "protein_coding"; tag "CCDS"; ccds_id "CCDS55798"; tag "gencode_basic"; transcript_support_level "1";
11	havana	transcript	128936537	128943145	.	-	.	gene_id "ENSG00000120471"; gene_version "16"; transcript_id "ENST00000527504"; transcript_version "1"; gene_name "TP53AIP1"; gene_source "ensembl_havana"; gene_biotype "protein_coding"; transcript_name "TP53AIP1-203"; transcript_source "havana"; transcript_biotype "nonsense_mediated_decay"; tag "CCDS"; ccds_id "CCDS58195"; transcript_support_level "1";
11	havana	exon	128942794	128943145	.	-	.	gene_id "ENSG00000120471"; gene_version "16"; transcript_id "ENST00000527504"; transcript_version "1"; exon_number "1"; gene_name "TP53AIP1"; gene_source "ensembl_havana"; gene_biotype "protein_coding"; transcript_name "TP53AIP1-203"; transcript_source "havana"; transcript_biotype "nonsense_mediated_decay"; tag "CCDS"; ccds_id "CCDS58195"; exon_id "ENSE00002185055"; exon_version "1"; transcript_support_level "1";
11	havana	exon	128936762	128937834	.	-	.	gene_id "ENSG00000120471"; gene_version "16"; transcript_id "ENST00000527504"; transcript_version "1"; exon_number "2"; gene_name "TP53AIP1"; gene_source "ensembl_havana"; gene_biotype "protein_coding"; transcript_name "TP53AIP1-203"; transcript_source "havana"; transcript_biotype "nonsense_mediated_decay"; tag "CCDS"; ccds_id "CCDS58195"; exon_id "ENSE00002197625"; exon_version "1"; transcript_support_level "1";
11	havana	CDS	128937495	128937818	.	-	0	gene_id "ENSG00000120471"; gene_version "16"; transcript_id "ENST00000527504"; transcript_version "1"; exon_number "2"; gene_name "TP53AIP1"; gene_source "ensembl_havana"; gene_biotype "protein_coding"; transcript_name "TP53AIP1-203"; transcript_source "havana"; transcript_biotype "nonsense_mediated_decay"; tag "CCDS"; ccds_id "CCDS58195"; protein_id "ENSP00000435175"; protein_version "1"; transcript_support_level "1";
11	havana	start_codon	128937816	128937818	.	-	0	gene_id "ENSG00000120471"; gene_version "16"; transcript_id "ENST00000527504"; transcript_version "1"; exon_number "2"; gene_name "TP53AIP1"; gene_source "ensembl_havana"; gene_biotype "protein_coding"; transcript_name "TP53AIP1-203"; transcript_source "havana"; transcript_biotype "nonsense_mediated_decay"; tag "CCDS"; ccds_id "CCDS58195"; transcript_support_level "1";
11	havana	stop_codon	128937492	128937494	.	-	0	gene_id "ENSG00000120471"; gene_version "16"; transcript_id "ENST00000527504"; transcript_version "1"; exon_number "2"; gene_name "TP53AIP1"; gene_source "ensembl_havana"; gene_biotype "protein_coding"; transcript_name "TP53AIP1-203"; transcript_source "havana"; transcript_biotype "nonsense_mediated_decay"; tag "CCDS"; ccds_id "CCDS58195"; transcript_support_level "1";
11	havana	exon	128936537	128936649	.	-	.	gene_id "ENSG00000120471"; gene_version "16"; transcript_id "ENST00000527504"; transcript_version "1"; exon_number "3"; gene_name "TP53AIP1"; gene_source "ensembl_havana"; gene_biotype "protein_coding"; transcript_name "TP53AIP1-203"; transcript_source "havana"; transcript_biotype "nonsense_mediated_decay"; tag "CCDS"; ccds_id "CCDS58195"; exon_id "ENSE00002161374"; exon_version "1"; transcript_support_level "1";
11	havana	five_prime_utr	128942794	128943145	.	-	.	gene_id "ENSG00000120471"; gene_version "16"; transcript_id "ENST00000527504"; transcript_version "1"; gene_name "TP53AIP1"; gene_source "ensembl_havana"; gene_biotype "protein_coding"; transcript_name "TP53AIP1-203"; transcript_source "havana"; transcript_biotype "nonsense_mediated_decay"; tag "CCDS"; ccds_id "CCDS58195"; transcript_support_level "1";
11	havana	five_prime_utr	128937819	128937834	.	-	.	gene_id "ENSG00000120471"; gene_version "16"; transcript_id "ENST00000527504"; transcript_version "1"; gene_name "TP53AIP1"; gene_source "ensembl_havana"; gene_biotype "protein_coding"; transcript_name "TP53AIP1-203"; transcript_source "havana"; transcript_biotype "nonsense_mediated_decay"; tag "CCDS"; ccds_id "CCDS58195"; transcript_support_level "1";
11	havana	three_prime_utr	128936762	128937491	.	-	.	gene_id "ENSG00000120471"; gene_version "16"; transcript_id "ENST00000527504"; transcript_version "1"; gene_name "TP53AIP1"; gene_source "ensembl_havana"; gene_biotype "protein_coding"; transcript_name "TP53AIP1-203"; transcript_source "havana"; transcript_biotype "nonsense_mediated_decay"; tag "CCDS"; ccds_id "CCDS58195"; transcript_support_level "1";
11	havana	three_prime_utr	128936537	128936649	.	-	.	gene_id "ENSG00000120471"; gene_version "16"; transcript_id "ENST00000527504"; transcript_version "1"; gene_name "TP53AIP1"; gene_source "ensembl_havana"; gene_biotype "protein_coding"; transcript_name "TP53AIP1-203"; transcript_source "havana"; transcript_biotype "nonsense_mediated_decay"; tag "CCDS"; ccds_id "CCDS58195"; transcript_support_level "1";
15	ensembl_havana	gene	43403061	43510728	.	-	.	gene_id "ENSG00000067369"; gene_version "14"; gene_name "TP53BP1"; gene_source "ensembl_havana"; gene_biotype "protein_coding";
15	ensembl_havana	transcript	43403061	43493156	.	-	.	gene_id "ENSG00000067369"; gene_version "14"; transcript_id "ENST00000382044"; transcript_version "9"; gene_name "TP53BP1"; gene_source "ensembl_havana"; gene_biotype "protein_coding"; transcript_name "TP53BP1-203"; transcript_source "ensembl_havana"; transcript_biotype "protein_coding"; tag "CCDS"; ccds_id "CCDS45250"; tag "gencode_basic"; tag "gencode_primary"; tag "MANE_Select"; tag "Ensembl_canonical"; transcript_support_level "1 (assigned to previous version 8)";
15	ensembl_havana	exon	43493037	43493156	.	-	.	gene_id "ENSG00000067369"; gene_version "14"; transcript_id "ENST00000382044"; transcript_version "9"; exon_number "1"; gene_name "TP53BP1"; gene_source "ensembl_havana"; gene_biotype "protein_coding"; transcript_name "TP53BP1-203"; transcript_source "ensembl_havana"; transcript_biotype "protein_coding"; tag "CCDS"; ccds_id "CCDS45250"; exon_id "ENSE00001911653"; exon_version "2"; tag "gencode_basic"; tag "gencode_primary"; tag "MANE_Select"; tag "Ensembl_canonical"; transcript_support_level "1 (assigned to previous version 8)";
15	ensembl_havana	CDS	43493037	43493043	.	-	0	gene_id "ENSG00000067369"; gene_version "14"; transcript_id "ENST00000382044"; transcript_version "9"; exon_number "1"; gene_name "TP53BP1"; gene_source "ensembl_havana"; gene_biotype "protein_coding"; transcript_name "TP53BP1-203"; transcript_source "ensembl_havana"; transcript_biotype "protein_coding"; tag "CCDS"; ccds_id "CCDS45250"; protein_id "ENSP00000371475"; protein_version "5"; tag "gencode_basic"; tag "gencode_primary"; tag "MANE_Select"; tag "Ensembl_canonical"; transcript_support_level "1 (assigned to previous version 8)";
15	ensembl_havana	start_codon	43493041	43493043	.	-	0	gene_id "ENSG00000067369"; gene_version "14"; transcript_id "ENST00000382044"; transcript_version "9"; exon_number "1"; gene_name "TP53BP1"; gene_source "ensembl_havana"; gene_biotype "protein_coding"; transcript_name "TP53BP1-203"; transcript_source "ensembl_havana"; transcript_biotype "protein_coding"; tag "CCDS"; ccds_id "CCDS45250"; tag "gencode_basic"; tag "gencode_primary"; tag "MANE_Select"; tag "Ensembl_canonical"; transcript_support_level "1 (assigned to previous version 8)";
15	ensembl_havana	exon	43492284	43492468	.	-	.	gene_id "ENSG00000067369"; gene_version "14"; transcript_id "ENST00000382044"; transcript_version "9"; exon_number "2"; gene_name "TP53BP1"; gene_source "ensembl_havana"; gene_biotype "protein_coding"; transcript_name "TP53BP1-203"; transcript_source "ensembl_havana"; transcript_biotype "protein_coding"; tag "CCDS"; ccds_id "CCDS45250"; exon_id "ENSE00003650329"; exon_version "1"; tag "gencode_basic"; tag "gencode_primary"; tag "MANE_Select"; tag "Ensembl_canonical"; transcript_support_level "1 (assigned to previous version 8)";
15	ensembl_havana	CDS	43492284	43492468	.	-	2	gene_id "ENSG00000067369"; gene_version "14"; transcript_id "ENST00000382044"; transcript_version "9"; exon_number "2"; gene_name "TP53BP1"; gene_source "ensembl_havana"; gene_biotype "protein_coding"; transcript_name "TP53BP1-203"; transcript_source "ensembl_havana"; transcript_biotype "protein_coding"; tag "CCDS"; ccds_id "CCDS45250"; protein_id "ENSP00000371475"; protein_version "5"; tag "gencode_basic"; tag "gencode_primary"; tag "MANE_Select"; tag "Ensembl_canonical"; transcript_support_level "1 (assigned to previous version 8)";
15	ensembl_havana	exon	43492002	43492095	.	-	.	gene_id "ENSG00000067369"; gene_version "14"; transcript_id "ENST00000382044"; transcript_version "9"; exon_number "3"; gene_name "TP53BP1"; gene_source "ensembl_havana"; gene_biotype "protein_coding"; transcript_name "TP53BP1-203"; transcript_source "ensembl_havana"; transcript_biotype "protein_coding"; tag "CCDS"; ccds_id "CCDS45250"; exon_id "ENSE00003602641"; exon_version "1"; tag "gencode_basic"; tag "gencode_primary"; tag "MANE_Select"; tag "Ensembl_canonical"; transcript_support_level "1 (assigned to previous version 8)";
15	ensembl_havana	CDS	43492002	43492095	.	-	0	gene_id "ENSG00000067369"; gene_version "14"; transcript_id "ENST00000382044"; transcript_version "9"; exon_number "3"; gene_name "TP53BP1"; gene_source "ensembl_havana"; gene_biotype "protein_coding"; transcript_name "TP53BP1-203"; transcript_source "ensembl_havana"; transcript_biotype "protein_coding"; tag "CCDS"; ccds_id "CCDS45250"; protein_id "ENSP00000371475"; protein_version "5"; tag "gencode_basic"; tag "gencode_primary"; tag "MANE_Select"; tag "Ensembl_canonical"; transcript_support_level "1 (assigned to previous version 8)";
15	ensembl_havana	exon	43491669	43491753	.	-	.	gene_id "ENSG00000067369"; gene_version "14"; transcript_id "ENST00000382044"; transcript_version "9"; exon_number "4"; gene_name "TP53BP1"; gene_source "ensembl_havana"; gene_biotype "protein_coding"; transcript_name "TP53BP1-203"; transcript_source "ensembl_havana"; transcript_biotype "protein_coding"; tag "CCDS"; ccds_id "CCDS45250"; exon_id "ENSE00003577045"; exon_version "1"; tag "gencode_basic"; tag "gencode_primary"; tag "MANE_Select"; tag "Ensembl_canonical"; transcript_support_level "1 (assigned to previous version 8)";
15	ensembl_havana	CDS	43491669	43491753	.	-	2	gene_id "ENSG00000067369"; gene_version "14"; transcript_id "ENST00000382044"; transcript_version "9"; exon_number "4"; gene_name "TP53BP1"; gene_source "ensembl_havana"; gene_biotype "protein_coding"; transcript_name "TP53BP1-203"; transcript_source "ensembl_havana"; transcript_biotype "protein_coding"; tag "CCDS"; ccds_id "CCDS45250"; protein_id "ENSP00000371475"; protein_version "5"; tag "gencode_basic"; tag "gencode_primary"; tag "MANE_Select"; tag "Ensembl_canonical"; transcript_support_level "1 (assigned to previous version 8)";
15	ensembl_havana	exon	43480895	43481022	.	-	.	gene_id "ENSG00000067369"; gene_version "14"; transcript_id "ENST00000382044"; transcript_version "9"; exon_number "5"; gene_name "TP53BP1"; gene_source "ensembl_havana"; gene_biotype "protein_coding"; transcript_name "TP53BP1-203"; transcript_source "ensembl_havana"; transcript_biotype "protein_coding"; tag "CCDS"; ccds_id "CCDS45250"; exon_id "ENSE00003575854"; exon_version "1"; tag "gencode_basic"; tag "gencode_primary"; tag "MANE_Select"; tag "Ensembl_canonical"; transcript_support_level "1 (assigned to previous version 8)";
15	ensembl_havana	CDS	43480895	43481022	.	-	1	gene_id "ENSG00000067369"; gene_version "14"; transcript_id "ENST00000382044"; transcript_version "9"; exon_number "5"; gene_name "TP53BP1"; gene_source "ensembl_havana"; gene_biotype "protein_coding"; transcript_name "TP53BP1-203"; transcript_source "ensembl_havana"; transcript_biotype "protein_coding"; tag "CCDS"; ccds_id "CCDS45250"; protein_id "ENSP00000371475"; protein_version "5"; tag "gencode_basic"; tag "gencode_primary"; tag "MANE_Select"; tag "Ensembl_canonical"; transcript_support_level "1 (assigned to previous version 8)";
15	ensembl_havana	exon	43479859	43480017	.	-	.	gene_id "ENSG00000067369"; gene_version "14"; transcript_id "ENST00000382044"; transcript_version "9"; exon_number "6"; gene_name "TP53BP1"; gene_source "ensembl_havana"; gene_biotype "protein_coding"; transcript_name "TP53BP1-203"; transcript_source "ensembl_havana"; transcript_biotype "protein_coding"; tag "CCDS"; ccds_id "CCDS45250"; exon_id "ENSE00003527300"; exon_version "1"; tag "gencode_basic"; tag "gencode_primary"; tag "MANE_Select"; tag "Ensembl_canonical"; transcript_support_level "1 (assigned to previous version 8)";
15	ensembl_havana	CDS	43479859	43480017	.	-	2	gene_id "ENSG00000067369"; gene_version "14"; transcript_id "ENST00000382044"; transcript_version "9"; exon_number "6"; gene_name "TP53BP1"; gene_source "ensembl_havana"; gene_biotype "protein_coding"; transcript_name "TP53BP1-203"; transcript_source "ensembl_havana"; transcript_biotype "protein_coding"; tag "CCDS"; ccds_id "CCDS45250"; protein_id "ENSP00000371475"; protein_version "5"; tag "gencode_basic"; tag "gencode_primary"; tag "MANE_Select"; tag "Ensembl_canonical"; transcript_support_level "1 (assigned to previous version 8)";
15	ensembl_havana	exon	43479397	43479526	.	-	.	gene_id "ENSG00000067369"; gene_version "14"; transcript_id "ENST00000382044"; transcript_version "9"; exon_number "7"; gene_name "TP53BP1"; gene_source "ensembl_havana"; gene_biotype "protein_coding"; transcript_name "TP53BP1-203"; transcript_source "ensembl_havana"; transcript_biotype "protein_coding"; tag "CCDS"; ccds_id "CCDS45250"; exon_id "ENSE00003668684"; exon_version "1"; tag "gencode_basic"; tag "gencode_primary"; tag "MANE_Select"; tag "Ensembl_canonical"; transcript_support_level "1 (assigned to previous version 8)";
15	ensembl_havana	CDS	43479397	43479526	.	-	2	gene_id "ENSG00000067369"; gene_version "14"; transcript_id "ENST00000382044"; transcript_version "9"; exon_number "7"; gene_name "TP53BP1"; gene_source "ensembl_havana"; gene_biotype "protein_coding"; transcript_name "TP53BP1-203"; transcript_source "ensembl_havana"; transcript_biotype "protein_coding"; tag "CCDS"; ccds_id "CCDS45250"; protein_id "ENSP00000371475"; protein_version "5"; tag "gencode_basic"; tag "gencode_primary"; tag "MANE_Select"; tag "Ensembl_canonical"; transcript_support_level "1 (assigned to previous version 8)";
15	ensembl_havana	exon	43477593	43477759	.	-	.	gene_id "ENSG00000067369"; gene_version "14"; transcript_id "ENST00000382044"; transcript_version "9"; exon_number "8"; gene_name "TP53BP1"; gene_source "ensembl_havana"; gene_biotype "protein_coding"; transcript_name "TP53BP1-203"; transcript_source "ensembl_havana"; transcript_biotype "protein_coding"; tag "CCDS"; ccds_id "CCDS45250"; exon_id "ENSE00003672655"; exon_version "1"; tag "gencode_basic"; tag "gencode_primary"; tag "MANE_Select"; tag "Ensembl_canonical"; transcript_support_level "1 (assigned to previous version 8)";
15	ensembl_havana	CDS	43477593	43477759	.	-	1	gene_id "ENSG00000067369"; gene_version "14"; transcript_id "ENST00000382044"; transcript_version "9"; exon_number "8"; gene_name "TP53BP1"; gene_source "ensembl_havana"; gene_biotype "protein_coding"; transcript_name "TP53BP1-203"; transcript_source "ensembl_havana"; transcript_biotype "protein_coding"; tag "CCDS"; ccds_id "CCDS45250"; protein_id "ENSP00000371475"; protein_version "5"; tag "gencode_basic"; tag "gencode_primary"; tag "MANE_Select"; tag "Ensembl_canonical"; transcript_support_level "1 (assigned to previous version 8)";
15	ensembl_havana	exon	43475565	43475694	.	-	.	gene_id "ENSG00000067369"; gene_version "14"; transcript_id "ENST00000382044"; transcript_version "9"; exon_number "9"; gene_name "TP53BP1"; gene_source "ensembl_havana"; gene_biotype "protein_coding"; transcript_name "TP53BP1-203"; transcript_source "ensembl_havana"; transcript_biotype "protein_coding"; tag "CCDS"; ccds_id "CCDS45250"; exon_id "ENSE00003582266"; exon_version "1"; tag "gencode_basic"; tag "gencode_primary"; tag "MANE_Select"; tag "Ensembl_canonical"; transcript_support_level "1 (assigned to previous version 8)";
15	ensembl_havana	CDS	43475565	43475694	.	-	2	gene_id "ENSG00000067369"; gene_version "14"; transcript_id "ENST00000382044"; transcript_version "9"; exon_number "9"; gene_name "TP53BP1"; gene_source "ensembl_havana"; gene_biotype "protein_coding"; transcript_name "TP53BP1-203"; transcript_source "ensembl_havana"; transcript_biotype "protein_coding"; tag "CCDS"; ccds_id "CCDS45250"; protein_id "ENSP00000371475"; protein_version "5"; tag "gencode_basic"; tag "gencode_primary"; tag "MANE_Select"; tag "Ensembl_canonical"; transcript_support_level "1 (assigned to previous version 8)";
15	ensembl_havana	exon	43474673	43474767	.	-	.	gene_id "ENSG00000067369"; gene_version "14"; transcript_id "ENST00000382044"; transcript_version "9"; exon_number "10"; gene_name "TP53BP1"; gene_source "ensembl_havana"; gene_biotype "protein_coding"; transcript_name "TP53BP1-203"; transcript_source "ensembl_havana"; transcript_biotype "protein_coding"; tag "CCDS"; ccds_id "CCDS45250"; exon_id "ENSE00003689220"; exon_version "1"; tag "gencode_basic"; tag "gencode_primary"; tag "MANE_Select"; tag "Ensembl_canonical"; transcript_support_level "1 (assigned to previous version 8)";
15	ensembl_havana	CDS	43474673	43474767	.	-	1	gene_id "ENSG00000067369"; gene_version "14"; transcript_id "ENST00000382044"; transcript_version "9"; exon_number "10"; gene_name "TP53BP1"; gene_source "ensembl_havana"; gene_biotype "protein_coding"; transcript_name "TP53BP1-203"; transcript_source "ensembl_havana"; transcript_biotype "protein_coding"; tag "CCDS"; ccds_id "CCDS45250"; protein_id "ENSP00000371475"; protein_version "5"; tag "gencode_basic"; tag "gencode_primary"; tag "MANE_Select"; tag "Ensembl_canonical"; transcript_support_level "1 (assigned to previous version 8)";
15	ensembl_havana	exon	43469858	43470066	.	-	.	gene_id "ENSG00000067369"; gene_version "14"; transcript_id "ENST00000382044"; transcript_version "9"; exon_number "11"; gene_name "TP53BP1"; gene_source "ensembl_havana"; gene_biotype "protein_coding"; transcript_name "TP53BP1-203"; transcript_source "ensembl_havana"; transcript_biotype "protein_coding"; tag "CCDS"; ccds_id "CCDS45250"; exon_id "ENSE00003634218"; exon_version "1"; tag "gencode_basic"; tag "gencode_primary"; tag "MANE_Select"; tag "Ensembl_canonical"; transcript_support_level "1 (assigned to previous version 8)";
15	ensembl_havana	CDS	43469858	43470066	.	-	2	gene_id "ENSG00000067369"; gene_version "14"; transcript_id "ENST00000382044"; transcript_version "9"; exon_number "11"; gene_name "TP53BP1"; gene_source "ensembl_havana"; gene_biotype "protein_coding"; transcript_name "TP53BP1-203"; transcript_source "ensembl_havana"; transcript_biotype "protein_coding"; tag "CCDS"; ccds_id "CCDS45250"; protein_id "ENSP00000371475"; protein_version "5"; tag "gencode_basic"; tag "gencode_primary"; tag "MANE_Select"; tag "Ensembl_canonical"; transcript_support_level "1 (assigned to previous version 8)";
15	ensembl_havana	exon	43455892	43457218	.	-	.	gene_id "ENSG00000067369"; gene_version "14"; transcript_id "ENST00000382044"; transcript_version "9"; exon_number "12"; gene_name "TP53BP1"; gene_source "ensembl_havana"; gene_biotype "protein_coding"; transcript_name "TP53BP1-203"; transcript_source "ensembl_havana"; transcript_biotype "protein_coding"; tag "CCDS"; ccds_id "CCDS45250"; exon_id "ENSE00003545052"; exon_version "1"; tag "gencode_basic"; tag "gencode_primary"; tag "MANE_Select"; tag "Ensembl_canonical"; transcript_support_level "1 (assigned to previous version 8)";
15	ensembl_havana	CDS	43455892	43457218	.	-	0	gene_id "ENSG00000067369"; gene_version "14"; transcript_id "ENST00000382044"; transcript_version "9"; exon_number "12"; gene_name "TP53BP1"; gene_source "ensembl_havana"; gene_biotype "protein_coding"; transcript_name "TP53BP1-203"; transcript_source "ensembl_havana"; transcript_biotype "protein_coding"; tag "CCDS"; ccds_id "CCDS45250"; protein_id "ENSP00000371475"; protein_version "5"; tag "gencode_basic"; tag "gencode_primary"; tag "MANE_Select"; tag "Ensembl_canonical"; transcript_support_level "1 (assigned to previous version 8)";
15	ensembl_havana	exon	43447366	43447485	.	-	.	gene_id "ENSG00000067369"; gene_version "14"; transcript_id "ENST00000382044"; transcript_version "9"; exon_number "13"; gene_name "TP53BP1"; gene_source "ensembl_havana"; gene_biotype "protein_coding"; transcript_name "TP53BP1-203"; transcript_source "ensembl_havana"; transcript_biotype "protein_coding"; tag "CCDS"; ccds_id "CCDS45250"; exon_id "ENSE00003521208"; exon_version "1"; tag "gencode_basic"; tag "gencode_primary"; tag "MANE_Select"; tag "Ensembl_canonical"; transcript_support_level "1 (assigned to previous version 8)";
15	ensembl_havana	CDS	43447366	43447485	.	-	2	gene_id "ENSG00000067369"; gene_version "14"; transcript_id "ENST00000382044"; transcript_version "9"; exon_number "13"; gene_name "TP53BP1"; gene_source "ensembl_havana"; gene_biotype "protein_coding"; transcript_name "TP53BP1-203"; transcript_source "ensembl_havana"; transcript_biotype "protein_coding"; tag "CCDS"; ccds_id "CCDS45250"; protein_id "ENSP00000371475"; protein_version "5"; tag "gencode_basic"; tag "gencode_primary"; tag "MANE_Select"; tag "Ensembl_canonical"; transcript_support_level "1 (assigned to previous version 8)";
15	ensembl_havana	exon	43446387	43446590	.	-	.	gene_id "ENSG00000067369"; gene_version "14"; transcript_id "ENST00000382044"; transcript_version "9"; exon_number "14"; gene_name "TP53BP1"; gene_source "ensembl_havana"; gene_biotype "protein_coding"; transcript_name "TP53BP1-203"; transcript_source "ensembl_havana"; transcript_biotype "protein_coding"; tag "CCDS"; ccds_id "CCDS45250"; exon_id "ENSE00003574753"; exon_version "1"; tag "gencode_basic"; tag "gencode_primary"; tag "MANE_Select"; tag "Ensembl_canonical"; transcript_support_level "1 (assigned to previous version 8)";
15	ensembl_havana	CDS	43446387	43446590	.	-	2	gene_id "ENSG00000067369"; gene_version "14"; transcript_id "ENST00000382044"; transcript_version "9"; exon_number "14"; gene_name "TP53BP1"; gene_source "ensembl_havana"; gene_biotype "protein_coding"; transcript_name "TP53BP1-203"; transcript_source "ensembl_havana"; transcript_biotype "protein_coding"; tag "CCDS"; ccds_id "CCDS45250"; protein_id "ENSP00000371475"; protein_version "5"; tag "gencode_basic"; tag "gencode_primary"; tag "MANE_Select"; tag "Ensembl_canonical"; transcript_support_level "1 (assigned to previous version 8)";
15	ensembl_havana	exon	43441526	43441583	.	-	.	gene_id "ENSG00000067369"; gene_version "14"; transcript_id "ENST00000382044"; transcript_version "9"; exon_number "15"; gene_name "TP53BP1"; gene_source "ensembl_havana"; gene_biotype "protein_coding"; transcript_name "TP53BP1-203"; transcript_source "ensembl_havana"; transcript_biotype "protein_coding"; tag "CCDS"; ccds_id "CCDS45250"; exon_id "ENSE00003476899"; exon_version "1"; tag "gencode_basic"; tag "gencode_primary"; tag "MANE_Select"; tag "Ensembl_canonical"; transcript_support_level "1 (assigned to previous version 8)";
15	ensembl_havana	CDS	43441526	43441583	.	-	2	gene_id "ENSG00000067369"; gene_version "14"; transcript_id "ENST00000382044"; transcript_version "9"; exon_number "15"; gene_name "TP53BP1"; gene_source "ensembl_havana"; gene_biotype "protein_coding"; transcript_name "TP53BP1-203"; transcript_source "ensembl_havana"; transcript_biotype "protein_coding"; tag "CCDS"; ccds_id "CCDS45250"; protein_id "ENSP00000371475"; protein_version "5"; tag "gencode_basic"; tag "gencode_primary"; tag "MANE_Select"; tag "Ensembl_canonical"; transcript_support_level "1 (assigned to previous version 8)";
15	ensembl_havana	exon	43438324	43438416	.	-	.	gene_id "ENSG00000067369"; gene_version "14"; transcript_id "ENST00000382044"; transcript_version "9"; exon_number "16"; gene_name "TP53BP1"; gene_source "ensembl_havana"; gene_biotype "protein_coding"; transcript_name "TP53BP1-203"; transcript_source "ensembl_havana"; transcript_biotype "protein_coding"; tag "CCDS"; ccds_id "CCDS45250"; exon_id "ENSE00003547798"; exon_version "1"; tag "gencode_basic"; tag "gencode_primary"; tag "MANE_Select"; tag "Ensembl_canonical"; transcript_support_level "1 (assigned to previous version 8)";
15	ensembl_havana	CDS	43438324	43438416	.	-	1	gene_id "ENSG00000067369"; gene_version "14"; transcript_id "ENST00000382044"; transcript_version "9"; exon_number "16"; gene_name "TP53BP1"; gene_source "ensembl_havana"; gene_biotype "protein_coding"; transcript_name "TP53BP1-203"; transcript_source "ensembl_havana"; transcript_biotype "protein_coding"; tag "CCDS"; ccds_id "CCDS45250"; protein_id "ENSP00000371475"; protein_version "5"; tag "gencode_basic"; tag "gencode_primary"; tag "MANE_Select"; tag "Ensembl_canonical"; transcript_support_level "1 (assigned to previous version 8)";
15	ensembl_havana	exon	43432194	43432677	.	-	.	gene_id "ENSG00000067369"; gene_version "14"; transcript_id "ENST00000382044"; transcript_version "9"; exon_number "17"; gene_name "TP53BP1"; gene_source "ensembl_havana"; gene_biotype "protein_coding"; transcript_name "TP53BP1-203"; transcript_source "ensembl_havana"; transcript_biotype "protein_coding"; tag "CCDS"; ccds_id "CCDS45250"; exon_id "ENSE00003565424"; exon_version "1"; tag "gencode_basic"; tag "gencode_primary"; tag "MANE_Select"; tag "Ensembl_canonical"; transcript_support_level "1 (assigned to previous version 8)";
15	ensembl_havana	CDS	43432194	43432677	.	-	1	gene_id "ENSG00000067369"; gene_version "14"; transcript_id "ENST00000382044"; transcript_version "9"; exon_number "17"; gene_name "TP53BP1"; gene_source "ensembl_havana"; gene_biotype "protein_coding"; transcript_name "TP53BP1-203"; transcript_source "ensembl_havana"; transcript_biotype "protein_coding"; tag "CCDS"; ccds_id "CCDS45250"; protein_id "ENSP00000371475"; protein_version "5"; tag "gencode_basic"; tag "gencode_primary"; tag "MANE_Select"; tag "Ensembl_canonical"; transcript_support_level "1 (assigned to previous version 8)";
15	ensembl_havana	exon	43428016	43428168	.	-	.	gene_id "ENSG00000067369"; gene_version "14"; transcript_id "ENST00000382044"; transcript_version "9"; exon_number "18"; gene_name "TP53BP1"; gene_source "ensembl_havana"; gene_biotype "protein_coding"; transcript_name "TP53BP1-203"; transcript_source "ensembl_havana"; transcript_biotype "protein_coding"; tag "CCDS"; ccds_id "CCDS45250"; exon_id "ENSE00003549471"; exon_version "1"; tag "gencode_basic"; tag "gencode_primary"; tag "MANE_Select"; tag "Ensembl_canonical"; transcript_support_level "1 (assigned to previous version 8)";
15	ensembl_havana	CDS	43428016	43428168	.	-	0	gene_id "ENSG00000067369"; gene_version "14"; transcript_id "ENST00000382044"; transcript_version "9"; exon_number "18"; gene_name "TP53BP1"; gene_source "ensembl_havana"; gene_biotype "protein_coding"; transcript_name "TP53BP1-203"; transcript_source "ensembl_havana"; transcript_biotype "protein_coding"; tag "CCDS"; ccds_id "CCDS45250"; protein_id "ENSP00000371475"; protein_version "5"; tag "gencode_basic"; tag "gencode_primary"; tag "MANE_Select"; tag "Ensembl_canonical"; transcript_support_level "1 (assigned to previous version 8)";
15	ensembl_havana	exon	43421855	43422126	.	-	.	gene_id "ENSG00000067369"; gene_version "14"; transcript_id "ENST00000382044"; transcript_version "9"; exon_number "19"; gene_name "TP53BP1"; gene_source "ensembl_havana"; gene_biotype "protein_coding"; transcript_name "TP53BP1-203"; transcript_source "ensembl_havana"; transcript_biotype "protein_coding"; tag "CCDS"; ccds_id "CCDS45250"; exon_id "ENSE00003632459"; exon_version "1"; tag "gencode_basic"; tag "gencode_primary"; tag "MANE_Select"; tag "Ensembl_canonical"; transcript_support_level "1 (assigned to previous version 8)";
15	ensembl_havana	CDS	43421855	43422126	.	-	0	gene_id "ENSG00000067369"; gene_version "14"; transcript_id "ENST00000382044"; transcript_version "9"; exon_number "19"; gene_name "TP53BP1"; gene_source "ensembl_havana"; gene_biotype "protein_coding"; transcript_name "TP53BP1-203"; transcript_source "ensembl_havana"; transcript_biotype "protein_coding"; tag "CCDS"; ccds_id "CCDS45250"; protein_id "ENSP00000371475"; protein_version "5"; tag "gencode_basic"; tag "gencode_primary"; tag "MANE_Select"; tag "Ensembl_canonical"; transcript_support_level "1 (assigned to previous version 8)";
15	ensembl_havana	exon	43421025	43421174	.	-	.	gene_id "ENSG00000067369"; gene_version "14"; transcript_id "ENST00000382044"; transcript_version "9"; exon_number "20"; gene_name "TP53BP1"; gene_source "ensembl_havana"; gene_biotype "protein_coding"; transcript_name "TP53BP1-203"; transcript_source "ensembl_havana"; transcript_biotype "protein_coding"; tag "CCDS"; ccds_id "CCDS45250"; exon_id "ENSE00003518469"; exon_version "1"; tag "gencode_basic"; tag "gencode_primary"; tag "MANE_Select"; tag "Ensembl_canonical"; transcript_support_level "1 (assigned to previous version 8)";
15	ensembl_havana	CDS	43421025	43421174	.	-	1	gene_id "ENSG00000067369"; gene_version "14"; transcript_id "ENST00000382044"; transcript_version "9"; exon_number "20"; gene_name "TP53BP1"; gene_source "ensembl_havana"; gene_biotype "protein_coding"; transcript_name "TP53BP1-203"; transcript_source "ensembl_havana"; transcript_biotype "protein_coding"; tag "CCDS"; ccds_id "CCDS45250"; protein_id "ENSP00000371475"; protein_version "5"; tag "gencode_basic"; tag "gencode_primary"; tag "MANE_Select"; tag "Ensembl_canonical"; transcript_support_level "1 (assigned to previous version 8)";
15	ensembl_havana	exon	43420305	43420735	.	-	.	gene_id "ENSG00000067369"; gene_version "14"; transcript_id "ENST00000382044"; transcript_version "9"; exon_number "21"; gene_name "TP53BP1"; gene_source "ensembl_havana"; gene_biotype "protein_coding"; transcript_name "TP53BP1-203"; transcript_source "ensembl_havana"; transcript_biotype "protein_coding"; tag "CCDS"; ccds_id "CCDS45250"; exon_id "ENSE00003504192"; exon_version "1"; tag "gencode_basic"; tag "gencode_primary"; tag "MANE_Select"; tag "Ensembl_canonical"; transcript_support_level "1 (assigned to previous version 8)";
15	ensembl_havana	CDS	43420305	43420735	.	-	1	gene_id "ENSG00000067369"; gene_version "14"; transcript_id "ENST00000382044"; transcript_version "9"; exon_number "21"; gene_name "TP53BP1"; gene_source "ensembl_havana"; gene_biotype "protein_coding"; transcript_name "TP53BP1-203"; transcript_source "ensembl_havana"; transcript_biotype "protein_coding"; tag "CCDS"; ccds_id "CCDS45250"; protein_id "ENSP00000371475"; protein_version "5"; tag "gencode_basic"; tag "gencode_primary"; tag "MANE_Select"; tag "Ensembl_canonical"; transcript_support_level "1 (assigned to previous version 8)";
15	ensembl_havana	exon	43416225	43416416	.	-	.	gene_id "ENSG00000067369"; gene_version "14"; transcript_id "ENST00000382044"; transcript_version "9"; exon_number "22"; gene_name "TP53BP1"; gene_source "ensembl_havana"; gene_biotype "protein_coding"; transcript_name "TP53BP1-203"; transcript_source "ensembl_havana"; transcript_biotype "protein_coding"; tag "CCDS"; ccds_id "CCDS45250"; exon_id "ENSE00003460383"; exon_version "1"; tag "gencode_basic"; tag "gencode_primary"; tag "MANE_Select"; tag "Ensembl_canonical"; transcript_support_level "1 (assigned to previous version 8)";
15	ensembl_havana	CDS	43416225	43416416	.	-	2	gene_id "ENSG00000067369"; gene_version "14"; transcript_id "ENST00000382044"; transcript_version "9"; exon_number "22"; gene_name "TP53BP1"; gene_source "ensembl_havana"; gene_biotype "protein_coding"; transcript_name "TP53BP1-203"; transcript_source "ensembl_havana"; transcript_biotype "protein_coding"; tag "CCDS"; ccds_id "CCDS45250"; protein_id "ENSP00000371475"; protein_version "5"; tag "gencode_basic"; tag "gencode_primary"; tag "MANE_Select"; tag "Ensembl_canonical"; transcript_support_level "1 (assigned to previous version 8)";
15	ensembl_havana	exon	43415594	43415809	.	-	.	gene_id "ENSG00000067369"; gene_version "14"; transcript_id "ENST00000382044"; transcript_version "9"; exon_number "23"; gene_name "TP53BP1"; gene_source "ensembl_havana"; gene_biotype "protein_coding"; transcript_name "TP53BP1-203"; transcript_source "ensembl_havana"; transcript_biotype "protein_coding"; tag "CCDS"; ccds_id "CCDS45250"; exon_id "ENSE00003590260"; exon_version "1"; tag "gencode_basic"; tag "gencode_primary"; tag "MANE_Select"; tag "Ensembl_canonical"; transcript_support_level "1 (assigned to previous version 8)";
15	ensembl_havana	CDS	43415594	43415809	.	-	2	gene_id "ENSG00000067369"; gene_version "14"; transcript_id "ENST00000382044"; transcript_version "9"; exon_number "23"; gene_name "TP53BP1"; gene_source "ensembl_havana"; gene_biotype "protein_coding"; transcript_name "TP53BP1-203"; transcript_source "ensembl_havana"; transcript_biotype "protein_coding"; tag "CCDS"; ccds_id "CCDS45250"; protein_id "ENSP00000371475"; protein_version "5"; tag "gencode_basic"; tag "gencode_primary"; tag "MANE_Select"; tag "Ensembl_canonical"; transcript_support_level "1 (assigned to previous version 8)";
15	ensembl_havana	exon	43413119	43413334	.	-	.	gene_id "ENSG00000067369"; gene_version "14"; transcript_id "ENST00000382044"; transcript_version "9"; exon_number "24"; gene_name "TP53BP1"; gene_source "ensembl_havana"; gene_biotype "protein_coding"; transcript_name "TP53BP1-203"; transcript_source "ensembl_havana"; transcript_biotype "protein_coding"; tag "CCDS"; ccds_id "CCDS45250"; exon_id "ENSE00003686394"; exon_version "1"; tag "gencode_basic"; tag "gencode_primary"; tag "MANE_Select"; tag "Ensembl_canonical"; transcript_support_level "1 (assigned to previous version 8)";
15	ensembl_havana	CDS	43413119	43413334	.	-	2	gene_id "ENSG00000067369"; gene_version "14"; transcript_id "ENST00000382044"; transcript_version "9"; exon_number "24"; gene_name "TP53BP1"; gene_source "ensembl_havana"; gene_biotype "protein_coding"; transcript_name "TP53BP1-203"; transcript_source "ensembl_havana"; transcript_biotype "protein_coding"; tag "CCDS"; ccds_id "CCDS45250"; protein_id "ENSP00000371475"; protein_version "5"; tag "gencode_basic"; tag "gencode_primary"; tag "MANE_Select"; tag "Ensembl_canonical"; transcript_support_level "1 (assigned to previous version 8)";
15	ensembl_havana	exon	43409647	43409741	.	-	.	gene_id "ENSG00000067369"; gene_version "14"; transcript_id "ENST00000382044"; transcript_version "9"; exon_number "25"; gene_name "TP53BP1"; gene_source "ensembl_havana"; gene_biotype "protein_coding"; transcript_name "TP53BP1-203"; transcript_source "ensembl_havana"; transcript_biotype "protein_coding"; tag "CCDS"; ccds_id "CCDS45250"; exon_id "ENSE00003663918"; exon_version "1"; tag "gencode_basic"; tag "gencode_primary"; tag "MANE_Select"; tag "Ensembl_canonical"; transcript_support_level "1 (assigned to previous version 8)";
15	ensembl_havana	CDS	43409647	43409741	.	-	2	gene_id "ENSG00000067369"; gene_version "14"; transcript_id "ENST00000382044"; transcript_version "9"; exon_number "25"; gene_name "TP53BP1"; gene_source "ensembl_havana"; gene_biotype "protein_coding"; transcript_name "TP53BP1-203"; transcript_source "ensembl_havana"; transcript_biotype "protein_coding"; tag "CCDS"; ccds_id "CCDS45250"; protein_id "ENSP00000371475"; protein_version "5"; tag "gencode_basic"; tag "gencode_primary"; tag "MANE_Select"; tag "Ensembl_canonical"; transcript_support_level "1 (assigned to previous version 8)";
15	ensembl_havana	exon	43408897	43409096	.	-	.	gene_id "ENSG00000067369"; gene_version "14"; transcript_id "ENST00000382044"; transcript_version "9"; exon_number "26"; gene_name "TP53BP1"; gene_source "ensembl_havana"; gene_biotype "protein_coding"; transcript_name "TP53BP1-203"; transcript_source "ensembl_havana"; transcript_biotype "protein_coding"; tag "CCDS"; ccds_id "CCDS45250"; exon_id "ENSE00003517900"; exon_version "1"; tag "gencode_basic"; tag "gencode_primary"; tag "MANE_Select"; tag "Ensembl_canonical"; transcript_support_level "1 (assigned to previous version 8)";
15	ensembl_havana	CDS	43408897	43409096	.	-	0	gene_id "ENSG00000067369"; gene_version "14"; transcript_id "ENST00000382044"; transcript_version "9"; exon_number "26"; gene_name "TP53BP1"; gene_source "ensembl_havana"; gene_biotype "protein_coding"; transcript_name "TP53BP1-203"; transcript_source "ensembl_havana"; transcript_biotype "protein_coding"; tag "CCDS"; ccds_id "CCDS45250"; protein_id "ENSP00000371475"; protein_version "5"; tag "gencode_basic"; tag "gencode_primary"; tag "MANE_Select"; tag "Ensembl_canonical"; transcript_support_level "1 (assigned to previous version 8)";
15	ensembl_havana	exon	43407943	43408088	.	-	.	gene_id "ENSG00000067369"; gene_version "14"; transcript_id "ENST00000382044"; transcript_version "9"; exon_number "27"; gene_name "TP53BP1"; gene_source "ensembl_havana"; gene_biotype "protein_coding"; transcript_name "TP53BP1-203"; transcript_source "ensembl_havana"; transcript_biotype "protein_coding"; tag "CCDS"; ccds_id "CCDS45250"; exon_id "ENSE00003686245"; exon_version "1"; tag "gencode_basic"; tag "gencode_primary"; tag "MANE_Select"; tag "Ensembl_canonical"; transcript_support_level "1 (assigned to previous version 8)";
15	ensembl_havana	CDS	43407943	43408088	.	-	1	gene_id "ENSG00000067369"; gene_version "14"; transcript_id "ENST00000382044"; transcript_version "9"; exon_number "27"; gene_name "TP53BP1"; gene_source "ensembl_havana"; gene_biotype "protein_coding"; transcript_name "TP53BP1-203"; transcript_source "ensembl_havana"; transcript_biotype "protein_coding"; tag "CCDS"; ccds_id "CCDS45250"; protein_id "ENSP00000371475"; protein_version "5"; tag "gencode_basic"; tag "gencode_primary"; tag "MANE_Select"; tag "Ensembl_canonical"; transcript_support_level "1 (assigned to previous version 8)";
15	ensembl_havana	exon	43403061	43407570	.	-	.	gene_id "ENSG00000067369"; gene_version "14"; transcript_id "ENST00000382044"; transcript_version "9"; exon_number "28"; gene_name "TP53BP1"; gene_source "ensembl_havana"; gene_biotype "protein_coding"; transcript_name "TP53BP1-203"; transcript_source "ensembl_havana"; transcript_biotype "protein_coding"; tag "CCDS"; ccds_id "CCDS45250"; exon_id "ENSE00003719123"; exon_version "2"; tag "gencode_basic"; tag "gencode_primary"; tag "MANE_Select"; tag "Ensembl_canonical"; transcript_support_level "1 (assigned to previous version 8)";
15	ensembl_havana	CDS	43407386	43407570	.	-	2	gene_id "ENSG00000067369"; gene_version "14"; transcript_id "ENST00000382044"; transcript_version "9"; exon_number "28"; gene_name "TP53BP1"; gene_source "ensembl_havana"; gene_biotype "protein_coding"; transcript_name "TP53BP1-203"; transcript_source "ensembl_havana"; transcript_biotype "protein_coding"; tag "CCDS"; ccds_id "CCDS45250"; protein_id "ENSP00000371475"; protein_version "5"; tag "gencode_basic"; tag "gencode_primary"; tag "MANE_Select"; tag "Ensembl_canonical"; transcript_support_level "1 (assigned to previous version 8)";
15	ensembl_havana	stop_codon	43407383	43407385	.	-	0	gene_id "ENSG00000067369"; gene_version "14"; transcript_id "ENST00000382044"; transcript_version "9"; exon_number "28"; gene_name "TP53BP1"; gene_source "ensembl_havana"; gene_biotype "protein_coding"; transcript_name "TP53BP1-203"; transcript_source "ensembl_havana"; transcript_biotype "protein_coding"; tag "CCDS"; ccds_id "CCDS45250"; tag "gencode_basic"; tag "gencode_primary"; tag "MANE_Select"; tag "Ensembl_canonical"; transcript_support_level "1 (assigned to previous version 8)";
15	ensembl_havana	five_prime_utr	43493044	43493156	.	-	.	gene_id "ENSG00000067369"; gene_version "14"; transcript_id "ENST00000382044"; transcript_version "9"; gene_name "TP53BP1"; gene_source "ensembl_havana"; gene_biotype "protein_coding"; transcript_name "TP53BP1-203"; transcript_source "ensembl_havana"; transcript_biotype "protein_coding"; tag "CCDS"; ccds_id "CCDS45250"; tag "gencode_basic"; tag "gencode_primary"; tag "MANE_Select"; tag "Ensembl_canonical"; transcript_support_level "1 (assigned to previous version 8)";
15	ensembl_havana	three_prime_utr	43403061	43407382	.	-	.	gene_id "ENSG00000067369"; gene_version "14"; transcript_id "ENST00000382044"; transcript_version "9"; gene_name "TP53BP1"; gene_source "ensembl_havana"; gene_biotype "protein_coding"; transcript_name "TP53BP1-203"; transcript_source "ensembl_havana"; transcript_biotype "protein_coding"; tag "CCDS"; ccds_id "CCDS45250"; tag "gencode_basic"; tag "gencode_primary"; tag "MANE_Select"; tag "Ensembl_canonical"; transcript_support_level "1 (assigned to previous version 8)";
15	ensembl_havana	transcript	43407209	43510614	.	-	.	gene_id "ENSG00000067369"; gene_version "14"; transcript_id "ENST00000263801"; transcript_version "7"; gene_name "TP53BP1"; gene_source "ensembl_havana"; gene_biotype "protein_coding"; transcript_name "TP53BP1-201"; transcript_source "ensembl_havana"; transcript_biotype "protein_coding"; tag "CCDS"; ccds_id "CCDS10096"; tag "gencode_basic"; tag "gencode_primary"; transcript_support_level "1";
15	ensembl_havana	exon	43510370	43510614	.	-	.	gene_id "ENSG00000067369"; gene_version "14"; transcript_id "ENST00000263801"; transcript_version "7"; exon_number "1"; gene_name "TP53BP1"; gene_source "ensembl_havana"; gene_biotype "protein_coding"; transcript_name "TP53BP1-201"; transcript_source "ensembl_havana"; transcript_biotype "protein_coding"; tag "CCDS"; ccds_id "CCDS10096"; exon_id "ENSE00001344404"; exon_version "3"; tag "gencode_basic"; tag "gencode_primary"; transcript_support_level "1";
15	ensembl_havana	exon	43492284	43492468	.	-	.	gene_id "ENSG00000067369"; gene_version "14"; transcript_id "ENST00000263801"; transcript_version "7"; exon_number "2"; gene_name "TP53BP1"; gene_source "ensembl_havana"; gene_biotype "protein_coding"; transcript_name "TP53BP1-201"; transcript_source "ensembl_havana"; transcript_biotype "protein_coding"; tag "CCDS"; ccds_id "CCDS10096"; exon_id "ENSE00003538686"; exon_version "1"; tag "gencode_basic"; tag "gencode_primary"; transcript_support_level "1";
15	ensembl_havana	CDS	43492284	43492460	.	-	0	gene_id "ENSG00000067369"; gene_version "14"; transcript_id "ENST00000263801"; transcript_version "7"; exon_number "2"; gene_name "TP53BP1"; gene_source "ensembl_havana"; gene_biotype "protein_coding"; transcript_name "TP53BP1-201"; transcript_source "ensembl_havana"; transcript_biotype "protein_coding"; tag "CCDS"; ccds_id "CCDS10096"; protein_id "ENSP00000263801"; protein_version "3"; tag "gencode_basic"; tag "gencode_primary"; transcript_support_level "1";
15	ensembl_havana	start_codon	43492458	43492460	.	-	0	gene_id "ENSG00000067369"; gene_version "14"; transcript_id "ENST00000263801"; transcript_version "7"; exon_number "2"; gene_name "TP53BP1"; gene_source "ensembl_havana"; gene_biotype "protein_coding"; transcript_name "TP53BP1-201"; transcript_source "ensembl_havana"; transcript_biotype "protein_coding"; tag "CCDS"; ccds_id "CCDS10096"; tag "gencode_basic"; tag "gencode_primary"; transcript_support_level "1";
15	ensembl_havana	exon	43492002	43492095	.	-	.	gene_id "ENSG00000067369"; gene_version "14"; transcript_id "ENST00000263801"; transcript_version "7"; exon_number "3"; gene_name "TP53BP1"; gene_source "ensembl_havana"; gene_biotype "protein_coding"; transcript_name "TP53BP1-201"; transcript_source "ensembl_havana"; transcript_biotype "protein_coding"; tag "CCDS"; ccds_id "CCDS10096"; exon_id "ENSE00003602641"; exon_version "1"; tag "gencode_basic"; tag "gencode_primary"; transcript_support_level "1";
15	ensembl_havana	CDS	43492002	43492095	.	-	0	gene_id "ENSG00000067369"; gene_version "14"; transcript_id "ENST00000263801"; transcript_version "7"; exon_number "3"; gene_name "TP53BP1"; gene_source "ensembl_havana"; gene_biotype "protein_coding"; transcript_name "TP53BP1-201"; transcript_source "ensembl_havana"; transcript_biotype "protein_coding"; tag "CCDS"; ccds_id "CCDS10096"; protein_id "ENSP00000263801"; protein_version "3"; tag "gencode_basic"; tag "gencode_primary"; transcript_support_level "1";
15	ensembl_havana	exon	43491669	43491753	.	-	.	gene_id "ENSG00000067369"; gene_version "14"; transcript_id "ENST00000263801"; transcript_version "7"; exon_number "4"; gene_name "TP53BP1"; gene_source "ensembl_havana"; gene_biotype "protein_coding"; transcript_name "TP53BP1-201"; transcript_source "ensembl_havana"; transcript_biotype "protein_coding"; tag "CCDS"; ccds_id "CCDS10096"; exon_id "ENSE00003577045"; exon_version "1"; tag "gencode_basic"; tag "gencode_primary"; transcript_support_level "1";
15	ensembl_havana	CDS	43491669	43491753	.	-	2	gene_id "ENSG00000067369"; gene_version "14"; transcript_id "ENST00000263801"; transcript_version "7"; exon_number "4"; gene_name "TP53BP1"; gene_source "ensembl_havana"; gene_biotype "protein_coding"; transcript_name "TP53BP1-201"; transcript_source "ensembl_havana"; transcript_biotype "protein_coding"; tag "CCDS"; ccds_id "CCDS10096"; protein_id "ENSP00000263801"; protein_version "3"; tag "gencode_basic"; tag "gencode_primary"; transcript_support_level "1";
15	ensembl_havana	exon	43480895	43481022	.	-	.	gene_id "ENSG00000067369"; gene_version "14"; transcript_id "ENST00000263801"; transcript_version "7"; exon_number "5"; gene_name "TP53BP1"; gene_source "ensembl_havana"; gene_biotype "protein_coding"; transcript_name "TP53BP1-201"; transcript_source "ensembl_havana"; transcript_biotype "protein_coding"; tag "CCDS"; ccds_id "CCDS10096"; exon_id "ENSE00003575854"; exon_version "1"; tag "gencode_basic"; tag "gencode_primary"; transcript_support_level "1";
15	ensembl_havana	CDS	43480895	43481022	.	-	1	gene_id "ENSG00000067369"; gene_version "14"; transcript_id "ENST00000263801"; transcript_version "7"; exon_number "5"; gene_name "TP53BP1"; gene_source "ensembl_havana"; gene_biotype "protein_coding"; transcript_name "TP53BP1-201"; transcript_source "ensembl_havana"; transcript_biotype "protein_coding"; tag "CCDS"; ccds_id "CCDS10096"; protein_id "ENSP00000263801"; protein_version "3"; tag "gencode_basic"; tag "gencode_primary"; transcript_support_level "1";
15	ensembl_havana	exon	43479859	43480017	.	-	.	gene_id "ENSG00000067369"; gene_version "14"; transcript_id "ENST00000263801"; transcript_version "7"; exon_number "6"; gene_name "TP53BP1"; gene_source "ensembl_havana"; gene_biotype "protein_coding"; transcript_name "TP53BP1-201"; transcript_source "ensembl_havana"; transcript_biotype "protein_coding"; tag "CCDS"; ccds_id "CCDS10096"; exon_id "ENSE00003527300"; exon_version "1"; tag "gencode_basic"; tag "gencode_primary"; transcript_support_level "1";
15	ensembl_havana	CDS	43479859	43480017	.	-	2	gene_id "ENSG00000067369"; gene_version "14"; transcript_id "ENST00000263801"; transcript_version "7"; exon_number "6"; gene_name "TP53BP1"; gene_source "ensembl_havana"; gene_biotype "protein_coding"; transcript_name "TP53BP1-201"; transcript_source "ensembl_havana"; transcript_biotype "protein_coding"; tag "CCDS"; ccds_id "CCDS10096"; protein_id "ENSP00000263801"; protein_version "3"; tag "gencode_basic"; tag "gencode_primary"; transcript_support_level "1";
15	ensembl_havana	exon	43479397	43479526	.	-	.	gene_id "ENSG00000067369"; gene_version "14"; transcript_id "ENST00000263801"; transcript_version "7"; exon_number "7"; gene_name "TP53BP1"; gene_source "ensembl_havana"; gene_biotype "protein_coding"; transcript_name "TP53BP1-201"; transcript_source "ensembl_havana"; transcript_biotype "protein_coding"; tag "CCDS"; ccds_id "CCDS10096"; exon_id "ENSE00003668684"; exon_version "1"; tag "gencode_basic"; tag "gencode_primary"; transcript_support_level "1";
15	ensembl_havana	CDS	43479397	43479526	.	-	2	gene_id "ENSG00000067369"; gene_version "14"; transcript_id "ENST00000263801"; transcript_version "7"; exon_number "7"; gene_name "TP53BP1"; gene_source "ensembl_havana"; gene_biotype "protein_coding"; transcript_name "TP53BP1-201"; transcript_source "ensembl_havana"; transcript_biotype "protein_coding"; tag "CCDS"; ccds_id "CCDS10096"; protein_id "ENSP00000263801"; protein_version "3"; tag "gencode_basic"; tag "gencode_primary"; transcript_support_level "1";
15	ensembl_havana	exon	43477593	43477759	.	-	.	gene_id "ENSG00000067369"; gene_version "14"; transcript_id "ENST00000263801"; transcript_version "7"; exon_number "8"; gene_name "TP53BP1"; gene_source "ensembl_havana"; gene_biotype "protein_coding"; transcript_name "TP53BP1-201"; transcript_source "ensembl_havana"; transcript_biotype "protein_coding"; tag "CCDS"; ccds_id "CCDS10096"; exon_id "ENSE00003672655"; exon_version "1"; tag "gencode_basic"; tag "gencode_primary"; transcript_support_level "1";
15	ensembl_havana	CDS	43477593	43477759	.	-	1	gene_id "ENSG00000067369"; gene_version "14"; transcript_id "ENST00000263801"; transcript_version "7"; exon_number "8"; gene_name "TP53BP1"; gene_source "ensembl_havana"; gene_biotype "protein_coding"; transcript_name "TP53BP1-201"; transcript_source "ensembl_havana"; transcript_biotype "protein_coding"; tag "CCDS"; ccds_id "CCDS10096"; protein_id "ENSP00000263801"; protein_version "3"; tag "gencode_basic"; tag "gencode_primary"; transcript_support_level "1";
15	ensembl_havana	exon	43475565	43475694	.	-	.	gene_id "ENSG00000067369"; gene_version "14"; transcript_id "ENST00000263801"; transcript_version "7"; exon_number "9"; gene_name "TP53BP1"; gene_source "ensembl_havana"; gene_biotype "protein_coding"; transcript_name "TP53BP1-201"; transcript_source "ensembl_havana"; transcript_biotype "protein_coding"; tag "CCDS"; ccds_id "CCDS10096"; exon_id "ENSE00003582266"; exon_version "1"; tag "gencode_basic"; tag "gencode_primary"; transcript_support_level "1";
15	ensembl_havana	CDS	43475565	43475694	.	-	2	gene_id "ENSG00000067369"; gene_version "14"; transcript_id "ENST00000263801"; transcript_version "7"; exon_number "9"; gene_name "TP53BP1"; gene_source "ensembl_havana"; gene_biotype "protein_coding"; transcript_name "TP53BP1-201"; transcript_source "ensembl_havana"; transcript_biotype "protein_coding"; tag "CCDS"; ccds_id "CCDS10096"; protein_id "ENSP00000263801"; protein_version "3"; tag "gencode_basic"; tag "gencode_primary"; transcript_support_level "1";
15	ensembl_havana	exon	43474673	43474767	.	-	.	gene_id "ENSG00000067369"; gene_version "14"; transcript_id "ENST00000263801"; transcript_version "7"; exon_number "10"; gene_name "TP53BP1"; gene_source "ensembl_havana"; gene_biotype "protein_coding"; transcript_name "TP53BP1-201"; transcript_source "ensembl_havana"; transcript_biotype "protein_coding"; tag "CCDS"; ccds_id "CCDS10096"; exon_id "ENSE00003689220"; exon_version "1"; tag "gencode_basic"; tag "gencode_primary"; transcript_support_level "1";
15	ensembl_havana	CDS	43474673	43474767	.	-	1	gene_id "ENSG00000067369"; gene_version "14"; transcript_id "ENST00000263801"; transcript_version "7"; exon_number "10"; gene_name "TP53BP1"; gene_source "ensembl_havana"; gene_biotype "protein_coding"; transcript_name "TP53BP1-201"; transcript_source "ensembl_havana"; transcript_biotype "protein_coding"; tag "CCDS"; ccds_id "CCDS10096"; protein_id "ENSP00000263801"; protein_version "3"; tag "gencode_basic"; tag "gencode_primary"; transcript_support_level "1";
15	ensembl_havana	exon	43469858	43470066	.	-	.	gene_id "ENSG00000067369"; gene_version "14"; transcript_id "ENST00000263801"; transcript_version "7"; exon_number "11"; gene_name "TP53BP1"; gene_source "ensembl_havana"; gene_biotype "protein_coding"; transcript_name "TP53BP1-201"; transcript_source "ensembl_havana"; transcript_biotype "protein_coding"; tag "CCDS"; ccds_id "CCDS10096"; exon_id "ENSE00003634218"; exon_version "1"; tag "gencode_basic"; tag "gencode_primary"; transcript_support_level "1";
15	ensembl_havana	CDS	43469858	43470066	.	-	2	gene_id "ENSG00000067369"; gene_version "14"; transcript_id "ENST00000263801"; transcript_version "7"; exon_number "11"; gene_name "TP53BP1"; gene_source "ensembl_havana"; gene_biotype "protein_coding"; transcript_name "TP53BP1-201"; transcript_source "ensembl_havana"; transcript_biotype "protein_coding"; tag "CCDS"; ccds_id "CCDS10096"; protein_id "ENSP00000263801"; protein_version "3"; tag "gencode_basic"; tag "gencode_primary"; transcript_support_level "1";
15	ensembl_havana	exon	43455892	43457218	.	-	.	gene_id "ENSG00000067369"; gene_version "14"; transcript_id "ENST00000263801"; transcript_version "7"; exon_number "12"; gene_name "TP53BP1"; gene_source "ensembl_havana"; gene_biotype "protein_coding"; transcript_name "TP53BP1-201"; transcript_source "ensembl_havana"; transcript_biotype "protein_coding"; tag "CCDS"; ccds_id "CCDS10096"; exon_id "ENSE00003545052"; exon_version "1"; tag "gencode_basic"; tag "gencode_primary"; transcript_support_level "1";
15	ensembl_havana	CDS	43455892	43457218	.	-	0	gene_id "ENSG00000067369"; gene_version "14"; transcript_id "ENST00000263801"; transcript_version "7"; exon_number "12"; gene_name "TP53BP1"; gene_source "ensembl_havana"; gene_biotype "protein_coding"; transcript_name "TP53BP1-201"; transcript_source "ensembl_havana"; transcript_biotype "protein_coding"; tag "CCDS"; ccds_id "CCDS10096"; protein_id "ENSP00000263801"; protein_version "3"; tag "gencode_basic"; tag "gencode_primary"; transcript_support_level "1";
15	ensembl_havana	exon	43447366	43447485	.	-	.	gene_id "ENSG00000067369"; gene_version "14"; transcript_id "ENST00000263801"; transcript_version "7"; exon_number "13"; gene_name "TP53BP1"; gene_source "ensembl_havana"; gene_biotype "protein_coding"; transcript_name "TP53BP1-201"; transcript_source "ensembl_havana"; transcript_biotype "protein_coding"; tag "CCDS"; ccds_id "CCDS10096"; exon_id "ENSE00003521208"; exon_version "1"; tag "gencode_basic"; tag "gencode_primary"; transcript_support_level "1";
15	ensembl_havana	CDS	43447366	43447485	.	-	2	gene_id "ENSG00000067369"; gene_version "14"; transcript_id "ENST00000263801"; transcript_version "7"; exon_number "13"; gene_name "TP53BP1"; gene_source "ensembl_havana"; gene_biotype "protein_coding"; transcript_name "TP53BP1-201"; transcript_source "ensembl_havana"; transcript_biotype "protein_coding"; tag "CCDS"; ccds_id "CCDS10096"; protein_id "ENSP00000263801"; protein_version "3"; tag "gencode_basic"; tag "gencode_primary"; transcript_support_level "1";
15	ensembl_havana	exon	43446387	43446590	.	-	.	gene_id "ENSG00000067369"; gene_version "14"; transcript_id "ENST00000263801"; transcript_version "7"; exon_number "14"; gene_name "TP53BP1"; gene_source "ensembl_havana"; gene_biotype "protein_coding"; transcript_name "TP53BP1-201"; transcript_source "ensembl_havana"; transcript_biotype "protein_coding"; tag "CCDS"; ccds_id "CCDS10096"; exon_id "ENSE00003574753"; exon_version "1"; tag "gencode_basic"; tag "gencode_primary"; transcript_support_level "1";
15	ensembl_havana	CDS	43446387	43446590	.	-	2	gene_id "ENSG00000067369"; gene_version "14"; transcript_id "ENST00000263801"; transcript_version "7"; exon_number "14"; gene_name "TP53BP1"; gene_source "ensembl_havana"; gene_biotype "protein_coding"; transcript_name "TP53BP1-201"; transcript_source "ensembl_havana"; transcript_biotype "protein_coding"; tag "CCDS"; ccds_id "CCDS10096"; protein_id "ENSP00000263801"; protein_version "3"; tag "gencode_basic"; tag "gencode_primary"; transcript_support_level "1";
15	ensembl_havana	exon	43441526	43441583	.	-	.	gene_id "ENSG00000067369"; gene_version "14"; transcript_id "ENST00000263801"; transcript_version "7"; exon_number "15"; gene_name "TP53BP1"; gene_source "ensembl_havana"; gene_biotype "protein_coding"; transcript_name "TP53BP1-201"; transcript_source "ensembl_havana"; transcript_biotype "protein_coding"; tag "CCDS"; ccds_id "CCDS10096"; exon_id "ENSE00003476899"; exon_version "1"; tag "gencode_basic"; tag "gencode_primary"; transcript_support_level "1";
15	ensembl_havana	CDS	43441526	43441583	.	-	2	gene_id "ENSG00000067369"; gene_version "14"; transcript_id "ENST00000263801"; transcript_version "7"; exon_number "15"; gene_name "TP53BP1"; gene_source "ensembl_havana"; gene_biotype "protein_coding"; transcript_name "TP53BP1-201"; transcript_source "ensembl_havana"; transcript_biotype "protein_coding"; tag "CCDS"; ccds_id "CCDS10096"; protein_id "ENSP00000263801"; protein_version "3"; tag "gencode_basic"; tag "gencode_primary"; transcript_support_level "1";
15	ensembl_havana	exon	43438324	43438416	.	-	.	gene_id "ENSG00000067369"; gene_version "14"; transcript_id "ENST00000263801"; transcript_version "7"; exon_number "16"; gene_name "TP53BP1"; gene_source "ensembl_havana"; gene_biotype "protein_coding"; transcript_name "TP53BP1-201"; transcript_source "ensembl_havana"; transcript_biotype "protein_coding"; tag "CCDS"; ccds_id "CCDS10096"; exon_id "ENSE00003547798"; exon_version "1"; tag "gencode_basic"; tag "gencode_primary"; transcript_support_level "1";
15	ensembl_havana	CDS	43438324	43438416	.	-	1	gene_id "ENSG00000067369"; gene_version "14"; transcript_id "ENST00000263801"; transcript_version "7"; exon_number "16"; gene_name "TP53BP1"; gene_source "ensembl_havana"; gene_biotype "protein_coding"; transcript_name "TP53BP1-201"; transcript_source "ensembl_havana"; transcript_biotype "protein_coding"; tag "CCDS"; ccds_id "CCDS10096"; protein_id "ENSP00000263801"; protein_version "3"; tag "gencode_basic"; tag "gencode_primary"; transcript_support_level "1";
15	ensembl_havana	exon	43432194	43432677	.	-	.	gene_id "ENSG00000067369"; gene_version "14"; transcript_id "ENST00000263801"; transcript_version "7"; exon_number "17"; gene_name "TP53BP1"; gene_source "ensembl_havana"; gene_biotype "protein_coding"; transcript_name "TP53BP1-201"; transcript_source "ensembl_havana"; transcript_biotype "protein_coding"; tag "CCDS"; ccds_id "CCDS10096"; exon_id "ENSE00003565424"; exon_version "1"; tag "gencode_basic"; tag "gencode_primary"; transcript_support_level "1";
15	ensembl_havana	CDS	43432194	43432677	.	-	1	gene_id "ENSG00000067369"; gene_version "14"; transcript_id "ENST00000263801"; transcript_version "7"; exon_number "17"; gene_name "TP53BP1"; gene_source "ensembl_havana"; gene_biotype "protein_coding"; transcript_name "TP53BP1-201"; transcript_source "ensembl_havana"; transcript_biotype "protein_coding"; tag "CCDS"; ccds_id "CCDS10096"; protein_id "ENSP00000263801"; protein_version "3"; tag "gencode_basic"; tag "gencode_primary"; transcript_support_level "1";
15	ensembl_havana	exon	43428016	43428168	.	-	.	gene_id "ENSG00000067369"; gene_version "14"; transcript_id "ENST00000263801"; transcript_version "7"; exon_number "18"; gene_name "TP53BP1"; gene_source "ensembl_havana"; gene_biotype "protein_coding"; transcript_name "TP53BP1-201"; transcript_source "ensembl_havana"; transcript_biotype "protein_coding"; tag "CCDS"; ccds_id "CCDS10096"; exon_id "ENSE00003549471"; exon_version "1"; tag "gencode_basic"; tag "gencode_primary"; transcript_support_level "1";
15	ensembl_havana	CDS	43428016	43428168	.	-	0	gene_id "ENSG00000067369"; gene_version "14"; transcript_id "ENST00000263801"; transcript_version "7"; exon_number "18"; gene_name "TP53BP1"; gene_source "ensembl_havana"; gene_biotype "protein_coding"; transcript_name "TP53BP1-201"; transcript_source "ensembl_havana"; transcript_biotype "protein_coding"; tag "CCDS"; ccds_id "CCDS10096"; protein_id "ENSP00000263801"; protein_version "3"; tag "gencode_basic"; tag "gencode_primary"; transcript_support_level "1";
15	ensembl_havana	exon	43421855	43422126	.	-	.	gene_id "ENSG00000067369"; gene_version "14"; transcript_id "ENST00000263801"; transcript_version "7"; exon_number "19"; gene_name "TP53BP1"; gene_source "ensembl_havana"; gene_biotype "protein_coding"; transcript_name "TP53BP1-201"; transcript_source "ensembl_havana"; transcript_biotype "protein_coding"; tag "CCDS"; ccds_id "CCDS10096"; exon_id "ENSE00003632459"; exon_version "1"; tag "gencode_basic"; tag "gencode_primary"; transcript_support_level "1";
15	ensembl_havana	CDS	43421855	43422126	.	-	0	gene_id "ENSG00000067369"; gene_version "14"; transcript_id "ENST00000263801"; transcript_version "7"; exon_number "19"; gene_name "TP53BP1"; gene_source "ensembl_havana"; gene_biotype "protein_coding"; transcript_name "TP53BP1-201"; transcript_source "ensembl_havana"; transcript_biotype "protein_coding"; tag "CCDS"; ccds_id "CCDS10096"; protein_id "ENSP00000263801"; protein_version "3"; tag "gencode_basic"; tag "gencode_primary"; transcript_support_level "1";
15	ensembl_havana	exon	43421025	43421174	.	-	.	gene_id "ENSG00000067369"; gene_version "14"; transcript_id "ENST00000263801"; transcript_version "7"; exon_number "20"; gene_name "TP53BP1"; gene_source "ensembl_havana"; gene_biotype "protein_coding"; transcript_name "TP53BP1-201"; transcript_source "ensembl_havana"; transcript_biotype "protein_coding"; tag "CCDS"; ccds_id "CCDS10096"; exon_id "ENSE00003518469"; exon_version "1"; tag "gencode_basic"; tag "gencode_primary"; transcript_support_level "1";
15	ensembl_havana	CDS	43421025	43421174	.	-	1	gene_id "ENSG00000067369"; gene_version "14"; transcript_id "ENST00000263801"; transcript_version "7"; exon_number "20"; gene_name "TP53BP1"; gene_source "ensembl_havana"; gene_biotype "protein_coding"; transcript_name "TP53BP1-201"; transcript_source "ensembl_havana"; transcript_biotype "protein_coding"; tag "CCDS"; ccds_id "CCDS10096"; protein_id "ENSP00000263801"; protein_version "3"; tag "gencode_basic"; tag "gencode_primary"; transcript_support_level "1";
15	ensembl_havana	exon	43420305	43420735	.	-	.	gene_id "ENSG00000067369"; gene_version "14"; transcript_id "ENST00000263801"; transcript_version "7"; exon_number "21"; gene_name "TP53BP1"; gene_source "ensembl_havana"; gene_biotype "protein_coding"; transcript_name "TP53BP1-201"; transcript_source "ensembl_havana"; transcript_biotype "protein_coding"; tag "CCDS"; ccds_id "CCDS10096"; exon_id "ENSE00003504192"; exon_version "1"; tag "gencode_basic"; tag "gencode_primary"; transcript_support_level "1";
15	ensembl_havana	CDS	43420305	43420735	.	-	1	gene_id "ENSG00000067369"; gene_version "14"; transcript_id "ENST00000263801"; transcript_version "7"; exon_number "21"; gene_name "TP53BP1"; gene_source "ensembl_havana"; gene_biotype "protein_coding"; transcript_name "TP53BP1-201"; transcript_source "ensembl_havana"; transcript_biotype "protein_coding"; tag "CCDS"; ccds_id "CCDS10096"; protein_id "ENSP00000263801"; protein_version "3"; tag "gencode_basic"; tag "gencode_primary"; transcript_support_level "1";
15	ensembl_havana	exon	43416225	43416416	.	-	.	gene_id "ENSG00000067369"; gene_version "14"; transcript_id "ENST00000263801"; transcript_version "7"; exon_number "22"; gene_name "TP53BP1"; gene_source "ensembl_havana"; gene_biotype "protein_coding"; transcript_name "TP53BP1-201"; transcript_source "ensembl_havana"; transcript_biotype "protein_coding"; tag "CCDS"; ccds_id "CCDS10096"; exon_id "ENSE00003460383"; exon_version "1"; tag "gencode_basic"; tag "gencode_primary"; transcript_support_level "1";
15	ensembl_havana	CDS	43416225	43416416	.	-	2	gene_id "ENSG00000067369"; gene_version "14"; transcript_id "ENST00000263801"; transcript_version "7"; exon_number "22"; gene_name "TP53BP1"; gene_source "ensembl_havana"; gene_biotype "protein_coding"; transcript_name "TP53BP1-201"; transcript_source "ensembl_havana"; transcript_biotype "protein_coding"; tag "CCDS"; ccds_id "CCDS10096"; protein_id "ENSP00000263801"; protein_version "3"; tag "gencode_basic"; tag "gencode_primary"; transcript_support_level "1";
15	ensembl_havana	exon	43415594	43415809	.	-	.	gene_id "ENSG00000067369"; gene_version "14"; transcript_id "ENST00000263801"; transcript_version "7"; exon_number "23"; gene_name "TP53BP1"; gene_source "ensembl_havana"; gene_biotype "protein_coding"; transcript_name "TP53BP1-201"; transcript_source "ensembl_havana"; transcript_biotype "protein_coding"; tag "CCDS"; ccds_id "CCDS10096"; exon_id "ENSE00003590260"; exon_version "1"; tag "gencode_basic"; tag "gencode_primary"; transcript_support_level "1";
15	ensembl_havana	CDS	43415594	43415809	.	-	2	gene_id "ENSG00000067369"; gene_version "14"; transcript_id "ENST00000263801"; transcript_version "7"; exon_number "23"; gene_name "TP53BP1"; gene_source "ensembl_havana"; gene_biotype "protein_coding"; transcript_name "TP53BP1-201"; transcript_source "ensembl_havana"; transcript_biotype "protein_coding"; tag "CCDS"; ccds_id "CCDS10096"; protein_id "ENSP00000263801"; protein_version "3"; tag "gencode_basic"; tag "gencode_primary"; transcript_support_level "1";
15	ensembl_havana	exon	43413119	43413334	.	-	.	gene_id "ENSG00000067369"; gene_version "14"; transcript_id "ENST00000263801"; transcript_version "7"; exon_number "24"; gene_name "TP53BP1"; gene_source "ensembl_havana"; gene_biotype "protein_coding"; transcript_name "TP53BP1-201"; transcript_source "ensembl_havana"; transcript_biotype "protein_coding"; tag "CCDS"; ccds_id "CCDS10096"; exon_id "ENSE00003686394"; exon_version "1"; tag "gencode_basic"; tag "gencode_primary"; transcript_support_level "1";
15	ensembl_havana	CDS	43413119	43413334	.	-	2	gene_id "ENSG00000067369"; gene_version "14"; transcript_id "ENST00000263801"; transcript_version "7"; exon_number "24"; gene_name "TP53BP1"; gene_source "ensembl_havana"; gene_biotype "protein_coding"; transcript_name "TP53BP1-201"; transcript_source "ensembl_havana"; transcript_biotype "protein_coding"; tag "CCDS"; ccds_id "CCDS10096"; protein_id "ENSP00000263801"; protein_version "3"; tag "gencode_basic"; tag "gencode_primary"; transcript_support_level "1";
15	ensembl_havana	exon	43409647	43409741	.	-	.	gene_id "ENSG00000067369"; gene_version "14"; transcript_id "ENST00000263801"; transcript_version "7"; exon_number "25"; gene_name "TP53BP1"; gene_source "ensembl_havana"; gene_biotype "protein_coding"; transcript_name "TP53BP1-201"; transcript_source "ensembl_havana"; transcript_biotype "protein_coding"; tag "CCDS"; ccds_id "CCDS10096"; exon_id "ENSE00003663918"; exon_version "1"; tag "gencode_basic"; tag "gencode_primary"; transcript_support_level "1";
15	ensembl_havana	CDS	43409647	43409741	.	-	2	gene_id "ENSG00000067369"; gene_version "14"; transcript_id "ENST00000263801"; transcript_version "7"; exon_number "25"; gene_name "TP53BP1"; gene_source "ensembl_havana"; gene_biotype "protein_coding"; transcript_name "TP53BP1-201"; transcript_source "ensembl_havana"; transcript_biotype "protein_coding"; tag "CCDS"; ccds_id "CCDS10096"; protein_id "ENSP00000263801"; protein_version "3"; tag "gencode_basic"; tag "gencode_primary"; transcript_support_level "1";
15	ensembl_havana	exon	43408897	43409096	.	-	.	gene_id "ENSG00000067369"; gene_version "14"; transcript_id "ENST00000263801"; transcript_version "7"; exon_number "26"; gene_name "TP53BP1"; gene_source "ensembl_havana"; gene_biotype "protein_coding"; transcript_name "TP53BP1-201"; transcript_source "ensembl_havana"; transcript_biotype "protein_coding"; tag "CCDS"; ccds_id "CCDS10096"; exon_id "ENSE00003517900"; exon_version "1"; tag "gencode_basic"; tag "gencode_primary"; transcript_support_level "1";
15	ensembl_havana	CDS	43408897	43409096	.	-	0	gene_id "ENSG00000067369"; gene_version "14"; transcript_id "ENST00000263801"; transcript_version "7"; exon_number "26"; gene_name "TP53BP1"; gene_source "ensembl_havana"; gene_biotype "protein_coding"; transcript_name "TP53BP1-201"; transcript_source "ensembl_havana"; transcript_biotype "protein_coding"; tag "CCDS"; ccds_id "CCDS10096"; protein_id "ENSP00000263801"; protein_version "3"; tag "gencode_basic"; tag "gencode_primary"; transcript_support_level "1";
15	ensembl_havana	exon	43407943	43408088	.	-	.	gene_id "ENSG00000067369"; gene_version "14"; transcript_id "ENST00000263801"; transcript_version "7"; exon_number "27"; gene_name "TP53BP1"; gene_source "ensembl_havana"; gene_biotype "protein_coding"; transcript_name "TP53BP1-201"; transcript_source "ensembl_havana"; transcript_biotype "protein_coding"; tag "CCDS"; ccds_id "CCDS10096"; exon_id "ENSE00003686245"; exon_version "1"; tag "gencode_basic"; tag "gencode_primary"; transcript_support_level "1";
15	ensembl_havana	CDS	43407943	43408088	.	-	1	gene_id "ENSG00000067369"; gene_version "14"; transcript_id "ENST00000263801"; transcript_version "7"; exon_number "27"; gene_name "TP53BP1"; gene_source "ensembl_havana"; gene_biotype "protein_coding"; transcript_name "TP53BP1-201"; transcript_source "ensembl_havana"; transcript_biotype "protein_coding"; tag "CCDS"; ccds_id "CCDS10096"; protein_id "ENSP00000263801"; protein_version "3"; tag "gencode_basic"; tag "gencode_primary"; transcript_support_level "1";
15	ensembl_havana	exon	43407209	43407570	.	-	.	gene_id "ENSG00000067369"; gene_version "14"; transcript_id "ENST00000263801"; transcript_version "7"; exon_number "28"; gene_name "TP53BP1"; gene_source "ensembl_havana"; gene_biotype "protein_coding"; transcript_name "TP53BP1-201"; transcript_source "ensembl_havana"; transcript_biotype "protein_coding"; tag "CCDS"; ccds_id "CCDS10096"; exon_id "ENSE00001841464"; exon_version "1"; tag "gencode_basic"; tag "gencode_primary"; transcript_support_level "1";
15	ensembl_havana	CDS	43407386	43407570	.	-	2	gene_id "ENSG00000067369"; gene_version "14"; transcript_id "ENST00000263801"; transcript_version "7"; exon_number "28"; gene_name "TP53BP1"; gene_source "ensembl_havana"; gene_biotype "protein_coding"; transcript_name "TP53BP1-201"; transcript_source "ensembl_havana"; transcript_biotype "protein_coding"; tag "CCDS"; ccds_id "CCDS10096"; protein_id "ENSP00000263801"; protein_version "3"; tag "gencode_basic"; tag "gencode_primary"; transcript_support_level "1";
15	ensembl_havana	stop_codon	43407383	43407385	.	-	0	gene_id "ENSG00000067369"; gene_version "14"; transcript_id "ENST00000263801"; transcript_version "7"; exon_number "28"; gene_name "TP53BP1"; gene_source "ensembl_havana"; gene_biotype "protein_coding"; transcript_name "TP53BP1-201"; transcript_source "ensembl_havana"; transcript_biotype "protein_coding"; tag "CCDS"; ccds_id "CCDS10096"; tag "gencode_basic"; tag "gencode_primary"; transcript_support_level "1";
15	ensembl_havana	five_prime_utr	43510370	43510614	.	-	.	gene_id "ENSG00000067369"; gene_version "14"; transcript_id "ENST00000263801"; transcript_version "7"; gene_name "TP53BP1"; gene_source "ensembl_havana"; gene_biotype "protein_coding"; transcript_name "TP53BP1-201"; transcript_source "ensembl_havana"; transcript_biotype "protein_coding"; tag "CCDS"; ccds_id "CCDS10096"; tag "gencode_basic"; tag "gencode_primary"; transcript_support_level "1";
15	ensembl_havana	five_prime_utr	43492461	43492468	.	-	.	gene_id "ENSG00000067369"; gene_version "14"; transcript_id "ENST00000263801"; transcript_version "7"; gene_name "TP53BP1"; gene_source "ensembl_havana"; gene_biotype "protein_coding"; transcript_name "TP53BP1-201"; transcript_source "ensembl_havana"; transcript_biotype "protein_coding"; tag "CCDS"; ccds_id "CCDS10096"; tag "gencode_basic"; tag "gencode_primary"; transcript_support_level "1";
15	ensembl_havana	three_prime_utr	43407209	43407382	.	-	.	gene_id "ENSG00000067369"; gene_version "14"; transcript_id "ENST00000263801"; transcript_version "7"; gene_name "TP53BP1"; gene_source "ensembl_havana"; gene_biotype "protein_coding"; transcript_name "TP53BP1-201"; transcript_source "ensembl_havana"; transcript_biotype "protein_coding"; tag "CCDS"; ccds_id "CCDS10096"; tag "gencode_basic"; tag "gencode_primary"; transcript_support_level "1";
15	havana	transcript	43407214	43417216	.	-	.	gene_id "ENSG00000067369"; gene_version "14"; transcript_id "ENST00000476454"; transcript_version "5"; gene_name "TP53BP1"; gene_source "ensembl_havana"; gene_biotype "protein_coding"; transcript_name "TP53BP1-212"; transcript_source "havana"; transcript_biotype "retained_intron"; transcript_support_level "2";
15	havana	exon	43416225	43417216	.	-	.	gene_id "ENSG00000067369"; gene_version "14"; transcript_id "ENST00000476454"; transcript_version "5"; exon_number "1"; gene_name "TP53BP1"; gene_source "ensembl_havana"; gene_biotype "protein_coding"; transcript_name "TP53BP1-212"; transcript_source "havana"; transcript_biotype "retained_intron"; exon_id "ENSE00001952936"; exon_version "1"; transcript_support_level "2";
15	havana	exon	43415594	43415809	.	-	.	gene_id "ENSG00000067369"; gene_version "14"; transcript_id "ENST00000476454"; transcript_version "5"; exon_number "2"; gene_name "TP53BP1"; gene_source "ensembl_havana"; gene_biotype "protein_coding"; transcript_name "TP53BP1-212"; transcript_source "havana"; transcript_biotype "retained_intron"; exon_id "ENSE00003683140"; exon_version "1"; transcript_support_level "2";
15	havana	exon	43413119	43413334	.	-	.	gene_id "ENSG00000067369"; gene_version "14"; transcript_id "ENST00000476454"; transcript_version "5"; exon_number "3"; gene_name "TP53BP1"; gene_source "ensembl_havana"; gene_biotype "protein_coding"; transcript_name "TP53BP1-212"; transcript_source "havana"; transcript_biotype "retained_intron"; exon_id "ENSE00003554260"; exon_version "1"; transcript_support_level "2";
15	havana	exon	43409647	43409741	.	-	.	gene_id "ENSG00000067369"; gene_version "14"; transcript_id "ENST00000476454"; transcript_version "5"; exon_number "4"; gene_name "TP53BP1"; gene_source "ensembl_havana"; gene_biotype "protein_coding"; transcript_name "TP53BP1-212"; transcript_source "havana"; transcript_biotype "retained_intron"; exon_id "ENSE00003607817"; exon_version "1"; transcript_support_level "2";
15	havana	exon	43408897	43409096	.	-	.	gene_id "ENSG00000067369"; gene_version "14"; transcript_id "ENST00000476454"; transcript_version "5"; exon_number "5"; gene_name "TP53BP1"; gene_source "ensembl_havana"; gene_biotype "protein_coding"; transcript_name "TP53BP1-212"; transcript_source "havana"; transcript_biotype "retained_intron"; exon_id "ENSE00003654669"; exon_version "1"; transcript_support_level "2";
15	havana	exon	43407943	43408088	.	-	.	gene_id "ENSG00000067369"; gene_version "14"; transcript_id "ENST00000476454"; transcript_version "5"; exon_number "6"; gene_name "TP53BP1"; gene_source "ensembl_havana"; gene_biotype "protein_coding"; transcript_name "TP53BP1-212"; transcript_source "havana"; transcript_biotype "retained_intron"; exon_id "ENSE00003550276"; exon_version "1"; transcript_support_level "2";
15	havana	exon	43407214	43407570	.	-	.	gene_id "ENSG00000067369"; gene_version "14"; transcript_id "ENST00000476454"; transcript_version "5"; exon_number "7"; gene_name "TP53BP1"; gene_source "ensembl_havana"; gene_biotype "protein_coding"; transcript_name "TP53BP1-212"; transcript_source "havana"; transcript_biotype "retained_intron"; exon_id "ENSE00003638999"; exon_version "1"; transcript_support_level "2";
15	havana	transcript	43407214	43456331	.	-	.	gene_id "ENSG00000067369"; gene_version "14"; transcript_id "ENST00000411772"; transcript_version "5"; gene_name "TP53BP1"; gene_source "ensembl_havana"; gene_biotype "protein_coding"; transcript_name "TP53BP1-204"; transcript_source "havana"; transcript_biotype "nonsense_mediated_decay"; tag "cds_start_NF"; tag "mRNA_start_NF"; transcript_support_level "5";
15	havana	exon	43455892	43456331	.	-	.	gene_id "ENSG00000067369"; gene_version "14"; transcript_id "ENST00000411772"; transcript_version "5"; exon_number "1"; gene_name "TP53BP1"; gene_source "ensembl_havana"; gene_biotype "protein_coding"; transcript_name "TP53BP1-204"; transcript_source "havana"; transcript_biotype "nonsense_mediated_decay"; exon_id "ENSE00001771306"; exon_version "1"; tag "cds_start_NF"; tag "mRNA_start_NF"; transcript_support_level "5";
15	havana	CDS	43455892	43456331	.	-	1	gene_id "ENSG00000067369"; gene_version "14"; transcript_id "ENST00000411772"; transcript_version "5"; exon_number "1"; gene_name "TP53BP1"; gene_source "ensembl_havana"; gene_biotype "protein_coding"; transcript_name "TP53BP1-204"; transcript_source "havana"; transcript_biotype "nonsense_mediated_decay"; protein_id "ENSP00000413010"; protein_version "1"; tag "cds_start_NF"; tag "mRNA_start_NF"; transcript_support_level "5";
15	havana	exon	43447366	43447485	.	-	.	gene_id "ENSG00000067369"; gene_version "14"; transcript_id "ENST00000411772"; transcript_version "5"; exon_number "2"; gene_name "TP53BP1"; gene_source "ensembl_havana"; gene_biotype "protein_coding"; transcript_name "TP53BP1-204"; transcript_source "havana"; transcript_biotype "nonsense_mediated_decay"; exon_id "ENSE00003521208"; exon_version "1"; tag "cds_start_NF"; tag "mRNA_start_NF"; transcript_support_level "5";
15	havana	CDS	43447366	43447485	.	-	2	gene_id "ENSG00000067369"; gene_version "14"; transcript_id "ENST00000411772"; transcript_version "5"; exon_number "2"; gene_name "TP53BP1"; gene_source "ensembl_havana"; gene_biotype "protein_coding"; transcript_name "TP53BP1-204"; transcript_source "havana"; transcript_biotype "nonsense_mediated_decay"; protein_id "ENSP00000413010"; protein_version "1"; tag "cds_start_NF"; tag "mRNA_start_NF"; transcript_support_level "5";
15	havana	exon	43446766	43446914	.	-	.	gene_id "ENSG00000067369"; gene_version "14"; transcript_id "ENST00000411772"; transcript_version "5"; exon_number "3"; gene_name "TP53BP1"; gene_source "ensembl_havana"; gene_biotype "protein_coding"; transcript_name "TP53BP1-204"; transcript_source "havana"; transcript_biotype "nonsense_mediated_decay"; exon_id "ENSE00001592305"; exon_version "1"; tag "cds_start_NF"; tag "mRNA_start_NF"; transcript_support_level "5";
15	havana	CDS	43446901	43446914	.	-	2	gene_id "ENSG00000067369"; gene_version "14"; transcript_id "ENST00000411772"; transcript_version "5"; exon_number "3"; gene_name "TP53BP1"; gene_source "ensembl_havana"; gene_biotype "protein_coding"; transcript_name "TP53BP1-204"; transcript_source "havana"; transcript_biotype "nonsense_mediated_decay"; protein_id "ENSP00000413010"; protein_version "1"; tag "cds_start_NF"; tag "mRNA_start_NF"; transcript_support_level "5";
15	havana	stop_codon	43446898	43446900	.	-	0	gene_id "ENSG00000067369"; gene_version "14"; transcript_id "ENST00000411772"; transcript_version "5"; exon_number "3"; gene_name "TP53BP1"; gene_source "ensembl_havana"; gene_biotype "protein_coding"; transcript_name "TP53BP1-204"; transcript_source "havana"; transcript_biotype "nonsense_mediated_decay"; tag "cds_start_NF"; tag "mRNA_start_NF"; transcript_support_level "5";
15	havana	exon	43446387	43446590	.	-	.	gene_id "ENSG00000067369"; gene_version "14"; transcript_id "ENST00000411772"; transcript_version "5"; exon_number "4"; gene_name "TP53BP1"; gene_source "ensembl_havana"; gene_biotype "protein_coding"; transcript_name "TP53BP1-204"; transcript_source "havana"; transcript_biotype "nonsense_mediated_decay"; exon_id "ENSE00003608407"; exon_version "1"; tag "cds_start_NF"; tag "mRNA_start_NF"; transcript_support_level "5";
15	havana	exon	43441526	43441583	.	-	.	gene_id "ENSG00000067369"; gene_version "14"; transcript_id "ENST00000411772"; transcript_version "5"; exon_number "5"; gene_name "TP53BP1"; gene_source "ensembl_havana"; gene_biotype "protein_coding"; transcript_name "TP53BP1-204"; transcript_source "havana"; transcript_biotype "nonsense_mediated_decay"; exon_id "ENSE00003654466"; exon_version "1"; tag "cds_start_NF"; tag "mRNA_start_NF"; transcript_support_level "5";
15	havana	exon	43438324	43438416	.	-	.	gene_id "ENSG00000067369"; gene_version "14"; transcript_id "ENST00000411772"; transcript_version "5"; exon_number "6"; gene_name "TP53BP1"; gene_source "ensembl_havana"; gene_biotype "protein_coding"; transcript_name "TP53BP1-204"; transcript_source "havana"; transcript_biotype "nonsense_mediated_decay"; exon_id "ENSE00003623281"; exon_version "1"; tag "cds_start_NF"; tag "mRNA_start_NF"; transcript_support_level "5";
15	havana	exon	43432194	43432677	.	-	.	gene_id "ENSG00000067369"; gene_version "14"; transcript_id "ENST00000411772"; transcript_version "5"; exon_number "7"; gene_name "TP53BP1"; gene_source "ensembl_havana"; gene_biotype "protein_coding"; transcript_name "TP53BP1-204"; transcript_source "havana"; transcript_biotype "nonsense_mediated_decay"; exon_id "ENSE00003517903"; exon_version "1"; tag "cds_start_NF"; tag "mRNA_start_NF"; transcript_support_level "5";
15	havana	exon	43428016	43428168	.	-	.	gene_id "ENSG00000067369"; gene_version "14"; transcript_id "ENST00000411772"; transcript_version "5"; exon_number "8"; gene_name "TP53BP1"; gene_source "ensembl_havana"; gene_biotype "protein_coding"; transcript_name "TP53BP1-204"; transcript_source "havana"; transcript_biotype "nonsense_mediated_decay"; exon_id "ENSE00003590783"; exon_version "1"; tag "cds_start_NF"; tag "mRNA_start_NF"; transcript_support_level "5";
15	havana	exon	43421855	43422126	.	-	.	gene_id "ENSG00000067369"; gene_version "14"; transcript_id "ENST00000411772"; transcript_version "5"; exon_number "9"; gene_name "TP53BP1"; gene_source "ensembl_havana"; gene_biotype "protein_coding"; transcript_name "TP53BP1-204"; transcript_source "havana"; transcript_biotype "nonsense_mediated_decay"; exon_id "ENSE00003515517"; exon_version "1"; tag "cds_start_NF"; tag "mRNA_start_NF"; transcript_support_level "5";
15	havana	exon	43421025	43421174	.	-	.	gene_id "ENSG00000067369"; gene_version "14"; transcript_id "ENST00000411772"; transcript_version "5"; exon_number "10"; gene_name "TP53BP1"; gene_source "ensembl_havana"; gene_biotype "protein_coding"; transcript_name "TP53BP1-204"; transcript_source "havana"; transcript_biotype "nonsense_mediated_decay"; exon_id "ENSE00003546064"; exon_version "1"; tag "cds_start_NF"; tag "mRNA_start_NF"; transcript_support_level "5";
15	havana	exon	43420305	43420735	.	-	.	gene_id "ENSG00000067369"; gene_version "14"; transcript_id "ENST00000411772"; transcript_version "5"; exon_number "11"; gene_name "TP53BP1"; gene_source "ensembl_havana"; gene_biotype "protein_coding"; transcript_name "TP53BP1-204"; transcript_source "havana"; transcript_biotype "nonsense_mediated_decay"; exon_id "ENSE00003653944"; exon_version "1"; tag "cds_start_NF"; tag "mRNA_start_NF"; transcript_support_level "5";
15	havana	exon	43416225	43416416	.	-	.	gene_id "ENSG00000067369"; gene_version "14"; transcript_id "ENST00000411772"; transcript_version "5"; exon_number "12"; gene_name "TP53BP1"; gene_source "ensembl_havana"; gene_biotype "protein_coding"; transcript_name "TP53BP1-204"; transcript_source "havana"; transcript_biotype "nonsense_mediated_decay"; exon_id "ENSE00003593066"; exon_version "1"; tag "cds_start_NF"; tag "mRNA_start_NF"; transcript_support_level "5";
15	havana	exon	43415594	43415809	.	-	.	gene_id "ENSG00000067369"; gene_version "14"; transcript_id "ENST00000411772"; transcript_version "5"; exon_number "13"; gene_name "TP53BP1"; gene_source "ensembl_havana"; gene_biotype "protein_coding"; transcript_name "TP53BP1-204"; transcript_source "havana"; transcript_biotype "nonsense_mediated_decay"; exon_id "ENSE00003683140"; exon_version "1"; tag "cds_start_NF"; tag "mRNA_start_NF"; transcript_support_level "5";
15	havana	exon	43413119	43413334	.	-	.	gene_id "ENSG00000067369"; gene_version "14"; transcript_id "ENST00000411772"; transcript_version "5"; exon_number "14"; gene_name "TP53BP1"; gene_source "ensembl_havana"; gene_biotype "protein_coding"; transcript_name "TP53BP1-204"; transcript_source "havana"; transcript_biotype "nonsense_mediated_decay"; exon_id "ENSE00003554260"; exon_version "1"; tag "cds_start_NF"; tag "mRNA_start_NF"; transcript_support_level "5";
15	havana	exon	43409647	43409741	.	-	.	gene_id "ENSG00000067369"; gene_version "14"; transcript_id "ENST00000411772"; transcript_version "5"; exon_number "15"; gene_name "TP53BP1"; gene_source "ensembl_havana"; gene_biotype "protein_coding"; transcript_name "TP53BP1-204"; transcript_source "havana"; transcript_biotype "nonsense_mediated_decay"; exon_id "ENSE00003607817"; exon_version "1"; tag "cds_start_NF"; tag "mRNA_start_NF"; transcript_support_level "5";
15	havana	exon	43408897	43409096	.	-	.	gene_id "ENSG00000067369"; gene_version "14"; transcript_id "ENST00000411772"; transcript_version "5"; exon_number "16"; gene_name "TP53BP1"; gene_source "ensembl_havana"; gene_biotype "protein_coding"; transcript_name "TP53BP1-204"; transcript_source "havana"; transcript_biotype "nonsense_mediated_decay"; exon_id "ENSE00003654669"; exon_version "1"; tag "cds_start_NF"; tag "mRNA_start_NF"; transcript_support_level "5";
15	havana	exon	43407943	43408088	.	-	.	gene_id "ENSG00000067369"; gene_version "14"; transcript_id "ENST00000411772"; transcript_version "5"; exon_number "17"; gene_name "TP53BP1"; gene_source "ensembl_havana"; gene_biotype "protein_coding"; transcript_name "TP53BP1-204"; transcript_source "havana"; transcript_biotype "nonsense_mediated_decay"; exon_id "ENSE00003550276"; exon_version "1"; tag "cds_start_NF"; tag "mRNA_start_NF"; transcript_support_level "5";
15	havana	exon	43407214	43407570	.	-	.	gene_id "ENSG00000067369"; gene_version "14"; transcript_id "ENST00000411772"; transcript_version "5"; exon_number "18"; gene_name "TP53BP1"; gene_source "ensembl_havana"; gene_biotype "protein_coding"; transcript_name "TP53BP1-204"; transcript_source "havana"; transcript_biotype "nonsense_mediated_decay"; exon_id "ENSE00003638999"; exon_version "1"; tag "cds_start_NF"; tag "mRNA_start_NF"; transcript_support_level "5";
15	havana	three_prime_utr	43446766	43446897	.	-	.	gene_id "ENSG00000067369"; gene_version "14"; transcript_id "ENST00000411772"; transcript_version "5"; gene_name "TP53BP1"; gene_source "ensembl_havana"; gene_biotype "protein_coding"; transcript_name "TP53BP1-204"; transcript_source "havana"; transcript_biotype "nonsense_mediated_decay"; tag "cds_start_NF"; tag "mRNA_start_NF"; transcript_support_level "5";
15	havana	three_prime_utr	43446387	43446590	.	-	.	gene_id "ENSG00000067369"; gene_version "14"; transcript_id "ENST00000411772"; transcript_version "5"; gene_name "TP53BP1"; gene_source "ensembl_havana"; gene_biotype "protein_coding"; transcript_name "TP53BP1-204"; transcript_source "havana"; transcript_biotype "nonsense_mediated_decay"; tag "cds_start_NF"; tag "mRNA_start_NF"; transcript_support_level "5";
15	havana	three_prime_utr	43441526	43441583	.	-	.	gene_id "ENSG00000067369"; gene_version "14"; transcript_id "ENST00000411772"; transcript_version "5"; gene_name "TP53BP1"; gene_source "ensembl_havana"; gene_biotype "protein_coding"; transcript_name "TP53BP1-204"; transcript_source "havana"; transcript_biotype "nonsense_mediated_decay"; tag "cds_start_NF"; tag "mRNA_start_NF"; transcript_support_level "5";
15	havana	three_prime_utr	43438324	43438416	.	-	.	gene_id "ENSG00000067369"; gene_version "14"; transcript_id "ENST00000411772"; transcript_version "5"; gene_name "TP53BP1"; gene_source "ensembl_havana"; gene_biotype "protein_coding"; transcript_name "TP53BP1-204"; transcript_source "havana"; transcript_biotype "nonsense_mediated_decay"; tag "cds_start_NF"; tag "mRNA_start_NF"; transcript_support_level "5";
15	havana	three_prime_utr	43432194	43432677	.	-	.	gene_id "ENSG00000067369"; gene_version "14"; transcript_id "ENST00000411772"; transcript_version "5"; gene_name "TP53BP1"; gene_source "ensembl_havana"; gene_biotype "protein_coding"; transcript_name "TP53BP1-204"; transcript_source "havana"; transcript_biotype "nonsense_mediated_decay"; tag "cds_start_NF"; tag "mRNA_start_NF"; transcript_support_level "5";
15	havana	three_prime_utr	43428016	43428168	.	-	.	gene_id "ENSG00000067369"; gene_version "14"; transcript_id "ENST00000411772"; transcript_version "5"; gene_name "TP53BP1"; gene_source "ensembl_havana"; gene_biotype "protein_coding"; transcript_name "TP53BP1-204"; transcript_source "havana"; transcript_biotype "nonsense_mediated_decay"; tag "cds_start_NF"; tag "mRNA_start_NF"; transcript_support_level "5";
15	havana	three_prime_utr	43421855	43422126	.	-	.	gene_id "ENSG00000067369"; gene_version "14"; transcript_id "ENST00000411772"; transcript_version "5"; gene_name "TP53BP1"; gene_source "ensembl_havana"; gene_biotype "protein_coding"; transcript_name "TP53BP1-204"; transcript_source "havana"; transcript_biotype "nonsense_mediated_decay"; tag "cds_start_NF"; tag "mRNA_start_NF"; transcript_support_level "5";
15	havana	three_prime_utr	43421025	43421174	.	-	.	gene_id "ENSG00000067369"; gene_version "14"; transcript_id "ENST00000411772"; transcript_version "5"; gene_name "TP53BP1"; gene_source "ensembl_havana"; gene_biotype "protein_coding"; transcript_name "TP53BP1-204"; transcript_source "havana"; transcript_biotype "nonsense_mediated_decay"; tag "cds_start_NF"; tag "mRNA_start_NF"; transcript_support_level "5";
15	havana	three_prime_utr	43420305	43420735	.	-	.	gene_id "ENSG00000067369"; gene_version "14"; transcript_id "ENST00000411772"; transcript_version "5"; gene_name "TP53BP1"; gene_source "ensembl_havana"; gene_biotype "protein_coding"; transcript_name "TP53BP1-204"; transcript_source "havana"; transcript_biotype "nonsense_mediated_decay"; tag "cds_start_NF"; tag "mRNA_start_NF"; transcript_support_level "5";
15	havana	three_prime_utr	43416225	43416416	.	-	.	gene_id "ENSG00000067369"; gene_version "14"; transcript_id "ENST00000411772"; transcript_version "5"; gene_name "TP53BP1"; gene_source "ensembl_havana"; gene_biotype "protein_coding"; transcript_name "TP53BP1-204"; transcript_source "havana"; transcript_biotype "nonsense_mediated_decay"; tag "cds_start_NF"; tag "mRNA_start_NF"; transcript_support_level "5";
15	havana	three_prime_utr	43415594	43415809	.	-	.	gene_id "ENSG00000067369"; gene_version "14"; transcript_id "ENST00000411772"; transcript_version "5"; gene_name "TP53BP1"; gene_source "ensembl_havana"; gene_biotype "protein_coding"; transcript_name "TP53BP1-204"; transcript_source "havana"; transcript_biotype "nonsense_mediated_decay"; tag "cds_start_NF"; tag "mRNA_start_NF"; transcript_support_level "5";
15	havana	three_prime_utr	43413119	43413334	.	-	.	gene_id "ENSG00000067369"; gene_version "14"; transcript_id "ENST00000411772"; transcript_version "5"; gene_name "TP53BP1"; gene_source "ensembl_havana"; gene_biotype "protein_coding"; transcript_name "TP53BP1-204"; transcript_source "havana"; transcript_biotype "nonsense_mediated_decay"; tag "cds_start_NF"; tag "mRNA_start_NF"; transcript_support_level "5";
15	havana	three_prime_utr	43409647	43409741	.	-	.	gene_id "ENSG00000067369"; gene_version "14"; transcript_id "ENST00000411772"; transcript_version "5"; gene_name "TP53BP1"; gene_source "ensembl_havana"; gene_biotype "protein_coding"; transcript_name "TP53BP1-204"; transcript_source "havana"; transcript_biotype "nonsense_mediated_decay"; tag "cds_start_NF"; tag "mRNA_start_NF"; transcript_support_level "5";
15	havana	three_prime_utr	43408897	43409096	.	-	.	gene_id "ENSG00000067369"; gene_version "14"; transcript_id "ENST00000411772"; transcript_version "5"; gene_name "TP53BP1"; gene_source "ensembl_havana"; gene_biotype "protein_coding"; transcript_name "TP53BP1-204"; transcript_source "havana"; transcript_biotype "nonsense_mediated_decay"; tag "cds_start_NF"; tag "mRNA_start_NF"; transcript_support_level "5";
15	havana	three_prime_utr	43407943	43408088	.	-	.	gene_id "ENSG00000067369"; gene_version "14"; transcript_id "ENST00000411772"; transcript_version "5"; gene_name "TP53BP1"; gene_source "ensembl_havana"; gene_biotype "protein_coding"; transcript_name "TP53BP1-204"; transcript_source "havana"; transcript_biotype "nonsense_mediated_decay"; tag "cds_start_NF"; tag "mRNA_start_NF"; transcript_support_level "5";
15	havana	three_prime_utr	43407214	43407570	.	-	.	gene_id "ENSG00000067369"; gene_version "14"; transcript_id "ENST00000411772"; transcript_version "5"; gene_name "TP53BP1"; gene_source "ensembl_havana"; gene_biotype "protein_coding"; transcript_name "TP53BP1-204"; transcript_source "havana"; transcript_biotype "nonsense_mediated_decay"; tag "cds_start_NF"; tag "mRNA_start_NF"; transcript_support_level "5";
15	havana	transcript	43407214	43493105	.	-	.	gene_id "ENSG00000067369"; gene_version "14"; transcript_id "ENST00000382039"; transcript_version "7"; gene_name "TP53BP1"; gene_source "ensembl_havana"; gene_biotype "protein_coding"; transcript_name "TP53BP1-202"; transcript_source "havana"; transcript_biotype "protein_coding"; tag "CCDS"; ccds_id "CCDS91987"; tag "gencode_basic"; tag "gencode_primary"; transcript_support_level "5";
15	havana	exon	43493037	43493105	.	-	.	gene_id "ENSG00000067369"; gene_version "14"; transcript_id "ENST00000382039"; transcript_version "7"; exon_number "1"; gene_name "TP53BP1"; gene_source "ensembl_havana"; gene_biotype "protein_coding"; transcript_name "TP53BP1-202"; transcript_source "havana"; transcript_biotype "protein_coding"; tag "CCDS"; ccds_id "CCDS91987"; exon_id "ENSE00001917682"; exon_version "1"; tag "gencode_basic"; tag "gencode_primary"; transcript_support_level "5";
15	havana	CDS	43493037	43493043	.	-	0	gene_id "ENSG00000067369"; gene_version "14"; transcript_id "ENST00000382039"; transcript_version "7"; exon_number "1"; gene_name "TP53BP1"; gene_source "ensembl_havana"; gene_biotype "protein_coding"; transcript_name "TP53BP1-202"; transcript_source "havana"; transcript_biotype "protein_coding"; tag "CCDS"; ccds_id "CCDS91987"; protein_id "ENSP00000371470"; protein_version "3"; tag "gencode_basic"; tag "gencode_primary"; transcript_support_level "5";
15	havana	start_codon	43493041	43493043	.	-	0	gene_id "ENSG00000067369"; gene_version "14"; transcript_id "ENST00000382039"; transcript_version "7"; exon_number "1"; gene_name "TP53BP1"; gene_source "ensembl_havana"; gene_biotype "protein_coding"; transcript_name "TP53BP1-202"; transcript_source "havana"; transcript_biotype "protein_coding"; tag "CCDS"; ccds_id "CCDS91987"; tag "gencode_basic"; tag "gencode_primary"; transcript_support_level "5";
15	havana	exon	43492284	43492468	.	-	.	gene_id "ENSG00000067369"; gene_version "14"; transcript_id "ENST00000382039"; transcript_version "7"; exon_number "2"; gene_name "TP53BP1"; gene_source "ensembl_havana"; gene_biotype "protein_coding"; transcript_name "TP53BP1-202"; transcript_source "havana"; transcript_biotype "protein_coding"; tag "CCDS"; ccds_id "CCDS91987"; exon_id "ENSE00003650329"; exon_version "1"; tag "gencode_basic"; tag "gencode_primary"; transcript_support_level "5";
15	havana	CDS	43492284	43492468	.	-	2	gene_id "ENSG00000067369"; gene_version "14"; transcript_id "ENST00000382039"; transcript_version "7"; exon_number "2"; gene_name "TP53BP1"; gene_source "ensembl_havana"; gene_biotype "protein_coding"; transcript_name "TP53BP1-202"; transcript_source "havana"; transcript_biotype "protein_coding"; tag "CCDS"; ccds_id "CCDS91987"; protein_id "ENSP00000371470"; protein_version "3"; tag "gencode_basic"; tag "gencode_primary"; transcript_support_level "5";
15	havana	exon	43492002	43492095	.	-	.	gene_id "ENSG00000067369"; gene_version "14"; transcript_id "ENST00000382039"; transcript_version "7"; exon_number "3"; gene_name "TP53BP1"; gene_source "ensembl_havana"; gene_biotype "protein_coding"; transcript_name "TP53BP1-202"; transcript_source "havana"; transcript_biotype "protein_coding"; tag "CCDS"; ccds_id "CCDS91987"; exon_id "ENSE00003602641"; exon_version "1"; tag "gencode_basic"; tag "gencode_primary"; transcript_support_level "5";
15	havana	CDS	43492002	43492095	.	-	0	gene_id "ENSG00000067369"; gene_version "14"; transcript_id "ENST00000382039"; transcript_version "7"; exon_number "3"; gene_name "TP53BP1"; gene_source "ensembl_havana"; gene_biotype "protein_coding"; transcript_name "TP53BP1-202"; transcript_source "havana"; transcript_biotype "protein_coding"; tag "CCDS"; ccds_id "CCDS91987"; protein_id "ENSP00000371470"; protein_version "3"; tag "gencode_basic"; tag "gencode_primary"; transcript_support_level "5";
15	havana	exon	43491669	43491753	.	-	.	gene_id "ENSG00000067369"; gene_version "14"; transcript_id "ENST00000382039"; transcript_version "7"; exon_number "4"; gene_name "TP53BP1"; gene_source "ensembl_havana"; gene_biotype "protein_coding"; transcript_name "TP53BP1-202"; transcript_source "havana"; transcript_biotype "protein_coding"; tag "CCDS"; ccds_id "CCDS91987"; exon_id "ENSE00003577045"; exon_version "1"; tag "gencode_basic"; tag "gencode_primary"; transcript_support_level "5";
15	havana	CDS	43491669	43491753	.	-	2	gene_id "ENSG00000067369"; gene_version "14"; transcript_id "ENST00000382039"; transcript_version "7"; exon_number "4"; gene_name "TP53BP1"; gene_source "ensembl_havana"; gene_biotype "protein_coding"; transcript_name "TP53BP1-202"; transcript_source "havana"; transcript_biotype "protein_coding"; tag "CCDS"; ccds_id "CCDS91987"; protein_id "ENSP00000371470"; protein_version "3"; tag "gencode_basic"; tag "gencode_primary"; transcript_support_level "5";
15	havana	exon	43480895	43481022	.	-	.	gene_id "ENSG00000067369"; gene_version "14"; transcript_id "ENST00000382039"; transcript_version "7"; exon_number "5"; gene_name "TP53BP1"; gene_source "ensembl_havana"; gene_biotype "protein_coding"; transcript_name "TP53BP1-202"; transcript_source "havana"; transcript_biotype "protein_coding"; tag "CCDS"; ccds_id "CCDS91987"; exon_id "ENSE00003575854"; exon_version "1"; tag "gencode_basic"; tag "gencode_primary"; transcript_support_level "5";
15	havana	CDS	43480895	43481022	.	-	1	gene_id "ENSG00000067369"; gene_version "14"; transcript_id "ENST00000382039"; transcript_version "7"; exon_number "5"; gene_name "TP53BP1"; gene_source "ensembl_havana"; gene_biotype "protein_coding"; transcript_name "TP53BP1-202"; transcript_source "havana"; transcript_biotype "protein_coding"; tag "CCDS"; ccds_id "CCDS91987"; protein_id "ENSP00000371470"; protein_version "3"; tag "gencode_basic"; tag "gencode_primary"; transcript_support_level "5";
15	havana	exon	43479859	43480017	.	-	.	gene_id "ENSG00000067369"; gene_version "14"; transcript_id "ENST00000382039"; transcript_version "7"; exon_number "6"; gene_name "TP53BP1"; gene_source "ensembl_havana"; gene_biotype "protein_coding"; transcript_name "TP53BP1-202"; transcript_source "havana"; transcript_biotype "protein_coding"; tag "CCDS"; ccds_id "CCDS91987"; exon_id "ENSE00003527300"; exon_version "1"; tag "gencode_basic"; tag "gencode_primary"; transcript_support_level "5";
15	havana	CDS	43479859	43480017	.	-	2	gene_id "ENSG00000067369"; gene_version "14"; transcript_id "ENST00000382039"; transcript_version "7"; exon_number "6"; gene_name "TP53BP1"; gene_source "ensembl_havana"; gene_biotype "protein_coding"; transcript_name "TP53BP1-202"; transcript_source "havana"; transcript_biotype "protein_coding"; tag "CCDS"; ccds_id "CCDS91987"; protein_id "ENSP00000371470"; protein_version "3"; tag "gencode_basic"; tag "gencode_primary"; transcript_support_level "5";
15	havana	exon	43479397	43479526	.	-	.	gene_id "ENSG00000067369"; gene_version "14"; transcript_id "ENST00000382039"; transcript_version "7"; exon_number "7"; gene_name "TP53BP1"; gene_source "ensembl_havana"; gene_biotype "protein_coding"; transcript_name "TP53BP1-202"; transcript_source "havana"; transcript_biotype "protein_coding"; tag "CCDS"; ccds_id "CCDS91987"; exon_id "ENSE00003668684"; exon_version "1"; tag "gencode_basic"; tag "gencode_primary"; transcript_support_level "5";
15	havana	CDS	43479397	43479526	.	-	2	gene_id "ENSG00000067369"; gene_version "14"; transcript_id "ENST00000382039"; transcript_version "7"; exon_number "7"; gene_name "TP53BP1"; gene_source "ensembl_havana"; gene_biotype "protein_coding"; transcript_name "TP53BP1-202"; transcript_source "havana"; transcript_biotype "protein_coding"; tag "CCDS"; ccds_id "CCDS91987"; protein_id "ENSP00000371470"; protein_version "3"; tag "gencode_basic"; tag "gencode_primary"; transcript_support_level "5";
15	havana	exon	43477593	43477759	.	-	.	gene_id "ENSG00000067369"; gene_version "14"; transcript_id "ENST00000382039"; transcript_version "7"; exon_number "8"; gene_name "TP53BP1"; gene_source "ensembl_havana"; gene_biotype "protein_coding"; transcript_name "TP53BP1-202"; transcript_source "havana"; transcript_biotype "protein_coding"; tag "CCDS"; ccds_id "CCDS91987"; exon_id "ENSE00003672655"; exon_version "1"; tag "gencode_basic"; tag "gencode_primary"; transcript_support_level "5";
15	havana	CDS	43477593	43477759	.	-	1	gene_id "ENSG00000067369"; gene_version "14"; transcript_id "ENST00000382039"; transcript_version "7"; exon_number "8"; gene_name "TP53BP1"; gene_source "ensembl_havana"; gene_biotype "protein_coding"; transcript_name "TP53BP1-202"; transcript_source "havana"; transcript_biotype "protein_coding"; tag "CCDS"; ccds_id "CCDS91987"; protein_id "ENSP00000371470"; protein_version "3"; tag "gencode_basic"; tag "gencode_primary"; transcript_support_level "5";
15	havana	exon	43475565	43475694	.	-	.	gene_id "ENSG00000067369"; gene_version "14"; transcript_id "ENST00000382039"; transcript_version "7"; exon_number "9"; gene_name "TP53BP1"; gene_source "ensembl_havana"; gene_biotype "protein_coding"; transcript_name "TP53BP1-202"; transcript_source "havana"; transcript_biotype "protein_coding"; tag "CCDS"; ccds_id "CCDS91987"; exon_id "ENSE00003582266"; exon_version "1"; tag "gencode_basic"; tag "gencode_primary"; transcript_support_level "5";
15	havana	CDS	43475565	43475694	.	-	2	gene_id "ENSG00000067369"; gene_version "14"; transcript_id "ENST00000382039"; transcript_version "7"; exon_number "9"; gene_name "TP53BP1"; gene_source "ensembl_havana"; gene_biotype "protein_coding"; transcript_name "TP53BP1-202"; transcript_source "havana"; transcript_biotype "protein_coding"; tag "CCDS"; ccds_id "CCDS91987"; protein_id "ENSP00000371470"; protein_version "3"; tag "gencode_basic"; tag "gencode_primary"; transcript_support_level "5";
15	havana	exon	43474673	43474767	.	-	.	gene_id "ENSG00000067369"; gene_version "14"; transcript_id "ENST00000382039"; transcript_version "7"; exon_number "10"; gene_name "TP53BP1"; gene_source "ensembl_havana"; gene_biotype "protein_coding"; transcript_name "TP53BP1-202"; transcript_source "havana"; transcript_biotype "protein_coding"; tag "CCDS"; ccds_id "CCDS91987"; exon_id "ENSE00003689220"; exon_version "1"; tag "gencode_basic"; tag "gencode_primary"; transcript_support_level "5";
15	havana	CDS	43474673	43474767	.	-	1	gene_id "ENSG00000067369"; gene_version "14"; transcript_id "ENST00000382039"; transcript_version "7"; exon_number "10"; gene_name "TP53BP1"; gene_source "ensembl_havana"; gene_biotype "protein_coding"; transcript_name "TP53BP1-202"; transcript_source "havana"; transcript_biotype "protein_coding"; tag "CCDS"; ccds_id "CCDS91987"; protein_id "ENSP00000371470"; protein_version "3"; tag "gencode_basic"; tag "gencode_primary"; transcript_support_level "5";
15	havana	exon	43469858	43470066	.	-	.	gene_id "ENSG00000067369"; gene_version "14"; transcript_id "ENST00000382039"; transcript_version "7"; exon_number "11"; gene_name "TP53BP1"; gene_source "ensembl_havana"; gene_biotype "protein_coding"; transcript_name "TP53BP1-202"; transcript_source "havana"; transcript_biotype "protein_coding"; tag "CCDS"; ccds_id "CCDS91987"; exon_id "ENSE00003634218"; exon_version "1"; tag "gencode_basic"; tag "gencode_primary"; transcript_support_level "5";
15	havana	CDS	43469858	43470066	.	-	2	gene_id "ENSG00000067369"; gene_version "14"; transcript_id "ENST00000382039"; transcript_version "7"; exon_number "11"; gene_name "TP53BP1"; gene_source "ensembl_havana"; gene_biotype "protein_coding"; transcript_name "TP53BP1-202"; transcript_source "havana"; transcript_biotype "protein_coding"; tag "CCDS"; ccds_id "CCDS91987"; protein_id "ENSP00000371470"; protein_version "3"; tag "gencode_basic"; tag "gencode_primary"; transcript_support_level "5";
15	havana	exon	43455892	43457218	.	-	.	gene_id "ENSG00000067369"; gene_version "14"; transcript_id "ENST00000382039"; transcript_version "7"; exon_number "12"; gene_name "TP53BP1"; gene_source "ensembl_havana"; gene_biotype "protein_coding"; transcript_name "TP53BP1-202"; transcript_source "havana"; transcript_biotype "protein_coding"; tag "CCDS"; ccds_id "CCDS91987"; exon_id "ENSE00003545052"; exon_version "1"; tag "gencode_basic"; tag "gencode_primary"; transcript_support_level "5";
15	havana	CDS	43455892	43457218	.	-	0	gene_id "ENSG00000067369"; gene_version "14"; transcript_id "ENST00000382039"; transcript_version "7"; exon_number "12"; gene_name "TP53BP1"; gene_source "ensembl_havana"; gene_biotype "protein_coding"; transcript_name "TP53BP1-202"; transcript_source "havana"; transcript_biotype "protein_coding"; tag "CCDS"; ccds_id "CCDS91987"; protein_id "ENSP00000371470"; protein_version "3"; tag "gencode_basic"; tag "gencode_primary"; transcript_support_level "5";
15	havana	exon	43447366	43447485	.	-	.	gene_id "ENSG00000067369"; gene_version "14"; transcript_id "ENST00000382039"; transcript_version "7"; exon_number "13"; gene_name "TP53BP1"; gene_source "ensembl_havana"; gene_biotype "protein_coding"; transcript_name "TP53BP1-202"; transcript_source "havana"; transcript_biotype "protein_coding"; tag "CCDS"; ccds_id "CCDS91987"; exon_id "ENSE00003521208"; exon_version "1"; tag "gencode_basic"; tag "gencode_primary"; transcript_support_level "5";
15	havana	CDS	43447366	43447485	.	-	2	gene_id "ENSG00000067369"; gene_version "14"; transcript_id "ENST00000382039"; transcript_version "7"; exon_number "13"; gene_name "TP53BP1"; gene_source "ensembl_havana"; gene_biotype "protein_coding"; transcript_name "TP53BP1-202"; transcript_source "havana"; transcript_biotype "protein_coding"; tag "CCDS"; ccds_id "CCDS91987"; protein_id "ENSP00000371470"; protein_version "3"; tag "gencode_basic"; tag "gencode_primary"; transcript_support_level "5";
15	havana	exon	43446387	43446590	.	-	.	gene_id "ENSG00000067369"; gene_version "14"; transcript_id "ENST00000382039"; transcript_version "7"; exon_number "14"; gene_name "TP53BP1"; gene_source "ensembl_havana"; gene_biotype "protein_coding"; transcript_name "TP53BP1-202"; transcript_source "havana"; transcript_biotype "protein_coding"; tag "CCDS"; ccds_id "CCDS91987"; exon_id "ENSE00003574753"; exon_version "1"; tag "gencode_basic"; tag "gencode_primary"; transcript_support_level "5";
15	havana	CDS	43446387	43446590	.	-	2	gene_id "ENSG00000067369"; gene_version "14"; transcript_id "ENST00000382039"; transcript_version "7"; exon_number "14"; gene_name "TP53BP1"; gene_source "ensembl_havana"; gene_biotype "protein_coding"; transcript_name "TP53BP1-202"; transcript_source "havana"; transcript_biotype "protein_coding"; tag "CCDS"; ccds_id "CCDS91987"; protein_id "ENSP00000371470"; protein_version "3"; tag "gencode_basic"; tag "gencode_primary"; transcript_support_level "5";
15	havana	exon	43441526	43441583	.	-	.	gene_id "ENSG00000067369"; gene_version "14"; transcript_id "ENST00000382039"; transcript_version "7"; exon_number "15"; gene_name "TP53BP1"; gene_source "ensembl_havana"; gene_biotype "protein_coding"; transcript_name "TP53BP1-202"; transcript_source "havana"; transcript_biotype "protein_coding"; tag "CCDS"; ccds_id "CCDS91987"; exon_id "ENSE00003476899"; exon_version "1"; tag "gencode_basic"; tag "gencode_primary"; transcript_support_level "5";
15	havana	CDS	43441526	43441583	.	-	2	gene_id "ENSG00000067369"; gene_version "14"; transcript_id "ENST00000382039"; transcript_version "7"; exon_number "15"; gene_name "TP53BP1"; gene_source "ensembl_havana"; gene_biotype "protein_coding"; transcript_name "TP53BP1-202"; transcript_source "havana"; transcript_biotype "protein_coding"; tag "CCDS"; ccds_id "CCDS91987"; protein_id "ENSP00000371470"; protein_version "3"; tag "gencode_basic"; tag "gencode_primary"; transcript_support_level "5";
15	havana	exon	43438324	43438416	.	-	.	gene_id "ENSG00000067369"; gene_version "14"; transcript_id "ENST00000382039"; transcript_version "7"; exon_number "16"; gene_name "TP53BP1"; gene_source "ensembl_havana"; gene_biotype "protein_coding"; transcript_name "TP53BP1-202"; transcript_source "havana"; transcript_biotype "protein_coding"; tag "CCDS"; ccds_id "CCDS91987"; exon_id "ENSE00003547798"; exon_version "1"; tag "gencode_basic"; tag "gencode_primary"; transcript_support_level "5";
15	havana	CDS	43438324	43438416	.	-	1	gene_id "ENSG00000067369"; gene_version "14"; transcript_id "ENST00000382039"; transcript_version "7"; exon_number "16"; gene_name "TP53BP1"; gene_source "ensembl_havana"; gene_biotype "protein_coding"; transcript_name "TP53BP1-202"; transcript_source "havana"; transcript_biotype "protein_coding"; tag "CCDS"; ccds_id "CCDS91987"; protein_id "ENSP00000371470"; protein_version "3"; tag "gencode_basic"; tag "gencode_primary"; transcript_support_level "5";
15	havana	exon	43432194	43432677	.	-	.	gene_id "ENSG00000067369"; gene_version "14"; transcript_id "ENST00000382039"; transcript_version "7"; exon_number "17"; gene_name "TP53BP1"; gene_source "ensembl_havana"; gene_biotype "protein_coding"; transcript_name "TP53BP1-202"; transcript_source "havana"; transcript_biotype "protein_coding"; tag "CCDS"; ccds_id "CCDS91987"; exon_id "ENSE00003565424"; exon_version "1"; tag "gencode_basic"; tag "gencode_primary"; transcript_support_level "5";
15	havana	CDS	43432194	43432677	.	-	1	gene_id "ENSG00000067369"; gene_version "14"; transcript_id "ENST00000382039"; transcript_version "7"; exon_number "17"; gene_name "TP53BP1"; gene_source "ensembl_havana"; gene_biotype "protein_coding"; transcript_name "TP53BP1-202"; transcript_source "havana"; transcript_biotype "protein_coding"; tag "CCDS"; ccds_id "CCDS91987"; protein_id "ENSP00000371470"; protein_version "3"; tag "gencode_basic"; tag "gencode_primary"; transcript_support_level "5";
15	havana	exon	43428016	43428168	.	-	.	gene_id "ENSG00000067369"; gene_version "14"; transcript_id "ENST00000382039"; transcript_version "7"; exon_number "18"; gene_name "TP53BP1"; gene_source "ensembl_havana"; gene_biotype "protein_coding"; transcript_name "TP53BP1-202"; transcript_source "havana"; transcript_biotype "protein_coding"; tag "CCDS"; ccds_id "CCDS91987"; exon_id "ENSE00003549471"; exon_version "1"; tag "gencode_basic"; tag "gencode_primary"; transcript_support_level "5";
15	havana	CDS	43428016	43428168	.	-	0	gene_id "ENSG00000067369"; gene_version "14"; transcript_id "ENST00000382039"; transcript_version "7"; exon_number "18"; gene_name "TP53BP1"; gene_source "ensembl_havana"; gene_biotype "protein_coding"; transcript_name "TP53BP1-202"; transcript_source "havana"; transcript_biotype "protein_coding"; tag "CCDS"; ccds_id "CCDS91987"; protein_id "ENSP00000371470"; protein_version "3"; tag "gencode_basic"; tag "gencode_primary"; transcript_support_level "5";
15	havana	exon	43421855	43422126	.	-	.	gene_id "ENSG00000067369"; gene_version "14"; transcript_id "ENST00000382039"; transcript_version "7"; exon_number "19"; gene_name "TP53BP1"; gene_source "ensembl_havana"; gene_biotype "protein_coding"; transcript_name "TP53BP1-202"; transcript_source "havana"; transcript_biotype "protein_coding"; tag "CCDS"; ccds_id "CCDS91987"; exon_id "ENSE00003632459"; exon_version "1"; tag "gencode_basic"; tag "gencode_primary"; transcript_support_level "5";
15	havana	CDS	43421855	43422126	.	-	0	gene_id "ENSG00000067369"; gene_version "14"; transcript_id "ENST00000382039"; transcript_version "7"; exon_number "19"; gene_name "TP53BP1"; gene_source "ensembl_havana"; gene_biotype "protein_coding"; transcript_name "TP53BP1-202"; transcript_source "havana"; transcript_biotype "protein_coding"; tag "CCDS"; ccds_id "CCDS91987"; protein_id "ENSP00000371470"; protein_version "3"; tag "gencode_basic"; tag "gencode_primary"; transcript_support_level "5";
15	havana	exon	43420305	43420735	.	-	.	gene_id "ENSG00000067369"; gene_version "14"; transcript_id "ENST00000382039"; transcript_version "7"; exon_number "20"; gene_name "TP53BP1"; gene_source "ensembl_havana"; gene_biotype "protein_coding"; transcript_name "TP53BP1-202"; transcript_source "havana"; transcript_biotype "protein_coding"; tag "CCDS"; ccds_id "CCDS91987"; exon_id "ENSE00003504192"; exon_version "1"; tag "gencode_basic"; tag "gencode_primary"; transcript_support_level "5";
15	havana	CDS	43420305	43420735	.	-	1	gene_id "ENSG00000067369"; gene_version "14"; transcript_id "ENST00000382039"; transcript_version "7"; exon_number "20"; gene_name "TP53BP1"; gene_source "ensembl_havana"; gene_biotype "protein_coding"; transcript_name "TP53BP1-202"; transcript_source "havana"; transcript_biotype "protein_coding"; tag "CCDS"; ccds_id "CCDS91987"; protein_id "ENSP00000371470"; protein_version "3"; tag "gencode_basic"; tag "gencode_primary"; transcript_support_level "5";
15	havana	exon	43416225	43416416	.	-	.	gene_id "ENSG00000067369"; gene_version "14"; transcript_id "ENST00000382039"; transcript_version "7"; exon_number "21"; gene_name "TP53BP1"; gene_source "ensembl_havana"; gene_biotype "protein_coding"; transcript_name "TP53BP1-202"; transcript_source "havana"; transcript_biotype "protein_coding"; tag "CCDS"; ccds_id "CCDS91987"; exon_id "ENSE00003460383"; exon_version "1"; tag "gencode_basic"; tag "gencode_primary"; transcript_support_level "5";
15	havana	CDS	43416225	43416416	.	-	2	gene_id "ENSG00000067369"; gene_version "14"; transcript_id "ENST00000382039"; transcript_version "7"; exon_number "21"; gene_name "TP53BP1"; gene_source "ensembl_havana"; gene_biotype "protein_coding"; transcript_name "TP53BP1-202"; transcript_source "havana"; transcript_biotype "protein_coding"; tag "CCDS"; ccds_id "CCDS91987"; protein_id "ENSP00000371470"; protein_version "3"; tag "gencode_basic"; tag "gencode_primary"; transcript_support_level "5";
15	havana	exon	43415594	43415809	.	-	.	gene_id "ENSG00000067369"; gene_version "14"; transcript_id "ENST00000382039"; transcript_version "7"; exon_number "22"; gene_name "TP53BP1"; gene_source "ensembl_havana"; gene_biotype "protein_coding"; transcript_name "TP53BP1-202"; transcript_source "havana"; transcript_biotype "protein_coding"; tag "CCDS"; ccds_id "CCDS91987"; exon_id "ENSE00003590260"; exon_version "1"; tag "gencode_basic"; tag "gencode_primary"; transcript_support_level "5";
15	havana	CDS	43415594	43415809	.	-	2	gene_id "ENSG00000067369"; gene_version "14"; transcript_id "ENST00000382039"; transcript_version "7"; exon_number "22"; gene_name "TP53BP1"; gene_source "ensembl_havana"; gene_biotype "protein_coding"; transcript_name "TP53BP1-202"; transcript_source "havana"; transcript_biotype "protein_coding"; tag "CCDS"; ccds_id "CCDS91987"; protein_id "ENSP00000371470"; protein_version "3"; tag "gencode_basic"; tag "gencode_primary"; transcript_support_level "5";
15	havana	exon	43413119	43413334	.	-	.	gene_id "ENSG00000067369"; gene_version "14"; transcript_id "ENST00000382039"; transcript_version "7"; exon_number "23"; gene_name "TP53BP1"; gene_source "ensembl_havana"; gene_biotype "protein_coding"; transcript_name "TP53BP1-202"; transcript_source "havana"; transcript_biotype "protein_coding"; tag "CCDS"; ccds_id "CCDS91987"; exon_id "ENSE00003686394"; exon_version "1"; tag "gencode_basic"; tag "gencode_primary"; transcript_support_level "5";
15	havana	CDS	43413119	43413334	.	-	2	gene_id "ENSG00000067369"; gene_version "14"; transcript_id "ENST00000382039"; transcript_version "7"; exon_number "23"; gene_name "TP53BP1"; gene_source "ensembl_havana"; gene_biotype "protein_coding"; transcript_name "TP53BP1-202"; transcript_source "havana"; transcript_biotype "protein_coding"; tag "CCDS"; ccds_id "CCDS91987"; protein_id "ENSP00000371470"; protein_version "3"; tag "gencode_basic"; tag "gencode_primary"; transcript_support_level "5";
15	havana	exon	43409647	43409741	.	-	.	gene_id "ENSG00000067369"; gene_version "14"; transcript_id "ENST00000382039"; transcript_version "7"; exon_number "24"; gene_name "TP53BP1"; gene_source "ensembl_havana"; gene_biotype "protein_coding"; transcript_name "TP53BP1-202"; transcript_source "havana"; transcript_biotype "protein_coding"; tag "CCDS"; ccds_id "CCDS91987"; exon_id "ENSE00003663918"; exon_version "1"; tag "gencode_basic"; tag "gencode_primary"; transcript_support_level "5";
15	havana	CDS	43409647	43409741	.	-	2	gene_id "ENSG00000067369"; gene_version "14"; transcript_id "ENST00000382039"; transcript_version "7"; exon_number "24"; gene_name "TP53BP1"; gene_source "ensembl_havana"; gene_biotype "protein_coding"; transcript_name "TP53BP1-202"; transcript_source "havana"; transcript_biotype "protein_coding"; tag "CCDS"; ccds_id "CCDS91987"; protein_id "ENSP00000371470"; protein_version "3"; tag "gencode_basic"; tag "gencode_primary"; transcript_support_level "5";
15	havana	exon	43408897	43409096	.	-	.	gene_id "ENSG00000067369"; gene_version "14"; transcript_id "ENST00000382039"; transcript_version "7"; exon_number "25"; gene_name "TP53BP1"; gene_source "ensembl_havana"; gene_biotype "protein_coding"; transcript_name "TP53BP1-202"; transcript_source "havana"; transcript_biotype "protein_coding"; tag "CCDS"; ccds_id "CCDS91987"; exon_id "ENSE00003517900"; exon_version "1"; tag "gencode_basic"; tag "gencode_primary"; transcript_support_level "5";
15	havana	CDS	43408897	43409096	.	-	0	gene_id "ENSG00000067369"; gene_version "14"; transcript_id "ENST00000382039"; transcript_version "7"; exon_number "25"; gene_name "TP53BP1"; gene_source "ensembl_havana"; gene_biotype "protein_coding"; transcript_name "TP53BP1-202"; transcript_source "havana"; transcript_biotype "protein_coding"; tag "CCDS"; ccds_id "CCDS91987"; protein_id "ENSP00000371470"; protein_version "3"; tag "gencode_basic"; tag "gencode_primary"; transcript_support_level "5";
15	havana	exon	43407943	43408088	.	-	.	gene_id "ENSG00000067369"; gene_version "14"; transcript_id "ENST00000382039"; transcript_version "7"; exon_number "26"; gene_name "TP53BP1"; gene_source "ensembl_havana"; gene_biotype "protein_coding"; transcript_name "TP53BP1-202"; transcript_source "havana"; transcript_biotype "protein_coding"; tag "CCDS"; ccds_id "CCDS91987"; exon_id "ENSE00003686245"; exon_version "1"; tag "gencode_basic"; tag "gencode_primary"; transcript_support_level "5";
15	havana	CDS	43407943	43408088	.	-	1	gene_id "ENSG00000067369"; gene_version "14"; transcript_id "ENST00000382039"; transcript_version "7"; exon_number "26"; gene_name "TP53BP1"; gene_source "ensembl_havana"; gene_biotype "protein_coding"; transcript_name "TP53BP1-202"; transcript_source "havana"; transcript_biotype "protein_coding"; tag "CCDS"; ccds_id "CCDS91987"; protein_id "ENSP00000371470"; protein_version "3"; tag "gencode_basic"; tag "gencode_primary"; transcript_support_level "5";
15	havana	exon	43407214	43407570	.	-	.	gene_id "ENSG00000067369"; gene_version "14"; transcript_id "ENST00000382039"; transcript_version "7"; exon_number "27"; gene_name "TP53BP1"; gene_source "ensembl_havana"; gene_biotype "protein_coding"; transcript_name "TP53BP1-202"; transcript_source "havana"; transcript_biotype "protein_coding"; tag "CCDS"; ccds_id "CCDS91987"; exon_id "ENSE00003580973"; exon_version "1"; tag "gencode_basic"; tag "gencode_primary"; transcript_support_level "5";
15	havana	CDS	43407386	43407570	.	-	2	gene_id "ENSG00000067369"; gene_version "14"; transcript_id "ENST00000382039"; transcript_version "7"; exon_number "27"; gene_name "TP53BP1"; gene_source "ensembl_havana"; gene_biotype "protein_coding"; transcript_name "TP53BP1-202"; transcript_source "havana"; transcript_biotype "protein_coding"; tag "CCDS"; ccds_id "CCDS91987"; protein_id "ENSP00000371470"; protein_version "3"; tag "gencode_basic"; tag "gencode_primary"; transcript_support_level "5";
15	havana	stop_codon	43407383	43407385	.	-	0	gene_id "ENSG00000067369"; gene_version "14"; transcript_id "ENST00000382039"; transcript_version "7"; exon_number "27"; gene_name "TP53BP1"; gene_source "ensembl_havana"; gene_biotype "protein_coding"; transcript_name "TP53BP1-202"; transcript_source "havana"; transcript_biotype "protein_coding"; tag "CCDS"; ccds_id "CCDS91987"; tag "gencode_basic"; tag "gencode_primary"; transcript_support_level "5";
15	havana	five_prime_utr	43493044	43493105	.	-	.	gene_id "ENSG00000067369"; gene_version "14"; transcript_id "ENST00000382039"; transcript_version "7"; gene_name "TP53BP1"; gene_source "ensembl_havana"; gene_biotype "protein_coding"; transcript_name "TP53BP1-202"; transcript_source "havana"; transcript_biotype "protein_coding"; tag "CCDS"; ccds_id "CCDS91987"; tag "gencode_basic"; tag "gencode_primary"; transcript_support_level "5";
15	havana	three_prime_utr	43407214	43407382	.	-	.	gene_id "ENSG00000067369"; gene_version "14"; transcript_id "ENST00000382039"; transcript_version "7"; gene_name "TP53BP1"; gene_source "ensembl_havana"; gene_biotype "protein_coding"; transcript_name "TP53BP1-202"; transcript_source "havana"; transcript_biotype "protein_coding"; tag "CCDS"; ccds_id "CCDS91987"; tag "gencode_basic"; tag "gencode_primary"; transcript_support_level "5";
15	havana	transcript	43407216	43493127	.	-	.	gene_id "ENSG00000067369"; gene_version "14"; transcript_id "ENST00000450115"; transcript_version "6"; gene_name "TP53BP1"; gene_source "ensembl_havana"; gene_biotype "protein_coding"; transcript_name "TP53BP1-210"; transcript_source "havana"; transcript_biotype "protein_coding"; tag "CCDS"; ccds_id "CCDS45251"; tag "gencode_basic"; tag "gencode_primary"; transcript_support_level "1";
15	havana	exon	43493037	43493127	.	-	.	gene_id "ENSG00000067369"; gene_version "14"; transcript_id "ENST00000450115"; transcript_version "6"; exon_number "1"; gene_name "TP53BP1"; gene_source "ensembl_havana"; gene_biotype "protein_coding"; transcript_name "TP53BP1-210"; transcript_source "havana"; transcript_biotype "protein_coding"; tag "CCDS"; ccds_id "CCDS45251"; exon_id "ENSE00002667433"; exon_version "1"; tag "gencode_basic"; tag "gencode_primary"; transcript_support_level "1";
15	havana	CDS	43493037	43493043	.	-	0	gene_id "ENSG00000067369"; gene_version "14"; transcript_id "ENST00000450115"; transcript_version "6"; exon_number "1"; gene_name "TP53BP1"; gene_source "ensembl_havana"; gene_biotype "protein_coding"; transcript_name "TP53BP1-210"; transcript_source "havana"; transcript_biotype "protein_coding"; tag "CCDS"; ccds_id "CCDS45251"; protein_id "ENSP00000393497"; protein_version "2"; tag "gencode_basic"; tag "gencode_primary"; transcript_support_level "1";
15	havana	start_codon	43493041	43493043	.	-	0	gene_id "ENSG00000067369"; gene_version "14"; transcript_id "ENST00000450115"; transcript_version "6"; exon_number "1"; gene_name "TP53BP1"; gene_source "ensembl_havana"; gene_biotype "protein_coding"; transcript_name "TP53BP1-210"; transcript_source "havana"; transcript_biotype "protein_coding"; tag "CCDS"; ccds_id "CCDS45251"; tag "gencode_basic"; tag "gencode_primary"; transcript_support_level "1";
15	havana	exon	43492284	43492468	.	-	.	gene_id "ENSG00000067369"; gene_version "14"; transcript_id "ENST00000450115"; transcript_version "6"; exon_number "2"; gene_name "TP53BP1"; gene_source "ensembl_havana"; gene_biotype "protein_coding"; transcript_name "TP53BP1-210"; transcript_source "havana"; transcript_biotype "protein_coding"; tag "CCDS"; ccds_id "CCDS45251"; exon_id "ENSE00003650329"; exon_version "1"; tag "gencode_basic"; tag "gencode_primary"; transcript_support_level "1";
15	havana	CDS	43492284	43492468	.	-	2	gene_id "ENSG00000067369"; gene_version "14"; transcript_id "ENST00000450115"; transcript_version "6"; exon_number "2"; gene_name "TP53BP1"; gene_source "ensembl_havana"; gene_biotype "protein_coding"; transcript_name "TP53BP1-210"; transcript_source "havana"; transcript_biotype "protein_coding"; tag "CCDS"; ccds_id "CCDS45251"; protein_id "ENSP00000393497"; protein_version "2"; tag "gencode_basic"; tag "gencode_primary"; transcript_support_level "1";
15	havana	exon	43492002	43492095	.	-	.	gene_id "ENSG00000067369"; gene_version "14"; transcript_id "ENST00000450115"; transcript_version "6"; exon_number "3"; gene_name "TP53BP1"; gene_source "ensembl_havana"; gene_biotype "protein_coding"; transcript_name "TP53BP1-210"; transcript_source "havana"; transcript_biotype "protein_coding"; tag "CCDS"; ccds_id "CCDS45251"; exon_id "ENSE00003602641"; exon_version "1"; tag "gencode_basic"; tag "gencode_primary"; transcript_support_level "1";
15	havana	CDS	43492002	43492095	.	-	0	gene_id "ENSG00000067369"; gene_version "14"; transcript_id "ENST00000450115"; transcript_version "6"; exon_number "3"; gene_name "TP53BP1"; gene_source "ensembl_havana"; gene_biotype "protein_coding"; transcript_name "TP53BP1-210"; transcript_source "havana"; transcript_biotype "protein_coding"; tag "CCDS"; ccds_id "CCDS45251"; protein_id "ENSP00000393497"; protein_version "2"; tag "gencode_basic"; tag "gencode_primary"; transcript_support_level "1";
15	havana	exon	43491669	43491753	.	-	.	gene_id "ENSG00000067369"; gene_version "14"; transcript_id "ENST00000450115"; transcript_version "6"; exon_number "4"; gene_name "TP53BP1"; gene_source "ensembl_havana"; gene_biotype "protein_coding"; transcript_name "TP53BP1-210"; transcript_source "havana"; transcript_biotype "protein_coding"; tag "CCDS"; ccds_id "CCDS45251"; exon_id "ENSE00003577045"; exon_version "1"; tag "gencode_basic"; tag "gencode_primary"; transcript_support_level "1";
15	havana	CDS	43491669	43491753	.	-	2	gene_id "ENSG00000067369"; gene_version "14"; transcript_id "ENST00000450115"; transcript_version "6"; exon_number "4"; gene_name "TP53BP1"; gene_source "ensembl_havana"; gene_biotype "protein_coding"; transcript_name "TP53BP1-210"; transcript_source "havana"; transcript_biotype "protein_coding"; tag "CCDS"; ccds_id "CCDS45251"; protein_id "ENSP00000393497"; protein_version "2"; tag "gencode_basic"; tag "gencode_primary"; transcript_support_level "1";
15	havana	exon	43480895	43481022	.	-	.	gene_id "ENSG00000067369"; gene_version "14"; transcript_id "ENST00000450115"; transcript_version "6"; exon_number "5"; gene_name "TP53BP1"; gene_source "ensembl_havana"; gene_biotype "protein_coding"; transcript_name "TP53BP1-210"; transcript_source "havana"; transcript_biotype "protein_coding"; tag "CCDS"; ccds_id "CCDS45251"; exon_id "ENSE00003575854"; exon_version "1"; tag "gencode_basic"; tag "gencode_primary"; transcript_support_level "1";
15	havana	CDS	43480895	43481022	.	-	1	gene_id "ENSG00000067369"; gene_version "14"; transcript_id "ENST00000450115"; transcript_version "6"; exon_number "5"; gene_name "TP53BP1"; gene_source "ensembl_havana"; gene_biotype "protein_coding"; transcript_name "TP53BP1-210"; transcript_source "havana"; transcript_biotype "protein_coding"; tag "CCDS"; ccds_id "CCDS45251"; protein_id "ENSP00000393497"; protein_version "2"; tag "gencode_basic"; tag "gencode_primary"; transcript_support_level "1";
15	havana	exon	43479859	43480017	.	-	.	gene_id "ENSG00000067369"; gene_version "14"; transcript_id "ENST00000450115"; transcript_version "6"; exon_number "6"; gene_name "TP53BP1"; gene_source "ensembl_havana"; gene_biotype "protein_coding"; transcript_name "TP53BP1-210"; transcript_source "havana"; transcript_biotype "protein_coding"; tag "CCDS"; ccds_id "CCDS45251"; exon_id "ENSE00003527300"; exon_version "1"; tag "gencode_basic"; tag "gencode_primary"; transcript_support_level "1";
15	havana	CDS	43479859	43480017	.	-	2	gene_id "ENSG00000067369"; gene_version "14"; transcript_id "ENST00000450115"; transcript_version "6"; exon_number "6"; gene_name "TP53BP1"; gene_source "ensembl_havana"; gene_biotype "protein_coding"; transcript_name "TP53BP1-210"; transcript_source "havana"; transcript_biotype "protein_coding"; tag "CCDS"; ccds_id "CCDS45251"; protein_id "ENSP00000393497"; protein_version "2"; tag "gencode_basic"; tag "gencode_primary"; transcript_support_level "1";
15	havana	exon	43479397	43479526	.	-	.	gene_id "ENSG00000067369"; gene_version "14"; transcript_id "ENST00000450115"; transcript_version "6"; exon_number "7"; gene_name "TP53BP1"; gene_source "ensembl_havana"; gene_biotype "protein_coding"; transcript_name "TP53BP1-210"; transcript_source "havana"; transcript_biotype "protein_coding"; tag "CCDS"; ccds_id "CCDS45251"; exon_id "ENSE00003668684"; exon_version "1"; tag "gencode_basic"; tag "gencode_primary"; transcript_support_level "1";
15	havana	CDS	43479397	43479526	.	-	2	gene_id "ENSG00000067369"; gene_version "14"; transcript_id "ENST00000450115"; transcript_version "6"; exon_number "7"; gene_name "TP53BP1"; gene_source "ensembl_havana"; gene_biotype "protein_coding"; transcript_name "TP53BP1-210"; transcript_source "havana"; transcript_biotype "protein_coding"; tag "CCDS"; ccds_id "CCDS45251"; protein_id "ENSP00000393497"; protein_version "2"; tag "gencode_basic"; tag "gencode_primary"; transcript_support_level "1";
15	havana	exon	43477593	43477759	.	-	.	gene_id "ENSG00000067369"; gene_version "14"; transcript_id "ENST00000450115"; transcript_version "6"; exon_number "8"; gene_name "TP53BP1"; gene_source "ensembl_havana"; gene_biotype "protein_coding"; transcript_name "TP53BP1-210"; transcript_source "havana"; transcript_biotype "protein_coding"; tag "CCDS"; ccds_id "CCDS45251"; exon_id "ENSE00003672655"; exon_version "1"; tag "gencode_basic"; tag "gencode_primary"; transcript_support_level "1";
15	havana	CDS	43477593	43477759	.	-	1	gene_id "ENSG00000067369"; gene_version "14"; transcript_id "ENST00000450115"; transcript_version "6"; exon_number "8"; gene_name "TP53BP1"; gene_source "ensembl_havana"; gene_biotype "protein_coding"; transcript_name "TP53BP1-210"; transcript_source "havana"; transcript_biotype "protein_coding"; tag "CCDS"; ccds_id "CCDS45251"; protein_id "ENSP00000393497"; protein_version "2"; tag "gencode_basic"; tag "gencode_primary"; transcript_support_level "1";
15	havana	exon	43475565	43475694	.	-	.	gene_id "ENSG00000067369"; gene_version "14"; transcript_id "ENST00000450115"; transcript_version "6"; exon_number "9"; gene_name "TP53BP1"; gene_source "ensembl_havana"; gene_biotype "protein_coding"; transcript_name "TP53BP1-210"; transcript_source "havana"; transcript_biotype "protein_coding"; tag "CCDS"; ccds_id "CCDS45251"; exon_id "ENSE00003582266"; exon_version "1"; tag "gencode_basic"; tag "gencode_primary"; transcript_support_level "1";
15	havana	CDS	43475565	43475694	.	-	2	gene_id "ENSG00000067369"; gene_version "14"; transcript_id "ENST00000450115"; transcript_version "6"; exon_number "9"; gene_name "TP53BP1"; gene_source "ensembl_havana"; gene_biotype "protein_coding"; transcript_name "TP53BP1-210"; transcript_source "havana"; transcript_biotype "protein_coding"; tag "CCDS"; ccds_id "CCDS45251"; protein_id "ENSP00000393497"; protein_version "2"; tag "gencode_basic"; tag "gencode_primary"; transcript_support_level "1";
15	havana	exon	43474673	43474767	.	-	.	gene_id "ENSG00000067369"; gene_version "14"; transcript_id "ENST00000450115"; transcript_version "6"; exon_number "10"; gene_name "TP53BP1"; gene_source "ensembl_havana"; gene_biotype "protein_coding"; transcript_name "TP53BP1-210"; transcript_source "havana"; transcript_biotype "protein_coding"; tag "CCDS"; ccds_id "CCDS45251"; exon_id "ENSE00003689220"; exon_version "1"; tag "gencode_basic"; tag "gencode_primary"; transcript_support_level "1";
15	havana	CDS	43474673	43474767	.	-	1	gene_id "ENSG00000067369"; gene_version "14"; transcript_id "ENST00000450115"; transcript_version "6"; exon_number "10"; gene_name "TP53BP1"; gene_source "ensembl_havana"; gene_biotype "protein_coding"; transcript_name "TP53BP1-210"; transcript_source "havana"; transcript_biotype "protein_coding"; tag "CCDS"; ccds_id "CCDS45251"; protein_id "ENSP00000393497"; protein_version "2"; tag "gencode_basic"; tag "gencode_primary"; transcript_support_level "1";
15	havana	exon	43469858	43470066	.	-	.	gene_id "ENSG00000067369"; gene_version "14"; transcript_id "ENST00000450115"; transcript_version "6"; exon_number "11"; gene_name "TP53BP1"; gene_source "ensembl_havana"; gene_biotype "protein_coding"; transcript_name "TP53BP1-210"; transcript_source "havana"; transcript_biotype "protein_coding"; tag "CCDS"; ccds_id "CCDS45251"; exon_id "ENSE00003634218"; exon_version "1"; tag "gencode_basic"; tag "gencode_primary"; transcript_support_level "1";
15	havana	CDS	43469858	43470066	.	-	2	gene_id "ENSG00000067369"; gene_version "14"; transcript_id "ENST00000450115"; transcript_version "6"; exon_number "11"; gene_name "TP53BP1"; gene_source "ensembl_havana"; gene_biotype "protein_coding"; transcript_name "TP53BP1-210"; transcript_source "havana"; transcript_biotype "protein_coding"; tag "CCDS"; ccds_id "CCDS45251"; protein_id "ENSP00000393497"; protein_version "2"; tag "gencode_basic"; tag "gencode_primary"; transcript_support_level "1";
15	havana	exon	43455892	43457218	.	-	.	gene_id "ENSG00000067369"; gene_version "14"; transcript_id "ENST00000450115"; transcript_version "6"; exon_number "12"; gene_name "TP53BP1"; gene_source "ensembl_havana"; gene_biotype "protein_coding"; transcript_name "TP53BP1-210"; transcript_source "havana"; transcript_biotype "protein_coding"; tag "CCDS"; ccds_id "CCDS45251"; exon_id "ENSE00003545052"; exon_version "1"; tag "gencode_basic"; tag "gencode_primary"; transcript_support_level "1";
15	havana	CDS	43455892	43457218	.	-	0	gene_id "ENSG00000067369"; gene_version "14"; transcript_id "ENST00000450115"; transcript_version "6"; exon_number "12"; gene_name "TP53BP1"; gene_source "ensembl_havana"; gene_biotype "protein_coding"; transcript_name "TP53BP1-210"; transcript_source "havana"; transcript_biotype "protein_coding"; tag "CCDS"; ccds_id "CCDS45251"; protein_id "ENSP00000393497"; protein_version "2"; tag "gencode_basic"; tag "gencode_primary"; transcript_support_level "1";
15	havana	exon	43447366	43447485	.	-	.	gene_id "ENSG00000067369"; gene_version "14"; transcript_id "ENST00000450115"; transcript_version "6"; exon_number "13"; gene_name "TP53BP1"; gene_source "ensembl_havana"; gene_biotype "protein_coding"; transcript_name "TP53BP1-210"; transcript_source "havana"; transcript_biotype "protein_coding"; tag "CCDS"; ccds_id "CCDS45251"; exon_id "ENSE00003521208"; exon_version "1"; tag "gencode_basic"; tag "gencode_primary"; transcript_support_level "1";
15	havana	CDS	43447366	43447485	.	-	2	gene_id "ENSG00000067369"; gene_version "14"; transcript_id "ENST00000450115"; transcript_version "6"; exon_number "13"; gene_name "TP53BP1"; gene_source "ensembl_havana"; gene_biotype "protein_coding"; transcript_name "TP53BP1-210"; transcript_source "havana"; transcript_biotype "protein_coding"; tag "CCDS"; ccds_id "CCDS45251"; protein_id "ENSP00000393497"; protein_version "2"; tag "gencode_basic"; tag "gencode_primary"; transcript_support_level "1";
15	havana	exon	43446387	43446590	.	-	.	gene_id "ENSG00000067369"; gene_version "14"; transcript_id "ENST00000450115"; transcript_version "6"; exon_number "14"; gene_name "TP53BP1"; gene_source "ensembl_havana"; gene_biotype "protein_coding"; transcript_name "TP53BP1-210"; transcript_source "havana"; transcript_biotype "protein_coding"; tag "CCDS"; ccds_id "CCDS45251"; exon_id "ENSE00003574753"; exon_version "1"; tag "gencode_basic"; tag "gencode_primary"; transcript_support_level "1";
15	havana	CDS	43446387	43446590	.	-	2	gene_id "ENSG00000067369"; gene_version "14"; transcript_id "ENST00000450115"; transcript_version "6"; exon_number "14"; gene_name "TP53BP1"; gene_source "ensembl_havana"; gene_biotype "protein_coding"; transcript_name "TP53BP1-210"; transcript_source "havana"; transcript_biotype "protein_coding"; tag "CCDS"; ccds_id "CCDS45251"; protein_id "ENSP00000393497"; protein_version "2"; tag "gencode_basic"; tag "gencode_primary"; transcript_support_level "1";
15	havana	exon	43441526	43441583	.	-	.	gene_id "ENSG00000067369"; gene_version "14"; transcript_id "ENST00000450115"; transcript_version "6"; exon_number "15"; gene_name "TP53BP1"; gene_source "ensembl_havana"; gene_biotype "protein_coding"; transcript_name "TP53BP1-210"; transcript_source "havana"; transcript_biotype "protein_coding"; tag "CCDS"; ccds_id "CCDS45251"; exon_id "ENSE00003476899"; exon_version "1"; tag "gencode_basic"; tag "gencode_primary"; transcript_support_level "1";
15	havana	CDS	43441526	43441583	.	-	2	gene_id "ENSG00000067369"; gene_version "14"; transcript_id "ENST00000450115"; transcript_version "6"; exon_number "15"; gene_name "TP53BP1"; gene_source "ensembl_havana"; gene_biotype "protein_coding"; transcript_name "TP53BP1-210"; transcript_source "havana"; transcript_biotype "protein_coding"; tag "CCDS"; ccds_id "CCDS45251"; protein_id "ENSP00000393497"; protein_version "2"; tag "gencode_basic"; tag "gencode_primary"; transcript_support_level "1";
15	havana	exon	43438324	43438416	.	-	.	gene_id "ENSG00000067369"; gene_version "14"; transcript_id "ENST00000450115"; transcript_version "6"; exon_number "16"; gene_name "TP53BP1"; gene_source "ensembl_havana"; gene_biotype "protein_coding"; transcript_name "TP53BP1-210"; transcript_source "havana"; transcript_biotype "protein_coding"; tag "CCDS"; ccds_id "CCDS45251"; exon_id "ENSE00003547798"; exon_version "1"; tag "gencode_basic"; tag "gencode_primary"; transcript_support_level "1";
15	havana	CDS	43438324	43438416	.	-	1	gene_id "ENSG00000067369"; gene_version "14"; transcript_id "ENST00000450115"; transcript_version "6"; exon_number "16"; gene_name "TP53BP1"; gene_source "ensembl_havana"; gene_biotype "protein_coding"; transcript_name "TP53BP1-210"; transcript_source "havana"; transcript_biotype "protein_coding"; tag "CCDS"; ccds_id "CCDS45251"; protein_id "ENSP00000393497"; protein_version "2"; tag "gencode_basic"; tag "gencode_primary"; transcript_support_level "1";
15	havana	exon	43432194	43432677	.	-	.	gene_id "ENSG00000067369"; gene_version "14"; transcript_id "ENST00000450115"; transcript_version "6"; exon_number "17"; gene_name "TP53BP1"; gene_source "ensembl_havana"; gene_biotype "protein_coding"; transcript_name "TP53BP1-210"; transcript_source "havana"; transcript_biotype "protein_coding"; tag "CCDS"; ccds_id "CCDS45251"; exon_id "ENSE00003565424"; exon_version "1"; tag "gencode_basic"; tag "gencode_primary"; transcript_support_level "1";
15	havana	CDS	43432194	43432677	.	-	1	gene_id "ENSG00000067369"; gene_version "14"; transcript_id "ENST00000450115"; transcript_version "6"; exon_number "17"; gene_name "TP53BP1"; gene_source "ensembl_havana"; gene_biotype "protein_coding"; transcript_name "TP53BP1-210"; transcript_source "havana"; transcript_biotype "protein_coding"; tag "CCDS"; ccds_id "CCDS45251"; protein_id "ENSP00000393497"; protein_version "2"; tag "gencode_basic"; tag "gencode_primary"; transcript_support_level "1";
15	havana	exon	43428016	43428168	.	-	.	gene_id "ENSG00000067369"; gene_version "14"; transcript_id "ENST00000450115"; transcript_version "6"; exon_number "18"; gene_name "TP53BP1"; gene_source "ensembl_havana"; gene_biotype "protein_coding"; transcript_name "TP53BP1-210"; transcript_source "havana"; transcript_biotype "protein_coding"; tag "CCDS"; ccds_id "CCDS45251"; exon_id "ENSE00003549471"; exon_version "1"; tag "gencode_basic"; tag "gencode_primary"; transcript_support_level "1";
15	havana	CDS	43428016	43428168	.	-	0	gene_id "ENSG00000067369"; gene_version "14"; transcript_id "ENST00000450115"; transcript_version "6"; exon_number "18"; gene_name "TP53BP1"; gene_source "ensembl_havana"; gene_biotype "protein_coding"; transcript_name "TP53BP1-210"; transcript_source "havana"; transcript_biotype "protein_coding"; tag "CCDS"; ccds_id "CCDS45251"; protein_id "ENSP00000393497"; protein_version "2"; tag "gencode_basic"; tag "gencode_primary"; transcript_support_level "1";
15	havana	exon	43421855	43422126	.	-	.	gene_id "ENSG00000067369"; gene_version "14"; transcript_id "ENST00000450115"; transcript_version "6"; exon_number "19"; gene_name "TP53BP1"; gene_source "ensembl_havana"; gene_biotype "protein_coding"; transcript_name "TP53BP1-210"; transcript_source "havana"; transcript_biotype "protein_coding"; tag "CCDS"; ccds_id "CCDS45251"; exon_id "ENSE00003632459"; exon_version "1"; tag "gencode_basic"; tag "gencode_primary"; transcript_support_level "1";
15	havana	CDS	43421855	43422126	.	-	0	gene_id "ENSG00000067369"; gene_version "14"; transcript_id "ENST00000450115"; transcript_version "6"; exon_number "19"; gene_name "TP53BP1"; gene_source "ensembl_havana"; gene_biotype "protein_coding"; transcript_name "TP53BP1-210"; transcript_source "havana"; transcript_biotype "protein_coding"; tag "CCDS"; ccds_id "CCDS45251"; protein_id "ENSP00000393497"; protein_version "2"; tag "gencode_basic"; tag "gencode_primary"; transcript_support_level "1";
15	havana	exon	43421025	43421174	.	-	.	gene_id "ENSG00000067369"; gene_version "14"; transcript_id "ENST00000450115"; transcript_version "6"; exon_number "20"; gene_name "TP53BP1"; gene_source "ensembl_havana"; gene_biotype "protein_coding"; transcript_name "TP53BP1-210"; transcript_source "havana"; transcript_biotype "protein_coding"; tag "CCDS"; ccds_id "CCDS45251"; exon_id "ENSE00003518469"; exon_version "1"; tag "gencode_basic"; tag "gencode_primary"; transcript_support_level "1";
15	havana	CDS	43421025	43421174	.	-	1	gene_id "ENSG00000067369"; gene_version "14"; transcript_id "ENST00000450115"; transcript_version "6"; exon_number "20"; gene_name "TP53BP1"; gene_source "ensembl_havana"; gene_biotype "protein_coding"; transcript_name "TP53BP1-210"; transcript_source "havana"; transcript_biotype "protein_coding"; tag "CCDS"; ccds_id "CCDS45251"; protein_id "ENSP00000393497"; protein_version "2"; tag "gencode_basic"; tag "gencode_primary"; transcript_support_level "1";
15	havana	exon	43420305	43420735	.	-	.	gene_id "ENSG00000067369"; gene_version "14"; transcript_id "ENST00000450115"; transcript_version "6"; exon_number "21"; gene_name "TP53BP1"; gene_source "ensembl_havana"; gene_biotype "protein_coding"; transcript_name "TP53BP1-210"; transcript_source "havana"; transcript_biotype "protein_coding"; tag "CCDS"; ccds_id "CCDS45251"; exon_id "ENSE00003504192"; exon_version "1"; tag "gencode_basic"; tag "gencode_primary"; transcript_support_level "1";
15	havana	CDS	43420305	43420735	.	-	1	gene_id "ENSG00000067369"; gene_version "14"; transcript_id "ENST00000450115"; transcript_version "6"; exon_number "21"; gene_name "TP53BP1"; gene_source "ensembl_havana"; gene_biotype "protein_coding"; transcript_name "TP53BP1-210"; transcript_source "havana"; transcript_biotype "protein_coding"; tag "CCDS"; ccds_id "CCDS45251"; protein_id "ENSP00000393497"; protein_version "2"; tag "gencode_basic"; tag "gencode_primary"; transcript_support_level "1";
15	havana	exon	43416225	43416416	.	-	.	gene_id "ENSG00000067369"; gene_version "14"; transcript_id "ENST00000450115"; transcript_version "6"; exon_number "22"; gene_name "TP53BP1"; gene_source "ensembl_havana"; gene_biotype "protein_coding"; transcript_name "TP53BP1-210"; transcript_source "havana"; transcript_biotype "protein_coding"; tag "CCDS"; ccds_id "CCDS45251"; exon_id "ENSE00003460383"; exon_version "1"; tag "gencode_basic"; tag "gencode_primary"; transcript_support_level "1";
15	havana	CDS	43416225	43416416	.	-	2	gene_id "ENSG00000067369"; gene_version "14"; transcript_id "ENST00000450115"; transcript_version "6"; exon_number "22"; gene_name "TP53BP1"; gene_source "ensembl_havana"; gene_biotype "protein_coding"; transcript_name "TP53BP1-210"; transcript_source "havana"; transcript_biotype "protein_coding"; tag "CCDS"; ccds_id "CCDS45251"; protein_id "ENSP00000393497"; protein_version "2"; tag "gencode_basic"; tag "gencode_primary"; transcript_support_level "1";
15	havana	exon	43415594	43415809	.	-	.	gene_id "ENSG00000067369"; gene_version "14"; transcript_id "ENST00000450115"; transcript_version "6"; exon_number "23"; gene_name "TP53BP1"; gene_source "ensembl_havana"; gene_biotype "protein_coding"; transcript_name "TP53BP1-210"; transcript_source "havana"; transcript_biotype "protein_coding"; tag "CCDS"; ccds_id "CCDS45251"; exon_id "ENSE00003590260"; exon_version "1"; tag "gencode_basic"; tag "gencode_primary"; transcript_support_level "1";
15	havana	CDS	43415594	43415809	.	-	2	gene_id "ENSG00000067369"; gene_version "14"; transcript_id "ENST00000450115"; transcript_version "6"; exon_number "23"; gene_name "TP53BP1"; gene_source "ensembl_havana"; gene_biotype "protein_coding"; transcript_name "TP53BP1-210"; transcript_source "havana"; transcript_biotype "protein_coding"; tag "CCDS"; ccds_id "CCDS45251"; protein_id "ENSP00000393497"; protein_version "2"; tag "gencode_basic"; tag "gencode_primary"; transcript_support_level "1";
15	havana	exon	43413119	43413328	.	-	.	gene_id "ENSG00000067369"; gene_version "14"; transcript_id "ENST00000450115"; transcript_version "6"; exon_number "24"; gene_name "TP53BP1"; gene_source "ensembl_havana"; gene_biotype "protein_coding"; transcript_name "TP53BP1-210"; transcript_source "havana"; transcript_biotype "protein_coding"; tag "CCDS"; ccds_id "CCDS45251"; exon_id "ENSE00001776419"; exon_version "1"; tag "gencode_basic"; tag "gencode_primary"; transcript_support_level "1";
15	havana	CDS	43413119	43413328	.	-	2	gene_id "ENSG00000067369"; gene_version "14"; transcript_id "ENST00000450115"; transcript_version "6"; exon_number "24"; gene_name "TP53BP1"; gene_source "ensembl_havana"; gene_biotype "protein_coding"; transcript_name "TP53BP1-210"; transcript_source "havana"; transcript_biotype "protein_coding"; tag "CCDS"; ccds_id "CCDS45251"; protein_id "ENSP00000393497"; protein_version "2"; tag "gencode_basic"; tag "gencode_primary"; transcript_support_level "1";
15	havana	exon	43409647	43409741	.	-	.	gene_id "ENSG00000067369"; gene_version "14"; transcript_id "ENST00000450115"; transcript_version "6"; exon_number "25"; gene_name "TP53BP1"; gene_source "ensembl_havana"; gene_biotype "protein_coding"; transcript_name "TP53BP1-210"; transcript_source "havana"; transcript_biotype "protein_coding"; tag "CCDS"; ccds_id "CCDS45251"; exon_id "ENSE00003663918"; exon_version "1"; tag "gencode_basic"; tag "gencode_primary"; transcript_support_level "1";
15	havana	CDS	43409647	43409741	.	-	2	gene_id "ENSG00000067369"; gene_version "14"; transcript_id "ENST00000450115"; transcript_version "6"; exon_number "25"; gene_name "TP53BP1"; gene_source "ensembl_havana"; gene_biotype "protein_coding"; transcript_name "TP53BP1-210"; transcript_source "havana"; transcript_biotype "protein_coding"; tag "CCDS"; ccds_id "CCDS45251"; protein_id "ENSP00000393497"; protein_version "2"; tag "gencode_basic"; tag "gencode_primary"; transcript_support_level "1";
15	havana	exon	43408897	43409096	.	-	.	gene_id "ENSG00000067369"; gene_version "14"; transcript_id "ENST00000450115"; transcript_version "6"; exon_number "26"; gene_name "TP53BP1"; gene_source "ensembl_havana"; gene_biotype "protein_coding"; transcript_name "TP53BP1-210"; transcript_source "havana"; transcript_biotype "protein_coding"; tag "CCDS"; ccds_id "CCDS45251"; exon_id "ENSE00003517900"; exon_version "1"; tag "gencode_basic"; tag "gencode_primary"; transcript_support_level "1";
15	havana	CDS	43408897	43409096	.	-	0	gene_id "ENSG00000067369"; gene_version "14"; transcript_id "ENST00000450115"; transcript_version "6"; exon_number "26"; gene_name "TP53BP1"; gene_source "ensembl_havana"; gene_biotype "protein_coding"; transcript_name "TP53BP1-210"; transcript_source "havana"; transcript_biotype "protein_coding"; tag "CCDS"; ccds_id "CCDS45251"; protein_id "ENSP00000393497"; protein_version "2"; tag "gencode_basic"; tag "gencode_primary"; transcript_support_level "1";
15	havana	exon	43407943	43408088	.	-	.	gene_id "ENSG00000067369"; gene_version "14"; transcript_id "ENST00000450115"; transcript_version "6"; exon_number "27"; gene_name "TP53BP1"; gene_source "ensembl_havana"; gene_biotype "protein_coding"; transcript_name "TP53BP1-210"; transcript_source "havana"; transcript_biotype "protein_coding"; tag "CCDS"; ccds_id "CCDS45251"; exon_id "ENSE00003686245"; exon_version "1"; tag "gencode_basic"; tag "gencode_primary"; transcript_support_level "1";
15	havana	CDS	43407943	43408088	.	-	1	gene_id "ENSG00000067369"; gene_version "14"; transcript_id "ENST00000450115"; transcript_version "6"; exon_number "27"; gene_name "TP53BP1"; gene_source "ensembl_havana"; gene_biotype "protein_coding"; transcript_name "TP53BP1-210"; transcript_source "havana"; transcript_biotype "protein_coding"; tag "CCDS"; ccds_id "CCDS45251"; protein_id "ENSP00000393497"; protein_version "2"; tag "gencode_basic"; tag "gencode_primary"; transcript_support_level "1";
15	havana	exon	43407216	43407570	.	-	.	gene_id "ENSG00000067369"; gene_version "14"; transcript_id "ENST00000450115"; transcript_version "6"; exon_number "28"; gene_name "TP53BP1"; gene_source "ensembl_havana"; gene_biotype "protein_coding"; transcript_name "TP53BP1-210"; transcript_source "havana"; transcript_biotype "protein_coding"; tag "CCDS"; ccds_id "CCDS45251"; exon_id "ENSE00002647194"; exon_version "1"; tag "gencode_basic"; tag "gencode_primary"; transcript_support_level "1";
15	havana	CDS	43407386	43407570	.	-	2	gene_id "ENSG00000067369"; gene_version "14"; transcript_id "ENST00000450115"; transcript_version "6"; exon_number "28"; gene_name "TP53BP1"; gene_source "ensembl_havana"; gene_biotype "protein_coding"; transcript_name "TP53BP1-210"; transcript_source "havana"; transcript_biotype "protein_coding"; tag "CCDS"; ccds_id "CCDS45251"; protein_id "ENSP00000393497"; protein_version "2"; tag "gencode_basic"; tag "gencode_primary"; transcript_support_level "1";
15	havana	stop_codon	43407383	43407385	.	-	0	gene_id "ENSG00000067369"; gene_version "14"; transcript_id "ENST00000450115"; transcript_version "6"; exon_number "28"; gene_name "TP53BP1"; gene_source "ensembl_havana"; gene_biotype "protein_coding"; transcript_name "TP53BP1-210"; transcript_source "havana"; transcript_biotype "protein_coding"; tag "CCDS"; ccds_id "CCDS45251"; tag "gencode_basic"; tag "gencode_primary"; transcript_support_level "1";
15	havana	five_prime_utr	43493044	43493127	.	-	.	gene_id "ENSG00000067369"; gene_version "14"; transcript_id "ENST00000450115"; transcript_version "6"; gene_name "TP53BP1"; gene_source "ensembl_havana"; gene_biotype "protein_coding"; transcript_name "TP53BP1-210"; transcript_source "havana"; transcript_biotype "protein_coding"; tag "CCDS"; ccds_id "CCDS45251"; tag "gencode_basic"; tag "gencode_primary"; transcript_support_level "1";
15	havana	three_prime_utr	43407216	43407382	.	-	.	gene_id "ENSG00000067369"; gene_version "14"; transcript_id "ENST00000450115"; transcript_version "6"; gene_name "TP53BP1"; gene_source "ensembl_havana"; gene_biotype "protein_coding"; transcript_name "TP53BP1-210"; transcript_source "havana"; transcript_biotype "protein_coding"; tag "CCDS"; ccds_id "CCDS45251"; tag "gencode_basic"; tag "gencode_primary"; transcript_support_level "1";
15	havana	transcript	43409010	43413286	.	-	.	gene_id "ENSG00000067369"; gene_version "14"; transcript_id "ENST00000434595"; transcript_version "1"; gene_name "TP53BP1"; gene_source "ensembl_havana"; gene_biotype "protein_coding"; transcript_name "TP53BP1-209"; transcript_source "havana"; transcript_biotype "protein_coding"; tag "cds_end_NF"; tag "cds_start_NF"; tag "mRNA_end_NF"; tag "mRNA_start_NF"; transcript_support_level "3";
15	havana	exon	43413119	43413286	.	-	.	gene_id "ENSG00000067369"; gene_version "14"; transcript_id "ENST00000434595"; transcript_version "1"; exon_number "1"; gene_name "TP53BP1"; gene_source "ensembl_havana"; gene_biotype "protein_coding"; transcript_name "TP53BP1-209"; transcript_source "havana"; transcript_biotype "protein_coding"; exon_id "ENSE00001664450"; exon_version "1"; tag "cds_end_NF"; tag "cds_start_NF"; tag "mRNA_end_NF"; tag "mRNA_start_NF"; transcript_support_level "3";
15	havana	CDS	43413119	43413286	.	-	2	gene_id "ENSG00000067369"; gene_version "14"; transcript_id "ENST00000434595"; transcript_version "1"; exon_number "1"; gene_name "TP53BP1"; gene_source "ensembl_havana"; gene_biotype "protein_coding"; transcript_name "TP53BP1-209"; transcript_source "havana"; transcript_biotype "protein_coding"; protein_id "ENSP00000416212"; protein_version "1"; tag "cds_end_NF"; tag "cds_start_NF"; tag "mRNA_end_NF"; tag "mRNA_start_NF"; transcript_support_level "3";
15	havana	exon	43412672	43412767	.	-	.	gene_id "ENSG00000067369"; gene_version "14"; transcript_id "ENST00000434595"; transcript_version "1"; exon_number "2"; gene_name "TP53BP1"; gene_source "ensembl_havana"; gene_biotype "protein_coding"; transcript_name "TP53BP1-209"; transcript_source "havana"; transcript_biotype "protein_coding"; exon_id "ENSE00001805362"; exon_version "1"; tag "cds_end_NF"; tag "cds_start_NF"; tag "mRNA_end_NF"; tag "mRNA_start_NF"; transcript_support_level "3";
15	havana	CDS	43412672	43412767	.	-	2	gene_id "ENSG00000067369"; gene_version "14"; transcript_id "ENST00000434595"; transcript_version "1"; exon_number "2"; gene_name "TP53BP1"; gene_source "ensembl_havana"; gene_biotype "protein_coding"; transcript_name "TP53BP1-209"; transcript_source "havana"; transcript_biotype "protein_coding"; protein_id "ENSP00000416212"; protein_version "1"; tag "cds_end_NF"; tag "cds_start_NF"; tag "mRNA_end_NF"; tag "mRNA_start_NF"; transcript_support_level "3";
15	havana	exon	43409647	43409741	.	-	.	gene_id "ENSG00000067369"; gene_version "14"; transcript_id "ENST00000434595"; transcript_version "1"; exon_number "3"; gene_name "TP53BP1"; gene_source "ensembl_havana"; gene_biotype "protein_coding"; transcript_name "TP53BP1-209"; transcript_source "havana"; transcript_biotype "protein_coding"; exon_id "ENSE00003663918"; exon_version "1"; tag "cds_end_NF"; tag "cds_start_NF"; tag "mRNA_end_NF"; tag "mRNA_start_NF"; transcript_support_level "3";
15	havana	CDS	43409647	43409741	.	-	2	gene_id "ENSG00000067369"; gene_version "14"; transcript_id "ENST00000434595"; transcript_version "1"; exon_number "3"; gene_name "TP53BP1"; gene_source "ensembl_havana"; gene_biotype "protein_coding"; transcript_name "TP53BP1-209"; transcript_source "havana"; transcript_biotype "protein_coding"; protein_id "ENSP00000416212"; protein_version "1"; tag "cds_end_NF"; tag "cds_start_NF"; tag "mRNA_end_NF"; tag "mRNA_start_NF"; transcript_support_level "3";
15	havana	exon	43409010	43409096	.	-	.	gene_id "ENSG00000067369"; gene_version "14"; transcript_id "ENST00000434595"; transcript_version "1"; exon_number "4"; gene_name "TP53BP1"; gene_source "ensembl_havana"; gene_biotype "protein_coding"; transcript_name "TP53BP1-209"; transcript_source "havana"; transcript_biotype "protein_coding"; exon_id "ENSE00001758309"; exon_version "1"; tag "cds_end_NF"; tag "cds_start_NF"; tag "mRNA_end_NF"; tag "mRNA_start_NF"; transcript_support_level "3";
15	havana	CDS	43409010	43409096	.	-	0	gene_id "ENSG00000067369"; gene_version "14"; transcript_id "ENST00000434595"; transcript_version "1"; exon_number "4"; gene_name "TP53BP1"; gene_source "ensembl_havana"; gene_biotype "protein_coding"; transcript_name "TP53BP1-209"; transcript_source "havana"; transcript_biotype "protein_coding"; protein_id "ENSP00000416212"; protein_version "1"; tag "cds_end_NF"; tag "cds_start_NF"; tag "mRNA_end_NF"; tag "mRNA_start_NF"; transcript_support_level "3";
15	havana	transcript	43413269	43420374	.	-	.	gene_id "ENSG00000067369"; gene_version "14"; transcript_id "ENST00000434561"; transcript_version "1"; gene_name "TP53BP1"; gene_source "ensembl_havana"; gene_biotype "protein_coding"; transcript_name "TP53BP1-208"; transcript_source "havana"; transcript_biotype "nonsense_mediated_decay"; tag "cds_start_NF"; tag "mRNA_start_NF"; transcript_support_level "3";
15	havana	exon	43420305	43420374	.	-	.	gene_id "ENSG00000067369"; gene_version "14"; transcript_id "ENST00000434561"; transcript_version "1"; exon_number "1"; gene_name "TP53BP1"; gene_source "ensembl_havana"; gene_biotype "protein_coding"; transcript_name "TP53BP1-208"; transcript_source "havana"; transcript_biotype "nonsense_mediated_decay"; exon_id "ENSE00001616790"; exon_version "1"; tag "cds_start_NF"; tag "mRNA_start_NF"; transcript_support_level "3";
15	havana	CDS	43420305	43420374	.	-	0	gene_id "ENSG00000067369"; gene_version "14"; transcript_id "ENST00000434561"; transcript_version "1"; exon_number "1"; gene_name "TP53BP1"; gene_source "ensembl_havana"; gene_biotype "protein_coding"; transcript_name "TP53BP1-208"; transcript_source "havana"; transcript_biotype "nonsense_mediated_decay"; protein_id "ENSP00000392048"; protein_version "1"; tag "cds_start_NF"; tag "mRNA_start_NF"; transcript_support_level "3";
15	havana	exon	43416225	43416416	.	-	.	gene_id "ENSG00000067369"; gene_version "14"; transcript_id "ENST00000434561"; transcript_version "1"; exon_number "2"; gene_name "TP53BP1"; gene_source "ensembl_havana"; gene_biotype "protein_coding"; transcript_name "TP53BP1-208"; transcript_source "havana"; transcript_biotype "nonsense_mediated_decay"; exon_id "ENSE00003460383"; exon_version "1"; tag "cds_start_NF"; tag "mRNA_start_NF"; transcript_support_level "3";
15	havana	CDS	43416225	43416416	.	-	2	gene_id "ENSG00000067369"; gene_version "14"; transcript_id "ENST00000434561"; transcript_version "1"; exon_number "2"; gene_name "TP53BP1"; gene_source "ensembl_havana"; gene_biotype "protein_coding"; transcript_name "TP53BP1-208"; transcript_source "havana"; transcript_biotype "nonsense_mediated_decay"; protein_id "ENSP00000392048"; protein_version "1"; tag "cds_start_NF"; tag "mRNA_start_NF"; transcript_support_level "3";
15	havana	exon	43415594	43415809	.	-	.	gene_id "ENSG00000067369"; gene_version "14"; transcript_id "ENST00000434561"; transcript_version "1"; exon_number "3"; gene_name "TP53BP1"; gene_source "ensembl_havana"; gene_biotype "protein_coding"; transcript_name "TP53BP1-208"; transcript_source "havana"; transcript_biotype "nonsense_mediated_decay"; exon_id "ENSE00003590260"; exon_version "1"; tag "cds_start_NF"; tag "mRNA_start_NF"; transcript_support_level "3";
15	havana	CDS	43415594	43415809	.	-	2	gene_id "ENSG00000067369"; gene_version "14"; transcript_id "ENST00000434561"; transcript_version "1"; exon_number "3"; gene_name "TP53BP1"; gene_source "ensembl_havana"; gene_biotype "protein_coding"; transcript_name "TP53BP1-208"; transcript_source "havana"; transcript_biotype "nonsense_mediated_decay"; protein_id "ENSP00000392048"; protein_version "1"; tag "cds_start_NF"; tag "mRNA_start_NF"; transcript_support_level "3";
15	havana	exon	43414048	43414116	.	-	.	gene_id "ENSG00000067369"; gene_version "14"; transcript_id "ENST00000434561"; transcript_version "1"; exon_number "4"; gene_name "TP53BP1"; gene_source "ensembl_havana"; gene_biotype "protein_coding"; transcript_name "TP53BP1-208"; transcript_source "havana"; transcript_biotype "nonsense_mediated_decay"; exon_id "ENSE00001620608"; exon_version "1"; tag "cds_start_NF"; tag "mRNA_start_NF"; transcript_support_level "3";
15	havana	CDS	43414106	43414116	.	-	2	gene_id "ENSG00000067369"; gene_version "14"; transcript_id "ENST00000434561"; transcript_version "1"; exon_number "4"; gene_name "TP53BP1"; gene_source "ensembl_havana"; gene_biotype "protein_coding"; transcript_name "TP53BP1-208"; transcript_source "havana"; transcript_biotype "nonsense_mediated_decay"; protein_id "ENSP00000392048"; protein_version "1"; tag "cds_start_NF"; tag "mRNA_start_NF"; transcript_support_level "3";
15	havana	stop_codon	43414103	43414105	.	-	0	gene_id "ENSG00000067369"; gene_version "14"; transcript_id "ENST00000434561"; transcript_version "1"; exon_number "4"; gene_name "TP53BP1"; gene_source "ensembl_havana"; gene_biotype "protein_coding"; transcript_name "TP53BP1-208"; transcript_source "havana"; transcript_biotype "nonsense_mediated_decay"; tag "cds_start_NF"; tag "mRNA_start_NF"; transcript_support_level "3";
15	havana	exon	43413269	43413334	.	-	.	gene_id "ENSG00000067369"; gene_version "14"; transcript_id "ENST00000434561"; transcript_version "1"; exon_number "5"; gene_name "TP53BP1"; gene_source "ensembl_havana"; gene_biotype "protein_coding"; transcript_name "TP53BP1-208"; transcript_source "havana"; transcript_biotype "nonsense_mediated_decay"; exon_id "ENSE00001617093"; exon_version "1"; tag "cds_start_NF"; tag "mRNA_start_NF"; transcript_support_level "3";
15	havana	three_prime_utr	43414048	43414102	.	-	.	gene_id "ENSG00000067369"; gene_version "14"; transcript_id "ENST00000434561"; transcript_version "1"; gene_name "TP53BP1"; gene_source "ensembl_havana"; gene_biotype "protein_coding"; transcript_name "TP53BP1-208"; transcript_source "havana"; transcript_biotype "nonsense_mediated_decay"; tag "cds_start_NF"; tag "mRNA_start_NF"; transcript_support_level "3";
15	havana	three_prime_utr	43413269	43413334	.	-	.	gene_id "ENSG00000067369"; gene_version "14"; transcript_id "ENST00000434561"; transcript_version "1"; gene_name "TP53BP1"; gene_source "ensembl_havana"; gene_biotype "protein_coding"; transcript_name "TP53BP1-208"; transcript_source "havana"; transcript_biotype "nonsense_mediated_decay"; tag "cds_start_NF"; tag "mRNA_start_NF"; transcript_support_level "3";
15	havana	transcript	43415222	43493156	.	-	.	gene_id "ENSG00000067369"; gene_version "14"; transcript_id "ENST00000572085"; transcript_version "5"; gene_name "TP53BP1"; gene_source "ensembl_havana"; gene_biotype "protein_coding"; transcript_name "TP53BP1-216"; transcript_source "havana"; transcript_biotype "retained_intron"; transcript_support_level "2";
15	havana	exon	43493037	43493156	.	-	.	gene_id "ENSG00000067369"; gene_version "14"; transcript_id "ENST00000572085"; transcript_version "5"; exon_number "1"; gene_name "TP53BP1"; gene_source "ensembl_havana"; gene_biotype "protein_coding"; transcript_name "TP53BP1-216"; transcript_source "havana"; transcript_biotype "retained_intron"; exon_id "ENSE00002213414"; exon_version "1"; transcript_support_level "2";
15	havana	exon	43492284	43492468	.	-	.	gene_id "ENSG00000067369"; gene_version "14"; transcript_id "ENST00000572085"; transcript_version "5"; exon_number "2"; gene_name "TP53BP1"; gene_source "ensembl_havana"; gene_biotype "protein_coding"; transcript_name "TP53BP1-216"; transcript_source "havana"; transcript_biotype "retained_intron"; exon_id "ENSE00003533114"; exon_version "1"; transcript_support_level "2";
15	havana	exon	43492002	43492095	.	-	.	gene_id "ENSG00000067369"; gene_version "14"; transcript_id "ENST00000572085"; transcript_version "5"; exon_number "3"; gene_name "TP53BP1"; gene_source "ensembl_havana"; gene_biotype "protein_coding"; transcript_name "TP53BP1-216"; transcript_source "havana"; transcript_biotype "retained_intron"; exon_id "ENSE00003654565"; exon_version "1"; transcript_support_level "2";
15	havana	exon	43491669	43491753	.	-	.	gene_id "ENSG00000067369"; gene_version "14"; transcript_id "ENST00000572085"; transcript_version "5"; exon_number "4"; gene_name "TP53BP1"; gene_source "ensembl_havana"; gene_biotype "protein_coding"; transcript_name "TP53BP1-216"; transcript_source "havana"; transcript_biotype "retained_intron"; exon_id "ENSE00003584575"; exon_version "1"; transcript_support_level "2";
15	havana	exon	43480895	43481022	.	-	.	gene_id "ENSG00000067369"; gene_version "14"; transcript_id "ENST00000572085"; transcript_version "5"; exon_number "5"; gene_name "TP53BP1"; gene_source "ensembl_havana"; gene_biotype "protein_coding"; transcript_name "TP53BP1-216"; transcript_source "havana"; transcript_biotype "retained_intron"; exon_id "ENSE00003551031"; exon_version "1"; transcript_support_level "2";
15	havana	exon	43479859	43480017	.	-	.	gene_id "ENSG00000067369"; gene_version "14"; transcript_id "ENST00000572085"; transcript_version "5"; exon_number "6"; gene_name "TP53BP1"; gene_source "ensembl_havana"; gene_biotype "protein_coding"; transcript_name "TP53BP1-216"; transcript_source "havana"; transcript_biotype "retained_intron"; exon_id "ENSE00003514536"; exon_version "1"; transcript_support_level "2";
15	havana	exon	43479397	43479526	.	-	.	gene_id "ENSG00000067369"; gene_version "14"; transcript_id "ENST00000572085"; transcript_version "5"; exon_number "7"; gene_name "TP53BP1"; gene_source "ensembl_havana"; gene_biotype "protein_coding"; transcript_name "TP53BP1-216"; transcript_source "havana"; transcript_biotype "retained_intron"; exon_id "ENSE00003690608"; exon_version "1"; transcript_support_level "2";
15	havana	exon	43477593	43477759	.	-	.	gene_id "ENSG00000067369"; gene_version "14"; transcript_id "ENST00000572085"; transcript_version "5"; exon_number "8"; gene_name "TP53BP1"; gene_source "ensembl_havana"; gene_biotype "protein_coding"; transcript_name "TP53BP1-216"; transcript_source "havana"; transcript_biotype "retained_intron"; exon_id "ENSE00003544871"; exon_version "1"; transcript_support_level "2";
15	havana	exon	43475565	43475694	.	-	.	gene_id "ENSG00000067369"; gene_version "14"; transcript_id "ENST00000572085"; transcript_version "5"; exon_number "9"; gene_name "TP53BP1"; gene_source "ensembl_havana"; gene_biotype "protein_coding"; transcript_name "TP53BP1-216"; transcript_source "havana"; transcript_biotype "retained_intron"; exon_id "ENSE00003504637"; exon_version "1"; transcript_support_level "2";
15	havana	exon	43474673	43474767	.	-	.	gene_id "ENSG00000067369"; gene_version "14"; transcript_id "ENST00000572085"; transcript_version "5"; exon_number "10"; gene_name "TP53BP1"; gene_source "ensembl_havana"; gene_biotype "protein_coding"; transcript_name "TP53BP1-216"; transcript_source "havana"; transcript_biotype "retained_intron"; exon_id "ENSE00003522268"; exon_version "1"; transcript_support_level "2";
15	havana	exon	43469858	43470066	.	-	.	gene_id "ENSG00000067369"; gene_version "14"; transcript_id "ENST00000572085"; transcript_version "5"; exon_number "11"; gene_name "TP53BP1"; gene_source "ensembl_havana"; gene_biotype "protein_coding"; transcript_name "TP53BP1-216"; transcript_source "havana"; transcript_biotype "retained_intron"; exon_id "ENSE00003478218"; exon_version "1"; transcript_support_level "2";
15	havana	exon	43455892	43457218	.	-	.	gene_id "ENSG00000067369"; gene_version "14"; transcript_id "ENST00000572085"; transcript_version "5"; exon_number "12"; gene_name "TP53BP1"; gene_source "ensembl_havana"; gene_biotype "protein_coding"; transcript_name "TP53BP1-216"; transcript_source "havana"; transcript_biotype "retained_intron"; exon_id "ENSE00003613914"; exon_version "1"; transcript_support_level "2";
15	havana	exon	43447366	43447485	.	-	.	gene_id "ENSG00000067369"; gene_version "14"; transcript_id "ENST00000572085"; transcript_version "5"; exon_number "13"; gene_name "TP53BP1"; gene_source "ensembl_havana"; gene_biotype "protein_coding"; transcript_name "TP53BP1-216"; transcript_source "havana"; transcript_biotype "retained_intron"; exon_id "ENSE00003578611"; exon_version "1"; transcript_support_level "2";
15	havana	exon	43446387	43446590	.	-	.	gene_id "ENSG00000067369"; gene_version "14"; transcript_id "ENST00000572085"; transcript_version "5"; exon_number "14"; gene_name "TP53BP1"; gene_source "ensembl_havana"; gene_biotype "protein_coding"; transcript_name "TP53BP1-216"; transcript_source "havana"; transcript_biotype "retained_intron"; exon_id "ENSE00003608407"; exon_version "1"; transcript_support_level "2";
15	havana	exon	43441526	43441583	.	-	.	gene_id "ENSG00000067369"; gene_version "14"; transcript_id "ENST00000572085"; transcript_version "5"; exon_number "15"; gene_name "TP53BP1"; gene_source "ensembl_havana"; gene_biotype "protein_coding"; transcript_name "TP53BP1-216"; transcript_source "havana"; transcript_biotype "retained_intron"; exon_id "ENSE00003654466"; exon_version "1"; transcript_support_level "2";
15	havana	exon	43438324	43438416	.	-	.	gene_id "ENSG00000067369"; gene_version "14"; transcript_id "ENST00000572085"; transcript_version "5"; exon_number "16"; gene_name "TP53BP1"; gene_source "ensembl_havana"; gene_biotype "protein_coding"; transcript_name "TP53BP1-216"; transcript_source "havana"; transcript_biotype "retained_intron"; exon_id "ENSE00003623281"; exon_version "1"; transcript_support_level "2";
15	havana	exon	43432194	43432677	.	-	.	gene_id "ENSG00000067369"; gene_version "14"; transcript_id "ENST00000572085"; transcript_version "5"; exon_number "17"; gene_name "TP53BP1"; gene_source "ensembl_havana"; gene_biotype "protein_coding"; transcript_name "TP53BP1-216"; transcript_source "havana"; transcript_biotype "retained_intron"; exon_id "ENSE00003517903"; exon_version "1"; transcript_support_level "2";
15	havana	exon	43428016	43428168	.	-	.	gene_id "ENSG00000067369"; gene_version "14"; transcript_id "ENST00000572085"; transcript_version "5"; exon_number "18"; gene_name "TP53BP1"; gene_source "ensembl_havana"; gene_biotype "protein_coding"; transcript_name "TP53BP1-216"; transcript_source "havana"; transcript_biotype "retained_intron"; exon_id "ENSE00003590783"; exon_version "1"; transcript_support_level "2";
15	havana	exon	43421855	43422126	.	-	.	gene_id "ENSG00000067369"; gene_version "14"; transcript_id "ENST00000572085"; transcript_version "5"; exon_number "19"; gene_name "TP53BP1"; gene_source "ensembl_havana"; gene_biotype "protein_coding"; transcript_name "TP53BP1-216"; transcript_source "havana"; transcript_biotype "retained_intron"; exon_id "ENSE00003515517"; exon_version "1"; transcript_support_level "2";
15	havana	exon	43421025	43421174	.	-	.	gene_id "ENSG00000067369"; gene_version "14"; transcript_id "ENST00000572085"; transcript_version "5"; exon_number "20"; gene_name "TP53BP1"; gene_source "ensembl_havana"; gene_biotype "protein_coding"; transcript_name "TP53BP1-216"; transcript_source "havana"; transcript_biotype "retained_intron"; exon_id "ENSE00003546064"; exon_version "1"; transcript_support_level "2";
15	havana	exon	43420305	43420735	.	-	.	gene_id "ENSG00000067369"; gene_version "14"; transcript_id "ENST00000572085"; transcript_version "5"; exon_number "21"; gene_name "TP53BP1"; gene_source "ensembl_havana"; gene_biotype "protein_coding"; transcript_name "TP53BP1-216"; transcript_source "havana"; transcript_biotype "retained_intron"; exon_id "ENSE00003653944"; exon_version "1"; transcript_support_level "2";
15	havana	exon	43416225	43416416	.	-	.	gene_id "ENSG00000067369"; gene_version "14"; transcript_id "ENST00000572085"; transcript_version "5"; exon_number "22"; gene_name "TP53BP1"; gene_source "ensembl_havana"; gene_biotype "protein_coding"; transcript_name "TP53BP1-216"; transcript_source "havana"; transcript_biotype "retained_intron"; exon_id "ENSE00003593066"; exon_version "1"; transcript_support_level "2";
15	havana	exon	43415222	43415809	.	-	.	gene_id "ENSG00000067369"; gene_version "14"; transcript_id "ENST00000572085"; transcript_version "5"; exon_number "23"; gene_name "TP53BP1"; gene_source "ensembl_havana"; gene_biotype "protein_coding"; transcript_name "TP53BP1-216"; transcript_source "havana"; transcript_biotype "retained_intron"; exon_id "ENSE00002668443"; exon_version "1"; transcript_support_level "2";
15	havana	transcript	43415722	43421057	.	-	.	gene_id "ENSG00000067369"; gene_version "14"; transcript_id "ENST00000571145"; transcript_version "1"; gene_name "TP53BP1"; gene_source "ensembl_havana"; gene_biotype "protein_coding"; transcript_name "TP53BP1-215"; transcript_source "havana"; transcript_biotype "protein_coding_CDS_not_defined"; transcript_support_level "3";
15	havana	exon	43421025	43421057	.	-	.	gene_id "ENSG00000067369"; gene_version "14"; transcript_id "ENST00000571145"; transcript_version "1"; exon_number "1"; gene_name "TP53BP1"; gene_source "ensembl_havana"; gene_biotype "protein_coding"; transcript_name "TP53BP1-215"; transcript_source "havana"; transcript_biotype "protein_coding_CDS_not_defined"; exon_id "ENSE00002641448"; exon_version "1"; transcript_support_level "3";
15	havana	exon	43420618	43420735	.	-	.	gene_id "ENSG00000067369"; gene_version "14"; transcript_id "ENST00000571145"; transcript_version "1"; exon_number "2"; gene_name "TP53BP1"; gene_source "ensembl_havana"; gene_biotype "protein_coding"; transcript_name "TP53BP1-215"; transcript_source "havana"; transcript_biotype "protein_coding_CDS_not_defined"; exon_id "ENSE00002674918"; exon_version "1"; transcript_support_level "3";
15	havana	exon	43416225	43416416	.	-	.	gene_id "ENSG00000067369"; gene_version "14"; transcript_id "ENST00000571145"; transcript_version "1"; exon_number "3"; gene_name "TP53BP1"; gene_source "ensembl_havana"; gene_biotype "protein_coding"; transcript_name "TP53BP1-215"; transcript_source "havana"; transcript_biotype "protein_coding_CDS_not_defined"; exon_id "ENSE00003593066"; exon_version "1"; transcript_support_level "3";
15	havana	exon	43415722	43415809	.	-	.	gene_id "ENSG00000067369"; gene_version "14"; transcript_id "ENST00000571145"; transcript_version "1"; exon_number "4"; gene_name "TP53BP1"; gene_source "ensembl_havana"; gene_biotype "protein_coding"; transcript_name "TP53BP1-215"; transcript_source "havana"; transcript_biotype "protein_coding_CDS_not_defined"; exon_id "ENSE00002650470"; exon_version "1"; transcript_support_level "3";
15	havana	transcript	43421090	43438407	.	-	.	gene_id "ENSG00000067369"; gene_version "14"; transcript_id "ENST00000417342"; transcript_version "1"; gene_name "TP53BP1"; gene_source "ensembl_havana"; gene_biotype "protein_coding"; transcript_name "TP53BP1-207"; transcript_source "havana"; transcript_biotype "nonsense_mediated_decay"; tag "cds_start_NF"; tag "mRNA_start_NF"; transcript_support_level "3";
15	havana	exon	43438324	43438407	.	-	.	gene_id "ENSG00000067369"; gene_version "14"; transcript_id "ENST00000417342"; transcript_version "1"; exon_number "1"; gene_name "TP53BP1"; gene_source "ensembl_havana"; gene_biotype "protein_coding"; transcript_name "TP53BP1-207"; transcript_source "havana"; transcript_biotype "nonsense_mediated_decay"; exon_id "ENSE00001604057"; exon_version "1"; tag "cds_start_NF"; tag "mRNA_start_NF"; transcript_support_level "3";
15	havana	CDS	43438324	43438407	.	-	1	gene_id "ENSG00000067369"; gene_version "14"; transcript_id "ENST00000417342"; transcript_version "1"; exon_number "1"; gene_name "TP53BP1"; gene_source "ensembl_havana"; gene_biotype "protein_coding"; transcript_name "TP53BP1-207"; transcript_source "havana"; transcript_biotype "nonsense_mediated_decay"; protein_id "ENSP00000398508"; protein_version "1"; tag "cds_start_NF"; tag "mRNA_start_NF"; transcript_support_level "3";
15	havana	exon	43428016	43428168	.	-	.	gene_id "ENSG00000067369"; gene_version "14"; transcript_id "ENST00000417342"; transcript_version "1"; exon_number "2"; gene_name "TP53BP1"; gene_source "ensembl_havana"; gene_biotype "protein_coding"; transcript_name "TP53BP1-207"; transcript_source "havana"; transcript_biotype "nonsense_mediated_decay"; exon_id "ENSE00003676162"; exon_version "1"; tag "cds_start_NF"; tag "mRNA_start_NF"; transcript_support_level "3";
15	havana	CDS	43428111	43428168	.	-	1	gene_id "ENSG00000067369"; gene_version "14"; transcript_id "ENST00000417342"; transcript_version "1"; exon_number "2"; gene_name "TP53BP1"; gene_source "ensembl_havana"; gene_biotype "protein_coding"; transcript_name "TP53BP1-207"; transcript_source "havana"; transcript_biotype "nonsense_mediated_decay"; protein_id "ENSP00000398508"; protein_version "1"; tag "cds_start_NF"; tag "mRNA_start_NF"; transcript_support_level "3";
15	havana	stop_codon	43428108	43428110	.	-	0	gene_id "ENSG00000067369"; gene_version "14"; transcript_id "ENST00000417342"; transcript_version "1"; exon_number "2"; gene_name "TP53BP1"; gene_source "ensembl_havana"; gene_biotype "protein_coding"; transcript_name "TP53BP1-207"; transcript_source "havana"; transcript_biotype "nonsense_mediated_decay"; tag "cds_start_NF"; tag "mRNA_start_NF"; transcript_support_level "3";
15	havana	exon	43421855	43422126	.	-	.	gene_id "ENSG00000067369"; gene_version "14"; transcript_id "ENST00000417342"; transcript_version "1"; exon_number "3"; gene_name "TP53BP1"; gene_source "ensembl_havana"; gene_biotype "protein_coding"; transcript_name "TP53BP1-207"; transcript_source "havana"; transcript_biotype "nonsense_mediated_decay"; exon_id "ENSE00003515517"; exon_version "1"; tag "cds_start_NF"; tag "mRNA_start_NF"; transcript_support_level "3";
15	havana	exon	43421090	43421174	.	-	.	gene_id "ENSG00000067369"; gene_version "14"; transcript_id "ENST00000417342"; transcript_version "1"; exon_number "4"; gene_name "TP53BP1"; gene_source "ensembl_havana"; gene_biotype "protein_coding"; transcript_name "TP53BP1-207"; transcript_source "havana"; transcript_biotype "nonsense_mediated_decay"; exon_id "ENSE00001786685"; exon_version "1"; tag "cds_start_NF"; tag "mRNA_start_NF"; transcript_support_level "3";
15	havana	three_prime_utr	43428016	43428107	.	-	.	gene_id "ENSG00000067369"; gene_version "14"; transcript_id "ENST00000417342"; transcript_version "1"; gene_name "TP53BP1"; gene_source "ensembl_havana"; gene_biotype "protein_coding"; transcript_name "TP53BP1-207"; transcript_source "havana"; transcript_biotype "nonsense_mediated_decay"; tag "cds_start_NF"; tag "mRNA_start_NF"; transcript_support_level "3";
15	havana	three_prime_utr	43421855	43422126	.	-	.	gene_id "ENSG00000067369"; gene_version "14"; transcript_id "ENST00000417342"; transcript_version "1"; gene_name "TP53BP1"; gene_source "ensembl_havana"; gene_biotype "protein_coding"; transcript_name "TP53BP1-207"; transcript_source "havana"; transcript_biotype "nonsense_mediated_decay"; tag "cds_start_NF"; tag "mRNA_start_NF"; transcript_support_level "3";
15	havana	three_prime_utr	43421090	43421174	.	-	.	gene_id "ENSG00000067369"; gene_version "14"; transcript_id "ENST00000417342"; transcript_version "1"; gene_name "TP53BP1"; gene_source "ensembl_havana"; gene_biotype "protein_coding"; transcript_name "TP53BP1-207"; transcript_source "havana"; transcript_biotype "nonsense_mediated_decay"; tag "cds_start_NF"; tag "mRNA_start_NF"; transcript_support_level "3";
15	havana	transcript	43421672	43428116	.	-	.	gene_id "ENSG00000067369"; gene_version "14"; transcript_id "ENST00000467474"; transcript_version "1"; gene_name "TP53BP1"; gene_source "ensembl_havana"; gene_biotype "protein_coding"; transcript_name "TP53BP1-211"; transcript_source "havana"; transcript_biotype "protein_coding"; tag "cds_start_NF"; tag "mRNA_start_NF"; transcript_support_level "3";
15	havana	exon	43428016	43428116	.	-	.	gene_id "ENSG00000067369"; gene_version "14"; transcript_id "ENST00000467474"; transcript_version "1"; exon_number "1"; gene_name "TP53BP1"; gene_source "ensembl_havana"; gene_biotype "protein_coding"; transcript_name "TP53BP1-211"; transcript_source "havana"; transcript_biotype "protein_coding"; exon_id "ENSE00001918190"; exon_version "1"; tag "cds_start_NF"; tag "mRNA_start_NF"; transcript_support_level "3";
15	havana	CDS	43428016	43428116	.	-	2	gene_id "ENSG00000067369"; gene_version "14"; transcript_id "ENST00000467474"; transcript_version "1"; exon_number "1"; gene_name "TP53BP1"; gene_source "ensembl_havana"; gene_biotype "protein_coding"; transcript_name "TP53BP1-211"; transcript_source "havana"; transcript_biotype "protein_coding"; protein_id "ENSP00000471624"; protein_version "1"; tag "cds_start_NF"; tag "mRNA_start_NF"; transcript_support_level "3";
15	havana	exon	43421672	43422126	.	-	.	gene_id "ENSG00000067369"; gene_version "14"; transcript_id "ENST00000467474"; transcript_version "1"; exon_number "2"; gene_name "TP53BP1"; gene_source "ensembl_havana"; gene_biotype "protein_coding"; transcript_name "TP53BP1-211"; transcript_source "havana"; transcript_biotype "protein_coding"; exon_id "ENSE00001860209"; exon_version "1"; tag "cds_start_NF"; tag "mRNA_start_NF"; transcript_support_level "3";
15	havana	CDS	43421797	43422126	.	-	0	gene_id "ENSG00000067369"; gene_version "14"; transcript_id "ENST00000467474"; transcript_version "1"; exon_number "2"; gene_name "TP53BP1"; gene_source "ensembl_havana"; gene_biotype "protein_coding"; transcript_name "TP53BP1-211"; transcript_source "havana"; transcript_biotype "protein_coding"; protein_id "ENSP00000471624"; protein_version "1"; tag "cds_start_NF"; tag "mRNA_start_NF"; transcript_support_level "3";
15	havana	stop_codon	43421794	43421796	.	-	0	gene_id "ENSG00000067369"; gene_version "14"; transcript_id "ENST00000467474"; transcript_version "1"; exon_number "2"; gene_name "TP53BP1"; gene_source "ensembl_havana"; gene_biotype "protein_coding"; transcript_name "TP53BP1-211"; transcript_source "havana"; transcript_biotype "protein_coding"; tag "cds_start_NF"; tag "mRNA_start_NF"; transcript_support_level "3";
15	havana	three_prime_utr	43421672	43421793	.	-	.	gene_id "ENSG00000067369"; gene_version "14"; transcript_id "ENST00000467474"; transcript_version "1"; gene_name "TP53BP1"; gene_source "ensembl_havana"; gene_biotype "protein_coding"; transcript_name "TP53BP1-211"; transcript_source "havana"; transcript_biotype "protein_coding"; tag "cds_start_NF"; tag "mRNA_start_NF"; transcript_support_level "3";
15	havana	transcript	43432649	43493086	.	-	.	gene_id "ENSG00000067369"; gene_version "14"; transcript_id "ENST00000413546"; transcript_version "1"; gene_name "TP53BP1"; gene_source "ensembl_havana"; gene_biotype "protein_coding"; transcript_name "TP53BP1-205"; transcript_source "havana"; transcript_biotype "protein_coding"; tag "cds_end_NF"; tag "mRNA_end_NF"; transcript_support_level "5";
15	havana	exon	43493037	43493086	.	-	.	gene_id "ENSG00000067369"; gene_version "14"; transcript_id "ENST00000413546"; transcript_version "1"; exon_number "1"; gene_name "TP53BP1"; gene_source "ensembl_havana"; gene_biotype "protein_coding"; transcript_name "TP53BP1-205"; transcript_source "havana"; transcript_biotype "protein_coding"; exon_id "ENSE00001490734"; exon_version "2"; tag "cds_end_NF"; tag "mRNA_end_NF"; transcript_support_level "5";
15	havana	CDS	43493037	43493043	.	-	0	gene_id "ENSG00000067369"; gene_version "14"; transcript_id "ENST00000413546"; transcript_version "1"; exon_number "1"; gene_name "TP53BP1"; gene_source "ensembl_havana"; gene_biotype "protein_coding"; transcript_name "TP53BP1-205"; transcript_source "havana"; transcript_biotype "protein_coding"; protein_id "ENSP00000388028"; protein_version "1"; tag "cds_end_NF"; tag "mRNA_end_NF"; transcript_support_level "5";
15	havana	start_codon	43493041	43493043	.	-	0	gene_id "ENSG00000067369"; gene_version "14"; transcript_id "ENST00000413546"; transcript_version "1"; exon_number "1"; gene_name "TP53BP1"; gene_source "ensembl_havana"; gene_biotype "protein_coding"; transcript_name "TP53BP1-205"; transcript_source "havana"; transcript_biotype "protein_coding"; tag "cds_end_NF"; tag "mRNA_end_NF"; transcript_support_level "5";
15	havana	exon	43492284	43492468	.	-	.	gene_id "ENSG00000067369"; gene_version "14"; transcript_id "ENST00000413546"; transcript_version "1"; exon_number "2"; gene_name "TP53BP1"; gene_source "ensembl_havana"; gene_biotype "protein_coding"; transcript_name "TP53BP1-205"; transcript_source "havana"; transcript_biotype "protein_coding"; exon_id "ENSE00003650329"; exon_version "1"; tag "cds_end_NF"; tag "mRNA_end_NF"; transcript_support_level "5";
15	havana	CDS	43492284	43492468	.	-	2	gene_id "ENSG00000067369"; gene_version "14"; transcript_id "ENST00000413546"; transcript_version "1"; exon_number "2"; gene_name "TP53BP1"; gene_source "ensembl_havana"; gene_biotype "protein_coding"; transcript_name "TP53BP1-205"; transcript_source "havana"; transcript_biotype "protein_coding"; protein_id "ENSP00000388028"; protein_version "1"; tag "cds_end_NF"; tag "mRNA_end_NF"; transcript_support_level "5";
15	havana	exon	43492002	43492095	.	-	.	gene_id "ENSG00000067369"; gene_version "14"; transcript_id "ENST00000413546"; transcript_version "1"; exon_number "3"; gene_name "TP53BP1"; gene_source "ensembl_havana"; gene_biotype "protein_coding"; transcript_name "TP53BP1-205"; transcript_source "havana"; transcript_biotype "protein_coding"; exon_id "ENSE00003602641"; exon_version "1"; tag "cds_end_NF"; tag "mRNA_end_NF"; transcript_support_level "5";
15	havana	CDS	43492002	43492095	.	-	0	gene_id "ENSG00000067369"; gene_version "14"; transcript_id "ENST00000413546"; transcript_version "1"; exon_number "3"; gene_name "TP53BP1"; gene_source "ensembl_havana"; gene_biotype "protein_coding"; transcript_name "TP53BP1-205"; transcript_source "havana"; transcript_biotype "protein_coding"; protein_id "ENSP00000388028"; protein_version "1"; tag "cds_end_NF"; tag "mRNA_end_NF"; transcript_support_level "5";
15	havana	exon	43491669	43491753	.	-	.	gene_id "ENSG00000067369"; gene_version "14"; transcript_id "ENST00000413546"; transcript_version "1"; exon_number "4"; gene_name "TP53BP1"; gene_source "ensembl_havana"; gene_biotype "protein_coding"; transcript_name "TP53BP1-205"; transcript_source "havana"; transcript_biotype "protein_coding"; exon_id "ENSE00003577045"; exon_version "1"; tag "cds_end_NF"; tag "mRNA_end_NF"; transcript_support_level "5";
15	havana	CDS	43491669	43491753	.	-	2	gene_id "ENSG00000067369"; gene_version "14"; transcript_id "ENST00000413546"; transcript_version "1"; exon_number "4"; gene_name "TP53BP1"; gene_source "ensembl_havana"; gene_biotype "protein_coding"; transcript_name "TP53BP1-205"; transcript_source "havana"; transcript_biotype "protein_coding"; protein_id "ENSP00000388028"; protein_version "1"; tag "cds_end_NF"; tag "mRNA_end_NF"; transcript_support_level "5";
15	havana	exon	43480895	43481022	.	-	.	gene_id "ENSG00000067369"; gene_version "14"; transcript_id "ENST00000413546"; transcript_version "1"; exon_number "5"; gene_name "TP53BP1"; gene_source "ensembl_havana"; gene_biotype "protein_coding"; transcript_name "TP53BP1-205"; transcript_source "havana"; transcript_biotype "protein_coding"; exon_id "ENSE00003575854"; exon_version "1"; tag "cds_end_NF"; tag "mRNA_end_NF"; transcript_support_level "5";
15	havana	CDS	43480895	43481022	.	-	1	gene_id "ENSG00000067369"; gene_version "14"; transcript_id "ENST00000413546"; transcript_version "1"; exon_number "5"; gene_name "TP53BP1"; gene_source "ensembl_havana"; gene_biotype "protein_coding"; transcript_name "TP53BP1-205"; transcript_source "havana"; transcript_biotype "protein_coding"; protein_id "ENSP00000388028"; protein_version "1"; tag "cds_end_NF"; tag "mRNA_end_NF"; transcript_support_level "5";
15	havana	exon	43479859	43480017	.	-	.	gene_id "ENSG00000067369"; gene_version "14"; transcript_id "ENST00000413546"; transcript_version "1"; exon_number "6"; gene_name "TP53BP1"; gene_source "ensembl_havana"; gene_biotype "protein_coding"; transcript_name "TP53BP1-205"; transcript_source "havana"; transcript_biotype "protein_coding"; exon_id "ENSE00003527300"; exon_version "1"; tag "cds_end_NF"; tag "mRNA_end_NF"; transcript_support_level "5";
15	havana	CDS	43479859	43480017	.	-	2	gene_id "ENSG00000067369"; gene_version "14"; transcript_id "ENST00000413546"; transcript_version "1"; exon_number "6"; gene_name "TP53BP1"; gene_source "ensembl_havana"; gene_biotype "protein_coding"; transcript_name "TP53BP1-205"; transcript_source "havana"; transcript_biotype "protein_coding"; protein_id "ENSP00000388028"; protein_version "1"; tag "cds_end_NF"; tag "mRNA_end_NF"; transcript_support_level "5";
15	havana	exon	43479397	43479526	.	-	.	gene_id "ENSG00000067369"; gene_version "14"; transcript_id "ENST00000413546"; transcript_version "1"; exon_number "7"; gene_name "TP53BP1"; gene_source "ensembl_havana"; gene_biotype "protein_coding"; transcript_name "TP53BP1-205"; transcript_source "havana"; transcript_biotype "protein_coding"; exon_id "ENSE00003668684"; exon_version "1"; tag "cds_end_NF"; tag "mRNA_end_NF"; transcript_support_level "5";
15	havana	CDS	43479397	43479526	.	-	2	gene_id "ENSG00000067369"; gene_version "14"; transcript_id "ENST00000413546"; transcript_version "1"; exon_number "7"; gene_name "TP53BP1"; gene_source "ensembl_havana"; gene_biotype "protein_coding"; transcript_name "TP53BP1-205"; transcript_source "havana"; transcript_biotype "protein_coding"; protein_id "ENSP00000388028"; protein_version "1"; tag "cds_end_NF"; tag "mRNA_end_NF"; transcript_support_level "5";
15	havana	exon	43477593	43477759	.	-	.	gene_id "ENSG00000067369"; gene_version "14"; transcript_id "ENST00000413546"; transcript_version "1"; exon_number "8"; gene_name "TP53BP1"; gene_source "ensembl_havana"; gene_biotype "protein_coding"; transcript_name "TP53BP1-205"; transcript_source "havana"; transcript_biotype "protein_coding"; exon_id "ENSE00003672655"; exon_version "1"; tag "cds_end_NF"; tag "mRNA_end_NF"; transcript_support_level "5";
15	havana	CDS	43477593	43477759	.	-	1	gene_id "ENSG00000067369"; gene_version "14"; transcript_id "ENST00000413546"; transcript_version "1"; exon_number "8"; gene_name "TP53BP1"; gene_source "ensembl_havana"; gene_biotype "protein_coding"; transcript_name "TP53BP1-205"; transcript_source "havana"; transcript_biotype "protein_coding"; protein_id "ENSP00000388028"; protein_version "1"; tag "cds_end_NF"; tag "mRNA_end_NF"; transcript_support_level "5";
15	havana	exon	43475565	43475694	.	-	.	gene_id "ENSG00000067369"; gene_version "14"; transcript_id "ENST00000413546"; transcript_version "1"; exon_number "9"; gene_name "TP53BP1"; gene_source "ensembl_havana"; gene_biotype "protein_coding"; transcript_name "TP53BP1-205"; transcript_source "havana"; transcript_biotype "protein_coding"; exon_id "ENSE00003582266"; exon_version "1"; tag "cds_end_NF"; tag "mRNA_end_NF"; transcript_support_level "5";
15	havana	CDS	43475565	43475694	.	-	2	gene_id "ENSG00000067369"; gene_version "14"; transcript_id "ENST00000413546"; transcript_version "1"; exon_number "9"; gene_name "TP53BP1"; gene_source "ensembl_havana"; gene_biotype "protein_coding"; transcript_name "TP53BP1-205"; transcript_source "havana"; transcript_biotype "protein_coding"; protein_id "ENSP00000388028"; protein_version "1"; tag "cds_end_NF"; tag "mRNA_end_NF"; transcript_support_level "5";
15	havana	exon	43474673	43474767	.	-	.	gene_id "ENSG00000067369"; gene_version "14"; transcript_id "ENST00000413546"; transcript_version "1"; exon_number "10"; gene_name "TP53BP1"; gene_source "ensembl_havana"; gene_biotype "protein_coding"; transcript_name "TP53BP1-205"; transcript_source "havana"; transcript_biotype "protein_coding"; exon_id "ENSE00003689220"; exon_version "1"; tag "cds_end_NF"; tag "mRNA_end_NF"; transcript_support_level "5";
15	havana	CDS	43474673	43474767	.	-	1	gene_id "ENSG00000067369"; gene_version "14"; transcript_id "ENST00000413546"; transcript_version "1"; exon_number "10"; gene_name "TP53BP1"; gene_source "ensembl_havana"; gene_biotype "protein_coding"; transcript_name "TP53BP1-205"; transcript_source "havana"; transcript_biotype "protein_coding"; protein_id "ENSP00000388028"; protein_version "1"; tag "cds_end_NF"; tag "mRNA_end_NF"; transcript_support_level "5";
15	havana	exon	43469858	43470066	.	-	.	gene_id "ENSG00000067369"; gene_version "14"; transcript_id "ENST00000413546"; transcript_version "1"; exon_number "11"; gene_name "TP53BP1"; gene_source "ensembl_havana"; gene_biotype "protein_coding"; transcript_name "TP53BP1-205"; transcript_source "havana"; transcript_biotype "protein_coding"; exon_id "ENSE00003634218"; exon_version "1"; tag "cds_end_NF"; tag "mRNA_end_NF"; transcript_support_level "5";
15	havana	CDS	43469858	43470066	.	-	2	gene_id "ENSG00000067369"; gene_version "14"; transcript_id "ENST00000413546"; transcript_version "1"; exon_number "11"; gene_name "TP53BP1"; gene_source "ensembl_havana"; gene_biotype "protein_coding"; transcript_name "TP53BP1-205"; transcript_source "havana"; transcript_biotype "protein_coding"; protein_id "ENSP00000388028"; protein_version "1"; tag "cds_end_NF"; tag "mRNA_end_NF"; transcript_support_level "5";
15	havana	exon	43455892	43457218	.	-	.	gene_id "ENSG00000067369"; gene_version "14"; transcript_id "ENST00000413546"; transcript_version "1"; exon_number "12"; gene_name "TP53BP1"; gene_source "ensembl_havana"; gene_biotype "protein_coding"; transcript_name "TP53BP1-205"; transcript_source "havana"; transcript_biotype "protein_coding"; exon_id "ENSE00003545052"; exon_version "1"; tag "cds_end_NF"; tag "mRNA_end_NF"; transcript_support_level "5";
15	havana	CDS	43455892	43457218	.	-	0	gene_id "ENSG00000067369"; gene_version "14"; transcript_id "ENST00000413546"; transcript_version "1"; exon_number "12"; gene_name "TP53BP1"; gene_source "ensembl_havana"; gene_biotype "protein_coding"; transcript_name "TP53BP1-205"; transcript_source "havana"; transcript_biotype "protein_coding"; protein_id "ENSP00000388028"; protein_version "1"; tag "cds_end_NF"; tag "mRNA_end_NF"; transcript_support_level "5";
15	havana	exon	43446387	43446590	.	-	.	gene_id "ENSG00000067369"; gene_version "14"; transcript_id "ENST00000413546"; transcript_version "1"; exon_number "13"; gene_name "TP53BP1"; gene_source "ensembl_havana"; gene_biotype "protein_coding"; transcript_name "TP53BP1-205"; transcript_source "havana"; transcript_biotype "protein_coding"; exon_id "ENSE00003574753"; exon_version "1"; tag "cds_end_NF"; tag "mRNA_end_NF"; transcript_support_level "5";
15	havana	CDS	43446387	43446590	.	-	2	gene_id "ENSG00000067369"; gene_version "14"; transcript_id "ENST00000413546"; transcript_version "1"; exon_number "13"; gene_name "TP53BP1"; gene_source "ensembl_havana"; gene_biotype "protein_coding"; transcript_name "TP53BP1-205"; transcript_source "havana"; transcript_biotype "protein_coding"; protein_id "ENSP00000388028"; protein_version "1"; tag "cds_end_NF"; tag "mRNA_end_NF"; transcript_support_level "5";
15	havana	exon	43441526	43441583	.	-	.	gene_id "ENSG00000067369"; gene_version "14"; transcript_id "ENST00000413546"; transcript_version "1"; exon_number "14"; gene_name "TP53BP1"; gene_source "ensembl_havana"; gene_biotype "protein_coding"; transcript_name "TP53BP1-205"; transcript_source "havana"; transcript_biotype "protein_coding"; exon_id "ENSE00003476899"; exon_version "1"; tag "cds_end_NF"; tag "mRNA_end_NF"; transcript_support_level "5";
15	havana	CDS	43441526	43441583	.	-	2	gene_id "ENSG00000067369"; gene_version "14"; transcript_id "ENST00000413546"; transcript_version "1"; exon_number "14"; gene_name "TP53BP1"; gene_source "ensembl_havana"; gene_biotype "protein_coding"; transcript_name "TP53BP1-205"; transcript_source "havana"; transcript_biotype "protein_coding"; protein_id "ENSP00000388028"; protein_version "1"; tag "cds_end_NF"; tag "mRNA_end_NF"; transcript_support_level "5";
15	havana	exon	43438324	43438416	.	-	.	gene_id "ENSG00000067369"; gene_version "14"; transcript_id "ENST00000413546"; transcript_version "1"; exon_number "15"; gene_name "TP53BP1"; gene_source "ensembl_havana"; gene_biotype "protein_coding"; transcript_name "TP53BP1-205"; transcript_source "havana"; transcript_biotype "protein_coding"; exon_id "ENSE00003547798"; exon_version "1"; tag "cds_end_NF"; tag "mRNA_end_NF"; transcript_support_level "5";
15	havana	CDS	43438324	43438416	.	-	1	gene_id "ENSG00000067369"; gene_version "14"; transcript_id "ENST00000413546"; transcript_version "1"; exon_number "15"; gene_name "TP53BP1"; gene_source "ensembl_havana"; gene_biotype "protein_coding"; transcript_name "TP53BP1-205"; transcript_source "havana"; transcript_biotype "protein_coding"; protein_id "ENSP00000388028"; protein_version "1"; tag "cds_end_NF"; tag "mRNA_end_NF"; transcript_support_level "5";
15	havana	exon	43432649	43432677	.	-	.	gene_id "ENSG00000067369"; gene_version "14"; transcript_id "ENST00000413546"; transcript_version "1"; exon_number "16"; gene_name "TP53BP1"; gene_source "ensembl_havana"; gene_biotype "protein_coding"; transcript_name "TP53BP1-205"; transcript_source "havana"; transcript_biotype "protein_coding"; exon_id "ENSE00001668750"; exon_version "1"; tag "cds_end_NF"; tag "mRNA_end_NF"; transcript_support_level "5";
15	havana	CDS	43432649	43432677	.	-	1	gene_id "ENSG00000067369"; gene_version "14"; transcript_id "ENST00000413546"; transcript_version "1"; exon_number "16"; gene_name "TP53BP1"; gene_source "ensembl_havana"; gene_biotype "protein_coding"; transcript_name "TP53BP1-205"; transcript_source "havana"; transcript_biotype "protein_coding"; protein_id "ENSP00000388028"; protein_version "1"; tag "cds_end_NF"; tag "mRNA_end_NF"; transcript_support_level "5";
15	havana	five_prime_utr	43493044	43493086	.	-	.	gene_id "ENSG00000067369"; gene_version "14"; transcript_id "ENST00000413546"; transcript_version "1"; gene_name "TP53BP1"; gene_source "ensembl_havana"; gene_biotype "protein_coding"; transcript_name "TP53BP1-205"; transcript_source "havana"; transcript_biotype "protein_coding"; tag "cds_end_NF"; tag "mRNA_end_NF"; transcript_support_level "5";
15	havana	transcript	43441259	43456152	.	-	.	gene_id "ENSG00000067369"; gene_version "14"; transcript_id "ENST00000480860"; transcript_version "1"; gene_name "TP53BP1"; gene_source "ensembl_havana"; gene_biotype "protein_coding"; transcript_name "TP53BP1-214"; transcript_source "havana"; transcript_biotype "retained_intron"; transcript_support_level "3";
15	havana	exon	43455892	43456152	.	-	.	gene_id "ENSG00000067369"; gene_version "14"; transcript_id "ENST00000480860"; transcript_version "1"; exon_number "1"; gene_name "TP53BP1"; gene_source "ensembl_havana"; gene_biotype "protein_coding"; transcript_name "TP53BP1-214"; transcript_source "havana"; transcript_biotype "retained_intron"; exon_id "ENSE00001866357"; exon_version "1"; transcript_support_level "3";
15	havana	exon	43441259	43441583	.	-	.	gene_id "ENSG00000067369"; gene_version "14"; transcript_id "ENST00000480860"; transcript_version "1"; exon_number "2"; gene_name "TP53BP1"; gene_source "ensembl_havana"; gene_biotype "protein_coding"; transcript_name "TP53BP1-214"; transcript_source "havana"; transcript_biotype "retained_intron"; exon_id "ENSE00001873735"; exon_version "1"; transcript_support_level "3";
15	havana	transcript	43446533	43456178	.	-	.	gene_id "ENSG00000067369"; gene_version "14"; transcript_id "ENST00000605155"; transcript_version "1"; gene_name "TP53BP1"; gene_source "ensembl_havana"; gene_biotype "protein_coding"; transcript_name "TP53BP1-217"; transcript_source "havana"; transcript_biotype "protein_coding_CDS_not_defined"; transcript_support_level "4";
15	havana	exon	43455892	43456178	.	-	.	gene_id "ENSG00000067369"; gene_version "14"; transcript_id "ENST00000605155"; transcript_version "1"; exon_number "1"; gene_name "TP53BP1"; gene_source "ensembl_havana"; gene_biotype "protein_coding"; transcript_name "TP53BP1-217"; transcript_source "havana"; transcript_biotype "protein_coding_CDS_not_defined"; exon_id "ENSE00003517075"; exon_version "1"; transcript_support_level "4";
15	havana	exon	43447366	43447485	.	-	.	gene_id "ENSG00000067369"; gene_version "14"; transcript_id "ENST00000605155"; transcript_version "1"; exon_number "2"; gene_name "TP53BP1"; gene_source "ensembl_havana"; gene_biotype "protein_coding"; transcript_name "TP53BP1-217"; transcript_source "havana"; transcript_biotype "protein_coding_CDS_not_defined"; exon_id "ENSE00003578611"; exon_version "1"; transcript_support_level "4";
15	havana	exon	43446766	43446910	.	-	.	gene_id "ENSG00000067369"; gene_version "14"; transcript_id "ENST00000605155"; transcript_version "1"; exon_number "3"; gene_name "TP53BP1"; gene_source "ensembl_havana"; gene_biotype "protein_coding"; transcript_name "TP53BP1-217"; transcript_source "havana"; transcript_biotype "protein_coding_CDS_not_defined"; exon_id "ENSE00003597307"; exon_version "1"; transcript_support_level "4";
15	havana	exon	43446533	43446590	.	-	.	gene_id "ENSG00000067369"; gene_version "14"; transcript_id "ENST00000605155"; transcript_version "1"; exon_number "4"; gene_name "TP53BP1"; gene_source "ensembl_havana"; gene_biotype "protein_coding"; transcript_name "TP53BP1-217"; transcript_source "havana"; transcript_biotype "protein_coding_CDS_not_defined"; exon_id "ENSE00003681228"; exon_version "1"; transcript_support_level "4";
15	havana	transcript	43447155	43456024	.	-	.	gene_id "ENSG00000067369"; gene_version "14"; transcript_id "ENST00000414758"; transcript_version "1"; gene_name "TP53BP1"; gene_source "ensembl_havana"; gene_biotype "protein_coding"; transcript_name "TP53BP1-206"; transcript_source "havana"; transcript_biotype "protein_coding_CDS_not_defined"; transcript_support_level "3";
15	havana	exon	43455892	43456024	.	-	.	gene_id "ENSG00000067369"; gene_version "14"; transcript_id "ENST00000414758"; transcript_version "1"; exon_number "1"; gene_name "TP53BP1"; gene_source "ensembl_havana"; gene_biotype "protein_coding"; transcript_name "TP53BP1-206"; transcript_source "havana"; transcript_biotype "protein_coding_CDS_not_defined"; exon_id "ENSE00001696800"; exon_version "1"; transcript_support_level "3";
15	havana	exon	43447155	43447485	.	-	.	gene_id "ENSG00000067369"; gene_version "14"; transcript_id "ENST00000414758"; transcript_version "1"; exon_number "2"; gene_name "TP53BP1"; gene_source "ensembl_havana"; gene_biotype "protein_coding"; transcript_name "TP53BP1-206"; transcript_source "havana"; transcript_biotype "protein_coding_CDS_not_defined"; exon_id "ENSE00001662163"; exon_version "1"; transcript_support_level "3";
15	havana	transcript	43497438	43510728	.	-	.	gene_id "ENSG00000067369"; gene_version "14"; transcript_id "ENST00000477089"; transcript_version "1"; gene_name "TP53BP1"; gene_source "ensembl_havana"; gene_biotype "protein_coding"; transcript_name "TP53BP1-213"; transcript_source "havana"; transcript_biotype "protein_coding_CDS_not_defined"; transcript_support_level "4";
15	havana	exon	43510370	43510728	.	-	.	gene_id "ENSG00000067369"; gene_version "14"; transcript_id "ENST00000477089"; transcript_version "1"; exon_number "1"; gene_name "TP53BP1"; gene_source "ensembl_havana"; gene_biotype "protein_coding"; transcript_name "TP53BP1-213"; transcript_source "havana"; transcript_biotype "protein_coding_CDS_not_defined"; exon_id "ENSE00001811056"; exon_version "1"; transcript_support_level "4";
15	havana	exon	43497438	43497538	.	-	.	gene_id "ENSG00000067369"; gene_version "14"; transcript_id "ENST00000477089"; transcript_version "1"; exon_number "2"; gene_name "TP53BP1"; gene_source "ensembl_havana"; gene_biotype "protein_coding"; transcript_name "TP53BP1-213"; transcript_source "havana"; transcript_biotype "protein_coding_CDS_not_defined"; exon_id "ENSE00001901156"; exon_version "1"; transcript_support_level "4";
16	ensembl_havana	gene	32253286	32255928	.	+	.	gene_id "ENSG00000205456"; gene_version "12"; gene_name "TP53TG3D"; gene_source "ensembl_havana"; gene_biotype "protein_coding";
16	ensembl_havana	transcript	32253286	32255928	.	+	.	gene_id "ENSG00000205456"; gene_version "12"; transcript_id "ENST00000398664"; transcript_version "5"; gene_name "TP53TG3D"; gene_source "ensembl_havana"; gene_biotype "protein_coding"; transcript_name "TP53TG3D-202"; transcript_source "ensembl_havana"; transcript_biotype "protein_coding"; tag "CCDS"; ccds_id "CCDS58456"; tag "gencode_basic"; tag "gencode_primary"; tag "MANE_Select"; tag "Ensembl_canonical"; transcript_support_level "1 (assigned to previous version 4)";
16	ensembl_havana	exon	32253286	32253715	.	+	.	gene_id "ENSG00000205456"; gene_version "12"; transcript_id "ENST00000398664"; transcript_version "5"; exon_number "1"; gene_name "TP53TG3D"; gene_source "ensembl_havana"; gene_biotype "protein_coding"; transcript_name "TP53TG3D-202"; transcript_source "ensembl_havana"; transcript_biotype "protein_coding"; tag "CCDS"; ccds_id "CCDS58456"; exon_id "ENSE00003978230"; exon_version "1"; tag "gencode_basic"; tag "gencode_primary"; tag "MANE_Select"; tag "Ensembl_canonical"; transcript_support_level "1 (assigned to previous version 4)";
16	ensembl_havana	CDS	32253354	32253715	.	+	0	gene_id "ENSG00000205456"; gene_version "12"; transcript_id "ENST00000398664"; transcript_version "5"; exon_number "1"; gene_name "TP53TG3D"; gene_source "ensembl_havana"; gene_biotype "protein_coding"; transcript_name "TP53TG3D-202"; transcript_source "ensembl_havana"; transcript_biotype "protein_coding"; tag "CCDS"; ccds_id "CCDS58456"; protein_id "ENSP00000455596"; protein_version "1"; tag "gencode_basic"; tag "gencode_primary"; tag "MANE_Select"; tag "Ensembl_canonical"; transcript_support_level "1 (assigned to previous version 4)";
16	ensembl_havana	start_codon	32253354	32253356	.	+	0	gene_id "ENSG00000205456"; gene_version "12"; transcript_id "ENST00000398664"; transcript_version "5"; exon_number "1"; gene_name "TP53TG3D"; gene_source "ensembl_havana"; gene_biotype "protein_coding"; transcript_name "TP53TG3D-202"; transcript_source "ensembl_havana"; transcript_biotype "protein_coding"; tag "CCDS"; ccds_id "CCDS58456"; tag "gencode_basic"; tag "gencode_primary"; tag "MANE_Select"; tag "Ensembl_canonical"; transcript_support_level "1 (assigned to previous version 4)";
16	ensembl_havana	exon	32254891	32255928	.	+	.	gene_id "ENSG00000205456"; gene_version "12"; transcript_id "ENST00000398664"; transcript_version "5"; exon_number "2"; gene_name "TP53TG3D"; gene_source "ensembl_havana"; gene_biotype "protein_coding"; transcript_name "TP53TG3D-202"; transcript_source "ensembl_havana"; transcript_biotype "protein_coding"; tag "CCDS"; ccds_id "CCDS58456"; exon_id "ENSE00003978229"; exon_version "1"; tag "gencode_basic"; tag "gencode_primary"; tag "MANE_Select"; tag "Ensembl_canonical"; transcript_support_level "1 (assigned to previous version 4)";
16	ensembl_havana	CDS	32254891	32254900	.	+	1	gene_id "ENSG00000205456"; gene_version "12"; transcript_id "ENST00000398664"; transcript_version "5"; exon_number "2"; gene_name "TP53TG3D"; gene_source "ensembl_havana"; gene_biotype "protein_coding"; transcript_name "TP53TG3D-202"; transcript_source "ensembl_havana"; transcript_biotype "protein_coding"; tag "CCDS"; ccds_id "CCDS58456"; protein_id "ENSP00000455596"; protein_version "1"; tag "gencode_basic"; tag "gencode_primary"; tag "MANE_Select"; tag "Ensembl_canonical"; transcript_support_level "1 (assigned to previous version 4)";
16	ensembl_havana	stop_codon	32254901	32254903	.	+	0	gene_id "ENSG00000205456"; gene_version "12"; transcript_id "ENST00000398664"; transcript_version "5"; exon_number "2"; gene_name "TP53TG3D"; gene_source "ensembl_havana"; gene_biotype "protein_coding"; transcript_name "TP53TG3D-202"; transcript_source "ensembl_havana"; transcript_biotype "protein_coding"; tag "CCDS"; ccds_id "CCDS58456"; tag "gencode_basic"; tag "gencode_primary"; tag "MANE_Select"; tag "Ensembl_canonical"; transcript_support_level "1 (assigned to previous version 4)";
16	ensembl_havana	five_prime_utr	32253286	32253353	.	+	.	gene_id "ENSG00000205456"; gene_version "12"; transcript_id "ENST00000398664"; transcript_version "5"; gene_name "TP53TG3D"; gene_source "ensembl_havana"; gene_biotype "protein_coding"; transcript_name "TP53TG3D-202"; transcript_source "ensembl_havana"; transcript_biotype "protein_coding"; tag "CCDS"; ccds_id "CCDS58456"; tag "gencode_basic"; tag "gencode_primary"; tag "MANE_Select"; tag "Ensembl_canonical"; transcript_support_level "1 (assigned to previous version 4)";
16	ensembl_havana	three_prime_utr	32254904	32255928	.	+	.	gene_id "ENSG00000205456"; gene_version "12"; transcript_id "ENST00000398664"; transcript_version "5"; gene_name "TP53TG3D"; gene_source "ensembl_havana"; gene_biotype "protein_coding"; transcript_name "TP53TG3D-202"; transcript_source "ensembl_havana"; transcript_biotype "protein_coding"; tag "CCDS"; ccds_id "CCDS58456"; tag "gencode_basic"; tag "gencode_primary"; tag "MANE_Select"; tag "Ensembl_canonical"; transcript_support_level "1 (assigned to previous version 4)";
16	havana	transcript	32253322	32255919	.	+	.	gene_id "ENSG00000205456"; gene_version "12"; transcript_id "ENST00000380148"; transcript_version "6"; gene_name "TP53TG3D"; gene_source "ensembl_havana"; gene_biotype "protein_coding"; transcript_name "TP53TG3D-201"; transcript_source "havana"; transcript_biotype "nonsense_mediated_decay"; transcript_support_level "1";
16	havana	exon	32253322	32253715	.	+	.	gene_id "ENSG00000205456"; gene_version "12"; transcript_id "ENST00000380148"; transcript_version "6"; exon_number "1"; gene_name "TP53TG3D"; gene_source "ensembl_havana"; gene_biotype "protein_coding"; transcript_name "TP53TG3D-201"; transcript_source "havana"; transcript_biotype "nonsense_mediated_decay"; exon_id "ENSE00001750639"; exon_version "1"; transcript_support_level "1";
16	havana	CDS	32253354	32253715	.	+	0	gene_id "ENSG00000205456"; gene_version "12"; transcript_id "ENST00000380148"; transcript_version "6"; exon_number "1"; gene_name "TP53TG3D"; gene_source "ensembl_havana"; gene_biotype "protein_coding"; transcript_name "TP53TG3D-201"; transcript_source "havana"; transcript_biotype "nonsense_mediated_decay"; protein_id "ENSP00000454398"; protein_version "1"; transcript_support_level "1";
16	havana	start_codon	32253354	32253356	.	+	0	gene_id "ENSG00000205456"; gene_version "12"; transcript_id "ENST00000380148"; transcript_version "6"; exon_number "1"; gene_name "TP53TG3D"; gene_source "ensembl_havana"; gene_biotype "protein_coding"; transcript_name "TP53TG3D-201"; transcript_source "havana"; transcript_biotype "nonsense_mediated_decay"; transcript_support_level "1";
16	havana	exon	32253821	32253987	.	+	.	gene_id "ENSG00000205456"; gene_version "12"; transcript_id "ENST00000380148"; transcript_version "6"; exon_number "2"; gene_name "TP53TG3D"; gene_source "ensembl_havana"; gene_biotype "protein_coding"; transcript_name "TP53TG3D-201"; transcript_source "havana"; transcript_biotype "nonsense_mediated_decay"; exon_id "ENSE00002607707"; exon_version "1"; transcript_support_level "1";
16	havana	CDS	32253821	32253854	.	+	1	gene_id "ENSG00000205456"; gene_version "12"; transcript_id "ENST00000380148"; transcript_version "6"; exon_number "2"; gene_name "TP53TG3D"; gene_source "ensembl_havana"; gene_biotype "protein_coding"; transcript_name "TP53TG3D-201"; transcript_source "havana"; transcript_biotype "nonsense_mediated_decay"; protein_id "ENSP00000454398"; protein_version "1"; transcript_support_level "1";
16	havana	stop_codon	32253855	32253857	.	+	0	gene_id "ENSG00000205456"; gene_version "12"; transcript_id "ENST00000380148"; transcript_version "6"; exon_number "2"; gene_name "TP53TG3D"; gene_source "ensembl_havana"; gene_biotype "protein_coding"; transcript_name "TP53TG3D-201"; transcript_source "havana"; transcript_biotype "nonsense_mediated_decay"; transcript_support_level "1";
16	havana	exon	32254394	32254683	.	+	.	gene_id "ENSG00000205456"; gene_version "12"; transcript_id "ENST00000380148"; transcript_version "6"; exon_number "3"; gene_name "TP53TG3D"; gene_source "ensembl_havana"; gene_biotype "protein_coding"; transcript_name "TP53TG3D-201"; transcript_source "havana"; transcript_biotype "nonsense_mediated_decay"; exon_id "ENSE00003643720"; exon_version "1"; transcript_support_level "1";
16	havana	exon	32254891	32255919	.	+	.	gene_id "ENSG00000205456"; gene_version "12"; transcript_id "ENST00000380148"; transcript_version "6"; exon_number "4"; gene_name "TP53TG3D"; gene_source "ensembl_havana"; gene_biotype "protein_coding"; transcript_name "TP53TG3D-201"; transcript_source "havana"; transcript_biotype "nonsense_mediated_decay"; exon_id "ENSE00003505237"; exon_version "1"; transcript_support_level "1";
16	havana	five_prime_utr	32253322	32253353	.	+	.	gene_id "ENSG00000205456"; gene_version "12"; transcript_id "ENST00000380148"; transcript_version "6"; gene_name "TP53TG3D"; gene_source "ensembl_havana"; gene_biotype "protein_coding"; transcript_name "TP53TG3D-201"; transcript_source "havana"; transcript_biotype "nonsense_mediated_decay"; transcript_support_level "1";
16	havana	three_prime_utr	32253858	32253987	.	+	.	gene_id "ENSG00000205456"; gene_version "12"; transcript_id "ENST00000380148"; transcript_version "6"; gene_name "TP53TG3D"; gene_source "ensembl_havana"; gene_biotype "protein_coding"; transcript_name "TP53TG3D-201"; transcript_source "havana"; transcript_biotype "nonsense_mediated_decay"; transcript_support_level "1";
16	havana	three_prime_utr	32254394	32254683	.	+	.	gene_id "ENSG00000205456"; gene_version "12"; transcript_id "ENST00000380148"; transcript_version "6"; gene_name "TP53TG3D"; gene_source "ensembl_havana"; gene_biotype "protein_coding"; transcript_name "TP53TG3D-201"; transcript_source "havana"; transcript_biotype "nonsense_mediated_decay"; transcript_support_level "1";
16	havana	three_prime_utr	32254891	32255919	.	+	.	gene_id "ENSG00000205456"; gene_version "12"; transcript_id "ENST00000380148"; transcript_version "6"; gene_name "TP53TG3D"; gene_source "ensembl_havana"; gene_biotype "protein_coding"; transcript_name "TP53TG3D-201"; transcript_source "havana"; transcript_biotype "nonsense_mediated_decay"; transcript_support_level "1";
16	havana	transcript	32253324	32255237	.	+	.	gene_id "ENSG00000205456"; gene_version "12"; transcript_id "ENST00000569631"; transcript_version "1"; gene_name "TP53TG3D"; gene_source "ensembl_havana"; gene_biotype "protein_coding"; transcript_name "TP53TG3D-207"; transcript_source "havana"; transcript_biotype "protein_coding"; tag "gencode_basic"; transcript_support_level "1";
16	havana	exon	32253324	32253591	.	+	.	gene_id "ENSG00000205456"; gene_version "12"; transcript_id "ENST00000569631"; transcript_version "1"; exon_number "1"; gene_name "TP53TG3D"; gene_source "ensembl_havana"; gene_biotype "protein_coding"; transcript_name "TP53TG3D-207"; transcript_source "havana"; transcript_biotype "protein_coding"; exon_id "ENSE00002621133"; exon_version "1"; tag "gencode_basic"; transcript_support_level "1";
16	havana	CDS	32253354	32253591	.	+	0	gene_id "ENSG00000205456"; gene_version "12"; transcript_id "ENST00000569631"; transcript_version "1"; exon_number "1"; gene_name "TP53TG3D"; gene_source "ensembl_havana"; gene_biotype "protein_coding"; transcript_name "TP53TG3D-207"; transcript_source "havana"; transcript_biotype "protein_coding"; protein_id "ENSP00000457079"; protein_version "1"; tag "gencode_basic"; transcript_support_level "1";
16	havana	start_codon	32253354	32253356	.	+	0	gene_id "ENSG00000205456"; gene_version "12"; transcript_id "ENST00000569631"; transcript_version "1"; exon_number "1"; gene_name "TP53TG3D"; gene_source "ensembl_havana"; gene_biotype "protein_coding"; transcript_name "TP53TG3D-207"; transcript_source "havana"; transcript_biotype "protein_coding"; tag "gencode_basic"; transcript_support_level "1";
16	havana	exon	32254394	32255237	.	+	.	gene_id "ENSG00000205456"; gene_version "12"; transcript_id "ENST00000569631"; transcript_version "1"; exon_number "2"; gene_name "TP53TG3D"; gene_source "ensembl_havana"; gene_biotype "protein_coding"; transcript_name "TP53TG3D-207"; transcript_source "havana"; transcript_biotype "protein_coding"; exon_id "ENSE00002588036"; exon_version "1"; tag "gencode_basic"; transcript_support_level "1";
16	havana	CDS	32254394	32254461	.	+	2	gene_id "ENSG00000205456"; gene_version "12"; transcript_id "ENST00000569631"; transcript_version "1"; exon_number "2"; gene_name "TP53TG3D"; gene_source "ensembl_havana"; gene_biotype "protein_coding"; transcript_name "TP53TG3D-207"; transcript_source "havana"; transcript_biotype "protein_coding"; protein_id "ENSP00000457079"; protein_version "1"; tag "gencode_basic"; transcript_support_level "1";
16	havana	stop_codon	32254462	32254464	.	+	0	gene_id "ENSG00000205456"; gene_version "12"; transcript_id "ENST00000569631"; transcript_version "1"; exon_number "2"; gene_name "TP53TG3D"; gene_source "ensembl_havana"; gene_biotype "protein_coding"; transcript_name "TP53TG3D-207"; transcript_source "havana"; transcript_biotype "protein_coding"; tag "gencode_basic"; transcript_support_level "1";
16	havana	five_prime_utr	32253324	32253353	.	+	.	gene_id "ENSG00000205456"; gene_version "12"; transcript_id "ENST00000569631"; transcript_version "1"; gene_name "TP53TG3D"; gene_source "ensembl_havana"; gene_biotype "protein_coding"; transcript_name "TP53TG3D-207"; transcript_source "havana"; transcript_biotype "protein_coding"; tag "gencode_basic"; transcript_support_level "1";
16	havana	three_prime_utr	32254465	32255237	.	+	.	gene_id "ENSG00000205456"; gene_version "12"; transcript_id "ENST00000569631"; transcript_version "1"; gene_name "TP53TG3D"; gene_source "ensembl_havana"; gene_biotype "protein_coding"; transcript_name "TP53TG3D-207"; transcript_source "havana"; transcript_biotype "protein_coding"; tag "gencode_basic"; transcript_support_level "1";
16	havana	transcript	32253344	32254935	.	+	.	gene_id "ENSG00000205456"; gene_version "12"; transcript_id "ENST00000563025"; transcript_version "1"; gene_name "TP53TG3D"; gene_source "ensembl_havana"; gene_biotype "protein_coding"; transcript_name "TP53TG3D-203"; transcript_source "havana"; transcript_biotype "nonsense_mediated_decay"; transcript_support_level "4";
16	havana	exon	32253344	32253591	.	+	.	gene_id "ENSG00000205456"; gene_version "12"; transcript_id "ENST00000563025"; transcript_version "1"; exon_number "1"; gene_name "TP53TG3D"; gene_source "ensembl_havana"; gene_biotype "protein_coding"; transcript_name "TP53TG3D-203"; transcript_source "havana"; transcript_biotype "nonsense_mediated_decay"; exon_id "ENSE00002589995"; exon_version "1"; transcript_support_level "4";
16	havana	CDS	32253354	32253591	.	+	0	gene_id "ENSG00000205456"; gene_version "12"; transcript_id "ENST00000563025"; transcript_version "1"; exon_number "1"; gene_name "TP53TG3D"; gene_source "ensembl_havana"; gene_biotype "protein_coding"; transcript_name "TP53TG3D-203"; transcript_source "havana"; transcript_biotype "nonsense_mediated_decay"; protein_id "ENSP00000458008"; protein_version "1"; transcript_support_level "4";
16	havana	start_codon	32253354	32253356	.	+	0	gene_id "ENSG00000205456"; gene_version "12"; transcript_id "ENST00000563025"; transcript_version "1"; exon_number "1"; gene_name "TP53TG3D"; gene_source "ensembl_havana"; gene_biotype "protein_coding"; transcript_name "TP53TG3D-203"; transcript_source "havana"; transcript_biotype "nonsense_mediated_decay"; transcript_support_level "4";
16	havana	exon	32254394	32254683	.	+	.	gene_id "ENSG00000205456"; gene_version "12"; transcript_id "ENST00000563025"; transcript_version "1"; exon_number "2"; gene_name "TP53TG3D"; gene_source "ensembl_havana"; gene_biotype "protein_coding"; transcript_name "TP53TG3D-203"; transcript_source "havana"; transcript_biotype "nonsense_mediated_decay"; exon_id "ENSE00003514699"; exon_version "1"; transcript_support_level "4";
16	havana	CDS	32254394	32254461	.	+	2	gene_id "ENSG00000205456"; gene_version "12"; transcript_id "ENST00000563025"; transcript_version "1"; exon_number "2"; gene_name "TP53TG3D"; gene_source "ensembl_havana"; gene_biotype "protein_coding"; transcript_name "TP53TG3D-203"; transcript_source "havana"; transcript_biotype "nonsense_mediated_decay"; protein_id "ENSP00000458008"; protein_version "1"; transcript_support_level "4";
16	havana	stop_codon	32254462	32254464	.	+	0	gene_id "ENSG00000205456"; gene_version "12"; transcript_id "ENST00000563025"; transcript_version "1"; exon_number "2"; gene_name "TP53TG3D"; gene_source "ensembl_havana"; gene_biotype "protein_coding"; transcript_name "TP53TG3D-203"; transcript_source "havana"; transcript_biotype "nonsense_mediated_decay"; transcript_support_level "4";
16	havana	exon	32254891	32254935	.	+	.	gene_id "ENSG00000205456"; gene_version "12"; transcript_id "ENST00000563025"; transcript_version "1"; exon_number "3"; gene_name "TP53TG3D"; gene_source "ensembl_havana"; gene_biotype "protein_coding"; transcript_name "TP53TG3D-203"; transcript_source "havana"; transcript_biotype "nonsense_mediated_decay"; exon_id "ENSE00002606624"; exon_version "1"; transcript_support_level "4";
16	havana	five_prime_utr	32253344	32253353	.	+	.	gene_id "ENSG00000205456"; gene_version "12"; transcript_id "ENST00000563025"; transcript_version "1"; gene_name "TP53TG3D"; gene_source "ensembl_havana"; gene_biotype "protein_coding"; transcript_name "TP53TG3D-203"; transcript_source "havana"; transcript_biotype "nonsense_mediated_decay"; transcript_support_level "4";
16	havana	three_prime_utr	32254465	32254683	.	+	.	gene_id "ENSG00000205456"; gene_version "12"; transcript_id "ENST00000563025"; transcript_version "1"; gene_name "TP53TG3D"; gene_source "ensembl_havana"; gene_biotype "protein_coding"; transcript_name "TP53TG3D-203"; transcript_source "havana"; transcript_biotype "nonsense_mediated_decay"; transcript_support_level "4";
16	havana	three_prime_utr	32254891	32254935	.	+	.	gene_id "ENSG00000205456"; gene_version "12"; transcript_id "ENST00000563025"; transcript_version "1"; gene_name "TP53TG3D"; gene_source "ensembl_havana"; gene_biotype "protein_coding"; transcript_name "TP53TG3D-203"; transcript_source "havana"; transcript_biotype "nonsense_mediated_decay"; transcript_support_level "4";
16	havana	transcript	32253836	32255634	.	+	.	gene_id "ENSG00000205456"; gene_version "12"; transcript_id "ENST00000568044"; transcript_version "1"; gene_name "TP53TG3D"; gene_source "ensembl_havana"; gene_biotype "protein_coding"; transcript_name "TP53TG3D-206"; transcript_source "havana"; transcript_biotype "nonsense_mediated_decay"; tag "cds_start_NF"; tag "mRNA_start_NF"; transcript_support_level "3";
16	havana	exon	32253836	32253987	.	+	.	gene_id "ENSG00000205456"; gene_version "12"; transcript_id "ENST00000568044"; transcript_version "1"; exon_number "1"; gene_name "TP53TG3D"; gene_source "ensembl_havana"; gene_biotype "protein_coding"; transcript_name "TP53TG3D-206"; transcript_source "havana"; transcript_biotype "nonsense_mediated_decay"; exon_id "ENSE00002638073"; exon_version "1"; tag "cds_start_NF"; tag "mRNA_start_NF"; transcript_support_level "3";
16	havana	CDS	32253836	32253854	.	+	1	gene_id "ENSG00000205456"; gene_version "12"; transcript_id "ENST00000568044"; transcript_version "1"; exon_number "1"; gene_name "TP53TG3D"; gene_source "ensembl_havana"; gene_biotype "protein_coding"; transcript_name "TP53TG3D-206"; transcript_source "havana"; transcript_biotype "nonsense_mediated_decay"; protein_id "ENSP00000458552"; protein_version "1"; tag "cds_start_NF"; tag "mRNA_start_NF"; transcript_support_level "3";
16	havana	stop_codon	32253855	32253857	.	+	0	gene_id "ENSG00000205456"; gene_version "12"; transcript_id "ENST00000568044"; transcript_version "1"; exon_number "1"; gene_name "TP53TG3D"; gene_source "ensembl_havana"; gene_biotype "protein_coding"; transcript_name "TP53TG3D-206"; transcript_source "havana"; transcript_biotype "nonsense_mediated_decay"; tag "cds_start_NF"; tag "mRNA_start_NF"; transcript_support_level "3";
16	havana	exon	32254891	32255634	.	+	.	gene_id "ENSG00000205456"; gene_version "12"; transcript_id "ENST00000568044"; transcript_version "1"; exon_number "2"; gene_name "TP53TG3D"; gene_source "ensembl_havana"; gene_biotype "protein_coding"; transcript_name "TP53TG3D-206"; transcript_source "havana"; transcript_biotype "nonsense_mediated_decay"; exon_id "ENSE00002589534"; exon_version "1"; tag "cds_start_NF"; tag "mRNA_start_NF"; transcript_support_level "3";
16	havana	three_prime_utr	32253858	32253987	.	+	.	gene_id "ENSG00000205456"; gene_version "12"; transcript_id "ENST00000568044"; transcript_version "1"; gene_name "TP53TG3D"; gene_source "ensembl_havana"; gene_biotype "protein_coding"; transcript_name "TP53TG3D-206"; transcript_source "havana"; transcript_biotype "nonsense_mediated_decay"; tag "cds_start_NF"; tag "mRNA_start_NF"; transcript_support_level "3";
16	havana	three_prime_utr	32254891	32255634	.	+	.	gene_id "ENSG00000205456"; gene_version "12"; transcript_id "ENST00000568044"; transcript_version "1"; gene_name "TP53TG3D"; gene_source "ensembl_havana"; gene_biotype "protein_coding"; transcript_name "TP53TG3D-206"; transcript_source "havana"; transcript_biotype "nonsense_mediated_decay"; tag "cds_start_NF"; tag "mRNA_start_NF"; transcript_support_level "3";
16	havana	transcript	32254052	32255214	.	+	.	gene_id "ENSG00000205456"; gene_version "12"; transcript_id "ENST00000564810"; transcript_version "1"; gene_name "TP53TG3D"; gene_source "ensembl_havana"; gene_biotype "protein_coding"; transcript_name "TP53TG3D-204"; transcript_source "havana"; transcript_biotype "protein_coding_CDS_not_defined"; transcript_support_level "5";
16	havana	exon	32254052	32254098	.	+	.	gene_id "ENSG00000205456"; gene_version "12"; transcript_id "ENST00000564810"; transcript_version "1"; exon_number "1"; gene_name "TP53TG3D"; gene_source "ensembl_havana"; gene_biotype "protein_coding"; transcript_name "TP53TG3D-204"; transcript_source "havana"; transcript_biotype "protein_coding_CDS_not_defined"; exon_id "ENSE00002604256"; exon_version "1"; transcript_support_level "5";
16	havana	exon	32254394	32254683	.	+	.	gene_id "ENSG00000205456"; gene_version "12"; transcript_id "ENST00000564810"; transcript_version "1"; exon_number "2"; gene_name "TP53TG3D"; gene_source "ensembl_havana"; gene_biotype "protein_coding"; transcript_name "TP53TG3D-204"; transcript_source "havana"; transcript_biotype "protein_coding_CDS_not_defined"; exon_id "ENSE00003643720"; exon_version "1"; transcript_support_level "5";
16	havana	exon	32254891	32255214	.	+	.	gene_id "ENSG00000205456"; gene_version "12"; transcript_id "ENST00000564810"; transcript_version "1"; exon_number "3"; gene_name "TP53TG3D"; gene_source "ensembl_havana"; gene_biotype "protein_coding"; transcript_name "TP53TG3D-204"; transcript_source "havana"; transcript_biotype "protein_coding_CDS_not_defined"; exon_id "ENSE00002599738"; exon_version "1"; transcript_support_level "5";
16	havana	transcript	32254212	32255065	.	+	.	gene_id "ENSG00000205456"; gene_version "12"; transcript_id "ENST00000567978"; transcript_version "1"; gene_name "TP53TG3D"; gene_source "ensembl_havana"; gene_biotype "protein_coding"; transcript_name "TP53TG3D-205"; transcript_source "havana"; transcript_biotype "retained_intron"; transcript_support_level "2";
16	havana	exon	32254212	32254683	.	+	.	gene_id "ENSG00000205456"; gene_version "12"; transcript_id "ENST00000567978"; transcript_version "1"; exon_number "1"; gene_name "TP53TG3D"; gene_source "ensembl_havana"; gene_biotype "protein_coding"; transcript_name "TP53TG3D-205"; transcript_source "havana"; transcript_biotype "retained_intron"; exon_id "ENSE00002611412"; exon_version "1"; transcript_support_level "2";
16	havana	exon	32254891	32255065	.	+	.	gene_id "ENSG00000205456"; gene_version "12"; transcript_id "ENST00000567978"; transcript_version "1"; exon_number "2"; gene_name "TP53TG3D"; gene_source "ensembl_havana"; gene_biotype "protein_coding"; transcript_name "TP53TG3D-205"; transcript_source "havana"; transcript_biotype "retained_intron"; exon_id "ENSE00002627573"; exon_version "1"; transcript_support_level "2";
16	ensembl_havana	gene	32673528	32676165	.	-	.	gene_id "ENSG00000183632"; gene_version "15"; gene_name "TP53TG3"; gene_source "ensembl_havana"; gene_biotype "protein_coding";
16	havana	transcript	32673528	32676129	.	-	.	gene_id "ENSG00000183632"; gene_version "15"; transcript_id "ENST00000565622"; transcript_version "5"; gene_name "TP53TG3"; gene_source "ensembl_havana"; gene_biotype "protein_coding"; transcript_name "TP53TG3-206"; transcript_source "havana"; transcript_biotype "nonsense_mediated_decay"; transcript_support_level "1";
16	havana	exon	32675736	32676129	.	-	.	gene_id "ENSG00000183632"; gene_version "15"; transcript_id "ENST00000565622"; transcript_version "5"; exon_number "1"; gene_name "TP53TG3"; gene_source "ensembl_havana"; gene_biotype "protein_coding"; transcript_name "TP53TG3-206"; transcript_source "havana"; transcript_biotype "nonsense_mediated_decay"; exon_id "ENSE00002611955"; exon_version "1"; transcript_support_level "1";
16	havana	CDS	32675736	32676097	.	-	0	gene_id "ENSG00000183632"; gene_version "15"; transcript_id "ENST00000565622"; transcript_version "5"; exon_number "1"; gene_name "TP53TG3"; gene_source "ensembl_havana"; gene_biotype "protein_coding"; transcript_name "TP53TG3-206"; transcript_source "havana"; transcript_biotype "nonsense_mediated_decay"; protein_id "ENSP00000455448"; protein_version "1"; transcript_support_level "1";
16	havana	start_codon	32676095	32676097	.	-	0	gene_id "ENSG00000183632"; gene_version "15"; transcript_id "ENST00000565622"; transcript_version "5"; exon_number "1"; gene_name "TP53TG3"; gene_source "ensembl_havana"; gene_biotype "protein_coding"; transcript_name "TP53TG3-206"; transcript_source "havana"; transcript_biotype "nonsense_mediated_decay"; transcript_support_level "1";
16	havana	exon	32675464	32675630	.	-	.	gene_id "ENSG00000183632"; gene_version "15"; transcript_id "ENST00000565622"; transcript_version "5"; exon_number "2"; gene_name "TP53TG3"; gene_source "ensembl_havana"; gene_biotype "protein_coding"; transcript_name "TP53TG3-206"; transcript_source "havana"; transcript_biotype "nonsense_mediated_decay"; exon_id "ENSE00002592546"; exon_version "1"; transcript_support_level "1";
16	havana	CDS	32675597	32675630	.	-	1	gene_id "ENSG00000183632"; gene_version "15"; transcript_id "ENST00000565622"; transcript_version "5"; exon_number "2"; gene_name "TP53TG3"; gene_source "ensembl_havana"; gene_biotype "protein_coding"; transcript_name "TP53TG3-206"; transcript_source "havana"; transcript_biotype "nonsense_mediated_decay"; protein_id "ENSP00000455448"; protein_version "1"; transcript_support_level "1";
16	havana	stop_codon	32675594	32675596	.	-	0	gene_id "ENSG00000183632"; gene_version "15"; transcript_id "ENST00000565622"; transcript_version "5"; exon_number "2"; gene_name "TP53TG3"; gene_source "ensembl_havana"; gene_biotype "protein_coding"; transcript_name "TP53TG3-206"; transcript_source "havana"; transcript_biotype "nonsense_mediated_decay"; transcript_support_level "1";
16	havana	exon	32674777	32675065	.	-	.	gene_id "ENSG00000183632"; gene_version "15"; transcript_id "ENST00000565622"; transcript_version "5"; exon_number "3"; gene_name "TP53TG3"; gene_source "ensembl_havana"; gene_biotype "protein_coding"; transcript_name "TP53TG3-206"; transcript_source "havana"; transcript_biotype "nonsense_mediated_decay"; exon_id "ENSE00003465399"; exon_version "1"; transcript_support_level "1";
16	havana	exon	32673528	32674564	.	-	.	gene_id "ENSG00000183632"; gene_version "15"; transcript_id "ENST00000565622"; transcript_version "5"; exon_number "4"; gene_name "TP53TG3"; gene_source "ensembl_havana"; gene_biotype "protein_coding"; transcript_name "TP53TG3-206"; transcript_source "havana"; transcript_biotype "nonsense_mediated_decay"; exon_id "ENSE00003571547"; exon_version "2"; transcript_support_level "1";
16	havana	five_prime_utr	32676098	32676129	.	-	.	gene_id "ENSG00000183632"; gene_version "15"; transcript_id "ENST00000565622"; transcript_version "5"; gene_name "TP53TG3"; gene_source "ensembl_havana"; gene_biotype "protein_coding"; transcript_name "TP53TG3-206"; transcript_source "havana"; transcript_biotype "nonsense_mediated_decay"; transcript_support_level "1";
16	havana	three_prime_utr	32675464	32675593	.	-	.	gene_id "ENSG00000183632"; gene_version "15"; transcript_id "ENST00000565622"; transcript_version "5"; gene_name "TP53TG3"; gene_source "ensembl_havana"; gene_biotype "protein_coding"; transcript_name "TP53TG3-206"; transcript_source "havana"; transcript_biotype "nonsense_mediated_decay"; transcript_support_level "1";
16	havana	three_prime_utr	32674777	32675065	.	-	.	gene_id "ENSG00000183632"; gene_version "15"; transcript_id "ENST00000565622"; transcript_version "5"; gene_name "TP53TG3"; gene_source "ensembl_havana"; gene_biotype "protein_coding"; transcript_name "TP53TG3-206"; transcript_source "havana"; transcript_biotype "nonsense_mediated_decay"; transcript_support_level "1";
16	havana	three_prime_utr	32673528	32674564	.	-	.	gene_id "ENSG00000183632"; gene_version "15"; transcript_id "ENST00000565622"; transcript_version "5"; gene_name "TP53TG3"; gene_source "ensembl_havana"; gene_biotype "protein_coding"; transcript_name "TP53TG3-206"; transcript_source "havana"; transcript_biotype "nonsense_mediated_decay"; transcript_support_level "1";
16	havana	transcript	32673530	32676165	.	-	.	gene_id "ENSG00000183632"; gene_version "15"; transcript_id "ENST00000398682"; transcript_version "5"; gene_name "TP53TG3"; gene_source "ensembl_havana"; gene_biotype "protein_coding"; transcript_name "TP53TG3-201"; transcript_source "havana"; transcript_biotype "protein_coding"; tag "CCDS"; ccds_id "CCDS45475"; tag "gencode_basic"; tag "gencode_primary"; tag "MANE_Select"; tag "Ensembl_canonical"; transcript_support_level "1 (assigned to previous version 4)";
16	havana	exon	32675736	32676165	.	-	.	gene_id "ENSG00000183632"; gene_version "15"; transcript_id "ENST00000398682"; transcript_version "5"; exon_number "1"; gene_name "TP53TG3"; gene_source "ensembl_havana"; gene_biotype "protein_coding"; transcript_name "TP53TG3-201"; transcript_source "havana"; transcript_biotype "protein_coding"; tag "CCDS"; ccds_id "CCDS45475"; exon_id "ENSE00003978307"; exon_version "1"; tag "gencode_basic"; tag "gencode_primary"; tag "MANE_Select"; tag "Ensembl_canonical"; transcript_support_level "1 (assigned to previous version 4)";
16	havana	CDS	32675736	32676097	.	-	0	gene_id "ENSG00000183632"; gene_version "15"; transcript_id "ENST00000398682"; transcript_version "5"; exon_number "1"; gene_name "TP53TG3"; gene_source "ensembl_havana"; gene_biotype "protein_coding"; transcript_name "TP53TG3-201"; transcript_source "havana"; transcript_biotype "protein_coding"; tag "CCDS"; ccds_id "CCDS45475"; protein_id "ENSP00000381672"; protein_version "4"; tag "gencode_basic"; tag "gencode_primary"; tag "MANE_Select"; tag "Ensembl_canonical"; transcript_support_level "1 (assigned to previous version 4)";
16	havana	start_codon	32676095	32676097	.	-	0	gene_id "ENSG00000183632"; gene_version "15"; transcript_id "ENST00000398682"; transcript_version "5"; exon_number "1"; gene_name "TP53TG3"; gene_source "ensembl_havana"; gene_biotype "protein_coding"; transcript_name "TP53TG3-201"; transcript_source "havana"; transcript_biotype "protein_coding"; tag "CCDS"; ccds_id "CCDS45475"; tag "gencode_basic"; tag "gencode_primary"; tag "MANE_Select"; tag "Ensembl_canonical"; transcript_support_level "1 (assigned to previous version 4)";
16	havana	exon	32673530	32674564	.	-	.	gene_id "ENSG00000183632"; gene_version "15"; transcript_id "ENST00000398682"; transcript_version "5"; exon_number "2"; gene_name "TP53TG3"; gene_source "ensembl_havana"; gene_biotype "protein_coding"; transcript_name "TP53TG3-201"; transcript_source "havana"; transcript_biotype "protein_coding"; tag "CCDS"; ccds_id "CCDS45475"; exon_id "ENSE00003978306"; exon_version "1"; tag "gencode_basic"; tag "gencode_primary"; tag "MANE_Select"; tag "Ensembl_canonical"; transcript_support_level "1 (assigned to previous version 4)";
16	havana	CDS	32674555	32674564	.	-	1	gene_id "ENSG00000183632"; gene_version "15"; transcript_id "ENST00000398682"; transcript_version "5"; exon_number "2"; gene_name "TP53TG3"; gene_source "ensembl_havana"; gene_biotype "protein_coding"; transcript_name "TP53TG3-201"; transcript_source "havana"; transcript_biotype "protein_coding"; tag "CCDS"; ccds_id "CCDS45475"; protein_id "ENSP00000381672"; protein_version "4"; tag "gencode_basic"; tag "gencode_primary"; tag "MANE_Select"; tag "Ensembl_canonical"; transcript_support_level "1 (assigned to previous version 4)";
16	havana	stop_codon	32674552	32674554	.	-	0	gene_id "ENSG00000183632"; gene_version "15"; transcript_id "ENST00000398682"; transcript_version "5"; exon_number "2"; gene_name "TP53TG3"; gene_source "ensembl_havana"; gene_biotype "protein_coding"; transcript_name "TP53TG3-201"; transcript_source "havana"; transcript_biotype "protein_coding"; tag "CCDS"; ccds_id "CCDS45475"; tag "gencode_basic"; tag "gencode_primary"; tag "MANE_Select"; tag "Ensembl_canonical"; transcript_support_level "1 (assigned to previous version 4)";
16	havana	five_prime_utr	32676098	32676165	.	-	.	gene_id "ENSG00000183632"; gene_version "15"; transcript_id "ENST00000398682"; transcript_version "5"; gene_name "TP53TG3"; gene_source "ensembl_havana"; gene_biotype "protein_coding"; transcript_name "TP53TG3-201"; transcript_source "havana"; transcript_biotype "protein_coding"; tag "CCDS"; ccds_id "CCDS45475"; tag "gencode_basic"; tag "gencode_primary"; tag "MANE_Select"; tag "Ensembl_canonical"; transcript_support_level "1 (assigned to previous version 4)";
16	havana	three_prime_utr	32673530	32674551	.	-	.	gene_id "ENSG00000183632"; gene_version "15"; transcript_id "ENST00000398682"; transcript_version "5"; gene_name "TP53TG3"; gene_source "ensembl_havana"; gene_biotype "protein_coding"; transcript_name "TP53TG3-201"; transcript_source "havana"; transcript_biotype "protein_coding"; tag "CCDS"; ccds_id "CCDS45475"; tag "gencode_basic"; tag "gencode_primary"; tag "MANE_Select"; tag "Ensembl_canonical"; transcript_support_level "1 (assigned to previous version 4)";
16	havana	transcript	32674088	32676022	.	-	.	gene_id "ENSG00000183632"; gene_version "15"; transcript_id "ENST00000563102"; transcript_version "1"; gene_name "TP53TG3"; gene_source "ensembl_havana"; gene_biotype "protein_coding"; transcript_name "TP53TG3-203"; transcript_source "havana"; transcript_biotype "nonsense_mediated_decay"; tag "cds_start_NF"; tag "mRNA_start_NF"; transcript_support_level "3";
16	havana	exon	32675736	32676022	.	-	.	gene_id "ENSG00000183632"; gene_version "15"; transcript_id "ENST00000563102"; transcript_version "1"; exon_number "1"; gene_name "TP53TG3"; gene_source "ensembl_havana"; gene_biotype "protein_coding"; transcript_name "TP53TG3-203"; transcript_source "havana"; transcript_biotype "nonsense_mediated_decay"; exon_id "ENSE00002590974"; exon_version "1"; tag "cds_start_NF"; tag "mRNA_start_NF"; transcript_support_level "3";
16	havana	CDS	32675736	32676022	.	-	0	gene_id "ENSG00000183632"; gene_version "15"; transcript_id "ENST00000563102"; transcript_version "1"; exon_number "1"; gene_name "TP53TG3"; gene_source "ensembl_havana"; gene_biotype "protein_coding"; transcript_name "TP53TG3-203"; transcript_source "havana"; transcript_biotype "nonsense_mediated_decay"; protein_id "ENSP00000459299"; protein_version "1"; tag "cds_start_NF"; tag "mRNA_start_NF"; transcript_support_level "3";
16	havana	exon	32674777	32675065	.	-	.	gene_id "ENSG00000183632"; gene_version "15"; transcript_id "ENST00000563102"; transcript_version "1"; exon_number "2"; gene_name "TP53TG3"; gene_source "ensembl_havana"; gene_biotype "protein_coding"; transcript_name "TP53TG3-203"; transcript_source "havana"; transcript_biotype "nonsense_mediated_decay"; exon_id "ENSE00003693590"; exon_version "1"; tag "cds_start_NF"; tag "mRNA_start_NF"; transcript_support_level "3";
16	havana	CDS	32674927	32675065	.	-	1	gene_id "ENSG00000183632"; gene_version "15"; transcript_id "ENST00000563102"; transcript_version "1"; exon_number "2"; gene_name "TP53TG3"; gene_source "ensembl_havana"; gene_biotype "protein_coding"; transcript_name "TP53TG3-203"; transcript_source "havana"; transcript_biotype "nonsense_mediated_decay"; protein_id "ENSP00000459299"; protein_version "1"; tag "cds_start_NF"; tag "mRNA_start_NF"; transcript_support_level "3";
16	havana	stop_codon	32674924	32674926	.	-	0	gene_id "ENSG00000183632"; gene_version "15"; transcript_id "ENST00000563102"; transcript_version "1"; exon_number "2"; gene_name "TP53TG3"; gene_source "ensembl_havana"; gene_biotype "protein_coding"; transcript_name "TP53TG3-203"; transcript_source "havana"; transcript_biotype "nonsense_mediated_decay"; tag "cds_start_NF"; tag "mRNA_start_NF"; transcript_support_level "3";
16	havana	exon	32674088	32674564	.	-	.	gene_id "ENSG00000183632"; gene_version "15"; transcript_id "ENST00000563102"; transcript_version "1"; exon_number "3"; gene_name "TP53TG3"; gene_source "ensembl_havana"; gene_biotype "protein_coding"; transcript_name "TP53TG3-203"; transcript_source "havana"; transcript_biotype "nonsense_mediated_decay"; exon_id "ENSE00002607834"; exon_version "1"; tag "cds_start_NF"; tag "mRNA_start_NF"; transcript_support_level "3";
16	havana	three_prime_utr	32674777	32674923	.	-	.	gene_id "ENSG00000183632"; gene_version "15"; transcript_id "ENST00000563102"; transcript_version "1"; gene_name "TP53TG3"; gene_source "ensembl_havana"; gene_biotype "protein_coding"; transcript_name "TP53TG3-203"; transcript_source "havana"; transcript_biotype "nonsense_mediated_decay"; tag "cds_start_NF"; tag "mRNA_start_NF"; transcript_support_level "3";
16	havana	three_prime_utr	32674088	32674564	.	-	.	gene_id "ENSG00000183632"; gene_version "15"; transcript_id "ENST00000563102"; transcript_version "1"; gene_name "TP53TG3"; gene_source "ensembl_havana"; gene_biotype "protein_coding"; transcript_name "TP53TG3-203"; transcript_source "havana"; transcript_biotype "nonsense_mediated_decay"; tag "cds_start_NF"; tag "mRNA_start_NF"; transcript_support_level "3";
16	ensembl_havana	transcript	32674218	32676127	.	-	.	gene_id "ENSG00000183632"; gene_version "15"; transcript_id "ENST00000569420"; transcript_version "1"; gene_name "TP53TG3"; gene_source "ensembl_havana"; gene_biotype "protein_coding"; transcript_name "TP53TG3-208"; transcript_source "ensembl_havana"; transcript_biotype "protein_coding"; tag "gencode_basic"; transcript_support_level "1";
16	ensembl_havana	exon	32675860	32676127	.	-	.	gene_id "ENSG00000183632"; gene_version "15"; transcript_id "ENST00000569420"; transcript_version "1"; exon_number "1"; gene_name "TP53TG3"; gene_source "ensembl_havana"; gene_biotype "protein_coding"; transcript_name "TP53TG3-208"; transcript_source "ensembl_havana"; transcript_biotype "protein_coding"; exon_id "ENSE00002622229"; exon_version "1"; tag "gencode_basic"; transcript_support_level "1";
16	ensembl_havana	CDS	32675860	32676097	.	-	0	gene_id "ENSG00000183632"; gene_version "15"; transcript_id "ENST00000569420"; transcript_version "1"; exon_number "1"; gene_name "TP53TG3"; gene_source "ensembl_havana"; gene_biotype "protein_coding"; transcript_name "TP53TG3-208"; transcript_source "ensembl_havana"; transcript_biotype "protein_coding"; protein_id "ENSP00000457452"; protein_version "1"; tag "gencode_basic"; transcript_support_level "1";
16	ensembl_havana	start_codon	32676095	32676097	.	-	0	gene_id "ENSG00000183632"; gene_version "15"; transcript_id "ENST00000569420"; transcript_version "1"; exon_number "1"; gene_name "TP53TG3"; gene_source "ensembl_havana"; gene_biotype "protein_coding"; transcript_name "TP53TG3-208"; transcript_source "ensembl_havana"; transcript_biotype "protein_coding"; tag "gencode_basic"; transcript_support_level "1";
16	ensembl_havana	exon	32674218	32675065	.	-	.	gene_id "ENSG00000183632"; gene_version "15"; transcript_id "ENST00000569420"; transcript_version "1"; exon_number "2"; gene_name "TP53TG3"; gene_source "ensembl_havana"; gene_biotype "protein_coding"; transcript_name "TP53TG3-208"; transcript_source "ensembl_havana"; transcript_biotype "protein_coding"; exon_id "ENSE00002616344"; exon_version "1"; tag "gencode_basic"; transcript_support_level "1";
16	ensembl_havana	CDS	32674998	32675065	.	-	2	gene_id "ENSG00000183632"; gene_version "15"; transcript_id "ENST00000569420"; transcript_version "1"; exon_number "2"; gene_name "TP53TG3"; gene_source "ensembl_havana"; gene_biotype "protein_coding"; transcript_name "TP53TG3-208"; transcript_source "ensembl_havana"; transcript_biotype "protein_coding"; protein_id "ENSP00000457452"; protein_version "1"; tag "gencode_basic"; transcript_support_level "1";
16	ensembl_havana	stop_codon	32674995	32674997	.	-	0	gene_id "ENSG00000183632"; gene_version "15"; transcript_id "ENST00000569420"; transcript_version "1"; exon_number "2"; gene_name "TP53TG3"; gene_source "ensembl_havana"; gene_biotype "protein_coding"; transcript_name "TP53TG3-208"; transcript_source "ensembl_havana"; transcript_biotype "protein_coding"; tag "gencode_basic"; transcript_support_level "1";
16	ensembl_havana	five_prime_utr	32676098	32676127	.	-	.	gene_id "ENSG00000183632"; gene_version "15"; transcript_id "ENST00000569420"; transcript_version "1"; gene_name "TP53TG3"; gene_source "ensembl_havana"; gene_biotype "protein_coding"; transcript_name "TP53TG3-208"; transcript_source "ensembl_havana"; transcript_biotype "protein_coding"; tag "gencode_basic"; transcript_support_level "1";
16	ensembl_havana	three_prime_utr	32674218	32674994	.	-	.	gene_id "ENSG00000183632"; gene_version "15"; transcript_id "ENST00000569420"; transcript_version "1"; gene_name "TP53TG3"; gene_source "ensembl_havana"; gene_biotype "protein_coding"; transcript_name "TP53TG3-208"; transcript_source "ensembl_havana"; transcript_biotype "protein_coding"; tag "gencode_basic"; transcript_support_level "1";
16	havana	transcript	32674241	32675399	.	-	.	gene_id "ENSG00000183632"; gene_version "15"; transcript_id "ENST00000563658"; transcript_version "5"; gene_name "TP53TG3"; gene_source "ensembl_havana"; gene_biotype "protein_coding"; transcript_name "TP53TG3-204"; transcript_source "havana"; transcript_biotype "protein_coding_CDS_not_defined"; transcript_support_level "2";
16	havana	exon	32675353	32675399	.	-	.	gene_id "ENSG00000183632"; gene_version "15"; transcript_id "ENST00000563658"; transcript_version "5"; exon_number "1"; gene_name "TP53TG3"; gene_source "ensembl_havana"; gene_biotype "protein_coding"; transcript_name "TP53TG3-204"; transcript_source "havana"; transcript_biotype "protein_coding_CDS_not_defined"; exon_id "ENSE00002628177"; exon_version "1"; transcript_support_level "2";
16	havana	exon	32674777	32675065	.	-	.	gene_id "ENSG00000183632"; gene_version "15"; transcript_id "ENST00000563658"; transcript_version "5"; exon_number "2"; gene_name "TP53TG3"; gene_source "ensembl_havana"; gene_biotype "protein_coding"; transcript_name "TP53TG3-204"; transcript_source "havana"; transcript_biotype "protein_coding_CDS_not_defined"; exon_id "ENSE00003465399"; exon_version "1"; transcript_support_level "2";
16	havana	exon	32674241	32674564	.	-	.	gene_id "ENSG00000183632"; gene_version "15"; transcript_id "ENST00000563658"; transcript_version "5"; exon_number "3"; gene_name "TP53TG3"; gene_source "ensembl_havana"; gene_biotype "protein_coding"; transcript_name "TP53TG3-204"; transcript_source "havana"; transcript_biotype "protein_coding_CDS_not_defined"; exon_id "ENSE00002609915"; exon_version "1"; transcript_support_level "2";
16	havana	transcript	32674279	32675711	.	-	.	gene_id "ENSG00000183632"; gene_version "15"; transcript_id "ENST00000568854"; transcript_version "1"; gene_name "TP53TG3"; gene_source "ensembl_havana"; gene_biotype "protein_coding"; transcript_name "TP53TG3-207"; transcript_source "havana"; transcript_biotype "protein_coding_CDS_not_defined"; transcript_support_level "2";
16	havana	exon	32675464	32675711	.	-	.	gene_id "ENSG00000183632"; gene_version "15"; transcript_id "ENST00000568854"; transcript_version "1"; exon_number "1"; gene_name "TP53TG3"; gene_source "ensembl_havana"; gene_biotype "protein_coding"; transcript_name "TP53TG3-207"; transcript_source "havana"; transcript_biotype "protein_coding_CDS_not_defined"; exon_id "ENSE00002627298"; exon_version "1"; transcript_support_level "2";
16	havana	exon	32674777	32675065	.	-	.	gene_id "ENSG00000183632"; gene_version "15"; transcript_id "ENST00000568854"; transcript_version "1"; exon_number "2"; gene_name "TP53TG3"; gene_source "ensembl_havana"; gene_biotype "protein_coding"; transcript_name "TP53TG3-207"; transcript_source "havana"; transcript_biotype "protein_coding_CDS_not_defined"; exon_id "ENSE00003465399"; exon_version "1"; transcript_support_level "2";
16	havana	exon	32674279	32674564	.	-	.	gene_id "ENSG00000183632"; gene_version "15"; transcript_id "ENST00000568854"; transcript_version "1"; exon_number "3"; gene_name "TP53TG3"; gene_source "ensembl_havana"; gene_biotype "protein_coding"; transcript_name "TP53TG3-207"; transcript_source "havana"; transcript_biotype "protein_coding_CDS_not_defined"; exon_id "ENSE00002582147"; exon_version "1"; transcript_support_level "2";
16	havana	transcript	32674390	32675239	.	-	.	gene_id "ENSG00000183632"; gene_version "15"; transcript_id "ENST00000562021"; transcript_version "1"; gene_name "TP53TG3"; gene_source "ensembl_havana"; gene_biotype "protein_coding"; transcript_name "TP53TG3-202"; transcript_source "havana"; transcript_biotype "retained_intron"; transcript_support_level "2";
16	havana	exon	32674777	32675239	.	-	.	gene_id "ENSG00000183632"; gene_version "15"; transcript_id "ENST00000562021"; transcript_version "1"; exon_number "1"; gene_name "TP53TG3"; gene_source "ensembl_havana"; gene_biotype "protein_coding"; transcript_name "TP53TG3-202"; transcript_source "havana"; transcript_biotype "retained_intron"; exon_id "ENSE00002627242"; exon_version "1"; transcript_support_level "2";
16	havana	exon	32674390	32674564	.	-	.	gene_id "ENSG00000183632"; gene_version "15"; transcript_id "ENST00000562021"; transcript_version "1"; exon_number "2"; gene_name "TP53TG3"; gene_source "ensembl_havana"; gene_biotype "protein_coding"; transcript_name "TP53TG3-202"; transcript_source "havana"; transcript_biotype "retained_intron"; exon_id "ENSE00002606927"; exon_version "1"; transcript_support_level "2";
16	havana	transcript	32674658	32675621	.	-	.	gene_id "ENSG00000183632"; gene_version "15"; transcript_id "ENST00000564154"; transcript_version "1"; gene_name "TP53TG3"; gene_source "ensembl_havana"; gene_biotype "protein_coding"; transcript_name "TP53TG3-205"; transcript_source "havana"; transcript_biotype "retained_intron"; transcript_support_level "4";
16	havana	exon	32675464	32675621	.	-	.	gene_id "ENSG00000183632"; gene_version "15"; transcript_id "ENST00000564154"; transcript_version "1"; exon_number "1"; gene_name "TP53TG3"; gene_source "ensembl_havana"; gene_biotype "protein_coding"; transcript_name "TP53TG3-205"; transcript_source "havana"; transcript_biotype "retained_intron"; exon_id "ENSE00002593764"; exon_version "1"; transcript_support_level "4";
16	havana	exon	32674658	32675065	.	-	.	gene_id "ENSG00000183632"; gene_version "15"; transcript_id "ENST00000564154"; transcript_version "1"; exon_number "2"; gene_name "TP53TG3"; gene_source "ensembl_havana"; gene_biotype "protein_coding"; transcript_name "TP53TG3-205"; transcript_source "havana"; transcript_biotype "retained_intron"; exon_id "ENSE00002631517"; exon_version "1"; transcript_support_level "4";
16	ensembl_havana	gene	33459612	33462249	.	+	.	gene_id "ENSG00000278848"; gene_version "3"; gene_name "TP53TG3F"; gene_source "ensembl_havana"; gene_biotype "protein_coding";
16	havana	transcript	33459612	33462249	.	+	.	gene_id "ENSG00000278848"; gene_version "3"; transcript_id "ENST00000623042"; transcript_version "2"; gene_name "TP53TG3F"; gene_source "ensembl_havana"; gene_biotype "protein_coding"; transcript_name "TP53TG3F-202"; transcript_source "havana"; transcript_biotype "protein_coding"; tag "CCDS"; ccds_id "CCDS81976"; tag "gencode_basic"; tag "gencode_primary"; tag "MANE_Select"; tag "Ensembl_canonical"; transcript_support_level "1 (assigned to previous version 1)";
16	havana	exon	33459612	33460041	.	+	.	gene_id "ENSG00000278848"; gene_version "3"; transcript_id "ENST00000623042"; transcript_version "2"; exon_number "1"; gene_name "TP53TG3F"; gene_source "ensembl_havana"; gene_biotype "protein_coding"; transcript_name "TP53TG3F-202"; transcript_source "havana"; transcript_biotype "protein_coding"; tag "CCDS"; ccds_id "CCDS81976"; exon_id "ENSE00003978344"; exon_version "1"; tag "gencode_basic"; tag "gencode_primary"; tag "MANE_Select"; tag "Ensembl_canonical"; transcript_support_level "1 (assigned to previous version 1)";
16	havana	CDS	33459680	33460041	.	+	0	gene_id "ENSG00000278848"; gene_version "3"; transcript_id "ENST00000623042"; transcript_version "2"; exon_number "1"; gene_name "TP53TG3F"; gene_source "ensembl_havana"; gene_biotype "protein_coding"; transcript_name "TP53TG3F-202"; transcript_source "havana"; transcript_biotype "protein_coding"; tag "CCDS"; ccds_id "CCDS81976"; protein_id "ENSP00000485635"; protein_version "1"; tag "gencode_basic"; tag "gencode_primary"; tag "MANE_Select"; tag "Ensembl_canonical"; transcript_support_level "1 (assigned to previous version 1)";
16	havana	start_codon	33459680	33459682	.	+	0	gene_id "ENSG00000278848"; gene_version "3"; transcript_id "ENST00000623042"; transcript_version "2"; exon_number "1"; gene_name "TP53TG3F"; gene_source "ensembl_havana"; gene_biotype "protein_coding"; transcript_name "TP53TG3F-202"; transcript_source "havana"; transcript_biotype "protein_coding"; tag "CCDS"; ccds_id "CCDS81976"; tag "gencode_basic"; tag "gencode_primary"; tag "MANE_Select"; tag "Ensembl_canonical"; transcript_support_level "1 (assigned to previous version 1)";
16	havana	exon	33461213	33462249	.	+	.	gene_id "ENSG00000278848"; gene_version "3"; transcript_id "ENST00000623042"; transcript_version "2"; exon_number "2"; gene_name "TP53TG3F"; gene_source "ensembl_havana"; gene_biotype "protein_coding"; transcript_name "TP53TG3F-202"; transcript_source "havana"; transcript_biotype "protein_coding"; tag "CCDS"; ccds_id "CCDS81976"; exon_id "ENSE00003978343"; exon_version "1"; tag "gencode_basic"; tag "gencode_primary"; tag "MANE_Select"; tag "Ensembl_canonical"; transcript_support_level "1 (assigned to previous version 1)";
16	havana	CDS	33461213	33461222	.	+	1	gene_id "ENSG00000278848"; gene_version "3"; transcript_id "ENST00000623042"; transcript_version "2"; exon_number "2"; gene_name "TP53TG3F"; gene_source "ensembl_havana"; gene_biotype "protein_coding"; transcript_name "TP53TG3F-202"; transcript_source "havana"; transcript_biotype "protein_coding"; tag "CCDS"; ccds_id "CCDS81976"; protein_id "ENSP00000485635"; protein_version "1"; tag "gencode_basic"; tag "gencode_primary"; tag "MANE_Select"; tag "Ensembl_canonical"; transcript_support_level "1 (assigned to previous version 1)";
16	havana	stop_codon	33461223	33461225	.	+	0	gene_id "ENSG00000278848"; gene_version "3"; transcript_id "ENST00000623042"; transcript_version "2"; exon_number "2"; gene_name "TP53TG3F"; gene_source "ensembl_havana"; gene_biotype "protein_coding"; transcript_name "TP53TG3F-202"; transcript_source "havana"; transcript_biotype "protein_coding"; tag "CCDS"; ccds_id "CCDS81976"; tag "gencode_basic"; tag "gencode_primary"; tag "MANE_Select"; tag "Ensembl_canonical"; transcript_support_level "1 (assigned to previous version 1)";
16	havana	five_prime_utr	33459612	33459679	.	+	.	gene_id "ENSG00000278848"; gene_version "3"; transcript_id "ENST00000623042"; transcript_version "2"; gene_name "TP53TG3F"; gene_source "ensembl_havana"; gene_biotype "protein_coding"; transcript_name "TP53TG3F-202"; transcript_source "havana"; transcript_biotype "protein_coding"; tag "CCDS"; ccds_id "CCDS81976"; tag "gencode_basic"; tag "gencode_primary"; tag "MANE_Select"; tag "Ensembl_canonical"; transcript_support_level "1 (assigned to previous version 1)";
16	havana	three_prime_utr	33461226	33462249	.	+	.	gene_id "ENSG00000278848"; gene_version "3"; transcript_id "ENST00000623042"; transcript_version "2"; gene_name "TP53TG3F"; gene_source "ensembl_havana"; gene_biotype "protein_coding"; transcript_name "TP53TG3F-202"; transcript_source "havana"; transcript_biotype "protein_coding"; tag "CCDS"; ccds_id "CCDS81976"; tag "gencode_basic"; tag "gencode_primary"; tag "MANE_Select"; tag "Ensembl_canonical"; transcript_support_level "1 (assigned to previous version 1)";
16	ensembl	transcript	33459650	33462249	.	+	.	gene_id "ENSG00000278848"; gene_version "3"; transcript_id "ENST00000617705"; transcript_version "1"; gene_name "TP53TG3F"; gene_source "ensembl_havana"; gene_biotype "protein_coding"; transcript_name "TP53TG3F-201"; transcript_source "ensembl"; transcript_biotype "protein_coding"; tag "gencode_basic"; transcript_support_level "1";
16	ensembl	exon	33459650	33459917	.	+	.	gene_id "ENSG00000278848"; gene_version "3"; transcript_id "ENST00000617705"; transcript_version "1"; exon_number "1"; gene_name "TP53TG3F"; gene_source "ensembl_havana"; gene_biotype "protein_coding"; transcript_name "TP53TG3F-201"; transcript_source "ensembl"; transcript_biotype "protein_coding"; exon_id "ENSE00003731623"; exon_version "1"; tag "gencode_basic"; transcript_support_level "1";
16	ensembl	CDS	33459680	33459917	.	+	0	gene_id "ENSG00000278848"; gene_version "3"; transcript_id "ENST00000617705"; transcript_version "1"; exon_number "1"; gene_name "TP53TG3F"; gene_source "ensembl_havana"; gene_biotype "protein_coding"; transcript_name "TP53TG3F-201"; transcript_source "ensembl"; transcript_biotype "protein_coding"; protein_id "ENSP00000481405"; protein_version "1"; tag "gencode_basic"; transcript_support_level "1";
16	ensembl	start_codon	33459680	33459682	.	+	0	gene_id "ENSG00000278848"; gene_version "3"; transcript_id "ENST00000617705"; transcript_version "1"; exon_number "1"; gene_name "TP53TG3F"; gene_source "ensembl_havana"; gene_biotype "protein_coding"; transcript_name "TP53TG3F-201"; transcript_source "ensembl"; transcript_biotype "protein_coding"; tag "gencode_basic"; transcript_support_level "1";
16	ensembl	exon	33460712	33462249	.	+	.	gene_id "ENSG00000278848"; gene_version "3"; transcript_id "ENST00000617705"; transcript_version "1"; exon_number "2"; gene_name "TP53TG3F"; gene_source "ensembl_havana"; gene_biotype "protein_coding"; transcript_name "TP53TG3F-201"; transcript_source "ensembl"; transcript_biotype "protein_coding"; exon_id "ENSE00001697888"; exon_version "2"; tag "gencode_basic"; transcript_support_level "1";
16	ensembl	CDS	33460712	33460779	.	+	2	gene_id "ENSG00000278848"; gene_version "3"; transcript_id "ENST00000617705"; transcript_version "1"; exon_number "2"; gene_name "TP53TG3F"; gene_source "ensembl_havana"; gene_biotype "protein_coding"; transcript_name "TP53TG3F-201"; transcript_source "ensembl"; transcript_biotype "protein_coding"; protein_id "ENSP00000481405"; protein_version "1"; tag "gencode_basic"; transcript_support_level "1";
16	ensembl	stop_codon	33460780	33460782	.	+	0	gene_id "ENSG00000278848"; gene_version "3"; transcript_id "ENST00000617705"; transcript_version "1"; exon_number "2"; gene_name "TP53TG3F"; gene_source "ensembl_havana"; gene_biotype "protein_coding"; transcript_name "TP53TG3F-201"; transcript_source "ensembl"; transcript_biotype "protein_coding"; tag "gencode_basic"; transcript_support_level "1";
16	ensembl	five_prime_utr	33459650	33459679	.	+	.	gene_id "ENSG00000278848"; gene_version "3"; transcript_id "ENST00000617705"; transcript_version "1"; gene_name "TP53TG3F"; gene_source "ensembl_havana"; gene_biotype "protein_coding"; transcript_name "TP53TG3F-201"; transcript_source "ensembl"; transcript_biotype "protein_coding"; tag "gencode_basic"; transcript_support_level "1";
16	ensembl	three_prime_utr	33460783	33462249	.	+	.	gene_id "ENSG00000278848"; gene_version "3"; transcript_id "ENST00000617705"; transcript_version "1"; gene_name "TP53TG3F"; gene_source "ensembl_havana"; gene_biotype "protein_coding"; transcript_name "TP53TG3F-201"; transcript_source "ensembl"; transcript_biotype "protein_coding"; tag "gencode_basic"; transcript_support_level "1";
16	havana	gene	33194226	33196858	.	+	.	gene_id "ENSG00000205457"; gene_version "12"; gene_name "TP53TG3C"; gene_source "havana"; gene_biotype "protein_coding";
16	havana	transcript	33194226	33196858	.	+	.	gene_id "ENSG00000205457"; gene_version "12"; transcript_id "ENST00000561509"; transcript_version "3"; gene_name "TP53TG3C"; gene_source "havana"; gene_biotype "protein_coding"; transcript_name "TP53TG3C-202"; transcript_source "havana"; transcript_biotype "protein_coding"; tag "CCDS"; ccds_id "CCDS58458"; tag "gencode_basic"; tag "gencode_primary"; tag "MANE_Select"; tag "Ensembl_canonical"; transcript_support_level "1 (assigned to previous version 2)";
16	havana	exon	33194226	33194655	.	+	.	gene_id "ENSG00000205457"; gene_version "12"; transcript_id "ENST00000561509"; transcript_version "3"; exon_number "1"; gene_name "TP53TG3C"; gene_source "havana"; gene_biotype "protein_coding"; transcript_name "TP53TG3C-202"; transcript_source "havana"; transcript_biotype "protein_coding"; tag "CCDS"; ccds_id "CCDS58458"; exon_id "ENSE00003978228"; exon_version "1"; tag "gencode_basic"; tag "gencode_primary"; tag "MANE_Select"; tag "Ensembl_canonical"; transcript_support_level "1 (assigned to previous version 2)";
16	havana	CDS	33194294	33194655	.	+	0	gene_id "ENSG00000205457"; gene_version "12"; transcript_id "ENST00000561509"; transcript_version "3"; exon_number "1"; gene_name "TP53TG3C"; gene_source "havana"; gene_biotype "protein_coding"; transcript_name "TP53TG3C-202"; transcript_source "havana"; transcript_biotype "protein_coding"; tag "CCDS"; ccds_id "CCDS58458"; protein_id "ENSP00000455132"; protein_version "1"; tag "gencode_basic"; tag "gencode_primary"; tag "MANE_Select"; tag "Ensembl_canonical"; transcript_support_level "1 (assigned to previous version 2)";
16	havana	start_codon	33194294	33194296	.	+	0	gene_id "ENSG00000205457"; gene_version "12"; transcript_id "ENST00000561509"; transcript_version "3"; exon_number "1"; gene_name "TP53TG3C"; gene_source "havana"; gene_biotype "protein_coding"; transcript_name "TP53TG3C-202"; transcript_source "havana"; transcript_biotype "protein_coding"; tag "CCDS"; ccds_id "CCDS58458"; tag "gencode_basic"; tag "gencode_primary"; tag "MANE_Select"; tag "Ensembl_canonical"; transcript_support_level "1 (assigned to previous version 2)";
16	havana	exon	33195827	33196858	.	+	.	gene_id "ENSG00000205457"; gene_version "12"; transcript_id "ENST00000561509"; transcript_version "3"; exon_number "2"; gene_name "TP53TG3C"; gene_source "havana"; gene_biotype "protein_coding"; transcript_name "TP53TG3C-202"; transcript_source "havana"; transcript_biotype "protein_coding"; tag "CCDS"; ccds_id "CCDS58458"; exon_id "ENSE00003523103"; exon_version "2"; tag "gencode_basic"; tag "gencode_primary"; tag "MANE_Select"; tag "Ensembl_canonical"; transcript_support_level "1 (assigned to previous version 2)";
16	havana	CDS	33195827	33195836	.	+	1	gene_id "ENSG00000205457"; gene_version "12"; transcript_id "ENST00000561509"; transcript_version "3"; exon_number "2"; gene_name "TP53TG3C"; gene_source "havana"; gene_biotype "protein_coding"; transcript_name "TP53TG3C-202"; transcript_source "havana"; transcript_biotype "protein_coding"; tag "CCDS"; ccds_id "CCDS58458"; protein_id "ENSP00000455132"; protein_version "1"; tag "gencode_basic"; tag "gencode_primary"; tag "MANE_Select"; tag "Ensembl_canonical"; transcript_support_level "1 (assigned to previous version 2)";
16	havana	stop_codon	33195837	33195839	.	+	0	gene_id "ENSG00000205457"; gene_version "12"; transcript_id "ENST00000561509"; transcript_version "3"; exon_number "2"; gene_name "TP53TG3C"; gene_source "havana"; gene_biotype "protein_coding"; transcript_name "TP53TG3C-202"; transcript_source "havana"; transcript_biotype "protein_coding"; tag "CCDS"; ccds_id "CCDS58458"; tag "gencode_basic"; tag "gencode_primary"; tag "MANE_Select"; tag "Ensembl_canonical"; transcript_support_level "1 (assigned to previous version 2)";
16	havana	five_prime_utr	33194226	33194293	.	+	.	gene_id "ENSG00000205457"; gene_version "12"; transcript_id "ENST00000561509"; transcript_version "3"; gene_name "TP53TG3C"; gene_source "havana"; gene_biotype "protein_coding"; transcript_name "TP53TG3C-202"; transcript_source "havana"; transcript_biotype "protein_coding"; tag "CCDS"; ccds_id "CCDS58458"; tag "gencode_basic"; tag "gencode_primary"; tag "MANE_Select"; tag "Ensembl_canonical"; transcript_support_level "1 (assigned to previous version 2)";
16	havana	three_prime_utr	33195840	33196858	.	+	.	gene_id "ENSG00000205457"; gene_version "12"; transcript_id "ENST00000561509"; transcript_version "3"; gene_name "TP53TG3C"; gene_source "havana"; gene_biotype "protein_coding"; transcript_name "TP53TG3C-202"; transcript_source "havana"; transcript_biotype "protein_coding"; tag "CCDS"; ccds_id "CCDS58458"; tag "gencode_basic"; tag "gencode_primary"; tag "MANE_Select"; tag "Ensembl_canonical"; transcript_support_level "1 (assigned to previous version 2)";
16	havana	transcript	33194262	33196855	.	+	.	gene_id "ENSG00000205457"; gene_version "12"; transcript_id "ENST00000569719"; transcript_version "5"; gene_name "TP53TG3C"; gene_source "havana"; gene_biotype "protein_coding"; transcript_name "TP53TG3C-207"; transcript_source "havana"; transcript_biotype "nonsense_mediated_decay"; transcript_support_level "1";
16	havana	exon	33194262	33194655	.	+	.	gene_id "ENSG00000205457"; gene_version "12"; transcript_id "ENST00000569719"; transcript_version "5"; exon_number "1"; gene_name "TP53TG3C"; gene_source "havana"; gene_biotype "protein_coding"; transcript_name "TP53TG3C-207"; transcript_source "havana"; transcript_biotype "nonsense_mediated_decay"; exon_id "ENSE00002618337"; exon_version "1"; transcript_support_level "1";
16	havana	CDS	33194294	33194655	.	+	0	gene_id "ENSG00000205457"; gene_version "12"; transcript_id "ENST00000569719"; transcript_version "5"; exon_number "1"; gene_name "TP53TG3C"; gene_source "havana"; gene_biotype "protein_coding"; transcript_name "TP53TG3C-207"; transcript_source "havana"; transcript_biotype "nonsense_mediated_decay"; protein_id "ENSP00000457790"; protein_version "1"; transcript_support_level "1";
16	havana	start_codon	33194294	33194296	.	+	0	gene_id "ENSG00000205457"; gene_version "12"; transcript_id "ENST00000569719"; transcript_version "5"; exon_number "1"; gene_name "TP53TG3C"; gene_source "havana"; gene_biotype "protein_coding"; transcript_name "TP53TG3C-207"; transcript_source "havana"; transcript_biotype "nonsense_mediated_decay"; transcript_support_level "1";
16	havana	exon	33194761	33194927	.	+	.	gene_id "ENSG00000205457"; gene_version "12"; transcript_id "ENST00000569719"; transcript_version "5"; exon_number "2"; gene_name "TP53TG3C"; gene_source "havana"; gene_biotype "protein_coding"; transcript_name "TP53TG3C-207"; transcript_source "havana"; transcript_biotype "nonsense_mediated_decay"; exon_id "ENSE00002617567"; exon_version "1"; transcript_support_level "1";
16	havana	CDS	33194761	33194794	.	+	1	gene_id "ENSG00000205457"; gene_version "12"; transcript_id "ENST00000569719"; transcript_version "5"; exon_number "2"; gene_name "TP53TG3C"; gene_source "havana"; gene_biotype "protein_coding"; transcript_name "TP53TG3C-207"; transcript_source "havana"; transcript_biotype "nonsense_mediated_decay"; protein_id "ENSP00000457790"; protein_version "1"; transcript_support_level "1";
16	havana	stop_codon	33194795	33194797	.	+	0	gene_id "ENSG00000205457"; gene_version "12"; transcript_id "ENST00000569719"; transcript_version "5"; exon_number "2"; gene_name "TP53TG3C"; gene_source "havana"; gene_biotype "protein_coding"; transcript_name "TP53TG3C-207"; transcript_source "havana"; transcript_biotype "nonsense_mediated_decay"; transcript_support_level "1";
16	havana	exon	33195326	33195614	.	+	.	gene_id "ENSG00000205457"; gene_version "12"; transcript_id "ENST00000569719"; transcript_version "5"; exon_number "3"; gene_name "TP53TG3C"; gene_source "havana"; gene_biotype "protein_coding"; transcript_name "TP53TG3C-207"; transcript_source "havana"; transcript_biotype "nonsense_mediated_decay"; exon_id "ENSE00003607585"; exon_version "1"; transcript_support_level "1";
16	havana	exon	33195827	33196855	.	+	.	gene_id "ENSG00000205457"; gene_version "12"; transcript_id "ENST00000569719"; transcript_version "5"; exon_number "4"; gene_name "TP53TG3C"; gene_source "havana"; gene_biotype "protein_coding"; transcript_name "TP53TG3C-207"; transcript_source "havana"; transcript_biotype "nonsense_mediated_decay"; exon_id "ENSE00003553877"; exon_version "1"; transcript_support_level "1";
16	havana	five_prime_utr	33194262	33194293	.	+	.	gene_id "ENSG00000205457"; gene_version "12"; transcript_id "ENST00000569719"; transcript_version "5"; gene_name "TP53TG3C"; gene_source "havana"; gene_biotype "protein_coding"; transcript_name "TP53TG3C-207"; transcript_source "havana"; transcript_biotype "nonsense_mediated_decay"; transcript_support_level "1";
16	havana	three_prime_utr	33194798	33194927	.	+	.	gene_id "ENSG00000205457"; gene_version "12"; transcript_id "ENST00000569719"; transcript_version "5"; gene_name "TP53TG3C"; gene_source "havana"; gene_biotype "protein_coding"; transcript_name "TP53TG3C-207"; transcript_source "havana"; transcript_biotype "nonsense_mediated_decay"; transcript_support_level "1";
16	havana	three_prime_utr	33195326	33195614	.	+	.	gene_id "ENSG00000205457"; gene_version "12"; transcript_id "ENST00000569719"; transcript_version "5"; gene_name "TP53TG3C"; gene_source "havana"; gene_biotype "protein_coding"; transcript_name "TP53TG3C-207"; transcript_source "havana"; transcript_biotype "nonsense_mediated_decay"; transcript_support_level "1";
16	havana	three_prime_utr	33195827	33196855	.	+	.	gene_id "ENSG00000205457"; gene_version "12"; transcript_id "ENST00000569719"; transcript_version "5"; gene_name "TP53TG3C"; gene_source "havana"; gene_biotype "protein_coding"; transcript_name "TP53TG3C-207"; transcript_source "havana"; transcript_biotype "nonsense_mediated_decay"; transcript_support_level "1";
16	havana	transcript	33194264	33196173	.	+	.	gene_id "ENSG00000205457"; gene_version "12"; transcript_id "ENST00000360260"; transcript_version "6"; gene_name "TP53TG3C"; gene_source "havana"; gene_biotype "protein_coding"; transcript_name "TP53TG3C-201"; transcript_source "havana"; transcript_biotype "protein_coding"; tag "gencode_basic"; transcript_support_level "1";
16	havana	exon	33194264	33194531	.	+	.	gene_id "ENSG00000205457"; gene_version "12"; transcript_id "ENST00000360260"; transcript_version "6"; exon_number "1"; gene_name "TP53TG3C"; gene_source "havana"; gene_biotype "protein_coding"; transcript_name "TP53TG3C-201"; transcript_source "havana"; transcript_biotype "protein_coding"; exon_id "ENSE00001606827"; exon_version "1"; tag "gencode_basic"; transcript_support_level "1";
16	havana	CDS	33194294	33194531	.	+	0	gene_id "ENSG00000205457"; gene_version "12"; transcript_id "ENST00000360260"; transcript_version "6"; exon_number "1"; gene_name "TP53TG3C"; gene_source "havana"; gene_biotype "protein_coding"; transcript_name "TP53TG3C-201"; transcript_source "havana"; transcript_biotype "protein_coding"; protein_id "ENSP00000353397"; protein_version "2"; tag "gencode_basic"; transcript_support_level "1";
16	havana	start_codon	33194294	33194296	.	+	0	gene_id "ENSG00000205457"; gene_version "12"; transcript_id "ENST00000360260"; transcript_version "6"; exon_number "1"; gene_name "TP53TG3C"; gene_source "havana"; gene_biotype "protein_coding"; transcript_name "TP53TG3C-201"; transcript_source "havana"; transcript_biotype "protein_coding"; tag "gencode_basic"; transcript_support_level "1";
16	havana	exon	33195326	33196173	.	+	.	gene_id "ENSG00000205457"; gene_version "12"; transcript_id "ENST00000360260"; transcript_version "6"; exon_number "2"; gene_name "TP53TG3C"; gene_source "havana"; gene_biotype "protein_coding"; transcript_name "TP53TG3C-201"; transcript_source "havana"; transcript_biotype "protein_coding"; exon_id "ENSE00001732172"; exon_version "1"; tag "gencode_basic"; transcript_support_level "1";
16	havana	CDS	33195326	33195393	.	+	2	gene_id "ENSG00000205457"; gene_version "12"; transcript_id "ENST00000360260"; transcript_version "6"; exon_number "2"; gene_name "TP53TG3C"; gene_source "havana"; gene_biotype "protein_coding"; transcript_name "TP53TG3C-201"; transcript_source "havana"; transcript_biotype "protein_coding"; protein_id "ENSP00000353397"; protein_version "2"; tag "gencode_basic"; transcript_support_level "1";
16	havana	stop_codon	33195394	33195396	.	+	0	gene_id "ENSG00000205457"; gene_version "12"; transcript_id "ENST00000360260"; transcript_version "6"; exon_number "2"; gene_name "TP53TG3C"; gene_source "havana"; gene_biotype "protein_coding"; transcript_name "TP53TG3C-201"; transcript_source "havana"; transcript_biotype "protein_coding"; tag "gencode_basic"; transcript_support_level "1";
16	havana	five_prime_utr	33194264	33194293	.	+	.	gene_id "ENSG00000205457"; gene_version "12"; transcript_id "ENST00000360260"; transcript_version "6"; gene_name "TP53TG3C"; gene_source "havana"; gene_biotype "protein_coding"; transcript_name "TP53TG3C-201"; transcript_source "havana"; transcript_biotype "protein_coding"; tag "gencode_basic"; transcript_support_level "1";
16	havana	three_prime_utr	33195397	33196173	.	+	.	gene_id "ENSG00000205457"; gene_version "12"; transcript_id "ENST00000360260"; transcript_version "6"; gene_name "TP53TG3C"; gene_source "havana"; gene_biotype "protein_coding"; transcript_name "TP53TG3C-201"; transcript_source "havana"; transcript_biotype "protein_coding"; tag "gencode_basic"; transcript_support_level "1";
16	havana	transcript	33194284	33195871	.	+	.	gene_id "ENSG00000205457"; gene_version "12"; transcript_id "ENST00000567137"; transcript_version "1"; gene_name "TP53TG3C"; gene_source "havana"; gene_biotype "protein_coding"; transcript_name "TP53TG3C-206"; transcript_source "havana"; transcript_biotype "nonsense_mediated_decay"; transcript_support_level "5";
16	havana	exon	33194284	33194531	.	+	.	gene_id "ENSG00000205457"; gene_version "12"; transcript_id "ENST00000567137"; transcript_version "1"; exon_number "1"; gene_name "TP53TG3C"; gene_source "havana"; gene_biotype "protein_coding"; transcript_name "TP53TG3C-206"; transcript_source "havana"; transcript_biotype "nonsense_mediated_decay"; exon_id "ENSE00002579223"; exon_version "1"; transcript_support_level "5";
16	havana	CDS	33194294	33194531	.	+	0	gene_id "ENSG00000205457"; gene_version "12"; transcript_id "ENST00000567137"; transcript_version "1"; exon_number "1"; gene_name "TP53TG3C"; gene_source "havana"; gene_biotype "protein_coding"; transcript_name "TP53TG3C-206"; transcript_source "havana"; transcript_biotype "nonsense_mediated_decay"; protein_id "ENSP00000454442"; protein_version "1"; transcript_support_level "5";
16	havana	start_codon	33194294	33194296	.	+	0	gene_id "ENSG00000205457"; gene_version "12"; transcript_id "ENST00000567137"; transcript_version "1"; exon_number "1"; gene_name "TP53TG3C"; gene_source "havana"; gene_biotype "protein_coding"; transcript_name "TP53TG3C-206"; transcript_source "havana"; transcript_biotype "nonsense_mediated_decay"; transcript_support_level "5";
16	havana	exon	33195326	33195614	.	+	.	gene_id "ENSG00000205457"; gene_version "12"; transcript_id "ENST00000567137"; transcript_version "1"; exon_number "2"; gene_name "TP53TG3C"; gene_source "havana"; gene_biotype "protein_coding"; transcript_name "TP53TG3C-206"; transcript_source "havana"; transcript_biotype "nonsense_mediated_decay"; exon_id "ENSE00003623907"; exon_version "1"; transcript_support_level "5";
16	havana	CDS	33195326	33195393	.	+	2	gene_id "ENSG00000205457"; gene_version "12"; transcript_id "ENST00000567137"; transcript_version "1"; exon_number "2"; gene_name "TP53TG3C"; gene_source "havana"; gene_biotype "protein_coding"; transcript_name "TP53TG3C-206"; transcript_source "havana"; transcript_biotype "nonsense_mediated_decay"; protein_id "ENSP00000454442"; protein_version "1"; transcript_support_level "5";
16	havana	stop_codon	33195394	33195396	.	+	0	gene_id "ENSG00000205457"; gene_version "12"; transcript_id "ENST00000567137"; transcript_version "1"; exon_number "2"; gene_name "TP53TG3C"; gene_source "havana"; gene_biotype "protein_coding"; transcript_name "TP53TG3C-206"; transcript_source "havana"; transcript_biotype "nonsense_mediated_decay"; transcript_support_level "5";
16	havana	exon	33195827	33195871	.	+	.	gene_id "ENSG00000205457"; gene_version "12"; transcript_id "ENST00000567137"; transcript_version "1"; exon_number "3"; gene_name "TP53TG3C"; gene_source "havana"; gene_biotype "protein_coding"; transcript_name "TP53TG3C-206"; transcript_source "havana"; transcript_biotype "nonsense_mediated_decay"; exon_id "ENSE00002629900"; exon_version "1"; transcript_support_level "5";
16	havana	five_prime_utr	33194284	33194293	.	+	.	gene_id "ENSG00000205457"; gene_version "12"; transcript_id "ENST00000567137"; transcript_version "1"; gene_name "TP53TG3C"; gene_source "havana"; gene_biotype "protein_coding"; transcript_name "TP53TG3C-206"; transcript_source "havana"; transcript_biotype "nonsense_mediated_decay"; transcript_support_level "5";
16	havana	three_prime_utr	33195397	33195614	.	+	.	gene_id "ENSG00000205457"; gene_version "12"; transcript_id "ENST00000567137"; transcript_version "1"; gene_name "TP53TG3C"; gene_source "havana"; gene_biotype "protein_coding"; transcript_name "TP53TG3C-206"; transcript_source "havana"; transcript_biotype "nonsense_mediated_decay"; transcript_support_level "5";
16	havana	three_prime_utr	33195827	33195871	.	+	.	gene_id "ENSG00000205457"; gene_version "12"; transcript_id "ENST00000567137"; transcript_version "1"; gene_name "TP53TG3C"; gene_source "havana"; gene_biotype "protein_coding"; transcript_name "TP53TG3C-206"; transcript_source "havana"; transcript_biotype "nonsense_mediated_decay"; transcript_support_level "5";
16	havana	transcript	33194770	33195733	.	+	.	gene_id "ENSG00000205457"; gene_version "12"; transcript_id "ENST00000566959"; transcript_version "1"; gene_name "TP53TG3C"; gene_source "havana"; gene_biotype "protein_coding"; transcript_name "TP53TG3C-205"; transcript_source "havana"; transcript_biotype "retained_intron"; transcript_support_level "4";
16	havana	exon	33194770	33194927	.	+	.	gene_id "ENSG00000205457"; gene_version "12"; transcript_id "ENST00000566959"; transcript_version "1"; exon_number "1"; gene_name "TP53TG3C"; gene_source "havana"; gene_biotype "protein_coding"; transcript_name "TP53TG3C-205"; transcript_source "havana"; transcript_biotype "retained_intron"; exon_id "ENSE00002604301"; exon_version "1"; transcript_support_level "4";
16	havana	exon	33195326	33195733	.	+	.	gene_id "ENSG00000205457"; gene_version "12"; transcript_id "ENST00000566959"; transcript_version "1"; exon_number "2"; gene_name "TP53TG3C"; gene_source "havana"; gene_biotype "protein_coding"; transcript_name "TP53TG3C-205"; transcript_source "havana"; transcript_biotype "retained_intron"; exon_id "ENSE00002641331"; exon_version "1"; transcript_support_level "4";
16	havana	transcript	33194992	33196150	.	+	.	gene_id "ENSG00000205457"; gene_version "12"; transcript_id "ENST00000562714"; transcript_version "1"; gene_name "TP53TG3C"; gene_source "havana"; gene_biotype "protein_coding"; transcript_name "TP53TG3C-203"; transcript_source "havana"; transcript_biotype "protein_coding_CDS_not_defined"; transcript_support_level "2";
16	havana	exon	33194992	33195038	.	+	.	gene_id "ENSG00000205457"; gene_version "12"; transcript_id "ENST00000562714"; transcript_version "1"; exon_number "1"; gene_name "TP53TG3C"; gene_source "havana"; gene_biotype "protein_coding"; transcript_name "TP53TG3C-203"; transcript_source "havana"; transcript_biotype "protein_coding_CDS_not_defined"; exon_id "ENSE00002669290"; exon_version "1"; transcript_support_level "2";
16	havana	exon	33195326	33195614	.	+	.	gene_id "ENSG00000205457"; gene_version "12"; transcript_id "ENST00000562714"; transcript_version "1"; exon_number "2"; gene_name "TP53TG3C"; gene_source "havana"; gene_biotype "protein_coding"; transcript_name "TP53TG3C-203"; transcript_source "havana"; transcript_biotype "protein_coding_CDS_not_defined"; exon_id "ENSE00003607585"; exon_version "1"; transcript_support_level "2";
16	havana	exon	33195827	33196150	.	+	.	gene_id "ENSG00000205457"; gene_version "12"; transcript_id "ENST00000562714"; transcript_version "1"; exon_number "3"; gene_name "TP53TG3C"; gene_source "havana"; gene_biotype "protein_coding"; transcript_name "TP53TG3C-203"; transcript_source "havana"; transcript_biotype "protein_coding_CDS_not_defined"; exon_id "ENSE00002601722"; exon_version "1"; transcript_support_level "2";
16	havana	transcript	33195167	33196236	.	+	.	gene_id "ENSG00000205457"; gene_version "12"; transcript_id "ENST00000564949"; transcript_version "1"; gene_name "TP53TG3C"; gene_source "havana"; gene_biotype "protein_coding"; transcript_name "TP53TG3C-204"; transcript_source "havana"; transcript_biotype "protein_coding_CDS_not_defined"; transcript_support_level "2";
16	havana	exon	33195167	33195614	.	+	.	gene_id "ENSG00000205457"; gene_version "12"; transcript_id "ENST00000564949"; transcript_version "1"; exon_number "1"; gene_name "TP53TG3C"; gene_source "havana"; gene_biotype "protein_coding"; transcript_name "TP53TG3C-204"; transcript_source "havana"; transcript_biotype "protein_coding_CDS_not_defined"; exon_id "ENSE00002579811"; exon_version "1"; transcript_support_level "2";
16	havana	exon	33195827	33196236	.	+	.	gene_id "ENSG00000205457"; gene_version "12"; transcript_id "ENST00000564949"; transcript_version "1"; exon_number "2"; gene_name "TP53TG3C"; gene_source "havana"; gene_biotype "protein_coding"; transcript_name "TP53TG3C-204"; transcript_source "havana"; transcript_biotype "protein_coding_CDS_not_defined"; exon_id "ENSE00002594636"; exon_version "1"; transcript_support_level "2";
16	ensembl_havana	gene	33304306	33306945	.	+	.	gene_id "ENSG00000275034"; gene_version "3"; gene_name "TP53TG3E"; gene_source "ensembl_havana"; gene_biotype "protein_coding";
16	havana	transcript	33304306	33306945	.	+	.	gene_id "ENSG00000275034"; gene_version "3"; transcript_id "ENST00000623491"; transcript_version "2"; gene_name "TP53TG3E"; gene_source "ensembl_havana"; gene_biotype "protein_coding"; transcript_name "TP53TG3E-202"; transcript_source "havana"; transcript_biotype "protein_coding"; tag "CCDS"; ccds_id "CCDS81974"; tag "gencode_basic"; tag "gencode_primary"; tag "MANE_Select"; tag "Ensembl_canonical"; transcript_support_level "1 (assigned to previous version 1)";
16	havana	exon	33304306	33304735	.	+	.	gene_id "ENSG00000275034"; gene_version "3"; transcript_id "ENST00000623491"; transcript_version "2"; exon_number "1"; gene_name "TP53TG3E"; gene_source "ensembl_havana"; gene_biotype "protein_coding"; transcript_name "TP53TG3E-202"; transcript_source "havana"; transcript_biotype "protein_coding"; tag "CCDS"; ccds_id "CCDS81974"; exon_id "ENSE00003978232"; exon_version "1"; tag "gencode_basic"; tag "gencode_primary"; tag "MANE_Select"; tag "Ensembl_canonical"; transcript_support_level "1 (assigned to previous version 1)";
16	havana	CDS	33304374	33304735	.	+	0	gene_id "ENSG00000275034"; gene_version "3"; transcript_id "ENST00000623491"; transcript_version "2"; exon_number "1"; gene_name "TP53TG3E"; gene_source "ensembl_havana"; gene_biotype "protein_coding"; transcript_name "TP53TG3E-202"; transcript_source "havana"; transcript_biotype "protein_coding"; tag "CCDS"; ccds_id "CCDS81974"; protein_id "ENSP00000485467"; protein_version "1"; tag "gencode_basic"; tag "gencode_primary"; tag "MANE_Select"; tag "Ensembl_canonical"; transcript_support_level "1 (assigned to previous version 1)";
16	havana	start_codon	33304374	33304376	.	+	0	gene_id "ENSG00000275034"; gene_version "3"; transcript_id "ENST00000623491"; transcript_version "2"; exon_number "1"; gene_name "TP53TG3E"; gene_source "ensembl_havana"; gene_biotype "protein_coding"; transcript_name "TP53TG3E-202"; transcript_source "havana"; transcript_biotype "protein_coding"; tag "CCDS"; ccds_id "CCDS81974"; tag "gencode_basic"; tag "gencode_primary"; tag "MANE_Select"; tag "Ensembl_canonical"; transcript_support_level "1 (assigned to previous version 1)";
16	havana	exon	33305907	33306945	.	+	.	gene_id "ENSG00000275034"; gene_version "3"; transcript_id "ENST00000623491"; transcript_version "2"; exon_number "2"; gene_name "TP53TG3E"; gene_source "ensembl_havana"; gene_biotype "protein_coding"; transcript_name "TP53TG3E-202"; transcript_source "havana"; transcript_biotype "protein_coding"; tag "CCDS"; ccds_id "CCDS81974"; exon_id "ENSE00003978231"; exon_version "1"; tag "gencode_basic"; tag "gencode_primary"; tag "MANE_Select"; tag "Ensembl_canonical"; transcript_support_level "1 (assigned to previous version 1)";
16	havana	CDS	33305907	33305916	.	+	1	gene_id "ENSG00000275034"; gene_version "3"; transcript_id "ENST00000623491"; transcript_version "2"; exon_number "2"; gene_name "TP53TG3E"; gene_source "ensembl_havana"; gene_biotype "protein_coding"; transcript_name "TP53TG3E-202"; transcript_source "havana"; transcript_biotype "protein_coding"; tag "CCDS"; ccds_id "CCDS81974"; protein_id "ENSP00000485467"; protein_version "1"; tag "gencode_basic"; tag "gencode_primary"; tag "MANE_Select"; tag "Ensembl_canonical"; transcript_support_level "1 (assigned to previous version 1)";
16	havana	stop_codon	33305917	33305919	.	+	0	gene_id "ENSG00000275034"; gene_version "3"; transcript_id "ENST00000623491"; transcript_version "2"; exon_number "2"; gene_name "TP53TG3E"; gene_source "ensembl_havana"; gene_biotype "protein_coding"; transcript_name "TP53TG3E-202"; transcript_source "havana"; transcript_biotype "protein_coding"; tag "CCDS"; ccds_id "CCDS81974"; tag "gencode_basic"; tag "gencode_primary"; tag "MANE_Select"; tag "Ensembl_canonical"; transcript_support_level "1 (assigned to previous version 1)";
16	havana	five_prime_utr	33304306	33304373	.	+	.	gene_id "ENSG00000275034"; gene_version "3"; transcript_id "ENST00000623491"; transcript_version "2"; gene_name "TP53TG3E"; gene_source "ensembl_havana"; gene_biotype "protein_coding"; transcript_name "TP53TG3E-202"; transcript_source "havana"; transcript_biotype "protein_coding"; tag "CCDS"; ccds_id "CCDS81974"; tag "gencode_basic"; tag "gencode_primary"; tag "MANE_Select"; tag "Ensembl_canonical"; transcript_support_level "1 (assigned to previous version 1)";
16	havana	three_prime_utr	33305920	33306945	.	+	.	gene_id "ENSG00000275034"; gene_version "3"; transcript_id "ENST00000623491"; transcript_version "2"; gene_name "TP53TG3E"; gene_source "ensembl_havana"; gene_biotype "protein_coding"; transcript_name "TP53TG3E-202"; transcript_source "havana"; transcript_biotype "protein_coding"; tag "CCDS"; ccds_id "CCDS81974"; tag "gencode_basic"; tag "gencode_primary"; tag "MANE_Select"; tag "Ensembl_canonical"; transcript_support_level "1 (assigned to previous version 1)";
16	ensembl	transcript	33304344	33306318	.	+	.	gene_id "ENSG00000275034"; gene_version "3"; transcript_id "ENST00000611321"; transcript_version "1"; gene_name "TP53TG3E"; gene_source "ensembl_havana"; gene_biotype "protein_coding"; transcript_name "TP53TG3E-201"; transcript_source "ensembl"; transcript_biotype "protein_coding"; tag "gencode_basic"; transcript_support_level "1";
16	ensembl	exon	33304344	33304611	.	+	.	gene_id "ENSG00000275034"; gene_version "3"; transcript_id "ENST00000611321"; transcript_version "1"; exon_number "1"; gene_name "TP53TG3E"; gene_source "ensembl_havana"; gene_biotype "protein_coding"; transcript_name "TP53TG3E-201"; transcript_source "ensembl"; transcript_biotype "protein_coding"; exon_id "ENSE00003729135"; exon_version "1"; tag "gencode_basic"; transcript_support_level "1";
16	ensembl	CDS	33304374	33304611	.	+	0	gene_id "ENSG00000275034"; gene_version "3"; transcript_id "ENST00000611321"; transcript_version "1"; exon_number "1"; gene_name "TP53TG3E"; gene_source "ensembl_havana"; gene_biotype "protein_coding"; transcript_name "TP53TG3E-201"; transcript_source "ensembl"; transcript_biotype "protein_coding"; protein_id "ENSP00000482283"; protein_version "1"; tag "gencode_basic"; transcript_support_level "1";
16	ensembl	start_codon	33304374	33304376	.	+	0	gene_id "ENSG00000275034"; gene_version "3"; transcript_id "ENST00000611321"; transcript_version "1"; exon_number "1"; gene_name "TP53TG3E"; gene_source "ensembl_havana"; gene_biotype "protein_coding"; transcript_name "TP53TG3E-201"; transcript_source "ensembl"; transcript_biotype "protein_coding"; tag "gencode_basic"; transcript_support_level "1";
16	ensembl	exon	33305406	33306318	.	+	.	gene_id "ENSG00000275034"; gene_version "3"; transcript_id "ENST00000611321"; transcript_version "1"; exon_number "2"; gene_name "TP53TG3E"; gene_source "ensembl_havana"; gene_biotype "protein_coding"; transcript_name "TP53TG3E-201"; transcript_source "ensembl"; transcript_biotype "protein_coding"; exon_id "ENSE00003750268"; exon_version "1"; tag "gencode_basic"; transcript_support_level "1";
16	ensembl	CDS	33305406	33305473	.	+	2	gene_id "ENSG00000275034"; gene_version "3"; transcript_id "ENST00000611321"; transcript_version "1"; exon_number "2"; gene_name "TP53TG3E"; gene_source "ensembl_havana"; gene_biotype "protein_coding"; transcript_name "TP53TG3E-201"; transcript_source "ensembl"; transcript_biotype "protein_coding"; protein_id "ENSP00000482283"; protein_version "1"; tag "gencode_basic"; transcript_support_level "1";
16	ensembl	stop_codon	33305474	33305476	.	+	0	gene_id "ENSG00000275034"; gene_version "3"; transcript_id "ENST00000611321"; transcript_version "1"; exon_number "2"; gene_name "TP53TG3E"; gene_source "ensembl_havana"; gene_biotype "protein_coding"; transcript_name "TP53TG3E-201"; transcript_source "ensembl"; transcript_biotype "protein_coding"; tag "gencode_basic"; transcript_support_level "1";
16	ensembl	five_prime_utr	33304344	33304373	.	+	.	gene_id "ENSG00000275034"; gene_version "3"; transcript_id "ENST00000611321"; transcript_version "1"; gene_name "TP53TG3E"; gene_source "ensembl_havana"; gene_biotype "protein_coding"; transcript_name "TP53TG3E-201"; transcript_source "ensembl"; transcript_biotype "protein_coding"; tag "gencode_basic"; transcript_support_level "1";
16	ensembl	three_prime_utr	33305477	33306318	.	+	.	gene_id "ENSG00000275034"; gene_version "3"; transcript_id "ENST00000611321"; transcript_version "1"; gene_name "TP53TG3E"; gene_source "ensembl_havana"; gene_biotype "protein_coding"; transcript_name "TP53TG3E-201"; transcript_source "ensembl"; transcript_biotype "protein_coding"; tag "gencode_basic"; transcript_support_level "1";
16	ensembl_havana	gene	33360841	33363478	.	+	.	gene_id "ENSG00000261509"; gene_version "7"; gene_name "TP53TG3B"; gene_source "ensembl_havana"; gene_biotype "protein_coding";
16	havana	transcript	33360841	33363478	.	+	.	gene_id "ENSG00000261509"; gene_version "7"; transcript_id "ENST00000341305"; transcript_version "7"; gene_name "TP53TG3B"; gene_source "ensembl_havana"; gene_biotype "protein_coding"; transcript_name "TP53TG3B-201"; transcript_source "havana"; transcript_biotype "protein_coding"; tag "CCDS"; ccds_id "CCDS45477"; tag "gencode_basic"; tag "gencode_primary"; tag "MANE_Select"; tag "Ensembl_canonical"; transcript_support_level "1 (assigned to previous version 6)";
16	havana	exon	33360841	33361270	.	+	.	gene_id "ENSG00000261509"; gene_version "7"; transcript_id "ENST00000341305"; transcript_version "7"; exon_number "1"; gene_name "TP53TG3B"; gene_source "ensembl_havana"; gene_biotype "protein_coding"; transcript_name "TP53TG3B-201"; transcript_source "havana"; transcript_biotype "protein_coding"; tag "CCDS"; ccds_id "CCDS45477"; exon_id "ENSE00003978227"; exon_version "1"; tag "gencode_basic"; tag "gencode_primary"; tag "MANE_Select"; tag "Ensembl_canonical"; transcript_support_level "1 (assigned to previous version 6)";
16	havana	CDS	33360909	33361270	.	+	0	gene_id "ENSG00000261509"; gene_version "7"; transcript_id "ENST00000341305"; transcript_version "7"; exon_number "1"; gene_name "TP53TG3B"; gene_source "ensembl_havana"; gene_biotype "protein_coding"; transcript_name "TP53TG3B-201"; transcript_source "havana"; transcript_biotype "protein_coding"; tag "CCDS"; ccds_id "CCDS45477"; protein_id "ENSP00000339405"; protein_version "5"; tag "gencode_basic"; tag "gencode_primary"; tag "MANE_Select"; tag "Ensembl_canonical"; transcript_support_level "1 (assigned to previous version 6)";
16	havana	start_codon	33360909	33360911	.	+	0	gene_id "ENSG00000261509"; gene_version "7"; transcript_id "ENST00000341305"; transcript_version "7"; exon_number "1"; gene_name "TP53TG3B"; gene_source "ensembl_havana"; gene_biotype "protein_coding"; transcript_name "TP53TG3B-201"; transcript_source "havana"; transcript_biotype "protein_coding"; tag "CCDS"; ccds_id "CCDS45477"; tag "gencode_basic"; tag "gencode_primary"; tag "MANE_Select"; tag "Ensembl_canonical"; transcript_support_level "1 (assigned to previous version 6)";
16	havana	exon	33362442	33363478	.	+	.	gene_id "ENSG00000261509"; gene_version "7"; transcript_id "ENST00000341305"; transcript_version "7"; exon_number "2"; gene_name "TP53TG3B"; gene_source "ensembl_havana"; gene_biotype "protein_coding"; transcript_name "TP53TG3B-201"; transcript_source "havana"; transcript_biotype "protein_coding"; tag "CCDS"; ccds_id "CCDS45477"; exon_id "ENSE00003603592"; exon_version "2"; tag "gencode_basic"; tag "gencode_primary"; tag "MANE_Select"; tag "Ensembl_canonical"; transcript_support_level "1 (assigned to previous version 6)";
16	havana	CDS	33362442	33362451	.	+	1	gene_id "ENSG00000261509"; gene_version "7"; transcript_id "ENST00000341305"; transcript_version "7"; exon_number "2"; gene_name "TP53TG3B"; gene_source "ensembl_havana"; gene_biotype "protein_coding"; transcript_name "TP53TG3B-201"; transcript_source "havana"; transcript_biotype "protein_coding"; tag "CCDS"; ccds_id "CCDS45477"; protein_id "ENSP00000339405"; protein_version "5"; tag "gencode_basic"; tag "gencode_primary"; tag "MANE_Select"; tag "Ensembl_canonical"; transcript_support_level "1 (assigned to previous version 6)";
16	havana	stop_codon	33362452	33362454	.	+	0	gene_id "ENSG00000261509"; gene_version "7"; transcript_id "ENST00000341305"; transcript_version "7"; exon_number "2"; gene_name "TP53TG3B"; gene_source "ensembl_havana"; gene_biotype "protein_coding"; transcript_name "TP53TG3B-201"; transcript_source "havana"; transcript_biotype "protein_coding"; tag "CCDS"; ccds_id "CCDS45477"; tag "gencode_basic"; tag "gencode_primary"; tag "MANE_Select"; tag "Ensembl_canonical"; transcript_support_level "1 (assigned to previous version 6)";
16	havana	five_prime_utr	33360841	33360908	.	+	.	gene_id "ENSG00000261509"; gene_version "7"; transcript_id "ENST00000341305"; transcript_version "7"; gene_name "TP53TG3B"; gene_source "ensembl_havana"; gene_biotype "protein_coding"; transcript_name "TP53TG3B-201"; transcript_source "havana"; transcript_biotype "protein_coding"; tag "CCDS"; ccds_id "CCDS45477"; tag "gencode_basic"; tag "gencode_primary"; tag "MANE_Select"; tag "Ensembl_canonical"; transcript_support_level "1 (assigned to previous version 6)";
16	havana	three_prime_utr	33362455	33363478	.	+	.	gene_id "ENSG00000261509"; gene_version "7"; transcript_id "ENST00000341305"; transcript_version "7"; gene_name "TP53TG3B"; gene_source "ensembl_havana"; gene_biotype "protein_coding"; transcript_name "TP53TG3B-201"; transcript_source "havana"; transcript_biotype "protein_coding"; tag "CCDS"; ccds_id "CCDS45477"; tag "gencode_basic"; tag "gencode_primary"; tag "MANE_Select"; tag "Ensembl_canonical"; transcript_support_level "1 (assigned to previous version 6)";
16	havana	transcript	33360877	33363475	.	+	.	gene_id "ENSG00000261509"; gene_version "7"; transcript_id "ENST00000567724"; transcript_version "5"; gene_name "TP53TG3B"; gene_source "ensembl_havana"; gene_biotype "protein_coding"; transcript_name "TP53TG3B-204"; transcript_source "havana"; transcript_biotype "nonsense_mediated_decay"; transcript_support_level "1";
16	havana	exon	33360877	33361270	.	+	.	gene_id "ENSG00000261509"; gene_version "7"; transcript_id "ENST00000567724"; transcript_version "5"; exon_number "1"; gene_name "TP53TG3B"; gene_source "ensembl_havana"; gene_biotype "protein_coding"; transcript_name "TP53TG3B-204"; transcript_source "havana"; transcript_biotype "nonsense_mediated_decay"; exon_id "ENSE00002581163"; exon_version "1"; transcript_support_level "1";
16	havana	CDS	33360909	33361270	.	+	0	gene_id "ENSG00000261509"; gene_version "7"; transcript_id "ENST00000567724"; transcript_version "5"; exon_number "1"; gene_name "TP53TG3B"; gene_source "ensembl_havana"; gene_biotype "protein_coding"; transcript_name "TP53TG3B-204"; transcript_source "havana"; transcript_biotype "nonsense_mediated_decay"; protein_id "ENSP00000457303"; protein_version "1"; transcript_support_level "1";
16	havana	start_codon	33360909	33360911	.	+	0	gene_id "ENSG00000261509"; gene_version "7"; transcript_id "ENST00000567724"; transcript_version "5"; exon_number "1"; gene_name "TP53TG3B"; gene_source "ensembl_havana"; gene_biotype "protein_coding"; transcript_name "TP53TG3B-204"; transcript_source "havana"; transcript_biotype "nonsense_mediated_decay"; transcript_support_level "1";
16	havana	exon	33361376	33361542	.	+	.	gene_id "ENSG00000261509"; gene_version "7"; transcript_id "ENST00000567724"; transcript_version "5"; exon_number "2"; gene_name "TP53TG3B"; gene_source "ensembl_havana"; gene_biotype "protein_coding"; transcript_name "TP53TG3B-204"; transcript_source "havana"; transcript_biotype "nonsense_mediated_decay"; exon_id "ENSE00002601393"; exon_version "1"; transcript_support_level "1";
16	havana	CDS	33361376	33361409	.	+	1	gene_id "ENSG00000261509"; gene_version "7"; transcript_id "ENST00000567724"; transcript_version "5"; exon_number "2"; gene_name "TP53TG3B"; gene_source "ensembl_havana"; gene_biotype "protein_coding"; transcript_name "TP53TG3B-204"; transcript_source "havana"; transcript_biotype "nonsense_mediated_decay"; protein_id "ENSP00000457303"; protein_version "1"; transcript_support_level "1";
16	havana	stop_codon	33361410	33361412	.	+	0	gene_id "ENSG00000261509"; gene_version "7"; transcript_id "ENST00000567724"; transcript_version "5"; exon_number "2"; gene_name "TP53TG3B"; gene_source "ensembl_havana"; gene_biotype "protein_coding"; transcript_name "TP53TG3B-204"; transcript_source "havana"; transcript_biotype "nonsense_mediated_decay"; transcript_support_level "1";
16	havana	exon	33361941	33362229	.	+	.	gene_id "ENSG00000261509"; gene_version "7"; transcript_id "ENST00000567724"; transcript_version "5"; exon_number "3"; gene_name "TP53TG3B"; gene_source "ensembl_havana"; gene_biotype "protein_coding"; transcript_name "TP53TG3B-204"; transcript_source "havana"; transcript_biotype "nonsense_mediated_decay"; exon_id "ENSE00002620141"; exon_version "1"; transcript_support_level "1";
16	havana	exon	33362442	33363475	.	+	.	gene_id "ENSG00000261509"; gene_version "7"; transcript_id "ENST00000567724"; transcript_version "5"; exon_number "4"; gene_name "TP53TG3B"; gene_source "ensembl_havana"; gene_biotype "protein_coding"; transcript_name "TP53TG3B-204"; transcript_source "havana"; transcript_biotype "nonsense_mediated_decay"; exon_id "ENSE00003662383"; exon_version "1"; transcript_support_level "1";
16	havana	five_prime_utr	33360877	33360908	.	+	.	gene_id "ENSG00000261509"; gene_version "7"; transcript_id "ENST00000567724"; transcript_version "5"; gene_name "TP53TG3B"; gene_source "ensembl_havana"; gene_biotype "protein_coding"; transcript_name "TP53TG3B-204"; transcript_source "havana"; transcript_biotype "nonsense_mediated_decay"; transcript_support_level "1";
16	havana	three_prime_utr	33361413	33361542	.	+	.	gene_id "ENSG00000261509"; gene_version "7"; transcript_id "ENST00000567724"; transcript_version "5"; gene_name "TP53TG3B"; gene_source "ensembl_havana"; gene_biotype "protein_coding"; transcript_name "TP53TG3B-204"; transcript_source "havana"; transcript_biotype "nonsense_mediated_decay"; transcript_support_level "1";
16	havana	three_prime_utr	33361941	33362229	.	+	.	gene_id "ENSG00000261509"; gene_version "7"; transcript_id "ENST00000567724"; transcript_version "5"; gene_name "TP53TG3B"; gene_source "ensembl_havana"; gene_biotype "protein_coding"; transcript_name "TP53TG3B-204"; transcript_source "havana"; transcript_biotype "nonsense_mediated_decay"; transcript_support_level "1";
16	havana	three_prime_utr	33362442	33363475	.	+	.	gene_id "ENSG00000261509"; gene_version "7"; transcript_id "ENST00000567724"; transcript_version "5"; gene_name "TP53TG3B"; gene_source "ensembl_havana"; gene_biotype "protein_coding"; transcript_name "TP53TG3B-204"; transcript_source "havana"; transcript_biotype "nonsense_mediated_decay"; transcript_support_level "1";
16	ensembl_havana	transcript	33360879	33362788	.	+	.	gene_id "ENSG00000261509"; gene_version "7"; transcript_id "ENST00000569741"; transcript_version "1"; gene_name "TP53TG3B"; gene_source "ensembl_havana"; gene_biotype "protein_coding"; transcript_name "TP53TG3B-205"; transcript_source "ensembl_havana"; transcript_biotype "protein_coding"; tag "gencode_basic"; transcript_support_level "1";
16	ensembl_havana	exon	33360879	33361146	.	+	.	gene_id "ENSG00000261509"; gene_version "7"; transcript_id "ENST00000569741"; transcript_version "1"; exon_number "1"; gene_name "TP53TG3B"; gene_source "ensembl_havana"; gene_biotype "protein_coding"; transcript_name "TP53TG3B-205"; transcript_source "ensembl_havana"; transcript_biotype "protein_coding"; exon_id "ENSE00002599040"; exon_version "1"; tag "gencode_basic"; transcript_support_level "1";
16	ensembl_havana	CDS	33360909	33361146	.	+	0	gene_id "ENSG00000261509"; gene_version "7"; transcript_id "ENST00000569741"; transcript_version "1"; exon_number "1"; gene_name "TP53TG3B"; gene_source "ensembl_havana"; gene_biotype "protein_coding"; transcript_name "TP53TG3B-205"; transcript_source "ensembl_havana"; transcript_biotype "protein_coding"; protein_id "ENSP00000456831"; protein_version "1"; tag "gencode_basic"; transcript_support_level "1";
16	ensembl_havana	start_codon	33360909	33360911	.	+	0	gene_id "ENSG00000261509"; gene_version "7"; transcript_id "ENST00000569741"; transcript_version "1"; exon_number "1"; gene_name "TP53TG3B"; gene_source "ensembl_havana"; gene_biotype "protein_coding"; transcript_name "TP53TG3B-205"; transcript_source "ensembl_havana"; transcript_biotype "protein_coding"; tag "gencode_basic"; transcript_support_level "1";
16	ensembl_havana	exon	33361941	33362788	.	+	.	gene_id "ENSG00000261509"; gene_version "7"; transcript_id "ENST00000569741"; transcript_version "1"; exon_number "2"; gene_name "TP53TG3B"; gene_source "ensembl_havana"; gene_biotype "protein_coding"; transcript_name "TP53TG3B-205"; transcript_source "ensembl_havana"; transcript_biotype "protein_coding"; exon_id "ENSE00002594721"; exon_version "1"; tag "gencode_basic"; transcript_support_level "1";
16	ensembl_havana	CDS	33361941	33362008	.	+	2	gene_id "ENSG00000261509"; gene_version "7"; transcript_id "ENST00000569741"; transcript_version "1"; exon_number "2"; gene_name "TP53TG3B"; gene_source "ensembl_havana"; gene_biotype "protein_coding"; transcript_name "TP53TG3B-205"; transcript_source "ensembl_havana"; transcript_biotype "protein_coding"; protein_id "ENSP00000456831"; protein_version "1"; tag "gencode_basic"; transcript_support_level "1";
16	ensembl_havana	stop_codon	33362009	33362011	.	+	0	gene_id "ENSG00000261509"; gene_version "7"; transcript_id "ENST00000569741"; transcript_version "1"; exon_number "2"; gene_name "TP53TG3B"; gene_source "ensembl_havana"; gene_biotype "protein_coding"; transcript_name "TP53TG3B-205"; transcript_source "ensembl_havana"; transcript_biotype "protein_coding"; tag "gencode_basic"; transcript_support_level "1";
16	ensembl_havana	five_prime_utr	33360879	33360908	.	+	.	gene_id "ENSG00000261509"; gene_version "7"; transcript_id "ENST00000569741"; transcript_version "1"; gene_name "TP53TG3B"; gene_source "ensembl_havana"; gene_biotype "protein_coding"; transcript_name "TP53TG3B-205"; transcript_source "ensembl_havana"; transcript_biotype "protein_coding"; tag "gencode_basic"; transcript_support_level "1";
16	ensembl_havana	three_prime_utr	33362012	33362788	.	+	.	gene_id "ENSG00000261509"; gene_version "7"; transcript_id "ENST00000569741"; transcript_version "1"; gene_name "TP53TG3B"; gene_source "ensembl_havana"; gene_biotype "protein_coding"; transcript_name "TP53TG3B-205"; transcript_source "ensembl_havana"; transcript_biotype "protein_coding"; tag "gencode_basic"; transcript_support_level "1";
16	havana	transcript	33361391	33363190	.	+	.	gene_id "ENSG00000261509"; gene_version "7"; transcript_id "ENST00000563564"; transcript_version "1"; gene_name "TP53TG3B"; gene_source "ensembl_havana"; gene_biotype "protein_coding"; transcript_name "TP53TG3B-202"; transcript_source "havana"; transcript_biotype "nonsense_mediated_decay"; tag "cds_start_NF"; tag "mRNA_start_NF"; transcript_support_level "3";
16	havana	exon	33361391	33361542	.	+	.	gene_id "ENSG00000261509"; gene_version "7"; transcript_id "ENST00000563564"; transcript_version "1"; exon_number "1"; gene_name "TP53TG3B"; gene_source "ensembl_havana"; gene_biotype "protein_coding"; transcript_name "TP53TG3B-202"; transcript_source "havana"; transcript_biotype "nonsense_mediated_decay"; exon_id "ENSE00002632312"; exon_version "1"; tag "cds_start_NF"; tag "mRNA_start_NF"; transcript_support_level "3";
16	havana	CDS	33361391	33361409	.	+	1	gene_id "ENSG00000261509"; gene_version "7"; transcript_id "ENST00000563564"; transcript_version "1"; exon_number "1"; gene_name "TP53TG3B"; gene_source "ensembl_havana"; gene_biotype "protein_coding"; transcript_name "TP53TG3B-202"; transcript_source "havana"; transcript_biotype "nonsense_mediated_decay"; protein_id "ENSP00000458724"; protein_version "1"; tag "cds_start_NF"; tag "mRNA_start_NF"; transcript_support_level "3";
16	havana	stop_codon	33361410	33361412	.	+	0	gene_id "ENSG00000261509"; gene_version "7"; transcript_id "ENST00000563564"; transcript_version "1"; exon_number "1"; gene_name "TP53TG3B"; gene_source "ensembl_havana"; gene_biotype "protein_coding"; transcript_name "TP53TG3B-202"; transcript_source "havana"; transcript_biotype "nonsense_mediated_decay"; tag "cds_start_NF"; tag "mRNA_start_NF"; transcript_support_level "3";
16	havana	exon	33362442	33363190	.	+	.	gene_id "ENSG00000261509"; gene_version "7"; transcript_id "ENST00000563564"; transcript_version "1"; exon_number "2"; gene_name "TP53TG3B"; gene_source "ensembl_havana"; gene_biotype "protein_coding"; transcript_name "TP53TG3B-202"; transcript_source "havana"; transcript_biotype "nonsense_mediated_decay"; exon_id "ENSE00002581256"; exon_version "1"; tag "cds_start_NF"; tag "mRNA_start_NF"; transcript_support_level "3";
16	havana	three_prime_utr	33361413	33361542	.	+	.	gene_id "ENSG00000261509"; gene_version "7"; transcript_id "ENST00000563564"; transcript_version "1"; gene_name "TP53TG3B"; gene_source "ensembl_havana"; gene_biotype "protein_coding"; transcript_name "TP53TG3B-202"; transcript_source "havana"; transcript_biotype "nonsense_mediated_decay"; tag "cds_start_NF"; tag "mRNA_start_NF"; transcript_support_level "3";
16	havana	three_prime_utr	33362442	33363190	.	+	.	gene_id "ENSG00000261509"; gene_version "7"; transcript_id "ENST00000563564"; transcript_version "1"; gene_name "TP53TG3B"; gene_source "ensembl_havana"; gene_biotype "protein_coding"; transcript_name "TP53TG3B-202"; transcript_source "havana"; transcript_biotype "nonsense_mediated_decay"; tag "cds_start_NF"; tag "mRNA_start_NF"; transcript_support_level "3";
16	havana	transcript	33361607	33362765	.	+	.	gene_id "ENSG00000261509"; gene_version "7"; transcript_id "ENST00000563809"; transcript_version "1"; gene_name "TP53TG3B"; gene_source "ensembl_havana"; gene_biotype "protein_coding"; transcript_name "TP53TG3B-203"; transcript_source "havana"; transcript_biotype "protein_coding_CDS_not_defined"; transcript_support_level "2";
16	havana	exon	33361607	33361653	.	+	.	gene_id "ENSG00000261509"; gene_version "7"; transcript_id "ENST00000563809"; transcript_version "1"; exon_number "1"; gene_name "TP53TG3B"; gene_source "ensembl_havana"; gene_biotype "protein_coding"; transcript_name "TP53TG3B-203"; transcript_source "havana"; transcript_biotype "protein_coding_CDS_not_defined"; exon_id "ENSE00002667194"; exon_version "1"; transcript_support_level "2";
16	havana	exon	33361941	33362229	.	+	.	gene_id "ENSG00000261509"; gene_version "7"; transcript_id "ENST00000563809"; transcript_version "1"; exon_number "2"; gene_name "TP53TG3B"; gene_source "ensembl_havana"; gene_biotype "protein_coding"; transcript_name "TP53TG3B-203"; transcript_source "havana"; transcript_biotype "protein_coding_CDS_not_defined"; exon_id "ENSE00002620141"; exon_version "1"; transcript_support_level "2";
16	havana	exon	33362442	33362765	.	+	.	gene_id "ENSG00000261509"; gene_version "7"; transcript_id "ENST00000563809"; transcript_version "1"; exon_number "3"; gene_name "TP53TG3B"; gene_source "ensembl_havana"; gene_biotype "protein_coding"; transcript_name "TP53TG3B-203"; transcript_source "havana"; transcript_biotype "protein_coding_CDS_not_defined"; exon_id "ENSE00002629209"; exon_version "1"; transcript_support_level "2";
16	havana	gene	35506592	35506937	.	-	.	gene_id "ENSG00000269622"; gene_version "2"; gene_name "TP53TG3HP"; gene_source "havana"; gene_biotype "transcribed_processed_pseudogene";
16	havana	transcript	35506592	35506937	.	-	.	gene_id "ENSG00000269622"; gene_version "2"; transcript_id "ENST00000563487"; transcript_version "1"; gene_name "TP53TG3HP"; gene_source "havana"; gene_biotype "transcribed_processed_pseudogene"; transcript_name "TP53TG3HP-201"; transcript_source "havana"; transcript_biotype "transcribed_processed_pseudogene"; tag "gencode_basic"; tag "Ensembl_canonical"; transcript_support_level "NA";
16	havana	exon	35506592	35506937	.	-	.	gene_id "ENSG00000269622"; gene_version "2"; transcript_id "ENST00000563487"; transcript_version "1"; exon_number "1"; gene_name "TP53TG3HP"; gene_source "havana"; gene_biotype "transcribed_processed_pseudogene"; transcript_name "TP53TG3HP-201"; transcript_source "havana"; transcript_biotype "transcribed_processed_pseudogene"; exon_id "ENSE00002603433"; exon_version "1"; tag "gencode_basic"; tag "Ensembl_canonical"; transcript_support_level "NA";
16	havana	gene	35207903	35208236	.	-	.	gene_id "ENSG00000261274"; gene_version "1"; gene_name "TP53TG3GP"; gene_source "havana"; gene_biotype "transcribed_unprocessed_pseudogene";
16	havana	transcript	35207903	35208236	.	-	.	gene_id "ENSG00000261274"; gene_version "1"; transcript_id "ENST00000567602"; transcript_version "1"; gene_name "TP53TG3GP"; gene_source "havana"; gene_biotype "transcribed_unprocessed_pseudogene"; transcript_name "TP53TG3GP-201"; transcript_source "havana"; transcript_biotype "transcribed_unprocessed_pseudogene"; tag "gencode_basic"; tag "Ensembl_canonical"; transcript_support_level "NA";
16	havana	exon	35207903	35208236	.	-	.	gene_id "ENSG00000261274"; gene_version "1"; transcript_id "ENST00000567602"; transcript_version "1"; exon_number "1"; gene_name "TP53TG3GP"; gene_source "havana"; gene_biotype "transcribed_unprocessed_pseudogene"; transcript_name "TP53TG3GP-201"; transcript_source "havana"; transcript_biotype "transcribed_unprocessed_pseudogene"; exon_id "ENSE00002630537"; exon_version "1"; tag "gencode_basic"; tag "Ensembl_canonical"; transcript_support_level "NA";
17	ensembl_havana	gene	29566052	29573157	.	+	.	gene_id "ENSG00000167543"; gene_version "16"; gene_name "TP53I13"; gene_source "ensembl_havana"; gene_biotype "protein_coding";
17	havana	transcript	29566052	29568341	.	+	.	gene_id "ENSG00000167543"; gene_version "16"; transcript_id "ENST00000578073"; transcript_version "1"; gene_name "TP53I13"; gene_source "ensembl_havana"; gene_biotype "protein_coding"; transcript_name "TP53I13-204"; transcript_source "havana"; transcript_biotype "protein_coding_CDS_not_defined"; transcript_support_level "4";
17	havana	exon	29566052	29566228	.	+	.	gene_id "ENSG00000167543"; gene_version "16"; transcript_id "ENST00000578073"; transcript_version "1"; exon_number "1"; gene_name "TP53I13"; gene_source "ensembl_havana"; gene_biotype "protein_coding"; transcript_name "TP53I13-204"; transcript_source "havana"; transcript_biotype "protein_coding_CDS_not_defined"; exon_id "ENSE00002730613"; exon_version "1"; transcript_support_level "4";
17	havana	exon	29568278	29568341	.	+	.	gene_id "ENSG00000167543"; gene_version "16"; transcript_id "ENST00000578073"; transcript_version "1"; exon_number "2"; gene_name "TP53I13"; gene_source "ensembl_havana"; gene_biotype "protein_coding"; transcript_name "TP53I13-204"; transcript_source "havana"; transcript_biotype "protein_coding_CDS_not_defined"; exon_id "ENSE00002694667"; exon_version "1"; transcript_support_level "4";
17	havana	transcript	29566301	29567491	.	+	.	gene_id "ENSG00000167543"; gene_version "16"; transcript_id "ENST00000584522"; transcript_version "1"; gene_name "TP53I13"; gene_source "ensembl_havana"; gene_biotype "protein_coding"; transcript_name "TP53I13-212"; transcript_source "havana"; transcript_biotype "protein_coding_CDS_not_defined"; transcript_support_level "4";
17	havana	exon	29566301	29566588	.	+	.	gene_id "ENSG00000167543"; gene_version "16"; transcript_id "ENST00000584522"; transcript_version "1"; exon_number "1"; gene_name "TP53I13"; gene_source "ensembl_havana"; gene_biotype "protein_coding"; transcript_name "TP53I13-212"; transcript_source "havana"; transcript_biotype "protein_coding_CDS_not_defined"; exon_id "ENSE00002733933"; exon_version "1"; transcript_support_level "4";
17	havana	exon	29567361	29567491	.	+	.	gene_id "ENSG00000167543"; gene_version "16"; transcript_id "ENST00000584522"; transcript_version "1"; exon_number "2"; gene_name "TP53I13"; gene_source "ensembl_havana"; gene_biotype "protein_coding"; transcript_name "TP53I13-212"; transcript_source "havana"; transcript_biotype "protein_coding_CDS_not_defined"; exon_id "ENSE00002728919"; exon_version "1"; transcript_support_level "4";
17	havana	transcript	29567180	29571702	.	+	.	gene_id "ENSG00000167543"; gene_version "16"; transcript_id "ENST00000583940"; transcript_version "5"; gene_name "TP53I13"; gene_source "ensembl_havana"; gene_biotype "protein_coding"; transcript_name "TP53I13-211"; transcript_source "havana"; transcript_biotype "protein_coding"; tag "cds_end_NF"; tag "mRNA_end_NF"; transcript_support_level "3";
17	havana	exon	29567180	29567411	.	+	.	gene_id "ENSG00000167543"; gene_version "16"; transcript_id "ENST00000583940"; transcript_version "5"; exon_number "1"; gene_name "TP53I13"; gene_source "ensembl_havana"; gene_biotype "protein_coding"; transcript_name "TP53I13-211"; transcript_source "havana"; transcript_biotype "protein_coding"; exon_id "ENSE00002701033"; exon_version "1"; tag "cds_end_NF"; tag "mRNA_end_NF"; transcript_support_level "3";
17	havana	exon	29568278	29568548	.	+	.	gene_id "ENSG00000167543"; gene_version "16"; transcript_id "ENST00000583940"; transcript_version "5"; exon_number "2"; gene_name "TP53I13"; gene_source "ensembl_havana"; gene_biotype "protein_coding"; transcript_name "TP53I13-211"; transcript_source "havana"; transcript_biotype "protein_coding"; exon_id "ENSE00002701878"; exon_version "1"; tag "cds_end_NF"; tag "mRNA_end_NF"; transcript_support_level "3";
17	havana	exon	29569018	29569086	.	+	.	gene_id "ENSG00000167543"; gene_version "16"; transcript_id "ENST00000583940"; transcript_version "5"; exon_number "3"; gene_name "TP53I13"; gene_source "ensembl_havana"; gene_biotype "protein_coding"; transcript_name "TP53I13-211"; transcript_source "havana"; transcript_biotype "protein_coding"; exon_id "ENSE00003494418"; exon_version "1"; tag "cds_end_NF"; tag "mRNA_end_NF"; transcript_support_level "3";
17	havana	CDS	29569021	29569086	.	+	0	gene_id "ENSG00000167543"; gene_version "16"; transcript_id "ENST00000583940"; transcript_version "5"; exon_number "3"; gene_name "TP53I13"; gene_source "ensembl_havana"; gene_biotype "protein_coding"; transcript_name "TP53I13-211"; transcript_source "havana"; transcript_biotype "protein_coding"; protein_id "ENSP00000465824"; protein_version "1"; tag "cds_end_NF"; tag "mRNA_end_NF"; transcript_support_level "3";
17	havana	start_codon	29569021	29569023	.	+	0	gene_id "ENSG00000167543"; gene_version "16"; transcript_id "ENST00000583940"; transcript_version "5"; exon_number "3"; gene_name "TP53I13"; gene_source "ensembl_havana"; gene_biotype "protein_coding"; transcript_name "TP53I13-211"; transcript_source "havana"; transcript_biotype "protein_coding"; tag "cds_end_NF"; tag "mRNA_end_NF"; transcript_support_level "3";
17	havana	exon	29569318	29569359	.	+	.	gene_id "ENSG00000167543"; gene_version "16"; transcript_id "ENST00000583940"; transcript_version "5"; exon_number "4"; gene_name "TP53I13"; gene_source "ensembl_havana"; gene_biotype "protein_coding"; transcript_name "TP53I13-211"; transcript_source "havana"; transcript_biotype "protein_coding"; exon_id "ENSE00002763445"; exon_version "1"; tag "cds_end_NF"; tag "mRNA_end_NF"; transcript_support_level "3";
17	havana	CDS	29569318	29569359	.	+	0	gene_id "ENSG00000167543"; gene_version "16"; transcript_id "ENST00000583940"; transcript_version "5"; exon_number "4"; gene_name "TP53I13"; gene_source "ensembl_havana"; gene_biotype "protein_coding"; transcript_name "TP53I13-211"; transcript_source "havana"; transcript_biotype "protein_coding"; protein_id "ENSP00000465824"; protein_version "1"; tag "cds_end_NF"; tag "mRNA_end_NF"; transcript_support_level "3";
17	havana	exon	29571591	29571702	.	+	.	gene_id "ENSG00000167543"; gene_version "16"; transcript_id "ENST00000583940"; transcript_version "5"; exon_number "5"; gene_name "TP53I13"; gene_source "ensembl_havana"; gene_biotype "protein_coding"; transcript_name "TP53I13-211"; transcript_source "havana"; transcript_biotype "protein_coding"; exon_id "ENSE00002687606"; exon_version "1"; tag "cds_end_NF"; tag "mRNA_end_NF"; transcript_support_level "3";
17	havana	CDS	29571591	29571702	.	+	0	gene_id "ENSG00000167543"; gene_version "16"; transcript_id "ENST00000583940"; transcript_version "5"; exon_number "5"; gene_name "TP53I13"; gene_source "ensembl_havana"; gene_biotype "protein_coding"; transcript_name "TP53I13-211"; transcript_source "havana"; transcript_biotype "protein_coding"; protein_id "ENSP00000465824"; protein_version "1"; tag "cds_end_NF"; tag "mRNA_end_NF"; transcript_support_level "3";
17	havana	five_prime_utr	29567180	29567411	.	+	.	gene_id "ENSG00000167543"; gene_version "16"; transcript_id "ENST00000583940"; transcript_version "5"; gene_name "TP53I13"; gene_source "ensembl_havana"; gene_biotype "protein_coding"; transcript_name "TP53I13-211"; transcript_source "havana"; transcript_biotype "protein_coding"; tag "cds_end_NF"; tag "mRNA_end_NF"; transcript_support_level "3";
17	havana	five_prime_utr	29568278	29568548	.	+	.	gene_id "ENSG00000167543"; gene_version "16"; transcript_id "ENST00000583940"; transcript_version "5"; gene_name "TP53I13"; gene_source "ensembl_havana"; gene_biotype "protein_coding"; transcript_name "TP53I13-211"; transcript_source "havana"; transcript_biotype "protein_coding"; tag "cds_end_NF"; tag "mRNA_end_NF"; transcript_support_level "3";
17	havana	five_prime_utr	29569018	29569020	.	+	.	gene_id "ENSG00000167543"; gene_version "16"; transcript_id "ENST00000583940"; transcript_version "5"; gene_name "TP53I13"; gene_source "ensembl_havana"; gene_biotype "protein_coding"; transcript_name "TP53I13-211"; transcript_source "havana"; transcript_biotype "protein_coding"; tag "cds_end_NF"; tag "mRNA_end_NF"; transcript_support_level "3";
17	havana	transcript	29568027	29572259	.	+	.	gene_id "ENSG00000167543"; gene_version "16"; transcript_id "ENST00000580183"; transcript_version "6"; gene_name "TP53I13"; gene_source "ensembl_havana"; gene_biotype "protein_coding"; transcript_name "TP53I13-208"; transcript_source "havana"; transcript_biotype "protein_coding"; tag "cds_end_NF"; tag "mRNA_end_NF"; transcript_support_level "5";
17	havana	exon	29568027	29568060	.	+	.	gene_id "ENSG00000167543"; gene_version "16"; transcript_id "ENST00000580183"; transcript_version "6"; exon_number "1"; gene_name "TP53I13"; gene_source "ensembl_havana"; gene_biotype "protein_coding"; transcript_name "TP53I13-208"; transcript_source "havana"; transcript_biotype "protein_coding"; exon_id "ENSE00002836968"; exon_version "1"; tag "cds_end_NF"; tag "mRNA_end_NF"; transcript_support_level "5";
17	havana	exon	29568278	29568508	.	+	.	gene_id "ENSG00000167543"; gene_version "16"; transcript_id "ENST00000580183"; transcript_version "6"; exon_number "2"; gene_name "TP53I13"; gene_source "ensembl_havana"; gene_biotype "protein_coding"; transcript_name "TP53I13-208"; transcript_source "havana"; transcript_biotype "protein_coding"; exon_id "ENSE00002714866"; exon_version "2"; tag "cds_end_NF"; tag "mRNA_end_NF"; transcript_support_level "5";
17	havana	exon	29569018	29569086	.	+	.	gene_id "ENSG00000167543"; gene_version "16"; transcript_id "ENST00000580183"; transcript_version "6"; exon_number "3"; gene_name "TP53I13"; gene_source "ensembl_havana"; gene_biotype "protein_coding"; transcript_name "TP53I13-208"; transcript_source "havana"; transcript_biotype "protein_coding"; exon_id "ENSE00003494418"; exon_version "1"; tag "cds_end_NF"; tag "mRNA_end_NF"; transcript_support_level "5";
17	havana	CDS	29569021	29569086	.	+	0	gene_id "ENSG00000167543"; gene_version "16"; transcript_id "ENST00000580183"; transcript_version "6"; exon_number "3"; gene_name "TP53I13"; gene_source "ensembl_havana"; gene_biotype "protein_coding"; transcript_name "TP53I13-208"; transcript_source "havana"; transcript_biotype "protein_coding"; protein_id "ENSP00000466027"; protein_version "1"; tag "cds_end_NF"; tag "mRNA_end_NF"; transcript_support_level "5";
17	havana	start_codon	29569021	29569023	.	+	0	gene_id "ENSG00000167543"; gene_version "16"; transcript_id "ENST00000580183"; transcript_version "6"; exon_number "3"; gene_name "TP53I13"; gene_source "ensembl_havana"; gene_biotype "protein_coding"; transcript_name "TP53I13-208"; transcript_source "havana"; transcript_biotype "protein_coding"; tag "cds_end_NF"; tag "mRNA_end_NF"; transcript_support_level "5";
17	havana	exon	29569318	29569359	.	+	.	gene_id "ENSG00000167543"; gene_version "16"; transcript_id "ENST00000580183"; transcript_version "6"; exon_number "4"; gene_name "TP53I13"; gene_source "ensembl_havana"; gene_biotype "protein_coding"; transcript_name "TP53I13-208"; transcript_source "havana"; transcript_biotype "protein_coding"; exon_id "ENSE00002763445"; exon_version "1"; tag "cds_end_NF"; tag "mRNA_end_NF"; transcript_support_level "5";
17	havana	CDS	29569318	29569359	.	+	0	gene_id "ENSG00000167543"; gene_version "16"; transcript_id "ENST00000580183"; transcript_version "6"; exon_number "4"; gene_name "TP53I13"; gene_source "ensembl_havana"; gene_biotype "protein_coding"; transcript_name "TP53I13-208"; transcript_source "havana"; transcript_biotype "protein_coding"; protein_id "ENSP00000466027"; protein_version "1"; tag "cds_end_NF"; tag "mRNA_end_NF"; transcript_support_level "5";
17	havana	exon	29571591	29571719	.	+	.	gene_id "ENSG00000167543"; gene_version "16"; transcript_id "ENST00000580183"; transcript_version "6"; exon_number "5"; gene_name "TP53I13"; gene_source "ensembl_havana"; gene_biotype "protein_coding"; transcript_name "TP53I13-208"; transcript_source "havana"; transcript_biotype "protein_coding"; exon_id "ENSE00002876601"; exon_version "1"; tag "cds_end_NF"; tag "mRNA_end_NF"; transcript_support_level "5";
17	havana	CDS	29571591	29571719	.	+	0	gene_id "ENSG00000167543"; gene_version "16"; transcript_id "ENST00000580183"; transcript_version "6"; exon_number "5"; gene_name "TP53I13"; gene_source "ensembl_havana"; gene_biotype "protein_coding"; transcript_name "TP53I13-208"; transcript_source "havana"; transcript_biotype "protein_coding"; protein_id "ENSP00000466027"; protein_version "1"; tag "cds_end_NF"; tag "mRNA_end_NF"; transcript_support_level "5";
17	havana	exon	29571857	29572057	.	+	.	gene_id "ENSG00000167543"; gene_version "16"; transcript_id "ENST00000580183"; transcript_version "6"; exon_number "6"; gene_name "TP53I13"; gene_source "ensembl_havana"; gene_biotype "protein_coding"; transcript_name "TP53I13-208"; transcript_source "havana"; transcript_biotype "protein_coding"; exon_id "ENSE00002860223"; exon_version "1"; tag "cds_end_NF"; tag "mRNA_end_NF"; transcript_support_level "5";
17	havana	CDS	29571857	29572057	.	+	0	gene_id "ENSG00000167543"; gene_version "16"; transcript_id "ENST00000580183"; transcript_version "6"; exon_number "6"; gene_name "TP53I13"; gene_source "ensembl_havana"; gene_biotype "protein_coding"; transcript_name "TP53I13-208"; transcript_source "havana"; transcript_biotype "protein_coding"; protein_id "ENSP00000466027"; protein_version "1"; tag "cds_end_NF"; tag "mRNA_end_NF"; transcript_support_level "5";
17	havana	exon	29572142	29572259	.	+	.	gene_id "ENSG00000167543"; gene_version "16"; transcript_id "ENST00000580183"; transcript_version "6"; exon_number "7"; gene_name "TP53I13"; gene_source "ensembl_havana"; gene_biotype "protein_coding"; transcript_name "TP53I13-208"; transcript_source "havana"; transcript_biotype "protein_coding"; exon_id "ENSE00002716382"; exon_version "2"; tag "cds_end_NF"; tag "mRNA_end_NF"; transcript_support_level "5";
17	havana	CDS	29572142	29572259	.	+	0	gene_id "ENSG00000167543"; gene_version "16"; transcript_id "ENST00000580183"; transcript_version "6"; exon_number "7"; gene_name "TP53I13"; gene_source "ensembl_havana"; gene_biotype "protein_coding"; transcript_name "TP53I13-208"; transcript_source "havana"; transcript_biotype "protein_coding"; protein_id "ENSP00000466027"; protein_version "1"; tag "cds_end_NF"; tag "mRNA_end_NF"; transcript_support_level "5";
17	havana	five_prime_utr	29568027	29568060	.	+	.	gene_id "ENSG00000167543"; gene_version "16"; transcript_id "ENST00000580183"; transcript_version "6"; gene_name "TP53I13"; gene_source "ensembl_havana"; gene_biotype "protein_coding"; transcript_name "TP53I13-208"; transcript_source "havana"; transcript_biotype "protein_coding"; tag "cds_end_NF"; tag "mRNA_end_NF"; transcript_support_level "5";
17	havana	five_prime_utr	29568278	29568508	.	+	.	gene_id "ENSG00000167543"; gene_version "16"; transcript_id "ENST00000580183"; transcript_version "6"; gene_name "TP53I13"; gene_source "ensembl_havana"; gene_biotype "protein_coding"; transcript_name "TP53I13-208"; transcript_source "havana"; transcript_biotype "protein_coding"; tag "cds_end_NF"; tag "mRNA_end_NF"; transcript_support_level "5";
17	havana	five_prime_utr	29569018	29569020	.	+	.	gene_id "ENSG00000167543"; gene_version "16"; transcript_id "ENST00000580183"; transcript_version "6"; gene_name "TP53I13"; gene_source "ensembl_havana"; gene_biotype "protein_coding"; transcript_name "TP53I13-208"; transcript_source "havana"; transcript_biotype "protein_coding"; tag "cds_end_NF"; tag "mRNA_end_NF"; transcript_support_level "5";
17	havana	transcript	29568047	29572288	.	+	.	gene_id "ENSG00000167543"; gene_version "16"; transcript_id "ENST00000578749"; transcript_version "5"; gene_name "TP53I13"; gene_source "ensembl_havana"; gene_biotype "protein_coding"; transcript_name "TP53I13-205"; transcript_source "havana"; transcript_biotype "protein_coding"; tag "cds_end_NF"; tag "mRNA_end_NF"; transcript_support_level "3";
17	havana	exon	29568047	29568508	.	+	.	gene_id "ENSG00000167543"; gene_version "16"; transcript_id "ENST00000578749"; transcript_version "5"; exon_number "1"; gene_name "TP53I13"; gene_source "ensembl_havana"; gene_biotype "protein_coding"; transcript_name "TP53I13-205"; transcript_source "havana"; transcript_biotype "protein_coding"; exon_id "ENSE00002700977"; exon_version "1"; tag "cds_end_NF"; tag "mRNA_end_NF"; transcript_support_level "3";
17	havana	exon	29569018	29569086	.	+	.	gene_id "ENSG00000167543"; gene_version "16"; transcript_id "ENST00000578749"; transcript_version "5"; exon_number "2"; gene_name "TP53I13"; gene_source "ensembl_havana"; gene_biotype "protein_coding"; transcript_name "TP53I13-205"; transcript_source "havana"; transcript_biotype "protein_coding"; exon_id "ENSE00003494418"; exon_version "1"; tag "cds_end_NF"; tag "mRNA_end_NF"; transcript_support_level "3";
17	havana	CDS	29569021	29569086	.	+	0	gene_id "ENSG00000167543"; gene_version "16"; transcript_id "ENST00000578749"; transcript_version "5"; exon_number "2"; gene_name "TP53I13"; gene_source "ensembl_havana"; gene_biotype "protein_coding"; transcript_name "TP53I13-205"; transcript_source "havana"; transcript_biotype "protein_coding"; protein_id "ENSP00000468265"; protein_version "1"; tag "cds_end_NF"; tag "mRNA_end_NF"; transcript_support_level "3";
17	havana	start_codon	29569021	29569023	.	+	0	gene_id "ENSG00000167543"; gene_version "16"; transcript_id "ENST00000578749"; transcript_version "5"; exon_number "2"; gene_name "TP53I13"; gene_source "ensembl_havana"; gene_biotype "protein_coding"; transcript_name "TP53I13-205"; transcript_source "havana"; transcript_biotype "protein_coding"; tag "cds_end_NF"; tag "mRNA_end_NF"; transcript_support_level "3";
17	havana	exon	29569318	29569359	.	+	.	gene_id "ENSG00000167543"; gene_version "16"; transcript_id "ENST00000578749"; transcript_version "5"; exon_number "3"; gene_name "TP53I13"; gene_source "ensembl_havana"; gene_biotype "protein_coding"; transcript_name "TP53I13-205"; transcript_source "havana"; transcript_biotype "protein_coding"; exon_id "ENSE00002763445"; exon_version "1"; tag "cds_end_NF"; tag "mRNA_end_NF"; transcript_support_level "3";
17	havana	CDS	29569318	29569359	.	+	0	gene_id "ENSG00000167543"; gene_version "16"; transcript_id "ENST00000578749"; transcript_version "5"; exon_number "3"; gene_name "TP53I13"; gene_source "ensembl_havana"; gene_biotype "protein_coding"; transcript_name "TP53I13-205"; transcript_source "havana"; transcript_biotype "protein_coding"; protein_id "ENSP00000468265"; protein_version "1"; tag "cds_end_NF"; tag "mRNA_end_NF"; transcript_support_level "3";
17	havana	exon	29571591	29571719	.	+	.	gene_id "ENSG00000167543"; gene_version "16"; transcript_id "ENST00000578749"; transcript_version "5"; exon_number "4"; gene_name "TP53I13"; gene_source "ensembl_havana"; gene_biotype "protein_coding"; transcript_name "TP53I13-205"; transcript_source "havana"; transcript_biotype "protein_coding"; exon_id "ENSE00002876601"; exon_version "1"; tag "cds_end_NF"; tag "mRNA_end_NF"; transcript_support_level "3";
17	havana	CDS	29571591	29571719	.	+	0	gene_id "ENSG00000167543"; gene_version "16"; transcript_id "ENST00000578749"; transcript_version "5"; exon_number "4"; gene_name "TP53I13"; gene_source "ensembl_havana"; gene_biotype "protein_coding"; transcript_name "TP53I13-205"; transcript_source "havana"; transcript_biotype "protein_coding"; protein_id "ENSP00000468265"; protein_version "1"; tag "cds_end_NF"; tag "mRNA_end_NF"; transcript_support_level "3";
17	havana	exon	29571857	29572057	.	+	.	gene_id "ENSG00000167543"; gene_version "16"; transcript_id "ENST00000578749"; transcript_version "5"; exon_number "5"; gene_name "TP53I13"; gene_source "ensembl_havana"; gene_biotype "protein_coding"; transcript_name "TP53I13-205"; transcript_source "havana"; transcript_biotype "protein_coding"; exon_id "ENSE00002860223"; exon_version "1"; tag "cds_end_NF"; tag "mRNA_end_NF"; transcript_support_level "3";
17	havana	CDS	29571857	29572057	.	+	0	gene_id "ENSG00000167543"; gene_version "16"; transcript_id "ENST00000578749"; transcript_version "5"; exon_number "5"; gene_name "TP53I13"; gene_source "ensembl_havana"; gene_biotype "protein_coding"; transcript_name "TP53I13-205"; transcript_source "havana"; transcript_biotype "protein_coding"; protein_id "ENSP00000468265"; protein_version "1"; tag "cds_end_NF"; tag "mRNA_end_NF"; transcript_support_level "3";
17	havana	exon	29572142	29572288	.	+	.	gene_id "ENSG00000167543"; gene_version "16"; transcript_id "ENST00000578749"; transcript_version "5"; exon_number "6"; gene_name "TP53I13"; gene_source "ensembl_havana"; gene_biotype "protein_coding"; transcript_name "TP53I13-205"; transcript_source "havana"; transcript_biotype "protein_coding"; exon_id "ENSE00002693741"; exon_version "1"; tag "cds_end_NF"; tag "mRNA_end_NF"; transcript_support_level "3";
17	havana	CDS	29572142	29572288	.	+	0	gene_id "ENSG00000167543"; gene_version "16"; transcript_id "ENST00000578749"; transcript_version "5"; exon_number "6"; gene_name "TP53I13"; gene_source "ensembl_havana"; gene_biotype "protein_coding"; transcript_name "TP53I13-205"; transcript_source "havana"; transcript_biotype "protein_coding"; protein_id "ENSP00000468265"; protein_version "1"; tag "cds_end_NF"; tag "mRNA_end_NF"; transcript_support_level "3";
17	havana	five_prime_utr	29568047	29568508	.	+	.	gene_id "ENSG00000167543"; gene_version "16"; transcript_id "ENST00000578749"; transcript_version "5"; gene_name "TP53I13"; gene_source "ensembl_havana"; gene_biotype "protein_coding"; transcript_name "TP53I13-205"; transcript_source "havana"; transcript_biotype "protein_coding"; tag "cds_end_NF"; tag "mRNA_end_NF"; transcript_support_level "3";
17	havana	five_prime_utr	29569018	29569020	.	+	.	gene_id "ENSG00000167543"; gene_version "16"; transcript_id "ENST00000578749"; transcript_version "5"; gene_name "TP53I13"; gene_source "ensembl_havana"; gene_biotype "protein_coding"; transcript_name "TP53I13-205"; transcript_source "havana"; transcript_biotype "protein_coding"; tag "cds_end_NF"; tag "mRNA_end_NF"; transcript_support_level "3";
17	havana	transcript	29568056	29572229	.	+	.	gene_id "ENSG00000167543"; gene_version "16"; transcript_id "ENST00000582829"; transcript_version "6"; gene_name "TP53I13"; gene_source "ensembl_havana"; gene_biotype "protein_coding"; transcript_name "TP53I13-210"; transcript_source "havana"; transcript_biotype "protein_coding"; tag "cds_end_NF"; tag "mRNA_end_NF"; transcript_support_level "5";
17	havana	exon	29568056	29568060	.	+	.	gene_id "ENSG00000167543"; gene_version "16"; transcript_id "ENST00000582829"; transcript_version "6"; exon_number "1"; gene_name "TP53I13"; gene_source "ensembl_havana"; gene_biotype "protein_coding"; transcript_name "TP53I13-210"; transcript_source "havana"; transcript_biotype "protein_coding"; exon_id "ENSE00002751187"; exon_version "1"; tag "cds_end_NF"; tag "mRNA_end_NF"; transcript_support_level "5";
17	havana	exon	29568278	29568548	.	+	.	gene_id "ENSG00000167543"; gene_version "16"; transcript_id "ENST00000582829"; transcript_version "6"; exon_number "2"; gene_name "TP53I13"; gene_source "ensembl_havana"; gene_biotype "protein_coding"; transcript_name "TP53I13-210"; transcript_source "havana"; transcript_biotype "protein_coding"; exon_id "ENSE00002701878"; exon_version "1"; tag "cds_end_NF"; tag "mRNA_end_NF"; transcript_support_level "5";
17	havana	exon	29569018	29569086	.	+	.	gene_id "ENSG00000167543"; gene_version "16"; transcript_id "ENST00000582829"; transcript_version "6"; exon_number "3"; gene_name "TP53I13"; gene_source "ensembl_havana"; gene_biotype "protein_coding"; transcript_name "TP53I13-210"; transcript_source "havana"; transcript_biotype "protein_coding"; exon_id "ENSE00003494418"; exon_version "1"; tag "cds_end_NF"; tag "mRNA_end_NF"; transcript_support_level "5";
17	havana	CDS	29569021	29569086	.	+	0	gene_id "ENSG00000167543"; gene_version "16"; transcript_id "ENST00000582829"; transcript_version "6"; exon_number "3"; gene_name "TP53I13"; gene_source "ensembl_havana"; gene_biotype "protein_coding"; transcript_name "TP53I13-210"; transcript_source "havana"; transcript_biotype "protein_coding"; protein_id "ENSP00000465112"; protein_version "1"; tag "cds_end_NF"; tag "mRNA_end_NF"; transcript_support_level "5";
17	havana	start_codon	29569021	29569023	.	+	0	gene_id "ENSG00000167543"; gene_version "16"; transcript_id "ENST00000582829"; transcript_version "6"; exon_number "3"; gene_name "TP53I13"; gene_source "ensembl_havana"; gene_biotype "protein_coding"; transcript_name "TP53I13-210"; transcript_source "havana"; transcript_biotype "protein_coding"; tag "cds_end_NF"; tag "mRNA_end_NF"; transcript_support_level "5";
17	havana	exon	29569318	29569359	.	+	.	gene_id "ENSG00000167543"; gene_version "16"; transcript_id "ENST00000582829"; transcript_version "6"; exon_number "4"; gene_name "TP53I13"; gene_source "ensembl_havana"; gene_biotype "protein_coding"; transcript_name "TP53I13-210"; transcript_source "havana"; transcript_biotype "protein_coding"; exon_id "ENSE00002763445"; exon_version "1"; tag "cds_end_NF"; tag "mRNA_end_NF"; transcript_support_level "5";
17	havana	CDS	29569318	29569359	.	+	0	gene_id "ENSG00000167543"; gene_version "16"; transcript_id "ENST00000582829"; transcript_version "6"; exon_number "4"; gene_name "TP53I13"; gene_source "ensembl_havana"; gene_biotype "protein_coding"; transcript_name "TP53I13-210"; transcript_source "havana"; transcript_biotype "protein_coding"; protein_id "ENSP00000465112"; protein_version "1"; tag "cds_end_NF"; tag "mRNA_end_NF"; transcript_support_level "5";
17	havana	exon	29571591	29571719	.	+	.	gene_id "ENSG00000167543"; gene_version "16"; transcript_id "ENST00000582829"; transcript_version "6"; exon_number "5"; gene_name "TP53I13"; gene_source "ensembl_havana"; gene_biotype "protein_coding"; transcript_name "TP53I13-210"; transcript_source "havana"; transcript_biotype "protein_coding"; exon_id "ENSE00002876601"; exon_version "1"; tag "cds_end_NF"; tag "mRNA_end_NF"; transcript_support_level "5";
17	havana	CDS	29571591	29571719	.	+	0	gene_id "ENSG00000167543"; gene_version "16"; transcript_id "ENST00000582829"; transcript_version "6"; exon_number "5"; gene_name "TP53I13"; gene_source "ensembl_havana"; gene_biotype "protein_coding"; transcript_name "TP53I13-210"; transcript_source "havana"; transcript_biotype "protein_coding"; protein_id "ENSP00000465112"; protein_version "1"; tag "cds_end_NF"; tag "mRNA_end_NF"; transcript_support_level "5";
17	havana	exon	29571857	29572057	.	+	.	gene_id "ENSG00000167543"; gene_version "16"; transcript_id "ENST00000582829"; transcript_version "6"; exon_number "6"; gene_name "TP53I13"; gene_source "ensembl_havana"; gene_biotype "protein_coding"; transcript_name "TP53I13-210"; transcript_source "havana"; transcript_biotype "protein_coding"; exon_id "ENSE00002860223"; exon_version "1"; tag "cds_end_NF"; tag "mRNA_end_NF"; transcript_support_level "5";
17	havana	CDS	29571857	29572057	.	+	0	gene_id "ENSG00000167543"; gene_version "16"; transcript_id "ENST00000582829"; transcript_version "6"; exon_number "6"; gene_name "TP53I13"; gene_source "ensembl_havana"; gene_biotype "protein_coding"; transcript_name "TP53I13-210"; transcript_source "havana"; transcript_biotype "protein_coding"; protein_id "ENSP00000465112"; protein_version "1"; tag "cds_end_NF"; tag "mRNA_end_NF"; transcript_support_level "5";
17	havana	exon	29572142	29572229	.	+	.	gene_id "ENSG00000167543"; gene_version "16"; transcript_id "ENST00000582829"; transcript_version "6"; exon_number "7"; gene_name "TP53I13"; gene_source "ensembl_havana"; gene_biotype "protein_coding"; transcript_name "TP53I13-210"; transcript_source "havana"; transcript_biotype "protein_coding"; exon_id "ENSE00002713336"; exon_version "1"; tag "cds_end_NF"; tag "mRNA_end_NF"; transcript_support_level "5";
17	havana	CDS	29572142	29572229	.	+	0	gene_id "ENSG00000167543"; gene_version "16"; transcript_id "ENST00000582829"; transcript_version "6"; exon_number "7"; gene_name "TP53I13"; gene_source "ensembl_havana"; gene_biotype "protein_coding"; transcript_name "TP53I13-210"; transcript_source "havana"; transcript_biotype "protein_coding"; protein_id "ENSP00000465112"; protein_version "1"; tag "cds_end_NF"; tag "mRNA_end_NF"; transcript_support_level "5";
17	havana	five_prime_utr	29568056	29568060	.	+	.	gene_id "ENSG00000167543"; gene_version "16"; transcript_id "ENST00000582829"; transcript_version "6"; gene_name "TP53I13"; gene_source "ensembl_havana"; gene_biotype "protein_coding"; transcript_name "TP53I13-210"; transcript_source "havana"; transcript_biotype "protein_coding"; tag "cds_end_NF"; tag "mRNA_end_NF"; transcript_support_level "5";
17	havana	five_prime_utr	29568278	29568548	.	+	.	gene_id "ENSG00000167543"; gene_version "16"; transcript_id "ENST00000582829"; transcript_version "6"; gene_name "TP53I13"; gene_source "ensembl_havana"; gene_biotype "protein_coding"; transcript_name "TP53I13-210"; transcript_source "havana"; transcript_biotype "protein_coding"; tag "cds_end_NF"; tag "mRNA_end_NF"; transcript_support_level "5";
17	havana	five_prime_utr	29569018	29569020	.	+	.	gene_id "ENSG00000167543"; gene_version "16"; transcript_id "ENST00000582829"; transcript_version "6"; gene_name "TP53I13"; gene_source "ensembl_havana"; gene_biotype "protein_coding"; transcript_name "TP53I13-210"; transcript_source "havana"; transcript_biotype "protein_coding"; tag "cds_end_NF"; tag "mRNA_end_NF"; transcript_support_level "5";
17	havana	transcript	29568517	29572307	.	+	.	gene_id "ENSG00000167543"; gene_version "16"; transcript_id "ENST00000577934"; transcript_version "5"; gene_name "TP53I13"; gene_source "ensembl_havana"; gene_biotype "protein_coding"; transcript_name "TP53I13-203"; transcript_source "havana"; transcript_biotype "nonsense_mediated_decay"; tag "cds_start_NF"; tag "mRNA_start_NF"; transcript_support_level "3";
17	havana	exon	29568517	29568548	.	+	.	gene_id "ENSG00000167543"; gene_version "16"; transcript_id "ENST00000577934"; transcript_version "5"; exon_number "1"; gene_name "TP53I13"; gene_source "ensembl_havana"; gene_biotype "protein_coding"; transcript_name "TP53I13-203"; transcript_source "havana"; transcript_biotype "nonsense_mediated_decay"; exon_id "ENSE00002698127"; exon_version "1"; tag "cds_start_NF"; tag "mRNA_start_NF"; transcript_support_level "3";
17	havana	CDS	29568517	29568548	.	+	2	gene_id "ENSG00000167543"; gene_version "16"; transcript_id "ENST00000577934"; transcript_version "5"; exon_number "1"; gene_name "TP53I13"; gene_source "ensembl_havana"; gene_biotype "protein_coding"; transcript_name "TP53I13-203"; transcript_source "havana"; transcript_biotype "nonsense_mediated_decay"; protein_id "ENSP00000462026"; protein_version "1"; tag "cds_start_NF"; tag "mRNA_start_NF"; transcript_support_level "3";
17	havana	exon	29569018	29569086	.	+	.	gene_id "ENSG00000167543"; gene_version "16"; transcript_id "ENST00000577934"; transcript_version "5"; exon_number "2"; gene_name "TP53I13"; gene_source "ensembl_havana"; gene_biotype "protein_coding"; transcript_name "TP53I13-203"; transcript_source "havana"; transcript_biotype "nonsense_mediated_decay"; exon_id "ENSE00003506956"; exon_version "1"; tag "cds_start_NF"; tag "mRNA_start_NF"; transcript_support_level "3";
17	havana	CDS	29569018	29569086	.	+	0	gene_id "ENSG00000167543"; gene_version "16"; transcript_id "ENST00000577934"; transcript_version "5"; exon_number "2"; gene_name "TP53I13"; gene_source "ensembl_havana"; gene_biotype "protein_coding"; transcript_name "TP53I13-203"; transcript_source "havana"; transcript_biotype "nonsense_mediated_decay"; protein_id "ENSP00000462026"; protein_version "1"; tag "cds_start_NF"; tag "mRNA_start_NF"; transcript_support_level "3";
17	havana	exon	29569318	29569359	.	+	.	gene_id "ENSG00000167543"; gene_version "16"; transcript_id "ENST00000577934"; transcript_version "5"; exon_number "3"; gene_name "TP53I13"; gene_source "ensembl_havana"; gene_biotype "protein_coding"; transcript_name "TP53I13-203"; transcript_source "havana"; transcript_biotype "nonsense_mediated_decay"; exon_id "ENSE00002763445"; exon_version "1"; tag "cds_start_NF"; tag "mRNA_start_NF"; transcript_support_level "3";
17	havana	CDS	29569318	29569359	.	+	0	gene_id "ENSG00000167543"; gene_version "16"; transcript_id "ENST00000577934"; transcript_version "5"; exon_number "3"; gene_name "TP53I13"; gene_source "ensembl_havana"; gene_biotype "protein_coding"; transcript_name "TP53I13-203"; transcript_source "havana"; transcript_biotype "nonsense_mediated_decay"; protein_id "ENSP00000462026"; protein_version "1"; tag "cds_start_NF"; tag "mRNA_start_NF"; transcript_support_level "3";
17	havana	exon	29571591	29571719	.	+	.	gene_id "ENSG00000167543"; gene_version "16"; transcript_id "ENST00000577934"; transcript_version "5"; exon_number "4"; gene_name "TP53I13"; gene_source "ensembl_havana"; gene_biotype "protein_coding"; transcript_name "TP53I13-203"; transcript_source "havana"; transcript_biotype "nonsense_mediated_decay"; exon_id "ENSE00002876601"; exon_version "1"; tag "cds_start_NF"; tag "mRNA_start_NF"; transcript_support_level "3";
17	havana	CDS	29571591	29571719	.	+	0	gene_id "ENSG00000167543"; gene_version "16"; transcript_id "ENST00000577934"; transcript_version "5"; exon_number "4"; gene_name "TP53I13"; gene_source "ensembl_havana"; gene_biotype "protein_coding"; transcript_name "TP53I13-203"; transcript_source "havana"; transcript_biotype "nonsense_mediated_decay"; protein_id "ENSP00000462026"; protein_version "1"; tag "cds_start_NF"; tag "mRNA_start_NF"; transcript_support_level "3";
17	havana	exon	29571832	29572057	.	+	.	gene_id "ENSG00000167543"; gene_version "16"; transcript_id "ENST00000577934"; transcript_version "5"; exon_number "5"; gene_name "TP53I13"; gene_source "ensembl_havana"; gene_biotype "protein_coding"; transcript_name "TP53I13-203"; transcript_source "havana"; transcript_biotype "nonsense_mediated_decay"; exon_id "ENSE00002715303"; exon_version "1"; tag "cds_start_NF"; tag "mRNA_start_NF"; transcript_support_level "3";
17	havana	CDS	29571832	29571834	.	+	0	gene_id "ENSG00000167543"; gene_version "16"; transcript_id "ENST00000577934"; transcript_version "5"; exon_number "5"; gene_name "TP53I13"; gene_source "ensembl_havana"; gene_biotype "protein_coding"; transcript_name "TP53I13-203"; transcript_source "havana"; transcript_biotype "nonsense_mediated_decay"; protein_id "ENSP00000462026"; protein_version "1"; tag "cds_start_NF"; tag "mRNA_start_NF"; transcript_support_level "3";
17	havana	stop_codon	29571835	29571837	.	+	0	gene_id "ENSG00000167543"; gene_version "16"; transcript_id "ENST00000577934"; transcript_version "5"; exon_number "5"; gene_name "TP53I13"; gene_source "ensembl_havana"; gene_biotype "protein_coding"; transcript_name "TP53I13-203"; transcript_source "havana"; transcript_biotype "nonsense_mediated_decay"; tag "cds_start_NF"; tag "mRNA_start_NF"; transcript_support_level "3";
17	havana	exon	29572142	29572307	.	+	.	gene_id "ENSG00000167543"; gene_version "16"; transcript_id "ENST00000577934"; transcript_version "5"; exon_number "6"; gene_name "TP53I13"; gene_source "ensembl_havana"; gene_biotype "protein_coding"; transcript_name "TP53I13-203"; transcript_source "havana"; transcript_biotype "nonsense_mediated_decay"; exon_id "ENSE00002719699"; exon_version "1"; tag "cds_start_NF"; tag "mRNA_start_NF"; transcript_support_level "3";
17	havana	three_prime_utr	29571838	29572057	.	+	.	gene_id "ENSG00000167543"; gene_version "16"; transcript_id "ENST00000577934"; transcript_version "5"; gene_name "TP53I13"; gene_source "ensembl_havana"; gene_biotype "protein_coding"; transcript_name "TP53I13-203"; transcript_source "havana"; transcript_biotype "nonsense_mediated_decay"; tag "cds_start_NF"; tag "mRNA_start_NF"; transcript_support_level "3";
17	havana	three_prime_utr	29572142	29572307	.	+	.	gene_id "ENSG00000167543"; gene_version "16"; transcript_id "ENST00000577934"; transcript_version "5"; gene_name "TP53I13"; gene_source "ensembl_havana"; gene_biotype "protein_coding"; transcript_name "TP53I13-203"; transcript_source "havana"; transcript_biotype "nonsense_mediated_decay"; tag "cds_start_NF"; tag "mRNA_start_NF"; transcript_support_level "3";
17	havana	transcript	29568591	29572173	.	+	.	gene_id "ENSG00000167543"; gene_version "16"; transcript_id "ENST00000581411"; transcript_version "6"; gene_name "TP53I13"; gene_source "ensembl_havana"; gene_biotype "protein_coding"; transcript_name "TP53I13-209"; transcript_source "havana"; transcript_biotype "protein_coding"; tag "cds_end_NF"; tag "mRNA_end_NF"; transcript_support_level "3";
17	havana	exon	29568591	29569086	.	+	.	gene_id "ENSG00000167543"; gene_version "16"; transcript_id "ENST00000581411"; transcript_version "6"; exon_number "1"; gene_name "TP53I13"; gene_source "ensembl_havana"; gene_biotype "protein_coding"; transcript_name "TP53I13-209"; transcript_source "havana"; transcript_biotype "protein_coding"; exon_id "ENSE00002687449"; exon_version "2"; tag "cds_end_NF"; tag "mRNA_end_NF"; transcript_support_level "3";
17	havana	CDS	29569021	29569086	.	+	0	gene_id "ENSG00000167543"; gene_version "16"; transcript_id "ENST00000581411"; transcript_version "6"; exon_number "1"; gene_name "TP53I13"; gene_source "ensembl_havana"; gene_biotype "protein_coding"; transcript_name "TP53I13-209"; transcript_source "havana"; transcript_biotype "protein_coding"; protein_id "ENSP00000462693"; protein_version "2"; tag "cds_end_NF"; tag "mRNA_end_NF"; transcript_support_level "3";
17	havana	start_codon	29569021	29569023	.	+	0	gene_id "ENSG00000167543"; gene_version "16"; transcript_id "ENST00000581411"; transcript_version "6"; exon_number "1"; gene_name "TP53I13"; gene_source "ensembl_havana"; gene_biotype "protein_coding"; transcript_name "TP53I13-209"; transcript_source "havana"; transcript_biotype "protein_coding"; tag "cds_end_NF"; tag "mRNA_end_NF"; transcript_support_level "3";
17	havana	exon	29569318	29569359	.	+	.	gene_id "ENSG00000167543"; gene_version "16"; transcript_id "ENST00000581411"; transcript_version "6"; exon_number "2"; gene_name "TP53I13"; gene_source "ensembl_havana"; gene_biotype "protein_coding"; transcript_name "TP53I13-209"; transcript_source "havana"; transcript_biotype "protein_coding"; exon_id "ENSE00002763445"; exon_version "1"; tag "cds_end_NF"; tag "mRNA_end_NF"; transcript_support_level "3";
17	havana	CDS	29569318	29569359	.	+	0	gene_id "ENSG00000167543"; gene_version "16"; transcript_id "ENST00000581411"; transcript_version "6"; exon_number "2"; gene_name "TP53I13"; gene_source "ensembl_havana"; gene_biotype "protein_coding"; transcript_name "TP53I13-209"; transcript_source "havana"; transcript_biotype "protein_coding"; protein_id "ENSP00000462693"; protein_version "2"; tag "cds_end_NF"; tag "mRNA_end_NF"; transcript_support_level "3";
17	havana	exon	29571591	29571719	.	+	.	gene_id "ENSG00000167543"; gene_version "16"; transcript_id "ENST00000581411"; transcript_version "6"; exon_number "3"; gene_name "TP53I13"; gene_source "ensembl_havana"; gene_biotype "protein_coding"; transcript_name "TP53I13-209"; transcript_source "havana"; transcript_biotype "protein_coding"; exon_id "ENSE00002876601"; exon_version "1"; tag "cds_end_NF"; tag "mRNA_end_NF"; transcript_support_level "3";
17	havana	CDS	29571591	29571719	.	+	0	gene_id "ENSG00000167543"; gene_version "16"; transcript_id "ENST00000581411"; transcript_version "6"; exon_number "3"; gene_name "TP53I13"; gene_source "ensembl_havana"; gene_biotype "protein_coding"; transcript_name "TP53I13-209"; transcript_source "havana"; transcript_biotype "protein_coding"; protein_id "ENSP00000462693"; protein_version "2"; tag "cds_end_NF"; tag "mRNA_end_NF"; transcript_support_level "3";
17	havana	exon	29571857	29572057	.	+	.	gene_id "ENSG00000167543"; gene_version "16"; transcript_id "ENST00000581411"; transcript_version "6"; exon_number "4"; gene_name "TP53I13"; gene_source "ensembl_havana"; gene_biotype "protein_coding"; transcript_name "TP53I13-209"; transcript_source "havana"; transcript_biotype "protein_coding"; exon_id "ENSE00002860223"; exon_version "1"; tag "cds_end_NF"; tag "mRNA_end_NF"; transcript_support_level "3";
17	havana	CDS	29571857	29572057	.	+	0	gene_id "ENSG00000167543"; gene_version "16"; transcript_id "ENST00000581411"; transcript_version "6"; exon_number "4"; gene_name "TP53I13"; gene_source "ensembl_havana"; gene_biotype "protein_coding"; transcript_name "TP53I13-209"; transcript_source "havana"; transcript_biotype "protein_coding"; protein_id "ENSP00000462693"; protein_version "2"; tag "cds_end_NF"; tag "mRNA_end_NF"; transcript_support_level "3";
17	havana	exon	29572142	29572173	.	+	.	gene_id "ENSG00000167543"; gene_version "16"; transcript_id "ENST00000581411"; transcript_version "6"; exon_number "5"; gene_name "TP53I13"; gene_source "ensembl_havana"; gene_biotype "protein_coding"; transcript_name "TP53I13-209"; transcript_source "havana"; transcript_biotype "protein_coding"; exon_id "ENSE00002936243"; exon_version "1"; tag "cds_end_NF"; tag "mRNA_end_NF"; transcript_support_level "3";
17	havana	CDS	29572142	29572173	.	+	0	gene_id "ENSG00000167543"; gene_version "16"; transcript_id "ENST00000581411"; transcript_version "6"; exon_number "5"; gene_name "TP53I13"; gene_source "ensembl_havana"; gene_biotype "protein_coding"; transcript_name "TP53I13-209"; transcript_source "havana"; transcript_biotype "protein_coding"; protein_id "ENSP00000462693"; protein_version "2"; tag "cds_end_NF"; tag "mRNA_end_NF"; transcript_support_level "3";
17	havana	five_prime_utr	29568591	29569020	.	+	.	gene_id "ENSG00000167543"; gene_version "16"; transcript_id "ENST00000581411"; transcript_version "6"; gene_name "TP53I13"; gene_source "ensembl_havana"; gene_biotype "protein_coding"; transcript_name "TP53I13-209"; transcript_source "havana"; transcript_biotype "protein_coding"; tag "cds_end_NF"; tag "mRNA_end_NF"; transcript_support_level "3";
17	ensembl_havana	transcript	29568701	29573157	.	+	.	gene_id "ENSG00000167543"; gene_version "16"; transcript_id "ENST00000301057"; transcript_version "8"; gene_name "TP53I13"; gene_source "ensembl_havana"; gene_biotype "protein_coding"; transcript_name "TP53I13-201"; transcript_source "ensembl_havana"; transcript_biotype "protein_coding"; tag "CCDS"; ccds_id "CCDS42289"; tag "gencode_basic"; tag "gencode_primary"; tag "MANE_Select"; tag "Ensembl_canonical"; transcript_support_level "1 (assigned to previous version 7)";
17	ensembl_havana	exon	29568701	29568830	.	+	.	gene_id "ENSG00000167543"; gene_version "16"; transcript_id "ENST00000301057"; transcript_version "8"; exon_number "1"; gene_name "TP53I13"; gene_source "ensembl_havana"; gene_biotype "protein_coding"; transcript_name "TP53I13-201"; transcript_source "ensembl_havana"; transcript_biotype "protein_coding"; tag "CCDS"; ccds_id "CCDS42289"; exon_id "ENSE00002715805"; exon_version "2"; tag "gencode_basic"; tag "gencode_primary"; tag "MANE_Select"; tag "Ensembl_canonical"; transcript_support_level "1 (assigned to previous version 7)";
17	ensembl_havana	CDS	29568759	29568830	.	+	0	gene_id "ENSG00000167543"; gene_version "16"; transcript_id "ENST00000301057"; transcript_version "8"; exon_number "1"; gene_name "TP53I13"; gene_source "ensembl_havana"; gene_biotype "protein_coding"; transcript_name "TP53I13-201"; transcript_source "ensembl_havana"; transcript_biotype "protein_coding"; tag "CCDS"; ccds_id "CCDS42289"; protein_id "ENSP00000301057"; protein_version "7"; tag "gencode_basic"; tag "gencode_primary"; tag "MANE_Select"; tag "Ensembl_canonical"; transcript_support_level "1 (assigned to previous version 7)";
17	ensembl_havana	start_codon	29568759	29568761	.	+	0	gene_id "ENSG00000167543"; gene_version "16"; transcript_id "ENST00000301057"; transcript_version "8"; exon_number "1"; gene_name "TP53I13"; gene_source "ensembl_havana"; gene_biotype "protein_coding"; transcript_name "TP53I13-201"; transcript_source "ensembl_havana"; transcript_biotype "protein_coding"; tag "CCDS"; ccds_id "CCDS42289"; tag "gencode_basic"; tag "gencode_primary"; tag "MANE_Select"; tag "Ensembl_canonical"; transcript_support_level "1 (assigned to previous version 7)";
17	ensembl_havana	exon	29569018	29569086	.	+	.	gene_id "ENSG00000167543"; gene_version "16"; transcript_id "ENST00000301057"; transcript_version "8"; exon_number "2"; gene_name "TP53I13"; gene_source "ensembl_havana"; gene_biotype "protein_coding"; transcript_name "TP53I13-201"; transcript_source "ensembl_havana"; transcript_biotype "protein_coding"; tag "CCDS"; ccds_id "CCDS42289"; exon_id "ENSE00003506956"; exon_version "1"; tag "gencode_basic"; tag "gencode_primary"; tag "MANE_Select"; tag "Ensembl_canonical"; transcript_support_level "1 (assigned to previous version 7)";
17	ensembl_havana	CDS	29569018	29569086	.	+	0	gene_id "ENSG00000167543"; gene_version "16"; transcript_id "ENST00000301057"; transcript_version "8"; exon_number "2"; gene_name "TP53I13"; gene_source "ensembl_havana"; gene_biotype "protein_coding"; transcript_name "TP53I13-201"; transcript_source "ensembl_havana"; transcript_biotype "protein_coding"; tag "CCDS"; ccds_id "CCDS42289"; protein_id "ENSP00000301057"; protein_version "7"; tag "gencode_basic"; tag "gencode_primary"; tag "MANE_Select"; tag "Ensembl_canonical"; transcript_support_level "1 (assigned to previous version 7)";
17	ensembl_havana	exon	29569318	29569359	.	+	.	gene_id "ENSG00000167543"; gene_version "16"; transcript_id "ENST00000301057"; transcript_version "8"; exon_number "3"; gene_name "TP53I13"; gene_source "ensembl_havana"; gene_biotype "protein_coding"; transcript_name "TP53I13-201"; transcript_source "ensembl_havana"; transcript_biotype "protein_coding"; tag "CCDS"; ccds_id "CCDS42289"; exon_id "ENSE00002763445"; exon_version "1"; tag "gencode_basic"; tag "gencode_primary"; tag "MANE_Select"; tag "Ensembl_canonical"; transcript_support_level "1 (assigned to previous version 7)";
17	ensembl_havana	CDS	29569318	29569359	.	+	0	gene_id "ENSG00000167543"; gene_version "16"; transcript_id "ENST00000301057"; transcript_version "8"; exon_number "3"; gene_name "TP53I13"; gene_source "ensembl_havana"; gene_biotype "protein_coding"; transcript_name "TP53I13-201"; transcript_source "ensembl_havana"; transcript_biotype "protein_coding"; tag "CCDS"; ccds_id "CCDS42289"; protein_id "ENSP00000301057"; protein_version "7"; tag "gencode_basic"; tag "gencode_primary"; tag "MANE_Select"; tag "Ensembl_canonical"; transcript_support_level "1 (assigned to previous version 7)";
17	ensembl_havana	exon	29571591	29571719	.	+	.	gene_id "ENSG00000167543"; gene_version "16"; transcript_id "ENST00000301057"; transcript_version "8"; exon_number "4"; gene_name "TP53I13"; gene_source "ensembl_havana"; gene_biotype "protein_coding"; transcript_name "TP53I13-201"; transcript_source "ensembl_havana"; transcript_biotype "protein_coding"; tag "CCDS"; ccds_id "CCDS42289"; exon_id "ENSE00002876601"; exon_version "1"; tag "gencode_basic"; tag "gencode_primary"; tag "MANE_Select"; tag "Ensembl_canonical"; transcript_support_level "1 (assigned to previous version 7)";
17	ensembl_havana	CDS	29571591	29571719	.	+	0	gene_id "ENSG00000167543"; gene_version "16"; transcript_id "ENST00000301057"; transcript_version "8"; exon_number "4"; gene_name "TP53I13"; gene_source "ensembl_havana"; gene_biotype "protein_coding"; transcript_name "TP53I13-201"; transcript_source "ensembl_havana"; transcript_biotype "protein_coding"; tag "CCDS"; ccds_id "CCDS42289"; protein_id "ENSP00000301057"; protein_version "7"; tag "gencode_basic"; tag "gencode_primary"; tag "MANE_Select"; tag "Ensembl_canonical"; transcript_support_level "1 (assigned to previous version 7)";
17	ensembl_havana	exon	29571857	29572057	.	+	.	gene_id "ENSG00000167543"; gene_version "16"; transcript_id "ENST00000301057"; transcript_version "8"; exon_number "5"; gene_name "TP53I13"; gene_source "ensembl_havana"; gene_biotype "protein_coding"; transcript_name "TP53I13-201"; transcript_source "ensembl_havana"; transcript_biotype "protein_coding"; tag "CCDS"; ccds_id "CCDS42289"; exon_id "ENSE00002860223"; exon_version "1"; tag "gencode_basic"; tag "gencode_primary"; tag "MANE_Select"; tag "Ensembl_canonical"; transcript_support_level "1 (assigned to previous version 7)";
17	ensembl_havana	CDS	29571857	29572057	.	+	0	gene_id "ENSG00000167543"; gene_version "16"; transcript_id "ENST00000301057"; transcript_version "8"; exon_number "5"; gene_name "TP53I13"; gene_source "ensembl_havana"; gene_biotype "protein_coding"; transcript_name "TP53I13-201"; transcript_source "ensembl_havana"; transcript_biotype "protein_coding"; tag "CCDS"; ccds_id "CCDS42289"; protein_id "ENSP00000301057"; protein_version "7"; tag "gencode_basic"; tag "gencode_primary"; tag "MANE_Select"; tag "Ensembl_canonical"; transcript_support_level "1 (assigned to previous version 7)";
17	ensembl_havana	exon	29572142	29572697	.	+	.	gene_id "ENSG00000167543"; gene_version "16"; transcript_id "ENST00000301057"; transcript_version "8"; exon_number "6"; gene_name "TP53I13"; gene_source "ensembl_havana"; gene_biotype "protein_coding"; transcript_name "TP53I13-201"; transcript_source "ensembl_havana"; transcript_biotype "protein_coding"; tag "CCDS"; ccds_id "CCDS42289"; exon_id "ENSE00001240720"; exon_version "1"; tag "gencode_basic"; tag "gencode_primary"; tag "MANE_Select"; tag "Ensembl_canonical"; transcript_support_level "1 (assigned to previous version 7)";
17	ensembl_havana	CDS	29572142	29572697	.	+	0	gene_id "ENSG00000167543"; gene_version "16"; transcript_id "ENST00000301057"; transcript_version "8"; exon_number "6"; gene_name "TP53I13"; gene_source "ensembl_havana"; gene_biotype "protein_coding"; transcript_name "TP53I13-201"; transcript_source "ensembl_havana"; transcript_biotype "protein_coding"; tag "CCDS"; ccds_id "CCDS42289"; protein_id "ENSP00000301057"; protein_version "7"; tag "gencode_basic"; tag "gencode_primary"; tag "MANE_Select"; tag "Ensembl_canonical"; transcript_support_level "1 (assigned to previous version 7)";
17	ensembl_havana	exon	29572812	29573157	.	+	.	gene_id "ENSG00000167543"; gene_version "16"; transcript_id "ENST00000301057"; transcript_version "8"; exon_number "7"; gene_name "TP53I13"; gene_source "ensembl_havana"; gene_biotype "protein_coding"; transcript_name "TP53I13-201"; transcript_source "ensembl_havana"; transcript_biotype "protein_coding"; tag "CCDS"; ccds_id "CCDS42289"; exon_id "ENSE00001294111"; exon_version "6"; tag "gencode_basic"; tag "gencode_primary"; tag "MANE_Select"; tag "Ensembl_canonical"; transcript_support_level "1 (assigned to previous version 7)";
17	ensembl_havana	CDS	29572812	29572921	.	+	2	gene_id "ENSG00000167543"; gene_version "16"; transcript_id "ENST00000301057"; transcript_version "8"; exon_number "7"; gene_name "TP53I13"; gene_source "ensembl_havana"; gene_biotype "protein_coding"; transcript_name "TP53I13-201"; transcript_source "ensembl_havana"; transcript_biotype "protein_coding"; tag "CCDS"; ccds_id "CCDS42289"; protein_id "ENSP00000301057"; protein_version "7"; tag "gencode_basic"; tag "gencode_primary"; tag "MANE_Select"; tag "Ensembl_canonical"; transcript_support_level "1 (assigned to previous version 7)";
17	ensembl_havana	stop_codon	29572922	29572924	.	+	0	gene_id "ENSG00000167543"; gene_version "16"; transcript_id "ENST00000301057"; transcript_version "8"; exon_number "7"; gene_name "TP53I13"; gene_source "ensembl_havana"; gene_biotype "protein_coding"; transcript_name "TP53I13-201"; transcript_source "ensembl_havana"; transcript_biotype "protein_coding"; tag "CCDS"; ccds_id "CCDS42289"; tag "gencode_basic"; tag "gencode_primary"; tag "MANE_Select"; tag "Ensembl_canonical"; transcript_support_level "1 (assigned to previous version 7)";
17	ensembl_havana	five_prime_utr	29568701	29568758	.	+	.	gene_id "ENSG00000167543"; gene_version "16"; transcript_id "ENST00000301057"; transcript_version "8"; gene_name "TP53I13"; gene_source "ensembl_havana"; gene_biotype "protein_coding"; transcript_name "TP53I13-201"; transcript_source "ensembl_havana"; transcript_biotype "protein_coding"; tag "CCDS"; ccds_id "CCDS42289"; tag "gencode_basic"; tag "gencode_primary"; tag "MANE_Select"; tag "Ensembl_canonical"; transcript_support_level "1 (assigned to previous version 7)";
17	ensembl_havana	three_prime_utr	29572925	29573157	.	+	.	gene_id "ENSG00000167543"; gene_version "16"; transcript_id "ENST00000301057"; transcript_version "8"; gene_name "TP53I13"; gene_source "ensembl_havana"; gene_biotype "protein_coding"; transcript_name "TP53I13-201"; transcript_source "ensembl_havana"; transcript_biotype "protein_coding"; tag "CCDS"; ccds_id "CCDS42289"; tag "gencode_basic"; tag "gencode_primary"; tag "MANE_Select"; tag "Ensembl_canonical"; transcript_support_level "1 (assigned to previous version 7)";
17	havana	transcript	29568760	29569392	.	+	.	gene_id "ENSG00000167543"; gene_version "16"; transcript_id "ENST00000580132"; transcript_version "1"; gene_name "TP53I13"; gene_source "ensembl_havana"; gene_biotype "protein_coding"; transcript_name "TP53I13-207"; transcript_source "havana"; transcript_biotype "retained_intron"; transcript_support_level "3";
17	havana	exon	29568760	29568830	.	+	.	gene_id "ENSG00000167543"; gene_version "16"; transcript_id "ENST00000580132"; transcript_version "1"; exon_number "1"; gene_name "TP53I13"; gene_source "ensembl_havana"; gene_biotype "protein_coding"; transcript_name "TP53I13-207"; transcript_source "havana"; transcript_biotype "retained_intron"; exon_id "ENSE00002705051"; exon_version "1"; transcript_support_level "3";
17	havana	exon	29569018	29569392	.	+	.	gene_id "ENSG00000167543"; gene_version "16"; transcript_id "ENST00000580132"; transcript_version "1"; exon_number "2"; gene_name "TP53I13"; gene_source "ensembl_havana"; gene_biotype "protein_coding"; transcript_name "TP53I13-207"; transcript_source "havana"; transcript_biotype "retained_intron"; exon_id "ENSE00002697852"; exon_version "1"; transcript_support_level "3";
17	havana	transcript	29570689	29573156	.	+	.	gene_id "ENSG00000167543"; gene_version "16"; transcript_id "ENST00000579674"; transcript_version "1"; gene_name "TP53I13"; gene_source "ensembl_havana"; gene_biotype "protein_coding"; transcript_name "TP53I13-206"; transcript_source "havana"; transcript_biotype "retained_intron"; transcript_support_level "NA";
17	havana	exon	29570689	29573156	.	+	.	gene_id "ENSG00000167543"; gene_version "16"; transcript_id "ENST00000579674"; transcript_version "1"; exon_number "1"; gene_name "TP53I13"; gene_source "ensembl_havana"; gene_biotype "protein_coding"; transcript_name "TP53I13-206"; transcript_source "havana"; transcript_biotype "retained_intron"; exon_id "ENSE00002716420"; exon_version "1"; transcript_support_level "NA";
17	havana	transcript	29572430	29573157	.	+	.	gene_id "ENSG00000167543"; gene_version "16"; transcript_id "ENST00000378818"; transcript_version "2"; gene_name "TP53I13"; gene_source "ensembl_havana"; gene_biotype "protein_coding"; transcript_name "TP53I13-202"; transcript_source "havana"; transcript_biotype "protein_coding"; tag "cds_start_NF"; tag "mRNA_start_NF"; transcript_support_level "3";
17	havana	exon	29572430	29572665	.	+	.	gene_id "ENSG00000167543"; gene_version "16"; transcript_id "ENST00000378818"; transcript_version "2"; exon_number "1"; gene_name "TP53I13"; gene_source "ensembl_havana"; gene_biotype "protein_coding"; transcript_name "TP53I13-202"; transcript_source "havana"; transcript_biotype "protein_coding"; exon_id "ENSE00001478859"; exon_version "2"; tag "cds_start_NF"; tag "mRNA_start_NF"; transcript_support_level "3";
17	havana	CDS	29572430	29572665	.	+	0	gene_id "ENSG00000167543"; gene_version "16"; transcript_id "ENST00000378818"; transcript_version "2"; exon_number "1"; gene_name "TP53I13"; gene_source "ensembl_havana"; gene_biotype "protein_coding"; transcript_name "TP53I13-202"; transcript_source "havana"; transcript_biotype "protein_coding"; protein_id "ENSP00000368095"; protein_version "2"; tag "cds_start_NF"; tag "mRNA_start_NF"; transcript_support_level "3";
17	havana	exon	29572974	29573157	.	+	.	gene_id "ENSG00000167543"; gene_version "16"; transcript_id "ENST00000378818"; transcript_version "2"; exon_number "2"; gene_name "TP53I13"; gene_source "ensembl_havana"; gene_biotype "protein_coding"; transcript_name "TP53I13-202"; transcript_source "havana"; transcript_biotype "protein_coding"; exon_id "ENSE00002727331"; exon_version "1"; tag "cds_start_NF"; tag "mRNA_start_NF"; transcript_support_level "3";
17	havana	CDS	29572974	29573073	.	+	1	gene_id "ENSG00000167543"; gene_version "16"; transcript_id "ENST00000378818"; transcript_version "2"; exon_number "2"; gene_name "TP53I13"; gene_source "ensembl_havana"; gene_biotype "protein_coding"; transcript_name "TP53I13-202"; transcript_source "havana"; transcript_biotype "protein_coding"; protein_id "ENSP00000368095"; protein_version "2"; tag "cds_start_NF"; tag "mRNA_start_NF"; transcript_support_level "3";
17	havana	stop_codon	29573074	29573076	.	+	0	gene_id "ENSG00000167543"; gene_version "16"; transcript_id "ENST00000378818"; transcript_version "2"; exon_number "2"; gene_name "TP53I13"; gene_source "ensembl_havana"; gene_biotype "protein_coding"; transcript_name "TP53I13-202"; transcript_source "havana"; transcript_biotype "protein_coding"; tag "cds_start_NF"; tag "mRNA_start_NF"; transcript_support_level "3";
17	havana	three_prime_utr	29573077	29573157	.	+	.	gene_id "ENSG00000167543"; gene_version "16"; transcript_id "ENST00000378818"; transcript_version "2"; gene_name "TP53I13"; gene_source "ensembl_havana"; gene_biotype "protein_coding"; transcript_name "TP53I13-202"; transcript_source "havana"; transcript_biotype "protein_coding"; tag "cds_start_NF"; tag "mRNA_start_NF"; transcript_support_level "3";
17	ensembl_havana	gene	7661779	7687546	.	-	.	gene_id "ENSG00000141510"; gene_version "19"; gene_name "TP53"; gene_source "ensembl_havana"; gene_biotype "protein_coding";
17	havana	transcript	7661779	7676594	.	-	.	gene_id "ENSG00000141510"; gene_version "19"; transcript_id "ENST00000413465"; transcript_version "6"; gene_name "TP53"; gene_source "ensembl_havana"; gene_biotype "protein_coding"; transcript_name "TP53-203"; transcript_source "havana"; transcript_biotype "protein_coding"; tag "gencode_basic"; tag "gencode_primary"; transcript_support_level "1";
17	havana	exon	7676521	7676594	.	-	.	gene_id "ENSG00000141510"; gene_version "19"; transcript_id "ENST00000413465"; transcript_version "6"; exon_number "1"; gene_name "TP53"; gene_source "ensembl_havana"; gene_biotype "protein_coding"; transcript_name "TP53-203"; transcript_source "havana"; transcript_biotype "protein_coding"; exon_id "ENSE00002337729"; exon_version "1"; tag "gencode_basic"; tag "gencode_primary"; transcript_support_level "1";
17	havana	CDS	7676521	7676594	.	-	0	gene_id "ENSG00000141510"; gene_version "19"; transcript_id "ENST00000413465"; transcript_version "6"; exon_number "1"; gene_name "TP53"; gene_source "ensembl_havana"; gene_biotype "protein_coding"; transcript_name "TP53-203"; transcript_source "havana"; transcript_biotype "protein_coding"; protein_id "ENSP00000410739"; protein_version "2"; tag "gencode_basic"; tag "gencode_primary"; transcript_support_level "1";
17	havana	start_codon	7676592	7676594	.	-	0	gene_id "ENSG00000141510"; gene_version "19"; transcript_id "ENST00000413465"; transcript_version "6"; exon_number "1"; gene_name "TP53"; gene_source "ensembl_havana"; gene_biotype "protein_coding"; transcript_name "TP53-203"; transcript_source "havana"; transcript_biotype "protein_coding"; tag "gencode_basic"; tag "gencode_primary"; transcript_support_level "1";
17	havana	exon	7676382	7676403	.	-	.	gene_id "ENSG00000141510"; gene_version "19"; transcript_id "ENST00000413465"; transcript_version "6"; exon_number "2"; gene_name "TP53"; gene_source "ensembl_havana"; gene_biotype "protein_coding"; transcript_name "TP53-203"; transcript_source "havana"; transcript_biotype "protein_coding"; exon_id "ENSE00002419584"; exon_version "1"; tag "gencode_basic"; tag "gencode_primary"; transcript_support_level "1";
17	havana	CDS	7676382	7676403	.	-	1	gene_id "ENSG00000141510"; gene_version "19"; transcript_id "ENST00000413465"; transcript_version "6"; exon_number "2"; gene_name "TP53"; gene_source "ensembl_havana"; gene_biotype "protein_coding"; transcript_name "TP53-203"; transcript_source "havana"; transcript_biotype "protein_coding"; protein_id "ENSP00000410739"; protein_version "2"; tag "gencode_basic"; tag "gencode_primary"; transcript_support_level "1";
17	havana	exon	7675994	7676272	.	-	.	gene_id "ENSG00000141510"; gene_version "19"; transcript_id "ENST00000413465"; transcript_version "6"; exon_number "3"; gene_name "TP53"; gene_source "ensembl_havana"; gene_biotype "protein_coding"; transcript_name "TP53-203"; transcript_source "havana"; transcript_biotype "protein_coding"; exon_id "ENSE00003625790"; exon_version "1"; tag "gencode_basic"; tag "gencode_primary"; transcript_support_level "1";
17	havana	CDS	7675994	7676272	.	-	0	gene_id "ENSG00000141510"; gene_version "19"; transcript_id "ENST00000413465"; transcript_version "6"; exon_number "3"; gene_name "TP53"; gene_source "ensembl_havana"; gene_biotype "protein_coding"; transcript_name "TP53-203"; transcript_source "havana"; transcript_biotype "protein_coding"; protein_id "ENSP00000410739"; protein_version "2"; tag "gencode_basic"; tag "gencode_primary"; transcript_support_level "1";
17	havana	exon	7675053	7675236	.	-	.	gene_id "ENSG00000141510"; gene_version "19"; transcript_id "ENST00000413465"; transcript_version "6"; exon_number "4"; gene_name "TP53"; gene_source "ensembl_havana"; gene_biotype "protein_coding"; transcript_name "TP53-203"; transcript_source "havana"; transcript_biotype "protein_coding"; exon_id "ENSE00003518480"; exon_version "1"; tag "gencode_basic"; tag "gencode_primary"; transcript_support_level "1";
17	havana	CDS	7675053	7675236	.	-	0	gene_id "ENSG00000141510"; gene_version "19"; transcript_id "ENST00000413465"; transcript_version "6"; exon_number "4"; gene_name "TP53"; gene_source "ensembl_havana"; gene_biotype "protein_coding"; transcript_name "TP53-203"; transcript_source "havana"; transcript_biotype "protein_coding"; protein_id "ENSP00000410739"; protein_version "2"; tag "gencode_basic"; tag "gencode_primary"; transcript_support_level "1";
17	havana	exon	7674859	7674971	.	-	.	gene_id "ENSG00000141510"; gene_version "19"; transcript_id "ENST00000413465"; transcript_version "6"; exon_number "5"; gene_name "TP53"; gene_source "ensembl_havana"; gene_biotype "protein_coding"; transcript_name "TP53-203"; transcript_source "havana"; transcript_biotype "protein_coding"; exon_id "ENSE00003723991"; exon_version "1"; tag "gencode_basic"; tag "gencode_primary"; transcript_support_level "1";
17	havana	CDS	7674859	7674971	.	-	2	gene_id "ENSG00000141510"; gene_version "19"; transcript_id "ENST00000413465"; transcript_version "6"; exon_number "5"; gene_name "TP53"; gene_source "ensembl_havana"; gene_biotype "protein_coding"; transcript_name "TP53-203"; transcript_source "havana"; transcript_biotype "protein_coding"; protein_id "ENSP00000410739"; protein_version "2"; tag "gencode_basic"; tag "gencode_primary"; transcript_support_level "1";
17	havana	exon	7674181	7674290	.	-	.	gene_id "ENSG00000141510"; gene_version "19"; transcript_id "ENST00000413465"; transcript_version "6"; exon_number "6"; gene_name "TP53"; gene_source "ensembl_havana"; gene_biotype "protein_coding"; transcript_name "TP53-203"; transcript_source "havana"; transcript_biotype "protein_coding"; exon_id "ENSE00003712342"; exon_version "1"; tag "gencode_basic"; tag "gencode_primary"; transcript_support_level "1";
17	havana	CDS	7674181	7674290	.	-	0	gene_id "ENSG00000141510"; gene_version "19"; transcript_id "ENST00000413465"; transcript_version "6"; exon_number "6"; gene_name "TP53"; gene_source "ensembl_havana"; gene_biotype "protein_coding"; transcript_name "TP53-203"; transcript_source "havana"; transcript_biotype "protein_coding"; protein_id "ENSP00000410739"; protein_version "2"; tag "gencode_basic"; tag "gencode_primary"; transcript_support_level "1";
17	havana	exon	7661779	7662014	.	-	.	gene_id "ENSG00000141510"; gene_version "19"; transcript_id "ENST00000413465"; transcript_version "6"; exon_number "7"; gene_name "TP53"; gene_source "ensembl_havana"; gene_biotype "protein_coding"; transcript_name "TP53-203"; transcript_source "havana"; transcript_biotype "protein_coding"; exon_id "ENSE00001657961"; exon_version "2"; tag "gencode_basic"; tag "gencode_primary"; transcript_support_level "1";
17	havana	CDS	7661942	7662014	.	-	1	gene_id "ENSG00000141510"; gene_version "19"; transcript_id "ENST00000413465"; transcript_version "6"; exon_number "7"; gene_name "TP53"; gene_source "ensembl_havana"; gene_biotype "protein_coding"; transcript_name "TP53-203"; transcript_source "havana"; transcript_biotype "protein_coding"; protein_id "ENSP00000410739"; protein_version "2"; tag "gencode_basic"; tag "gencode_primary"; transcript_support_level "1";
17	havana	stop_codon	7661939	7661941	.	-	0	gene_id "ENSG00000141510"; gene_version "19"; transcript_id "ENST00000413465"; transcript_version "6"; exon_number "7"; gene_name "TP53"; gene_source "ensembl_havana"; gene_biotype "protein_coding"; transcript_name "TP53-203"; transcript_source "havana"; transcript_biotype "protein_coding"; tag "gencode_basic"; tag "gencode_primary"; transcript_support_level "1";
17	havana	three_prime_utr	7661779	7661938	.	-	.	gene_id "ENSG00000141510"; gene_version "19"; transcript_id "ENST00000413465"; transcript_version "6"; gene_name "TP53"; gene_source "ensembl_havana"; gene_biotype "protein_coding"; transcript_name "TP53-203"; transcript_source "havana"; transcript_biotype "protein_coding"; tag "gencode_basic"; tag "gencode_primary"; transcript_support_level "1";
17	havana	transcript	7665416	7687491	.	-	.	gene_id "ENSG00000141510"; gene_version "19"; transcript_id "ENST00000635293"; transcript_version "1"; gene_name "TP53"; gene_source "ensembl_havana"; gene_biotype "protein_coding"; transcript_name "TP53-227"; transcript_source "havana"; transcript_biotype "nonsense_mediated_decay"; transcript_support_level "5";
17	havana	exon	7687377	7687491	.	-	.	gene_id "ENSG00000141510"; gene_version "19"; transcript_id "ENST00000635293"; transcript_version "1"; exon_number "1"; gene_name "TP53"; gene_source "ensembl_havana"; gene_biotype "protein_coding"; transcript_name "TP53-227"; transcript_source "havana"; transcript_biotype "nonsense_mediated_decay"; exon_id "ENSE00003791425"; exon_version "1"; transcript_support_level "5";
17	havana	exon	7676521	7676622	.	-	.	gene_id "ENSG00000141510"; gene_version "19"; transcript_id "ENST00000635293"; transcript_version "1"; exon_number "2"; gene_name "TP53"; gene_source "ensembl_havana"; gene_biotype "protein_coding"; transcript_name "TP53-227"; transcript_source "havana"; transcript_biotype "nonsense_mediated_decay"; exon_id "ENSE00003752869"; exon_version "1"; transcript_support_level "5";
17	havana	exon	7676382	7676403	.	-	.	gene_id "ENSG00000141510"; gene_version "19"; transcript_id "ENST00000635293"; transcript_version "1"; exon_number "3"; gene_name "TP53"; gene_source "ensembl_havana"; gene_biotype "protein_coding"; transcript_name "TP53-227"; transcript_source "havana"; transcript_biotype "nonsense_mediated_decay"; exon_id "ENSE00003739898"; exon_version "1"; transcript_support_level "5";
17	havana	exon	7675994	7676272	.	-	.	gene_id "ENSG00000141510"; gene_version "19"; transcript_id "ENST00000635293"; transcript_version "1"; exon_number "4"; gene_name "TP53"; gene_source "ensembl_havana"; gene_biotype "protein_coding"; transcript_name "TP53-227"; transcript_source "havana"; transcript_biotype "nonsense_mediated_decay"; exon_id "ENSE00003726882"; exon_version "1"; transcript_support_level "5";
17	havana	CDS	7675994	7676251	.	-	0	gene_id "ENSG00000141510"; gene_version "19"; transcript_id "ENST00000635293"; transcript_version "1"; exon_number "4"; gene_name "TP53"; gene_source "ensembl_havana"; gene_biotype "protein_coding"; transcript_name "TP53-227"; transcript_source "havana"; transcript_biotype "nonsense_mediated_decay"; protein_id "ENSP00000488924"; protein_version "1"; transcript_support_level "5";
17	havana	start_codon	7676249	7676251	.	-	0	gene_id "ENSG00000141510"; gene_version "19"; transcript_id "ENST00000635293"; transcript_version "1"; exon_number "4"; gene_name "TP53"; gene_source "ensembl_havana"; gene_biotype "protein_coding"; transcript_name "TP53-227"; transcript_source "havana"; transcript_biotype "nonsense_mediated_decay"; transcript_support_level "5";
17	havana	exon	7675053	7675236	.	-	.	gene_id "ENSG00000141510"; gene_version "19"; transcript_id "ENST00000635293"; transcript_version "1"; exon_number "5"; gene_name "TP53"; gene_source "ensembl_havana"; gene_biotype "protein_coding"; transcript_name "TP53-227"; transcript_source "havana"; transcript_biotype "nonsense_mediated_decay"; exon_id "ENSE00003518480"; exon_version "1"; transcript_support_level "5";
17	havana	CDS	7675053	7675236	.	-	0	gene_id "ENSG00000141510"; gene_version "19"; transcript_id "ENST00000635293"; transcript_version "1"; exon_number "5"; gene_name "TP53"; gene_source "ensembl_havana"; gene_biotype "protein_coding"; transcript_name "TP53-227"; transcript_source "havana"; transcript_biotype "nonsense_mediated_decay"; protein_id "ENSP00000488924"; protein_version "1"; transcript_support_level "5";
17	havana	exon	7674859	7674971	.	-	.	gene_id "ENSG00000141510"; gene_version "19"; transcript_id "ENST00000635293"; transcript_version "1"; exon_number "6"; gene_name "TP53"; gene_source "ensembl_havana"; gene_biotype "protein_coding"; transcript_name "TP53-227"; transcript_source "havana"; transcript_biotype "nonsense_mediated_decay"; exon_id "ENSE00003723991"; exon_version "1"; transcript_support_level "5";
17	havana	CDS	7674859	7674971	.	-	2	gene_id "ENSG00000141510"; gene_version "19"; transcript_id "ENST00000635293"; transcript_version "1"; exon_number "6"; gene_name "TP53"; gene_source "ensembl_havana"; gene_biotype "protein_coding"; transcript_name "TP53-227"; transcript_source "havana"; transcript_biotype "nonsense_mediated_decay"; protein_id "ENSP00000488924"; protein_version "1"; transcript_support_level "5";
17	havana	exon	7674181	7674290	.	-	.	gene_id "ENSG00000141510"; gene_version "19"; transcript_id "ENST00000635293"; transcript_version "1"; exon_number "7"; gene_name "TP53"; gene_source "ensembl_havana"; gene_biotype "protein_coding"; transcript_name "TP53-227"; transcript_source "havana"; transcript_biotype "nonsense_mediated_decay"; exon_id "ENSE00003712342"; exon_version "1"; transcript_support_level "5";
17	havana	CDS	7674181	7674290	.	-	0	gene_id "ENSG00000141510"; gene_version "19"; transcript_id "ENST00000635293"; transcript_version "1"; exon_number "7"; gene_name "TP53"; gene_source "ensembl_havana"; gene_biotype "protein_coding"; transcript_name "TP53-227"; transcript_source "havana"; transcript_biotype "nonsense_mediated_decay"; protein_id "ENSP00000488924"; protein_version "1"; transcript_support_level "5";
17	havana	exon	7673701	7673837	.	-	.	gene_id "ENSG00000141510"; gene_version "19"; transcript_id "ENST00000635293"; transcript_version "1"; exon_number "8"; gene_name "TP53"; gene_source "ensembl_havana"; gene_biotype "protein_coding"; transcript_name "TP53-227"; transcript_source "havana"; transcript_biotype "nonsense_mediated_decay"; exon_id "ENSE00003725258"; exon_version "1"; transcript_support_level "5";
17	havana	CDS	7673701	7673837	.	-	1	gene_id "ENSG00000141510"; gene_version "19"; transcript_id "ENST00000635293"; transcript_version "1"; exon_number "8"; gene_name "TP53"; gene_source "ensembl_havana"; gene_biotype "protein_coding"; transcript_name "TP53-227"; transcript_source "havana"; transcript_biotype "nonsense_mediated_decay"; protein_id "ENSP00000488924"; protein_version "1"; transcript_support_level "5";
17	havana	exon	7673535	7673608	.	-	.	gene_id "ENSG00000141510"; gene_version "19"; transcript_id "ENST00000635293"; transcript_version "1"; exon_number "9"; gene_name "TP53"; gene_source "ensembl_havana"; gene_biotype "protein_coding"; transcript_name "TP53-227"; transcript_source "havana"; transcript_biotype "nonsense_mediated_decay"; exon_id "ENSE00003786593"; exon_version "1"; transcript_support_level "5";
17	havana	CDS	7673535	7673608	.	-	2	gene_id "ENSG00000141510"; gene_version "19"; transcript_id "ENST00000635293"; transcript_version "1"; exon_number "9"; gene_name "TP53"; gene_source "ensembl_havana"; gene_biotype "protein_coding"; transcript_name "TP53-227"; transcript_source "havana"; transcript_biotype "nonsense_mediated_decay"; protein_id "ENSP00000488924"; protein_version "1"; transcript_support_level "5";
17	havana	exon	7670609	7670715	.	-	.	gene_id "ENSG00000141510"; gene_version "19"; transcript_id "ENST00000635293"; transcript_version "1"; exon_number "10"; gene_name "TP53"; gene_source "ensembl_havana"; gene_biotype "protein_coding"; transcript_name "TP53-227"; transcript_source "havana"; transcript_biotype "nonsense_mediated_decay"; exon_id "ENSE00003545950"; exon_version "1"; transcript_support_level "5";
17	havana	CDS	7670609	7670715	.	-	0	gene_id "ENSG00000141510"; gene_version "19"; transcript_id "ENST00000635293"; transcript_version "1"; exon_number "10"; gene_name "TP53"; gene_source "ensembl_havana"; gene_biotype "protein_coding"; transcript_name "TP53-227"; transcript_source "havana"; transcript_biotype "nonsense_mediated_decay"; protein_id "ENSP00000488924"; protein_version "1"; transcript_support_level "5";
17	havana	exon	7666902	7667425	.	-	.	gene_id "ENSG00000141510"; gene_version "19"; transcript_id "ENST00000635293"; transcript_version "1"; exon_number "11"; gene_name "TP53"; gene_source "ensembl_havana"; gene_biotype "protein_coding"; transcript_name "TP53-227"; transcript_source "havana"; transcript_biotype "nonsense_mediated_decay"; exon_id "ENSE00003789378"; exon_version "1"; transcript_support_level "5";
17	havana	CDS	7667179	7667425	.	-	1	gene_id "ENSG00000141510"; gene_version "19"; transcript_id "ENST00000635293"; transcript_version "1"; exon_number "11"; gene_name "TP53"; gene_source "ensembl_havana"; gene_biotype "protein_coding"; transcript_name "TP53-227"; transcript_source "havana"; transcript_biotype "nonsense_mediated_decay"; protein_id "ENSP00000488924"; protein_version "1"; transcript_support_level "5";
17	havana	stop_codon	7667176	7667178	.	-	0	gene_id "ENSG00000141510"; gene_version "19"; transcript_id "ENST00000635293"; transcript_version "1"; exon_number "11"; gene_name "TP53"; gene_source "ensembl_havana"; gene_biotype "protein_coding"; transcript_name "TP53-227"; transcript_source "havana"; transcript_biotype "nonsense_mediated_decay"; transcript_support_level "5";
17	havana	exon	7665416	7665531	.	-	.	gene_id "ENSG00000141510"; gene_version "19"; transcript_id "ENST00000635293"; transcript_version "1"; exon_number "12"; gene_name "TP53"; gene_source "ensembl_havana"; gene_biotype "protein_coding"; transcript_name "TP53-227"; transcript_source "havana"; transcript_biotype "nonsense_mediated_decay"; exon_id "ENSE00003788112"; exon_version "1"; transcript_support_level "5";
17	havana	five_prime_utr	7687377	7687491	.	-	.	gene_id "ENSG00000141510"; gene_version "19"; transcript_id "ENST00000635293"; transcript_version "1"; gene_name "TP53"; gene_source "ensembl_havana"; gene_biotype "protein_coding"; transcript_name "TP53-227"; transcript_source "havana"; transcript_biotype "nonsense_mediated_decay"; transcript_support_level "5";
17	havana	five_prime_utr	7676521	7676622	.	-	.	gene_id "ENSG00000141510"; gene_version "19"; transcript_id "ENST00000635293"; transcript_version "1"; gene_name "TP53"; gene_source "ensembl_havana"; gene_biotype "protein_coding"; transcript_name "TP53-227"; transcript_source "havana"; transcript_biotype "nonsense_mediated_decay"; transcript_support_level "5";
17	havana	five_prime_utr	7676382	7676403	.	-	.	gene_id "ENSG00000141510"; gene_version "19"; transcript_id "ENST00000635293"; transcript_version "1"; gene_name "TP53"; gene_source "ensembl_havana"; gene_biotype "protein_coding"; transcript_name "TP53-227"; transcript_source "havana"; transcript_biotype "nonsense_mediated_decay"; transcript_support_level "5";
17	havana	five_prime_utr	7676252	7676272	.	-	.	gene_id "ENSG00000141510"; gene_version "19"; transcript_id "ENST00000635293"; transcript_version "1"; gene_name "TP53"; gene_source "ensembl_havana"; gene_biotype "protein_coding"; transcript_name "TP53-227"; transcript_source "havana"; transcript_biotype "nonsense_mediated_decay"; transcript_support_level "5";
17	havana	three_prime_utr	7666902	7667175	.	-	.	gene_id "ENSG00000141510"; gene_version "19"; transcript_id "ENST00000635293"; transcript_version "1"; gene_name "TP53"; gene_source "ensembl_havana"; gene_biotype "protein_coding"; transcript_name "TP53-227"; transcript_source "havana"; transcript_biotype "nonsense_mediated_decay"; transcript_support_level "5";
17	havana	three_prime_utr	7665416	7665531	.	-	.	gene_id "ENSG00000141510"; gene_version "19"; transcript_id "ENST00000635293"; transcript_version "1"; gene_name "TP53"; gene_source "ensembl_havana"; gene_biotype "protein_coding"; transcript_name "TP53-227"; transcript_source "havana"; transcript_biotype "nonsense_mediated_decay"; transcript_support_level "5";
17	havana	transcript	7665963	7677515	.	-	.	gene_id "ENSG00000141510"; gene_version "19"; transcript_id "ENST00000714356"; transcript_version "1"; gene_name "TP53"; gene_source "ensembl_havana"; gene_biotype "protein_coding"; transcript_name "TP53-228"; transcript_source "havana"; transcript_biotype "protein_coding"; tag "gencode_basic";
17	havana	exon	7677398	7677515	.	-	.	gene_id "ENSG00000141510"; gene_version "19"; transcript_id "ENST00000714356"; transcript_version "1"; exon_number "1"; gene_name "TP53"; gene_source "ensembl_havana"; gene_biotype "protein_coding"; transcript_name "TP53-228"; transcript_source "havana"; transcript_biotype "protein_coding"; exon_id "ENSE00004023722"; exon_version "2"; tag "gencode_basic";
17	havana	exon	7676382	7676622	.	-	.	gene_id "ENSG00000141510"; gene_version "19"; transcript_id "ENST00000714356"; transcript_version "1"; exon_number "2"; gene_name "TP53"; gene_source "ensembl_havana"; gene_biotype "protein_coding"; transcript_name "TP53-228"; transcript_source "havana"; transcript_biotype "protein_coding"; exon_id "ENSE00002667911"; exon_version "2"; tag "gencode_basic";
17	havana	exon	7675994	7676272	.	-	.	gene_id "ENSG00000141510"; gene_version "19"; transcript_id "ENST00000714356"; transcript_version "1"; exon_number "3"; gene_name "TP53"; gene_source "ensembl_havana"; gene_biotype "protein_coding"; transcript_name "TP53-228"; transcript_source "havana"; transcript_biotype "protein_coding"; exon_id "ENSE00003726882"; exon_version "1"; tag "gencode_basic";
17	havana	CDS	7675994	7676251	.	-	0	gene_id "ENSG00000141510"; gene_version "19"; transcript_id "ENST00000714356"; transcript_version "1"; exon_number "3"; gene_name "TP53"; gene_source "ensembl_havana"; gene_biotype "protein_coding"; transcript_name "TP53-228"; transcript_source "havana"; transcript_biotype "protein_coding"; protein_id "ENSP00000519623"; protein_version "1"; tag "gencode_basic";
17	havana	start_codon	7676249	7676251	.	-	0	gene_id "ENSG00000141510"; gene_version "19"; transcript_id "ENST00000714356"; transcript_version "1"; exon_number "3"; gene_name "TP53"; gene_source "ensembl_havana"; gene_biotype "protein_coding"; transcript_name "TP53-228"; transcript_source "havana"; transcript_biotype "protein_coding"; tag "gencode_basic";
17	havana	exon	7675053	7675236	.	-	.	gene_id "ENSG00000141510"; gene_version "19"; transcript_id "ENST00000714356"; transcript_version "1"; exon_number "4"; gene_name "TP53"; gene_source "ensembl_havana"; gene_biotype "protein_coding"; transcript_name "TP53-228"; transcript_source "havana"; transcript_biotype "protein_coding"; exon_id "ENSE00003518480"; exon_version "1"; tag "gencode_basic";
17	havana	CDS	7675053	7675236	.	-	0	gene_id "ENSG00000141510"; gene_version "19"; transcript_id "ENST00000714356"; transcript_version "1"; exon_number "4"; gene_name "TP53"; gene_source "ensembl_havana"; gene_biotype "protein_coding"; transcript_name "TP53-228"; transcript_source "havana"; transcript_biotype "protein_coding"; protein_id "ENSP00000519623"; protein_version "1"; tag "gencode_basic";
17	havana	exon	7674859	7674971	.	-	.	gene_id "ENSG00000141510"; gene_version "19"; transcript_id "ENST00000714356"; transcript_version "1"; exon_number "5"; gene_name "TP53"; gene_source "ensembl_havana"; gene_biotype "protein_coding"; transcript_name "TP53-228"; transcript_source "havana"; transcript_biotype "protein_coding"; exon_id "ENSE00003723991"; exon_version "1"; tag "gencode_basic";
17	havana	CDS	7674859	7674971	.	-	2	gene_id "ENSG00000141510"; gene_version "19"; transcript_id "ENST00000714356"; transcript_version "1"; exon_number "5"; gene_name "TP53"; gene_source "ensembl_havana"; gene_biotype "protein_coding"; transcript_name "TP53-228"; transcript_source "havana"; transcript_biotype "protein_coding"; protein_id "ENSP00000519623"; protein_version "1"; tag "gencode_basic";
17	havana	exon	7674181	7674290	.	-	.	gene_id "ENSG00000141510"; gene_version "19"; transcript_id "ENST00000714356"; transcript_version "1"; exon_number "6"; gene_name "TP53"; gene_source "ensembl_havana"; gene_biotype "protein_coding"; transcript_name "TP53-228"; transcript_source "havana"; transcript_biotype "protein_coding"; exon_id "ENSE00003712342"; exon_version "1"; tag "gencode_basic";
17	havana	CDS	7674181	7674290	.	-	0	gene_id "ENSG00000141510"; gene_version "19"; transcript_id "ENST00000714356"; transcript_version "1"; exon_number "6"; gene_name "TP53"; gene_source "ensembl_havana"; gene_biotype "protein_coding"; transcript_name "TP53-228"; transcript_source "havana"; transcript_biotype "protein_coding"; protein_id "ENSP00000519623"; protein_version "1"; tag "gencode_basic";
17	havana	exon	7673701	7673837	.	-	.	gene_id "ENSG00000141510"; gene_version "19"; transcript_id "ENST00000714356"; transcript_version "1"; exon_number "7"; gene_name "TP53"; gene_source "ensembl_havana"; gene_biotype "protein_coding"; transcript_name "TP53-228"; transcript_source "havana"; transcript_biotype "protein_coding"; exon_id "ENSE00003725258"; exon_version "1"; tag "gencode_basic";
17	havana	CDS	7673701	7673837	.	-	1	gene_id "ENSG00000141510"; gene_version "19"; transcript_id "ENST00000714356"; transcript_version "1"; exon_number "7"; gene_name "TP53"; gene_source "ensembl_havana"; gene_biotype "protein_coding"; transcript_name "TP53-228"; transcript_source "havana"; transcript_biotype "protein_coding"; protein_id "ENSP00000519623"; protein_version "1"; tag "gencode_basic";
17	havana	exon	7673535	7673608	.	-	.	gene_id "ENSG00000141510"; gene_version "19"; transcript_id "ENST00000714356"; transcript_version "1"; exon_number "8"; gene_name "TP53"; gene_source "ensembl_havana"; gene_biotype "protein_coding"; transcript_name "TP53-228"; transcript_source "havana"; transcript_biotype "protein_coding"; exon_id "ENSE00003786593"; exon_version "1"; tag "gencode_basic";
17	havana	CDS	7673535	7673608	.	-	2	gene_id "ENSG00000141510"; gene_version "19"; transcript_id "ENST00000714356"; transcript_version "1"; exon_number "8"; gene_name "TP53"; gene_source "ensembl_havana"; gene_biotype "protein_coding"; transcript_name "TP53-228"; transcript_source "havana"; transcript_biotype "protein_coding"; protein_id "ENSP00000519623"; protein_version "1"; tag "gencode_basic";
17	havana	exon	7670609	7670715	.	-	.	gene_id "ENSG00000141510"; gene_version "19"; transcript_id "ENST00000714356"; transcript_version "1"; exon_number "9"; gene_name "TP53"; gene_source "ensembl_havana"; gene_biotype "protein_coding"; transcript_name "TP53-228"; transcript_source "havana"; transcript_biotype "protein_coding"; exon_id "ENSE00003545950"; exon_version "1"; tag "gencode_basic";
17	havana	CDS	7670609	7670715	.	-	0	gene_id "ENSG00000141510"; gene_version "19"; transcript_id "ENST00000714356"; transcript_version "1"; exon_number "9"; gene_name "TP53"; gene_source "ensembl_havana"; gene_biotype "protein_coding"; transcript_name "TP53-228"; transcript_source "havana"; transcript_biotype "protein_coding"; protein_id "ENSP00000519623"; protein_version "1"; tag "gencode_basic";
17	havana	exon	7665963	7666244	.	-	.	gene_id "ENSG00000141510"; gene_version "19"; transcript_id "ENST00000714356"; transcript_version "1"; exon_number "10"; gene_name "TP53"; gene_source "ensembl_havana"; gene_biotype "protein_coding"; transcript_name "TP53-228"; transcript_source "havana"; transcript_biotype "protein_coding"; exon_id "ENSE00004023727"; exon_version "2"; tag "gencode_basic";
17	havana	CDS	7666187	7666244	.	-	1	gene_id "ENSG00000141510"; gene_version "19"; transcript_id "ENST00000714356"; transcript_version "1"; exon_number "10"; gene_name "TP53"; gene_source "ensembl_havana"; gene_biotype "protein_coding"; transcript_name "TP53-228"; transcript_source "havana"; transcript_biotype "protein_coding"; protein_id "ENSP00000519623"; protein_version "1"; tag "gencode_basic";
17	havana	stop_codon	7666184	7666186	.	-	0	gene_id "ENSG00000141510"; gene_version "19"; transcript_id "ENST00000714356"; transcript_version "1"; exon_number "10"; gene_name "TP53"; gene_source "ensembl_havana"; gene_biotype "protein_coding"; transcript_name "TP53-228"; transcript_source "havana"; transcript_biotype "protein_coding"; tag "gencode_basic";
17	havana	five_prime_utr	7677398	7677515	.	-	.	gene_id "ENSG00000141510"; gene_version "19"; transcript_id "ENST00000714356"; transcript_version "1"; gene_name "TP53"; gene_source "ensembl_havana"; gene_biotype "protein_coding"; transcript_name "TP53-228"; transcript_source "havana"; transcript_biotype "protein_coding"; tag "gencode_basic";
17	havana	five_prime_utr	7676382	7676622	.	-	.	gene_id "ENSG00000141510"; gene_version "19"; transcript_id "ENST00000714356"; transcript_version "1"; gene_name "TP53"; gene_source "ensembl_havana"; gene_biotype "protein_coding"; transcript_name "TP53-228"; transcript_source "havana"; transcript_biotype "protein_coding"; tag "gencode_basic";
17	havana	five_prime_utr	7676252	7676272	.	-	.	gene_id "ENSG00000141510"; gene_version "19"; transcript_id "ENST00000714356"; transcript_version "1"; gene_name "TP53"; gene_source "ensembl_havana"; gene_biotype "protein_coding"; transcript_name "TP53-228"; transcript_source "havana"; transcript_biotype "protein_coding"; tag "gencode_basic";
17	havana	three_prime_utr	7665963	7666183	.	-	.	gene_id "ENSG00000141510"; gene_version "19"; transcript_id "ENST00000714356"; transcript_version "1"; gene_name "TP53"; gene_source "ensembl_havana"; gene_biotype "protein_coding"; transcript_name "TP53-228"; transcript_source "havana"; transcript_biotype "protein_coding"; tag "gencode_basic";
17	ensembl_havana	transcript	7666086	7676594	.	-	.	gene_id "ENSG00000141510"; gene_version "19"; transcript_id "ENST00000359597"; transcript_version "8"; gene_name "TP53"; gene_source "ensembl_havana"; gene_biotype "protein_coding"; transcript_name "TP53-202"; transcript_source "ensembl_havana"; transcript_biotype "protein_coding"; tag "gencode_basic"; transcript_support_level "1";
17	ensembl_havana	exon	7676521	7676594	.	-	.	gene_id "ENSG00000141510"; gene_version "19"; transcript_id "ENST00000359597"; transcript_version "8"; exon_number "1"; gene_name "TP53"; gene_source "ensembl_havana"; gene_biotype "protein_coding"; transcript_name "TP53-202"; transcript_source "ensembl_havana"; transcript_biotype "protein_coding"; exon_id "ENSE00002337729"; exon_version "1"; tag "gencode_basic"; transcript_support_level "1";
17	ensembl_havana	CDS	7676521	7676594	.	-	0	gene_id "ENSG00000141510"; gene_version "19"; transcript_id "ENST00000359597"; transcript_version "8"; exon_number "1"; gene_name "TP53"; gene_source "ensembl_havana"; gene_biotype "protein_coding"; transcript_name "TP53-202"; transcript_source "ensembl_havana"; transcript_biotype "protein_coding"; protein_id "ENSP00000352610"; protein_version "4"; tag "gencode_basic"; transcript_support_level "1";
17	ensembl_havana	start_codon	7676592	7676594	.	-	0	gene_id "ENSG00000141510"; gene_version "19"; transcript_id "ENST00000359597"; transcript_version "8"; exon_number "1"; gene_name "TP53"; gene_source "ensembl_havana"; gene_biotype "protein_coding"; transcript_name "TP53-202"; transcript_source "ensembl_havana"; transcript_biotype "protein_coding"; tag "gencode_basic"; transcript_support_level "1";
17	ensembl_havana	exon	7676382	7676403	.	-	.	gene_id "ENSG00000141510"; gene_version "19"; transcript_id "ENST00000359597"; transcript_version "8"; exon_number "2"; gene_name "TP53"; gene_source "ensembl_havana"; gene_biotype "protein_coding"; transcript_name "TP53-202"; transcript_source "ensembl_havana"; transcript_biotype "protein_coding"; exon_id "ENSE00002419584"; exon_version "1"; tag "gencode_basic"; transcript_support_level "1";
17	ensembl_havana	CDS	7676382	7676403	.	-	1	gene_id "ENSG00000141510"; gene_version "19"; transcript_id "ENST00000359597"; transcript_version "8"; exon_number "2"; gene_name "TP53"; gene_source "ensembl_havana"; gene_biotype "protein_coding"; transcript_name "TP53-202"; transcript_source "ensembl_havana"; transcript_biotype "protein_coding"; protein_id "ENSP00000352610"; protein_version "4"; tag "gencode_basic"; transcript_support_level "1";
17	ensembl_havana	exon	7675994	7676272	.	-	.	gene_id "ENSG00000141510"; gene_version "19"; transcript_id "ENST00000359597"; transcript_version "8"; exon_number "3"; gene_name "TP53"; gene_source "ensembl_havana"; gene_biotype "protein_coding"; transcript_name "TP53-202"; transcript_source "ensembl_havana"; transcript_biotype "protein_coding"; exon_id "ENSE00003625790"; exon_version "1"; tag "gencode_basic"; transcript_support_level "1";
17	ensembl_havana	CDS	7675994	7676272	.	-	0	gene_id "ENSG00000141510"; gene_version "19"; transcript_id "ENST00000359597"; transcript_version "8"; exon_number "3"; gene_name "TP53"; gene_source "ensembl_havana"; gene_biotype "protein_coding"; transcript_name "TP53-202"; transcript_source "ensembl_havana"; transcript_biotype "protein_coding"; protein_id "ENSP00000352610"; protein_version "4"; tag "gencode_basic"; transcript_support_level "1";
17	ensembl_havana	exon	7675053	7675236	.	-	.	gene_id "ENSG00000141510"; gene_version "19"; transcript_id "ENST00000359597"; transcript_version "8"; exon_number "4"; gene_name "TP53"; gene_source "ensembl_havana"; gene_biotype "protein_coding"; transcript_name "TP53-202"; transcript_source "ensembl_havana"; transcript_biotype "protein_coding"; exon_id "ENSE00003518480"; exon_version "1"; tag "gencode_basic"; transcript_support_level "1";
17	ensembl_havana	CDS	7675053	7675236	.	-	0	gene_id "ENSG00000141510"; gene_version "19"; transcript_id "ENST00000359597"; transcript_version "8"; exon_number "4"; gene_name "TP53"; gene_source "ensembl_havana"; gene_biotype "protein_coding"; transcript_name "TP53-202"; transcript_source "ensembl_havana"; transcript_biotype "protein_coding"; protein_id "ENSP00000352610"; protein_version "4"; tag "gencode_basic"; transcript_support_level "1";
17	ensembl_havana	exon	7674859	7674971	.	-	.	gene_id "ENSG00000141510"; gene_version "19"; transcript_id "ENST00000359597"; transcript_version "8"; exon_number "5"; gene_name "TP53"; gene_source "ensembl_havana"; gene_biotype "protein_coding"; transcript_name "TP53-202"; transcript_source "ensembl_havana"; transcript_biotype "protein_coding"; exon_id "ENSE00003723991"; exon_version "1"; tag "gencode_basic"; transcript_support_level "1";
17	ensembl_havana	CDS	7674859	7674971	.	-	2	gene_id "ENSG00000141510"; gene_version "19"; transcript_id "ENST00000359597"; transcript_version "8"; exon_number "5"; gene_name "TP53"; gene_source "ensembl_havana"; gene_biotype "protein_coding"; transcript_name "TP53-202"; transcript_source "ensembl_havana"; transcript_biotype "protein_coding"; protein_id "ENSP00000352610"; protein_version "4"; tag "gencode_basic"; transcript_support_level "1";
17	ensembl_havana	exon	7674181	7674290	.	-	.	gene_id "ENSG00000141510"; gene_version "19"; transcript_id "ENST00000359597"; transcript_version "8"; exon_number "6"; gene_name "TP53"; gene_source "ensembl_havana"; gene_biotype "protein_coding"; transcript_name "TP53-202"; transcript_source "ensembl_havana"; transcript_biotype "protein_coding"; exon_id "ENSE00003712342"; exon_version "1"; tag "gencode_basic"; transcript_support_level "1";
17	ensembl_havana	CDS	7674181	7674290	.	-	0	gene_id "ENSG00000141510"; gene_version "19"; transcript_id "ENST00000359597"; transcript_version "8"; exon_number "6"; gene_name "TP53"; gene_source "ensembl_havana"; gene_biotype "protein_coding"; transcript_name "TP53-202"; transcript_source "ensembl_havana"; transcript_biotype "protein_coding"; protein_id "ENSP00000352610"; protein_version "4"; tag "gencode_basic"; transcript_support_level "1";
17	ensembl_havana	exon	7673701	7673837	.	-	.	gene_id "ENSG00000141510"; gene_version "19"; transcript_id "ENST00000359597"; transcript_version "8"; exon_number "7"; gene_name "TP53"; gene_source "ensembl_havana"; gene_biotype "protein_coding"; transcript_name "TP53-202"; transcript_source "ensembl_havana"; transcript_biotype "protein_coding"; exon_id "ENSE00003725258"; exon_version "1"; tag "gencode_basic"; transcript_support_level "1";
17	ensembl_havana	CDS	7673701	7673837	.	-	1	gene_id "ENSG00000141510"; gene_version "19"; transcript_id "ENST00000359597"; transcript_version "8"; exon_number "7"; gene_name "TP53"; gene_source "ensembl_havana"; gene_biotype "protein_coding"; transcript_name "TP53-202"; transcript_source "ensembl_havana"; transcript_biotype "protein_coding"; protein_id "ENSP00000352610"; protein_version "4"; tag "gencode_basic"; transcript_support_level "1";
17	ensembl_havana	exon	7673535	7673608	.	-	.	gene_id "ENSG00000141510"; gene_version "19"; transcript_id "ENST00000359597"; transcript_version "8"; exon_number "8"; gene_name "TP53"; gene_source "ensembl_havana"; gene_biotype "protein_coding"; transcript_name "TP53-202"; transcript_source "ensembl_havana"; transcript_biotype "protein_coding"; exon_id "ENSE00003786593"; exon_version "1"; tag "gencode_basic"; transcript_support_level "1";
17	ensembl_havana	CDS	7673535	7673608	.	-	2	gene_id "ENSG00000141510"; gene_version "19"; transcript_id "ENST00000359597"; transcript_version "8"; exon_number "8"; gene_name "TP53"; gene_source "ensembl_havana"; gene_biotype "protein_coding"; transcript_name "TP53-202"; transcript_source "ensembl_havana"; transcript_biotype "protein_coding"; protein_id "ENSP00000352610"; protein_version "4"; tag "gencode_basic"; transcript_support_level "1";
17	ensembl_havana	exon	7666086	7666244	.	-	.	gene_id "ENSG00000141510"; gene_version "19"; transcript_id "ENST00000359597"; transcript_version "8"; exon_number "9"; gene_name "TP53"; gene_source "ensembl_havana"; gene_biotype "protein_coding"; transcript_name "TP53-202"; transcript_source "ensembl_havana"; transcript_biotype "protein_coding"; exon_id "ENSE00002204316"; exon_version "1"; tag "gencode_basic"; transcript_support_level "1";
17	ensembl_havana	CDS	7666209	7666244	.	-	0	gene_id "ENSG00000141510"; gene_version "19"; transcript_id "ENST00000359597"; transcript_version "8"; exon_number "9"; gene_name "TP53"; gene_source "ensembl_havana"; gene_biotype "protein_coding"; transcript_name "TP53-202"; transcript_source "ensembl_havana"; transcript_biotype "protein_coding"; protein_id "ENSP00000352610"; protein_version "4"; tag "gencode_basic"; transcript_support_level "1";
17	ensembl_havana	stop_codon	7666206	7666208	.	-	0	gene_id "ENSG00000141510"; gene_version "19"; transcript_id "ENST00000359597"; transcript_version "8"; exon_number "9"; gene_name "TP53"; gene_source "ensembl_havana"; gene_biotype "protein_coding"; transcript_name "TP53-202"; transcript_source "ensembl_havana"; transcript_biotype "protein_coding"; tag "gencode_basic"; transcript_support_level "1";
17	ensembl_havana	three_prime_utr	7666086	7666205	.	-	.	gene_id "ENSG00000141510"; gene_version "19"; transcript_id "ENST00000359597"; transcript_version "8"; gene_name "TP53"; gene_source "ensembl_havana"; gene_biotype "protein_coding"; transcript_name "TP53-202"; transcript_source "ensembl_havana"; transcript_biotype "protein_coding"; tag "gencode_basic"; transcript_support_level "1";
17	havana	transcript	7668402	7675493	.	-	.	gene_id "ENSG00000141510"; gene_version "19"; transcript_id "ENST00000504290"; transcript_version "5"; gene_name "TP53"; gene_source "ensembl_havana"; gene_biotype "protein_coding"; transcript_name "TP53-208"; transcript_source "havana"; transcript_biotype "protein_coding"; tag "CCDS"; ccds_id "CCDS73967"; tag "gencode_basic"; transcript_support_level "1";
17	havana	exon	7675053	7675493	.	-	.	gene_id "ENSG00000141510"; gene_version "19"; transcript_id "ENST00000504290"; transcript_version "5"; exon_number "1"; gene_name "TP53"; gene_source "ensembl_havana"; gene_biotype "protein_coding"; transcript_name "TP53-208"; transcript_source "havana"; transcript_biotype "protein_coding"; tag "CCDS"; ccds_id "CCDS73967"; exon_id "ENSE00002064269"; exon_version "1"; tag "gencode_basic"; transcript_support_level "1";
17	havana	CDS	7675053	7675215	.	-	0	gene_id "ENSG00000141510"; gene_version "19"; transcript_id "ENST00000504290"; transcript_version "5"; exon_number "1"; gene_name "TP53"; gene_source "ensembl_havana"; gene_biotype "protein_coding"; transcript_name "TP53-208"; transcript_source "havana"; transcript_biotype "protein_coding"; tag "CCDS"; ccds_id "CCDS73967"; protein_id "ENSP00000484409"; protein_version "1"; tag "gencode_basic"; transcript_support_level "1";
17	havana	start_codon	7675213	7675215	.	-	0	gene_id "ENSG00000141510"; gene_version "19"; transcript_id "ENST00000504290"; transcript_version "5"; exon_number "1"; gene_name "TP53"; gene_source "ensembl_havana"; gene_biotype "protein_coding"; transcript_name "TP53-208"; transcript_source "havana"; transcript_biotype "protein_coding"; tag "CCDS"; ccds_id "CCDS73967"; tag "gencode_basic"; transcript_support_level "1";
17	havana	exon	7674859	7674971	.	-	.	gene_id "ENSG00000141510"; gene_version "19"; transcript_id "ENST00000504290"; transcript_version "5"; exon_number "2"; gene_name "TP53"; gene_source "ensembl_havana"; gene_biotype "protein_coding"; transcript_name "TP53-208"; transcript_source "havana"; transcript_biotype "protein_coding"; tag "CCDS"; ccds_id "CCDS73967"; exon_id "ENSE00003723991"; exon_version "1"; tag "gencode_basic"; transcript_support_level "1";
17	havana	CDS	7674859	7674971	.	-	2	gene_id "ENSG00000141510"; gene_version "19"; transcript_id "ENST00000504290"; transcript_version "5"; exon_number "2"; gene_name "TP53"; gene_source "ensembl_havana"; gene_biotype "protein_coding"; transcript_name "TP53-208"; transcript_source "havana"; transcript_biotype "protein_coding"; tag "CCDS"; ccds_id "CCDS73967"; protein_id "ENSP00000484409"; protein_version "1"; tag "gencode_basic"; transcript_support_level "1";
17	havana	exon	7674181	7674290	.	-	.	gene_id "ENSG00000141510"; gene_version "19"; transcript_id "ENST00000504290"; transcript_version "5"; exon_number "3"; gene_name "TP53"; gene_source "ensembl_havana"; gene_biotype "protein_coding"; transcript_name "TP53-208"; transcript_source "havana"; transcript_biotype "protein_coding"; tag "CCDS"; ccds_id "CCDS73967"; exon_id "ENSE00003712342"; exon_version "1"; tag "gencode_basic"; transcript_support_level "1";
17	havana	CDS	7674181	7674290	.	-	0	gene_id "ENSG00000141510"; gene_version "19"; transcript_id "ENST00000504290"; transcript_version "5"; exon_number "3"; gene_name "TP53"; gene_source "ensembl_havana"; gene_biotype "protein_coding"; transcript_name "TP53-208"; transcript_source "havana"; transcript_biotype "protein_coding"; tag "CCDS"; ccds_id "CCDS73967"; protein_id "ENSP00000484409"; protein_version "1"; tag "gencode_basic"; transcript_support_level "1";
17	havana	exon	7673701	7673837	.	-	.	gene_id "ENSG00000141510"; gene_version "19"; transcript_id "ENST00000504290"; transcript_version "5"; exon_number "4"; gene_name "TP53"; gene_source "ensembl_havana"; gene_biotype "protein_coding"; transcript_name "TP53-208"; transcript_source "havana"; transcript_biotype "protein_coding"; tag "CCDS"; ccds_id "CCDS73967"; exon_id "ENSE00003725258"; exon_version "1"; tag "gencode_basic"; transcript_support_level "1";
17	havana	CDS	7673701	7673837	.	-	1	gene_id "ENSG00000141510"; gene_version "19"; transcript_id "ENST00000504290"; transcript_version "5"; exon_number "4"; gene_name "TP53"; gene_source "ensembl_havana"; gene_biotype "protein_coding"; transcript_name "TP53-208"; transcript_source "havana"; transcript_biotype "protein_coding"; tag "CCDS"; ccds_id "CCDS73967"; protein_id "ENSP00000484409"; protein_version "1"; tag "gencode_basic"; transcript_support_level "1";
17	havana	exon	7673535	7673608	.	-	.	gene_id "ENSG00000141510"; gene_version "19"; transcript_id "ENST00000504290"; transcript_version "5"; exon_number "5"; gene_name "TP53"; gene_source "ensembl_havana"; gene_biotype "protein_coding"; transcript_name "TP53-208"; transcript_source "havana"; transcript_biotype "protein_coding"; tag "CCDS"; ccds_id "CCDS73967"; exon_id "ENSE00003786593"; exon_version "1"; tag "gencode_basic"; transcript_support_level "1";
17	havana	CDS	7673535	7673608	.	-	2	gene_id "ENSG00000141510"; gene_version "19"; transcript_id "ENST00000504290"; transcript_version "5"; exon_number "5"; gene_name "TP53"; gene_source "ensembl_havana"; gene_biotype "protein_coding"; transcript_name "TP53-208"; transcript_source "havana"; transcript_biotype "protein_coding"; tag "CCDS"; ccds_id "CCDS73967"; protein_id "ENSP00000484409"; protein_version "1"; tag "gencode_basic"; transcript_support_level "1";
17	havana	exon	7673207	7673266	.	-	.	gene_id "ENSG00000141510"; gene_version "19"; transcript_id "ENST00000504290"; transcript_version "5"; exon_number "6"; gene_name "TP53"; gene_source "ensembl_havana"; gene_biotype "protein_coding"; transcript_name "TP53-208"; transcript_source "havana"; transcript_biotype "protein_coding"; tag "CCDS"; ccds_id "CCDS73967"; exon_id "ENSE00003750554"; exon_version "1"; tag "gencode_basic"; transcript_support_level "1";
17	havana	CDS	7673222	7673266	.	-	0	gene_id "ENSG00000141510"; gene_version "19"; transcript_id "ENST00000504290"; transcript_version "5"; exon_number "6"; gene_name "TP53"; gene_source "ensembl_havana"; gene_biotype "protein_coding"; transcript_name "TP53-208"; transcript_source "havana"; transcript_biotype "protein_coding"; tag "CCDS"; ccds_id "CCDS73967"; protein_id "ENSP00000484409"; protein_version "1"; tag "gencode_basic"; transcript_support_level "1";
17	havana	stop_codon	7673219	7673221	.	-	0	gene_id "ENSG00000141510"; gene_version "19"; transcript_id "ENST00000504290"; transcript_version "5"; exon_number "6"; gene_name "TP53"; gene_source "ensembl_havana"; gene_biotype "protein_coding"; transcript_name "TP53-208"; transcript_source "havana"; transcript_biotype "protein_coding"; tag "CCDS"; ccds_id "CCDS73967"; tag "gencode_basic"; transcript_support_level "1";
17	havana	exon	7670609	7670715	.	-	.	gene_id "ENSG00000141510"; gene_version "19"; transcript_id "ENST00000504290"; transcript_version "5"; exon_number "7"; gene_name "TP53"; gene_source "ensembl_havana"; gene_biotype "protein_coding"; transcript_name "TP53-208"; transcript_source "havana"; transcript_biotype "protein_coding"; tag "CCDS"; ccds_id "CCDS73967"; exon_id "ENSE00003634848"; exon_version "1"; tag "gencode_basic"; transcript_support_level "1";
17	havana	exon	7668402	7669690	.	-	.	gene_id "ENSG00000141510"; gene_version "19"; transcript_id "ENST00000504290"; transcript_version "5"; exon_number "8"; gene_name "TP53"; gene_source "ensembl_havana"; gene_biotype "protein_coding"; transcript_name "TP53-208"; transcript_source "havana"; transcript_biotype "protein_coding"; tag "CCDS"; ccds_id "CCDS73967"; exon_id "ENSE00003492844"; exon_version "1"; tag "gencode_basic"; transcript_support_level "1";
17	havana	five_prime_utr	7675216	7675493	.	-	.	gene_id "ENSG00000141510"; gene_version "19"; transcript_id "ENST00000504290"; transcript_version "5"; gene_name "TP53"; gene_source "ensembl_havana"; gene_biotype "protein_coding"; transcript_name "TP53-208"; transcript_source "havana"; transcript_biotype "protein_coding"; tag "CCDS"; ccds_id "CCDS73967"; tag "gencode_basic"; transcript_support_level "1";
17	havana	three_prime_utr	7673207	7673218	.	-	.	gene_id "ENSG00000141510"; gene_version "19"; transcript_id "ENST00000504290"; transcript_version "5"; gene_name "TP53"; gene_source "ensembl_havana"; gene_biotype "protein_coding"; transcript_name "TP53-208"; transcript_source "havana"; transcript_biotype "protein_coding"; tag "CCDS"; ccds_id "CCDS73967"; tag "gencode_basic"; transcript_support_level "1";
17	havana	three_prime_utr	7670609	7670715	.	-	.	gene_id "ENSG00000141510"; gene_version "19"; transcript_id "ENST00000504290"; transcript_version "5"; gene_name "TP53"; gene_source "ensembl_havana"; gene_biotype "protein_coding"; transcript_name "TP53-208"; transcript_source "havana"; transcript_biotype "protein_coding"; tag "CCDS"; ccds_id "CCDS73967"; tag "gencode_basic"; transcript_support_level "1";
17	havana	three_prime_utr	7668402	7669690	.	-	.	gene_id "ENSG00000141510"; gene_version "19"; transcript_id "ENST00000504290"; transcript_version "5"; gene_name "TP53"; gene_source "ensembl_havana"; gene_biotype "protein_coding"; transcript_name "TP53-208"; transcript_source "havana"; transcript_biotype "protein_coding"; tag "CCDS"; ccds_id "CCDS73967"; tag "gencode_basic"; transcript_support_level "1";
17	havana	transcript	7668402	7675493	.	-	.	gene_id "ENSG00000141510"; gene_version "19"; transcript_id "ENST00000504937"; transcript_version "5"; gene_name "TP53"; gene_source "ensembl_havana"; gene_biotype "protein_coding"; transcript_name "TP53-209"; transcript_source "havana"; transcript_biotype "protein_coding"; tag "CCDS"; ccds_id "CCDS73966"; tag "gencode_basic"; transcript_support_level "1";
17	havana	exon	7675053	7675493	.	-	.	gene_id "ENSG00000141510"; gene_version "19"; transcript_id "ENST00000504937"; transcript_version "5"; exon_number "1"; gene_name "TP53"; gene_source "ensembl_havana"; gene_biotype "protein_coding"; transcript_name "TP53-209"; transcript_source "havana"; transcript_biotype "protein_coding"; tag "CCDS"; ccds_id "CCDS73966"; exon_id "ENSE00002064269"; exon_version "1"; tag "gencode_basic"; transcript_support_level "1";
17	havana	CDS	7675053	7675215	.	-	0	gene_id "ENSG00000141510"; gene_version "19"; transcript_id "ENST00000504937"; transcript_version "5"; exon_number "1"; gene_name "TP53"; gene_source "ensembl_havana"; gene_biotype "protein_coding"; transcript_name "TP53-209"; transcript_source "havana"; transcript_biotype "protein_coding"; tag "CCDS"; ccds_id "CCDS73966"; protein_id "ENSP00000481179"; protein_version "1"; tag "gencode_basic"; transcript_support_level "1";
17	havana	start_codon	7675213	7675215	.	-	0	gene_id "ENSG00000141510"; gene_version "19"; transcript_id "ENST00000504937"; transcript_version "5"; exon_number "1"; gene_name "TP53"; gene_source "ensembl_havana"; gene_biotype "protein_coding"; transcript_name "TP53-209"; transcript_source "havana"; transcript_biotype "protein_coding"; tag "CCDS"; ccds_id "CCDS73966"; tag "gencode_basic"; transcript_support_level "1";
17	havana	exon	7674859	7674971	.	-	.	gene_id "ENSG00000141510"; gene_version "19"; transcript_id "ENST00000504937"; transcript_version "5"; exon_number "2"; gene_name "TP53"; gene_source "ensembl_havana"; gene_biotype "protein_coding"; transcript_name "TP53-209"; transcript_source "havana"; transcript_biotype "protein_coding"; tag "CCDS"; ccds_id "CCDS73966"; exon_id "ENSE00003723991"; exon_version "1"; tag "gencode_basic"; transcript_support_level "1";
17	havana	CDS	7674859	7674971	.	-	2	gene_id "ENSG00000141510"; gene_version "19"; transcript_id "ENST00000504937"; transcript_version "5"; exon_number "2"; gene_name "TP53"; gene_source "ensembl_havana"; gene_biotype "protein_coding"; transcript_name "TP53-209"; transcript_source "havana"; transcript_biotype "protein_coding"; tag "CCDS"; ccds_id "CCDS73966"; protein_id "ENSP00000481179"; protein_version "1"; tag "gencode_basic"; transcript_support_level "1";
17	havana	exon	7674181	7674290	.	-	.	gene_id "ENSG00000141510"; gene_version "19"; transcript_id "ENST00000504937"; transcript_version "5"; exon_number "3"; gene_name "TP53"; gene_source "ensembl_havana"; gene_biotype "protein_coding"; transcript_name "TP53-209"; transcript_source "havana"; transcript_biotype "protein_coding"; tag "CCDS"; ccds_id "CCDS73966"; exon_id "ENSE00003712342"; exon_version "1"; tag "gencode_basic"; transcript_support_level "1";
17	havana	CDS	7674181	7674290	.	-	0	gene_id "ENSG00000141510"; gene_version "19"; transcript_id "ENST00000504937"; transcript_version "5"; exon_number "3"; gene_name "TP53"; gene_source "ensembl_havana"; gene_biotype "protein_coding"; transcript_name "TP53-209"; transcript_source "havana"; transcript_biotype "protein_coding"; tag "CCDS"; ccds_id "CCDS73966"; protein_id "ENSP00000481179"; protein_version "1"; tag "gencode_basic"; transcript_support_level "1";
17	havana	exon	7673701	7673837	.	-	.	gene_id "ENSG00000141510"; gene_version "19"; transcript_id "ENST00000504937"; transcript_version "5"; exon_number "4"; gene_name "TP53"; gene_source "ensembl_havana"; gene_biotype "protein_coding"; transcript_name "TP53-209"; transcript_source "havana"; transcript_biotype "protein_coding"; tag "CCDS"; ccds_id "CCDS73966"; exon_id "ENSE00003725258"; exon_version "1"; tag "gencode_basic"; transcript_support_level "1";
17	havana	CDS	7673701	7673837	.	-	1	gene_id "ENSG00000141510"; gene_version "19"; transcript_id "ENST00000504937"; transcript_version "5"; exon_number "4"; gene_name "TP53"; gene_source "ensembl_havana"; gene_biotype "protein_coding"; transcript_name "TP53-209"; transcript_source "havana"; transcript_biotype "protein_coding"; tag "CCDS"; ccds_id "CCDS73966"; protein_id "ENSP00000481179"; protein_version "1"; tag "gencode_basic"; transcript_support_level "1";
17	havana	exon	7673535	7673608	.	-	.	gene_id "ENSG00000141510"; gene_version "19"; transcript_id "ENST00000504937"; transcript_version "5"; exon_number "5"; gene_name "TP53"; gene_source "ensembl_havana"; gene_biotype "protein_coding"; transcript_name "TP53-209"; transcript_source "havana"; transcript_biotype "protein_coding"; tag "CCDS"; ccds_id "CCDS73966"; exon_id "ENSE00003786593"; exon_version "1"; tag "gencode_basic"; transcript_support_level "1";
17	havana	CDS	7673535	7673608	.	-	2	gene_id "ENSG00000141510"; gene_version "19"; transcript_id "ENST00000504937"; transcript_version "5"; exon_number "5"; gene_name "TP53"; gene_source "ensembl_havana"; gene_biotype "protein_coding"; transcript_name "TP53-209"; transcript_source "havana"; transcript_biotype "protein_coding"; tag "CCDS"; ccds_id "CCDS73966"; protein_id "ENSP00000481179"; protein_version "1"; tag "gencode_basic"; transcript_support_level "1";
17	havana	exon	7670609	7670715	.	-	.	gene_id "ENSG00000141510"; gene_version "19"; transcript_id "ENST00000504937"; transcript_version "5"; exon_number "6"; gene_name "TP53"; gene_source "ensembl_havana"; gene_biotype "protein_coding"; transcript_name "TP53-209"; transcript_source "havana"; transcript_biotype "protein_coding"; tag "CCDS"; ccds_id "CCDS73966"; exon_id "ENSE00003545950"; exon_version "1"; tag "gencode_basic"; transcript_support_level "1";
17	havana	CDS	7670609	7670715	.	-	0	gene_id "ENSG00000141510"; gene_version "19"; transcript_id "ENST00000504937"; transcript_version "5"; exon_number "6"; gene_name "TP53"; gene_source "ensembl_havana"; gene_biotype "protein_coding"; transcript_name "TP53-209"; transcript_source "havana"; transcript_biotype "protein_coding"; tag "CCDS"; ccds_id "CCDS73966"; protein_id "ENSP00000481179"; protein_version "1"; tag "gencode_basic"; transcript_support_level "1";
17	havana	exon	7668402	7669690	.	-	.	gene_id "ENSG00000141510"; gene_version "19"; transcript_id "ENST00000504937"; transcript_version "5"; exon_number "7"; gene_name "TP53"; gene_source "ensembl_havana"; gene_biotype "protein_coding"; transcript_name "TP53-209"; transcript_source "havana"; transcript_biotype "protein_coding"; tag "CCDS"; ccds_id "CCDS73966"; exon_id "ENSE00003605891"; exon_version "1"; tag "gencode_basic"; transcript_support_level "1";
17	havana	CDS	7669612	7669690	.	-	1	gene_id "ENSG00000141510"; gene_version "19"; transcript_id "ENST00000504937"; transcript_version "5"; exon_number "7"; gene_name "TP53"; gene_source "ensembl_havana"; gene_biotype "protein_coding"; transcript_name "TP53-209"; transcript_source "havana"; transcript_biotype "protein_coding"; tag "CCDS"; ccds_id "CCDS73966"; protein_id "ENSP00000481179"; protein_version "1"; tag "gencode_basic"; transcript_support_level "1";
17	havana	stop_codon	7669609	7669611	.	-	0	gene_id "ENSG00000141510"; gene_version "19"; transcript_id "ENST00000504937"; transcript_version "5"; exon_number "7"; gene_name "TP53"; gene_source "ensembl_havana"; gene_biotype "protein_coding"; transcript_name "TP53-209"; transcript_source "havana"; transcript_biotype "protein_coding"; tag "CCDS"; ccds_id "CCDS73966"; tag "gencode_basic"; transcript_support_level "1";
17	havana	five_prime_utr	7675216	7675493	.	-	.	gene_id "ENSG00000141510"; gene_version "19"; transcript_id "ENST00000504937"; transcript_version "5"; gene_name "TP53"; gene_source "ensembl_havana"; gene_biotype "protein_coding"; transcript_name "TP53-209"; transcript_source "havana"; transcript_biotype "protein_coding"; tag "CCDS"; ccds_id "CCDS73966"; tag "gencode_basic"; transcript_support_level "1";
17	havana	three_prime_utr	7668402	7669608	.	-	.	gene_id "ENSG00000141510"; gene_version "19"; transcript_id "ENST00000504937"; transcript_version "5"; gene_name "TP53"; gene_source "ensembl_havana"; gene_biotype "protein_coding"; transcript_name "TP53-209"; transcript_source "havana"; transcript_biotype "protein_coding"; tag "CCDS"; ccds_id "CCDS73966"; tag "gencode_basic"; transcript_support_level "1";
17	havana	transcript	7668402	7675493	.	-	.	gene_id "ENSG00000141510"; gene_version "19"; transcript_id "ENST00000510385"; transcript_version "5"; gene_name "TP53"; gene_source "ensembl_havana"; gene_biotype "protein_coding"; transcript_name "TP53-213"; transcript_source "havana"; transcript_biotype "protein_coding"; tag "CCDS"; ccds_id "CCDS73968"; tag "gencode_basic"; transcript_support_level "1";
17	havana	exon	7675053	7675493	.	-	.	gene_id "ENSG00000141510"; gene_version "19"; transcript_id "ENST00000510385"; transcript_version "5"; exon_number "1"; gene_name "TP53"; gene_source "ensembl_havana"; gene_biotype "protein_coding"; transcript_name "TP53-213"; transcript_source "havana"; transcript_biotype "protein_coding"; tag "CCDS"; ccds_id "CCDS73968"; exon_id "ENSE00002064269"; exon_version "1"; tag "gencode_basic"; transcript_support_level "1";
17	havana	CDS	7675053	7675215	.	-	0	gene_id "ENSG00000141510"; gene_version "19"; transcript_id "ENST00000510385"; transcript_version "5"; exon_number "1"; gene_name "TP53"; gene_source "ensembl_havana"; gene_biotype "protein_coding"; transcript_name "TP53-213"; transcript_source "havana"; transcript_biotype "protein_coding"; tag "CCDS"; ccds_id "CCDS73968"; protein_id "ENSP00000478499"; protein_version "1"; tag "gencode_basic"; transcript_support_level "1";
17	havana	start_codon	7675213	7675215	.	-	0	gene_id "ENSG00000141510"; gene_version "19"; transcript_id "ENST00000510385"; transcript_version "5"; exon_number "1"; gene_name "TP53"; gene_source "ensembl_havana"; gene_biotype "protein_coding"; transcript_name "TP53-213"; transcript_source "havana"; transcript_biotype "protein_coding"; tag "CCDS"; ccds_id "CCDS73968"; tag "gencode_basic"; transcript_support_level "1";
17	havana	exon	7674859	7674971	.	-	.	gene_id "ENSG00000141510"; gene_version "19"; transcript_id "ENST00000510385"; transcript_version "5"; exon_number "2"; gene_name "TP53"; gene_source "ensembl_havana"; gene_biotype "protein_coding"; transcript_name "TP53-213"; transcript_source "havana"; transcript_biotype "protein_coding"; tag "CCDS"; ccds_id "CCDS73968"; exon_id "ENSE00003723991"; exon_version "1"; tag "gencode_basic"; transcript_support_level "1";
17	havana	CDS	7674859	7674971	.	-	2	gene_id "ENSG00000141510"; gene_version "19"; transcript_id "ENST00000510385"; transcript_version "5"; exon_number "2"; gene_name "TP53"; gene_source "ensembl_havana"; gene_biotype "protein_coding"; transcript_name "TP53-213"; transcript_source "havana"; transcript_biotype "protein_coding"; tag "CCDS"; ccds_id "CCDS73968"; protein_id "ENSP00000478499"; protein_version "1"; tag "gencode_basic"; transcript_support_level "1";
17	havana	exon	7674181	7674290	.	-	.	gene_id "ENSG00000141510"; gene_version "19"; transcript_id "ENST00000510385"; transcript_version "5"; exon_number "3"; gene_name "TP53"; gene_source "ensembl_havana"; gene_biotype "protein_coding"; transcript_name "TP53-213"; transcript_source "havana"; transcript_biotype "protein_coding"; tag "CCDS"; ccds_id "CCDS73968"; exon_id "ENSE00003712342"; exon_version "1"; tag "gencode_basic"; transcript_support_level "1";
17	havana	CDS	7674181	7674290	.	-	0	gene_id "ENSG00000141510"; gene_version "19"; transcript_id "ENST00000510385"; transcript_version "5"; exon_number "3"; gene_name "TP53"; gene_source "ensembl_havana"; gene_biotype "protein_coding"; transcript_name "TP53-213"; transcript_source "havana"; transcript_biotype "protein_coding"; tag "CCDS"; ccds_id "CCDS73968"; protein_id "ENSP00000478499"; protein_version "1"; tag "gencode_basic"; transcript_support_level "1";
17	havana	exon	7673701	7673837	.	-	.	gene_id "ENSG00000141510"; gene_version "19"; transcript_id "ENST00000510385"; transcript_version "5"; exon_number "4"; gene_name "TP53"; gene_source "ensembl_havana"; gene_biotype "protein_coding"; transcript_name "TP53-213"; transcript_source "havana"; transcript_biotype "protein_coding"; tag "CCDS"; ccds_id "CCDS73968"; exon_id "ENSE00003725258"; exon_version "1"; tag "gencode_basic"; transcript_support_level "1";
17	havana	CDS	7673701	7673837	.	-	1	gene_id "ENSG00000141510"; gene_version "19"; transcript_id "ENST00000510385"; transcript_version "5"; exon_number "4"; gene_name "TP53"; gene_source "ensembl_havana"; gene_biotype "protein_coding"; transcript_name "TP53-213"; transcript_source "havana"; transcript_biotype "protein_coding"; tag "CCDS"; ccds_id "CCDS73968"; protein_id "ENSP00000478499"; protein_version "1"; tag "gencode_basic"; transcript_support_level "1";
17	havana	exon	7673535	7673608	.	-	.	gene_id "ENSG00000141510"; gene_version "19"; transcript_id "ENST00000510385"; transcript_version "5"; exon_number "5"; gene_name "TP53"; gene_source "ensembl_havana"; gene_biotype "protein_coding"; transcript_name "TP53-213"; transcript_source "havana"; transcript_biotype "protein_coding"; tag "CCDS"; ccds_id "CCDS73968"; exon_id "ENSE00003786593"; exon_version "1"; tag "gencode_basic"; transcript_support_level "1";
17	havana	CDS	7673535	7673608	.	-	2	gene_id "ENSG00000141510"; gene_version "19"; transcript_id "ENST00000510385"; transcript_version "5"; exon_number "5"; gene_name "TP53"; gene_source "ensembl_havana"; gene_biotype "protein_coding"; transcript_name "TP53-213"; transcript_source "havana"; transcript_biotype "protein_coding"; tag "CCDS"; ccds_id "CCDS73968"; protein_id "ENSP00000478499"; protein_version "1"; tag "gencode_basic"; transcript_support_level "1";
17	havana	exon	7673207	7673339	.	-	.	gene_id "ENSG00000141510"; gene_version "19"; transcript_id "ENST00000510385"; transcript_version "5"; exon_number "6"; gene_name "TP53"; gene_source "ensembl_havana"; gene_biotype "protein_coding"; transcript_name "TP53-213"; transcript_source "havana"; transcript_biotype "protein_coding"; tag "CCDS"; ccds_id "CCDS73968"; exon_id "ENSE00003735852"; exon_version "1"; tag "gencode_basic"; transcript_support_level "1";
17	havana	CDS	7673310	7673339	.	-	0	gene_id "ENSG00000141510"; gene_version "19"; transcript_id "ENST00000510385"; transcript_version "5"; exon_number "6"; gene_name "TP53"; gene_source "ensembl_havana"; gene_biotype "protein_coding"; transcript_name "TP53-213"; transcript_source "havana"; transcript_biotype "protein_coding"; tag "CCDS"; ccds_id "CCDS73968"; protein_id "ENSP00000478499"; protein_version "1"; tag "gencode_basic"; transcript_support_level "1";
17	havana	stop_codon	7673307	7673309	.	-	0	gene_id "ENSG00000141510"; gene_version "19"; transcript_id "ENST00000510385"; transcript_version "5"; exon_number "6"; gene_name "TP53"; gene_source "ensembl_havana"; gene_biotype "protein_coding"; transcript_name "TP53-213"; transcript_source "havana"; transcript_biotype "protein_coding"; tag "CCDS"; ccds_id "CCDS73968"; tag "gencode_basic"; transcript_support_level "1";
17	havana	exon	7670609	7670715	.	-	.	gene_id "ENSG00000141510"; gene_version "19"; transcript_id "ENST00000510385"; transcript_version "5"; exon_number "7"; gene_name "TP53"; gene_source "ensembl_havana"; gene_biotype "protein_coding"; transcript_name "TP53-213"; transcript_source "havana"; transcript_biotype "protein_coding"; tag "CCDS"; ccds_id "CCDS73968"; exon_id "ENSE00003634848"; exon_version "1"; tag "gencode_basic"; transcript_support_level "1";
17	havana	exon	7668402	7669690	.	-	.	gene_id "ENSG00000141510"; gene_version "19"; transcript_id "ENST00000510385"; transcript_version "5"; exon_number "8"; gene_name "TP53"; gene_source "ensembl_havana"; gene_biotype "protein_coding"; transcript_name "TP53-213"; transcript_source "havana"; transcript_biotype "protein_coding"; tag "CCDS"; ccds_id "CCDS73968"; exon_id "ENSE00003492844"; exon_version "1"; tag "gencode_basic"; transcript_support_level "1";
17	havana	five_prime_utr	7675216	7675493	.	-	.	gene_id "ENSG00000141510"; gene_version "19"; transcript_id "ENST00000510385"; transcript_version "5"; gene_name "TP53"; gene_source "ensembl_havana"; gene_biotype "protein_coding"; transcript_name "TP53-213"; transcript_source "havana"; transcript_biotype "protein_coding"; tag "CCDS"; ccds_id "CCDS73968"; tag "gencode_basic"; transcript_support_level "1";
17	havana	three_prime_utr	7673207	7673306	.	-	.	gene_id "ENSG00000141510"; gene_version "19"; transcript_id "ENST00000510385"; transcript_version "5"; gene_name "TP53"; gene_source "ensembl_havana"; gene_biotype "protein_coding"; transcript_name "TP53-213"; transcript_source "havana"; transcript_biotype "protein_coding"; tag "CCDS"; ccds_id "CCDS73968"; tag "gencode_basic"; transcript_support_level "1";
17	havana	three_prime_utr	7670609	7670715	.	-	.	gene_id "ENSG00000141510"; gene_version "19"; transcript_id "ENST00000510385"; transcript_version "5"; gene_name "TP53"; gene_source "ensembl_havana"; gene_biotype "protein_coding"; transcript_name "TP53-213"; transcript_source "havana"; transcript_biotype "protein_coding"; tag "CCDS"; ccds_id "CCDS73968"; tag "gencode_basic"; transcript_support_level "1";
17	havana	three_prime_utr	7668402	7669690	.	-	.	gene_id "ENSG00000141510"; gene_version "19"; transcript_id "ENST00000510385"; transcript_version "5"; gene_name "TP53"; gene_source "ensembl_havana"; gene_biotype "protein_coding"; transcript_name "TP53-213"; transcript_source "havana"; transcript_biotype "protein_coding"; tag "CCDS"; ccds_id "CCDS73968"; tag "gencode_basic"; transcript_support_level "1";
17	havana	transcript	7668402	7675493	.	-	.	gene_id "ENSG00000141510"; gene_version "19"; transcript_id "ENST00000610623"; transcript_version "4"; gene_name "TP53"; gene_source "ensembl_havana"; gene_biotype "protein_coding"; transcript_name "TP53-221"; transcript_source "havana"; transcript_biotype "protein_coding"; tag "CCDS"; ccds_id "CCDS73964"; tag "gencode_basic"; transcript_support_level "1";
17	havana	exon	7675053	7675493	.	-	.	gene_id "ENSG00000141510"; gene_version "19"; transcript_id "ENST00000610623"; transcript_version "4"; exon_number "1"; gene_name "TP53"; gene_source "ensembl_havana"; gene_biotype "protein_coding"; transcript_name "TP53-221"; transcript_source "havana"; transcript_biotype "protein_coding"; tag "CCDS"; ccds_id "CCDS73964"; exon_id "ENSE00002064269"; exon_version "1"; tag "gencode_basic"; transcript_support_level "1";
17	havana	CDS	7675053	7675134	.	-	0	gene_id "ENSG00000141510"; gene_version "19"; transcript_id "ENST00000610623"; transcript_version "4"; exon_number "1"; gene_name "TP53"; gene_source "ensembl_havana"; gene_biotype "protein_coding"; transcript_name "TP53-221"; transcript_source "havana"; transcript_biotype "protein_coding"; tag "CCDS"; ccds_id "CCDS73964"; protein_id "ENSP00000477531"; protein_version "1"; tag "gencode_basic"; transcript_support_level "1";
17	havana	start_codon	7675132	7675134	.	-	0	gene_id "ENSG00000141510"; gene_version "19"; transcript_id "ENST00000610623"; transcript_version "4"; exon_number "1"; gene_name "TP53"; gene_source "ensembl_havana"; gene_biotype "protein_coding"; transcript_name "TP53-221"; transcript_source "havana"; transcript_biotype "protein_coding"; tag "CCDS"; ccds_id "CCDS73964"; tag "gencode_basic"; transcript_support_level "1";
17	havana	exon	7674859	7674971	.	-	.	gene_id "ENSG00000141510"; gene_version "19"; transcript_id "ENST00000610623"; transcript_version "4"; exon_number "2"; gene_name "TP53"; gene_source "ensembl_havana"; gene_biotype "protein_coding"; transcript_name "TP53-221"; transcript_source "havana"; transcript_biotype "protein_coding"; tag "CCDS"; ccds_id "CCDS73964"; exon_id "ENSE00003723991"; exon_version "1"; tag "gencode_basic"; transcript_support_level "1";
17	havana	CDS	7674859	7674971	.	-	2	gene_id "ENSG00000141510"; gene_version "19"; transcript_id "ENST00000610623"; transcript_version "4"; exon_number "2"; gene_name "TP53"; gene_source "ensembl_havana"; gene_biotype "protein_coding"; transcript_name "TP53-221"; transcript_source "havana"; transcript_biotype "protein_coding"; tag "CCDS"; ccds_id "CCDS73964"; protein_id "ENSP00000477531"; protein_version "1"; tag "gencode_basic"; transcript_support_level "1";
17	havana	exon	7674181	7674290	.	-	.	gene_id "ENSG00000141510"; gene_version "19"; transcript_id "ENST00000610623"; transcript_version "4"; exon_number "3"; gene_name "TP53"; gene_source "ensembl_havana"; gene_biotype "protein_coding"; transcript_name "TP53-221"; transcript_source "havana"; transcript_biotype "protein_coding"; tag "CCDS"; ccds_id "CCDS73964"; exon_id "ENSE00003712342"; exon_version "1"; tag "gencode_basic"; transcript_support_level "1";
17	havana	CDS	7674181	7674290	.	-	0	gene_id "ENSG00000141510"; gene_version "19"; transcript_id "ENST00000610623"; transcript_version "4"; exon_number "3"; gene_name "TP53"; gene_source "ensembl_havana"; gene_biotype "protein_coding"; transcript_name "TP53-221"; transcript_source "havana"; transcript_biotype "protein_coding"; tag "CCDS"; ccds_id "CCDS73964"; protein_id "ENSP00000477531"; protein_version "1"; tag "gencode_basic"; transcript_support_level "1";
17	havana	exon	7673701	7673837	.	-	.	gene_id "ENSG00000141510"; gene_version "19"; transcript_id "ENST00000610623"; transcript_version "4"; exon_number "4"; gene_name "TP53"; gene_source "ensembl_havana"; gene_biotype "protein_coding"; transcript_name "TP53-221"; transcript_source "havana"; transcript_biotype "protein_coding"; tag "CCDS"; ccds_id "CCDS73964"; exon_id "ENSE00003725258"; exon_version "1"; tag "gencode_basic"; transcript_support_level "1";
17	havana	CDS	7673701	7673837	.	-	1	gene_id "ENSG00000141510"; gene_version "19"; transcript_id "ENST00000610623"; transcript_version "4"; exon_number "4"; gene_name "TP53"; gene_source "ensembl_havana"; gene_biotype "protein_coding"; transcript_name "TP53-221"; transcript_source "havana"; transcript_biotype "protein_coding"; tag "CCDS"; ccds_id "CCDS73964"; protein_id "ENSP00000477531"; protein_version "1"; tag "gencode_basic"; transcript_support_level "1";
17	havana	exon	7673535	7673608	.	-	.	gene_id "ENSG00000141510"; gene_version "19"; transcript_id "ENST00000610623"; transcript_version "4"; exon_number "5"; gene_name "TP53"; gene_source "ensembl_havana"; gene_biotype "protein_coding"; transcript_name "TP53-221"; transcript_source "havana"; transcript_biotype "protein_coding"; tag "CCDS"; ccds_id "CCDS73964"; exon_id "ENSE00003786593"; exon_version "1"; tag "gencode_basic"; transcript_support_level "1";
17	havana	CDS	7673535	7673608	.	-	2	gene_id "ENSG00000141510"; gene_version "19"; transcript_id "ENST00000610623"; transcript_version "4"; exon_number "5"; gene_name "TP53"; gene_source "ensembl_havana"; gene_biotype "protein_coding"; transcript_name "TP53-221"; transcript_source "havana"; transcript_biotype "protein_coding"; tag "CCDS"; ccds_id "CCDS73964"; protein_id "ENSP00000477531"; protein_version "1"; tag "gencode_basic"; transcript_support_level "1";
17	havana	exon	7673207	7673266	.	-	.	gene_id "ENSG00000141510"; gene_version "19"; transcript_id "ENST00000610623"; transcript_version "4"; exon_number "6"; gene_name "TP53"; gene_source "ensembl_havana"; gene_biotype "protein_coding"; transcript_name "TP53-221"; transcript_source "havana"; transcript_biotype "protein_coding"; tag "CCDS"; ccds_id "CCDS73964"; exon_id "ENSE00003750554"; exon_version "1"; tag "gencode_basic"; transcript_support_level "1";
17	havana	CDS	7673222	7673266	.	-	0	gene_id "ENSG00000141510"; gene_version "19"; transcript_id "ENST00000610623"; transcript_version "4"; exon_number "6"; gene_name "TP53"; gene_source "ensembl_havana"; gene_biotype "protein_coding"; transcript_name "TP53-221"; transcript_source "havana"; transcript_biotype "protein_coding"; tag "CCDS"; ccds_id "CCDS73964"; protein_id "ENSP00000477531"; protein_version "1"; tag "gencode_basic"; transcript_support_level "1";
17	havana	stop_codon	7673219	7673221	.	-	0	gene_id "ENSG00000141510"; gene_version "19"; transcript_id "ENST00000610623"; transcript_version "4"; exon_number "6"; gene_name "TP53"; gene_source "ensembl_havana"; gene_biotype "protein_coding"; transcript_name "TP53-221"; transcript_source "havana"; transcript_biotype "protein_coding"; tag "CCDS"; ccds_id "CCDS73964"; tag "gencode_basic"; transcript_support_level "1";
17	havana	exon	7670609	7670715	.	-	.	gene_id "ENSG00000141510"; gene_version "19"; transcript_id "ENST00000610623"; transcript_version "4"; exon_number "7"; gene_name "TP53"; gene_source "ensembl_havana"; gene_biotype "protein_coding"; transcript_name "TP53-221"; transcript_source "havana"; transcript_biotype "protein_coding"; tag "CCDS"; ccds_id "CCDS73964"; exon_id "ENSE00003634848"; exon_version "1"; tag "gencode_basic"; transcript_support_level "1";
17	havana	exon	7668402	7669690	.	-	.	gene_id "ENSG00000141510"; gene_version "19"; transcript_id "ENST00000610623"; transcript_version "4"; exon_number "8"; gene_name "TP53"; gene_source "ensembl_havana"; gene_biotype "protein_coding"; transcript_name "TP53-221"; transcript_source "havana"; transcript_biotype "protein_coding"; tag "CCDS"; ccds_id "CCDS73964"; exon_id "ENSE00003492844"; exon_version "1"; tag "gencode_basic"; transcript_support_level "1";
17	havana	five_prime_utr	7675135	7675493	.	-	.	gene_id "ENSG00000141510"; gene_version "19"; transcript_id "ENST00000610623"; transcript_version "4"; gene_name "TP53"; gene_source "ensembl_havana"; gene_biotype "protein_coding"; transcript_name "TP53-221"; transcript_source "havana"; transcript_biotype "protein_coding"; tag "CCDS"; ccds_id "CCDS73964"; tag "gencode_basic"; transcript_support_level "1";
17	havana	three_prime_utr	7673207	7673218	.	-	.	gene_id "ENSG00000141510"; gene_version "19"; transcript_id "ENST00000610623"; transcript_version "4"; gene_name "TP53"; gene_source "ensembl_havana"; gene_biotype "protein_coding"; transcript_name "TP53-221"; transcript_source "havana"; transcript_biotype "protein_coding"; tag "CCDS"; ccds_id "CCDS73964"; tag "gencode_basic"; transcript_support_level "1";
17	havana	three_prime_utr	7670609	7670715	.	-	.	gene_id "ENSG00000141510"; gene_version "19"; transcript_id "ENST00000610623"; transcript_version "4"; gene_name "TP53"; gene_source "ensembl_havana"; gene_biotype "protein_coding"; transcript_name "TP53-221"; transcript_source "havana"; transcript_biotype "protein_coding"; tag "CCDS"; ccds_id "CCDS73964"; tag "gencode_basic"; transcript_support_level "1";
17	havana	three_prime_utr	7668402	7669690	.	-	.	gene_id "ENSG00000141510"; gene_version "19"; transcript_id "ENST00000610623"; transcript_version "4"; gene_name "TP53"; gene_source "ensembl_havana"; gene_biotype "protein_coding"; transcript_name "TP53-221"; transcript_source "havana"; transcript_biotype "protein_coding"; tag "CCDS"; ccds_id "CCDS73964"; tag "gencode_basic"; transcript_support_level "1";
17	havana	transcript	7668402	7675493	.	-	.	gene_id "ENSG00000141510"; gene_version "19"; transcript_id "ENST00000618944"; transcript_version "4"; gene_name "TP53"; gene_source "ensembl_havana"; gene_biotype "protein_coding"; transcript_name "TP53-222"; transcript_source "havana"; transcript_biotype "protein_coding"; tag "CCDS"; ccds_id "CCDS73965"; tag "gencode_basic"; transcript_support_level "1";
17	havana	exon	7675053	7675493	.	-	.	gene_id "ENSG00000141510"; gene_version "19"; transcript_id "ENST00000618944"; transcript_version "4"; exon_number "1"; gene_name "TP53"; gene_source "ensembl_havana"; gene_biotype "protein_coding"; transcript_name "TP53-222"; transcript_source "havana"; transcript_biotype "protein_coding"; tag "CCDS"; ccds_id "CCDS73965"; exon_id "ENSE00002064269"; exon_version "1"; tag "gencode_basic"; transcript_support_level "1";
17	havana	CDS	7675053	7675134	.	-	0	gene_id "ENSG00000141510"; gene_version "19"; transcript_id "ENST00000618944"; transcript_version "4"; exon_number "1"; gene_name "TP53"; gene_source "ensembl_havana"; gene_biotype "protein_coding"; transcript_name "TP53-222"; transcript_source "havana"; transcript_biotype "protein_coding"; tag "CCDS"; ccds_id "CCDS73965"; protein_id "ENSP00000481401"; protein_version "1"; tag "gencode_basic"; transcript_support_level "1";
17	havana	start_codon	7675132	7675134	.	-	0	gene_id "ENSG00000141510"; gene_version "19"; transcript_id "ENST00000618944"; transcript_version "4"; exon_number "1"; gene_name "TP53"; gene_source "ensembl_havana"; gene_biotype "protein_coding"; transcript_name "TP53-222"; transcript_source "havana"; transcript_biotype "protein_coding"; tag "CCDS"; ccds_id "CCDS73965"; tag "gencode_basic"; transcript_support_level "1";
17	havana	exon	7674859	7674971	.	-	.	gene_id "ENSG00000141510"; gene_version "19"; transcript_id "ENST00000618944"; transcript_version "4"; exon_number "2"; gene_name "TP53"; gene_source "ensembl_havana"; gene_biotype "protein_coding"; transcript_name "TP53-222"; transcript_source "havana"; transcript_biotype "protein_coding"; tag "CCDS"; ccds_id "CCDS73965"; exon_id "ENSE00003723991"; exon_version "1"; tag "gencode_basic"; transcript_support_level "1";
17	havana	CDS	7674859	7674971	.	-	2	gene_id "ENSG00000141510"; gene_version "19"; transcript_id "ENST00000618944"; transcript_version "4"; exon_number "2"; gene_name "TP53"; gene_source "ensembl_havana"; gene_biotype "protein_coding"; transcript_name "TP53-222"; transcript_source "havana"; transcript_biotype "protein_coding"; tag "CCDS"; ccds_id "CCDS73965"; protein_id "ENSP00000481401"; protein_version "1"; tag "gencode_basic"; transcript_support_level "1";
17	havana	exon	7674181	7674290	.	-	.	gene_id "ENSG00000141510"; gene_version "19"; transcript_id "ENST00000618944"; transcript_version "4"; exon_number "3"; gene_name "TP53"; gene_source "ensembl_havana"; gene_biotype "protein_coding"; transcript_name "TP53-222"; transcript_source "havana"; transcript_biotype "protein_coding"; tag "CCDS"; ccds_id "CCDS73965"; exon_id "ENSE00003712342"; exon_version "1"; tag "gencode_basic"; transcript_support_level "1";
17	havana	CDS	7674181	7674290	.	-	0	gene_id "ENSG00000141510"; gene_version "19"; transcript_id "ENST00000618944"; transcript_version "4"; exon_number "3"; gene_name "TP53"; gene_source "ensembl_havana"; gene_biotype "protein_coding"; transcript_name "TP53-222"; transcript_source "havana"; transcript_biotype "protein_coding"; tag "CCDS"; ccds_id "CCDS73965"; protein_id "ENSP00000481401"; protein_version "1"; tag "gencode_basic"; transcript_support_level "1";
17	havana	exon	7673701	7673837	.	-	.	gene_id "ENSG00000141510"; gene_version "19"; transcript_id "ENST00000618944"; transcript_version "4"; exon_number "4"; gene_name "TP53"; gene_source "ensembl_havana"; gene_biotype "protein_coding"; transcript_name "TP53-222"; transcript_source "havana"; transcript_biotype "protein_coding"; tag "CCDS"; ccds_id "CCDS73965"; exon_id "ENSE00003725258"; exon_version "1"; tag "gencode_basic"; transcript_support_level "1";
17	havana	CDS	7673701	7673837	.	-	1	gene_id "ENSG00000141510"; gene_version "19"; transcript_id "ENST00000618944"; transcript_version "4"; exon_number "4"; gene_name "TP53"; gene_source "ensembl_havana"; gene_biotype "protein_coding"; transcript_name "TP53-222"; transcript_source "havana"; transcript_biotype "protein_coding"; tag "CCDS"; ccds_id "CCDS73965"; protein_id "ENSP00000481401"; protein_version "1"; tag "gencode_basic"; transcript_support_level "1";
17	havana	exon	7673535	7673608	.	-	.	gene_id "ENSG00000141510"; gene_version "19"; transcript_id "ENST00000618944"; transcript_version "4"; exon_number "5"; gene_name "TP53"; gene_source "ensembl_havana"; gene_biotype "protein_coding"; transcript_name "TP53-222"; transcript_source "havana"; transcript_biotype "protein_coding"; tag "CCDS"; ccds_id "CCDS73965"; exon_id "ENSE00003786593"; exon_version "1"; tag "gencode_basic"; transcript_support_level "1";
17	havana	CDS	7673535	7673608	.	-	2	gene_id "ENSG00000141510"; gene_version "19"; transcript_id "ENST00000618944"; transcript_version "4"; exon_number "5"; gene_name "TP53"; gene_source "ensembl_havana"; gene_biotype "protein_coding"; transcript_name "TP53-222"; transcript_source "havana"; transcript_biotype "protein_coding"; tag "CCDS"; ccds_id "CCDS73965"; protein_id "ENSP00000481401"; protein_version "1"; tag "gencode_basic"; transcript_support_level "1";
17	havana	exon	7673207	7673339	.	-	.	gene_id "ENSG00000141510"; gene_version "19"; transcript_id "ENST00000618944"; transcript_version "4"; exon_number "6"; gene_name "TP53"; gene_source "ensembl_havana"; gene_biotype "protein_coding"; transcript_name "TP53-222"; transcript_source "havana"; transcript_biotype "protein_coding"; tag "CCDS"; ccds_id "CCDS73965"; exon_id "ENSE00003735852"; exon_version "1"; tag "gencode_basic"; transcript_support_level "1";
17	havana	CDS	7673310	7673339	.	-	0	gene_id "ENSG00000141510"; gene_version "19"; transcript_id "ENST00000618944"; transcript_version "4"; exon_number "6"; gene_name "TP53"; gene_source "ensembl_havana"; gene_biotype "protein_coding"; transcript_name "TP53-222"; transcript_source "havana"; transcript_biotype "protein_coding"; tag "CCDS"; ccds_id "CCDS73965"; protein_id "ENSP00000481401"; protein_version "1"; tag "gencode_basic"; transcript_support_level "1";
17	havana	stop_codon	7673307	7673309	.	-	0	gene_id "ENSG00000141510"; gene_version "19"; transcript_id "ENST00000618944"; transcript_version "4"; exon_number "6"; gene_name "TP53"; gene_source "ensembl_havana"; gene_biotype "protein_coding"; transcript_name "TP53-222"; transcript_source "havana"; transcript_biotype "protein_coding"; tag "CCDS"; ccds_id "CCDS73965"; tag "gencode_basic"; transcript_support_level "1";
17	havana	exon	7670609	7670715	.	-	.	gene_id "ENSG00000141510"; gene_version "19"; transcript_id "ENST00000618944"; transcript_version "4"; exon_number "7"; gene_name "TP53"; gene_source "ensembl_havana"; gene_biotype "protein_coding"; transcript_name "TP53-222"; transcript_source "havana"; transcript_biotype "protein_coding"; tag "CCDS"; ccds_id "CCDS73965"; exon_id "ENSE00003634848"; exon_version "1"; tag "gencode_basic"; transcript_support_level "1";
17	havana	exon	7668402	7669690	.	-	.	gene_id "ENSG00000141510"; gene_version "19"; transcript_id "ENST00000618944"; transcript_version "4"; exon_number "8"; gene_name "TP53"; gene_source "ensembl_havana"; gene_biotype "protein_coding"; transcript_name "TP53-222"; transcript_source "havana"; transcript_biotype "protein_coding"; tag "CCDS"; ccds_id "CCDS73965"; exon_id "ENSE00003492844"; exon_version "1"; tag "gencode_basic"; transcript_support_level "1";
17	havana	five_prime_utr	7675135	7675493	.	-	.	gene_id "ENSG00000141510"; gene_version "19"; transcript_id "ENST00000618944"; transcript_version "4"; gene_name "TP53"; gene_source "ensembl_havana"; gene_biotype "protein_coding"; transcript_name "TP53-222"; transcript_source "havana"; transcript_biotype "protein_coding"; tag "CCDS"; ccds_id "CCDS73965"; tag "gencode_basic"; transcript_support_level "1";
17	havana	three_prime_utr	7673207	7673306	.	-	.	gene_id "ENSG00000141510"; gene_version "19"; transcript_id "ENST00000618944"; transcript_version "4"; gene_name "TP53"; gene_source "ensembl_havana"; gene_biotype "protein_coding"; transcript_name "TP53-222"; transcript_source "havana"; transcript_biotype "protein_coding"; tag "CCDS"; ccds_id "CCDS73965"; tag "gencode_basic"; transcript_support_level "1";
17	havana	three_prime_utr	7670609	7670715	.	-	.	gene_id "ENSG00000141510"; gene_version "19"; transcript_id "ENST00000618944"; transcript_version "4"; gene_name "TP53"; gene_source "ensembl_havana"; gene_biotype "protein_coding"; transcript_name "TP53-222"; transcript_source "havana"; transcript_biotype "protein_coding"; tag "CCDS"; ccds_id "CCDS73965"; tag "gencode_basic"; transcript_support_level "1";
17	havana	three_prime_utr	7668402	7669690	.	-	.	gene_id "ENSG00000141510"; gene_version "19"; transcript_id "ENST00000618944"; transcript_version "4"; gene_name "TP53"; gene_source "ensembl_havana"; gene_biotype "protein_coding"; transcript_name "TP53-222"; transcript_source "havana"; transcript_biotype "protein_coding"; tag "CCDS"; ccds_id "CCDS73965"; tag "gencode_basic"; transcript_support_level "1";
17	havana	transcript	7668402	7675493	.	-	.	gene_id "ENSG00000141510"; gene_version "19"; transcript_id "ENST00000619186"; transcript_version "4"; gene_name "TP53"; gene_source "ensembl_havana"; gene_biotype "protein_coding"; transcript_name "TP53-223"; transcript_source "havana"; transcript_biotype "protein_coding"; tag "CCDS"; ccds_id "CCDS73963"; tag "gencode_basic"; transcript_support_level "1";
17	havana	exon	7675053	7675493	.	-	.	gene_id "ENSG00000141510"; gene_version "19"; transcript_id "ENST00000619186"; transcript_version "4"; exon_number "1"; gene_name "TP53"; gene_source "ensembl_havana"; gene_biotype "protein_coding"; transcript_name "TP53-223"; transcript_source "havana"; transcript_biotype "protein_coding"; tag "CCDS"; ccds_id "CCDS73963"; exon_id "ENSE00002064269"; exon_version "1"; tag "gencode_basic"; transcript_support_level "1";
17	havana	CDS	7675053	7675134	.	-	0	gene_id "ENSG00000141510"; gene_version "19"; transcript_id "ENST00000619186"; transcript_version "4"; exon_number "1"; gene_name "TP53"; gene_source "ensembl_havana"; gene_biotype "protein_coding"; transcript_name "TP53-223"; transcript_source "havana"; transcript_biotype "protein_coding"; tag "CCDS"; ccds_id "CCDS73963"; protein_id "ENSP00000484375"; protein_version "1"; tag "gencode_basic"; transcript_support_level "1";
17	havana	start_codon	7675132	7675134	.	-	0	gene_id "ENSG00000141510"; gene_version "19"; transcript_id "ENST00000619186"; transcript_version "4"; exon_number "1"; gene_name "TP53"; gene_source "ensembl_havana"; gene_biotype "protein_coding"; transcript_name "TP53-223"; transcript_source "havana"; transcript_biotype "protein_coding"; tag "CCDS"; ccds_id "CCDS73963"; tag "gencode_basic"; transcript_support_level "1";
17	havana	exon	7674859	7674971	.	-	.	gene_id "ENSG00000141510"; gene_version "19"; transcript_id "ENST00000619186"; transcript_version "4"; exon_number "2"; gene_name "TP53"; gene_source "ensembl_havana"; gene_biotype "protein_coding"; transcript_name "TP53-223"; transcript_source "havana"; transcript_biotype "protein_coding"; tag "CCDS"; ccds_id "CCDS73963"; exon_id "ENSE00003723991"; exon_version "1"; tag "gencode_basic"; transcript_support_level "1";
17	havana	CDS	7674859	7674971	.	-	2	gene_id "ENSG00000141510"; gene_version "19"; transcript_id "ENST00000619186"; transcript_version "4"; exon_number "2"; gene_name "TP53"; gene_source "ensembl_havana"; gene_biotype "protein_coding"; transcript_name "TP53-223"; transcript_source "havana"; transcript_biotype "protein_coding"; tag "CCDS"; ccds_id "CCDS73963"; protein_id "ENSP00000484375"; protein_version "1"; tag "gencode_basic"; transcript_support_level "1";
17	havana	exon	7674181	7674290	.	-	.	gene_id "ENSG00000141510"; gene_version "19"; transcript_id "ENST00000619186"; transcript_version "4"; exon_number "3"; gene_name "TP53"; gene_source "ensembl_havana"; gene_biotype "protein_coding"; transcript_name "TP53-223"; transcript_source "havana"; transcript_biotype "protein_coding"; tag "CCDS"; ccds_id "CCDS73963"; exon_id "ENSE00003712342"; exon_version "1"; tag "gencode_basic"; transcript_support_level "1";
17	havana	CDS	7674181	7674290	.	-	0	gene_id "ENSG00000141510"; gene_version "19"; transcript_id "ENST00000619186"; transcript_version "4"; exon_number "3"; gene_name "TP53"; gene_source "ensembl_havana"; gene_biotype "protein_coding"; transcript_name "TP53-223"; transcript_source "havana"; transcript_biotype "protein_coding"; tag "CCDS"; ccds_id "CCDS73963"; protein_id "ENSP00000484375"; protein_version "1"; tag "gencode_basic"; transcript_support_level "1";
17	havana	exon	7673701	7673837	.	-	.	gene_id "ENSG00000141510"; gene_version "19"; transcript_id "ENST00000619186"; transcript_version "4"; exon_number "4"; gene_name "TP53"; gene_source "ensembl_havana"; gene_biotype "protein_coding"; transcript_name "TP53-223"; transcript_source "havana"; transcript_biotype "protein_coding"; tag "CCDS"; ccds_id "CCDS73963"; exon_id "ENSE00003725258"; exon_version "1"; tag "gencode_basic"; transcript_support_level "1";
17	havana	CDS	7673701	7673837	.	-	1	gene_id "ENSG00000141510"; gene_version "19"; transcript_id "ENST00000619186"; transcript_version "4"; exon_number "4"; gene_name "TP53"; gene_source "ensembl_havana"; gene_biotype "protein_coding"; transcript_name "TP53-223"; transcript_source "havana"; transcript_biotype "protein_coding"; tag "CCDS"; ccds_id "CCDS73963"; protein_id "ENSP00000484375"; protein_version "1"; tag "gencode_basic"; transcript_support_level "1";
17	havana	exon	7673535	7673608	.	-	.	gene_id "ENSG00000141510"; gene_version "19"; transcript_id "ENST00000619186"; transcript_version "4"; exon_number "5"; gene_name "TP53"; gene_source "ensembl_havana"; gene_biotype "protein_coding"; transcript_name "TP53-223"; transcript_source "havana"; transcript_biotype "protein_coding"; tag "CCDS"; ccds_id "CCDS73963"; exon_id "ENSE00003786593"; exon_version "1"; tag "gencode_basic"; transcript_support_level "1";
17	havana	CDS	7673535	7673608	.	-	2	gene_id "ENSG00000141510"; gene_version "19"; transcript_id "ENST00000619186"; transcript_version "4"; exon_number "5"; gene_name "TP53"; gene_source "ensembl_havana"; gene_biotype "protein_coding"; transcript_name "TP53-223"; transcript_source "havana"; transcript_biotype "protein_coding"; tag "CCDS"; ccds_id "CCDS73963"; protein_id "ENSP00000484375"; protein_version "1"; tag "gencode_basic"; transcript_support_level "1";
17	havana	exon	7670609	7670715	.	-	.	gene_id "ENSG00000141510"; gene_version "19"; transcript_id "ENST00000619186"; transcript_version "4"; exon_number "6"; gene_name "TP53"; gene_source "ensembl_havana"; gene_biotype "protein_coding"; transcript_name "TP53-223"; transcript_source "havana"; transcript_biotype "protein_coding"; tag "CCDS"; ccds_id "CCDS73963"; exon_id "ENSE00003545950"; exon_version "1"; tag "gencode_basic"; transcript_support_level "1";
17	havana	CDS	7670609	7670715	.	-	0	gene_id "ENSG00000141510"; gene_version "19"; transcript_id "ENST00000619186"; transcript_version "4"; exon_number "6"; gene_name "TP53"; gene_source "ensembl_havana"; gene_biotype "protein_coding"; transcript_name "TP53-223"; transcript_source "havana"; transcript_biotype "protein_coding"; tag "CCDS"; ccds_id "CCDS73963"; protein_id "ENSP00000484375"; protein_version "1"; tag "gencode_basic"; transcript_support_level "1";
17	havana	exon	7668402	7669690	.	-	.	gene_id "ENSG00000141510"; gene_version "19"; transcript_id "ENST00000619186"; transcript_version "4"; exon_number "7"; gene_name "TP53"; gene_source "ensembl_havana"; gene_biotype "protein_coding"; transcript_name "TP53-223"; transcript_source "havana"; transcript_biotype "protein_coding"; tag "CCDS"; ccds_id "CCDS73963"; exon_id "ENSE00003605891"; exon_version "1"; tag "gencode_basic"; transcript_support_level "1";
17	havana	CDS	7669612	7669690	.	-	1	gene_id "ENSG00000141510"; gene_version "19"; transcript_id "ENST00000619186"; transcript_version "4"; exon_number "7"; gene_name "TP53"; gene_source "ensembl_havana"; gene_biotype "protein_coding"; transcript_name "TP53-223"; transcript_source "havana"; transcript_biotype "protein_coding"; tag "CCDS"; ccds_id "CCDS73963"; protein_id "ENSP00000484375"; protein_version "1"; tag "gencode_basic"; transcript_support_level "1";
17	havana	stop_codon	7669609	7669611	.	-	0	gene_id "ENSG00000141510"; gene_version "19"; transcript_id "ENST00000619186"; transcript_version "4"; exon_number "7"; gene_name "TP53"; gene_source "ensembl_havana"; gene_biotype "protein_coding"; transcript_name "TP53-223"; transcript_source "havana"; transcript_biotype "protein_coding"; tag "CCDS"; ccds_id "CCDS73963"; tag "gencode_basic"; transcript_support_level "1";
17	havana	five_prime_utr	7675135	7675493	.	-	.	gene_id "ENSG00000141510"; gene_version "19"; transcript_id "ENST00000619186"; transcript_version "4"; gene_name "TP53"; gene_source "ensembl_havana"; gene_biotype "protein_coding"; transcript_name "TP53-223"; transcript_source "havana"; transcript_biotype "protein_coding"; tag "CCDS"; ccds_id "CCDS73963"; tag "gencode_basic"; transcript_support_level "1";
17	havana	three_prime_utr	7668402	7669608	.	-	.	gene_id "ENSG00000141510"; gene_version "19"; transcript_id "ENST00000619186"; transcript_version "4"; gene_name "TP53"; gene_source "ensembl_havana"; gene_biotype "protein_coding"; transcript_name "TP53-223"; transcript_source "havana"; transcript_biotype "protein_coding"; tag "CCDS"; ccds_id "CCDS73963"; tag "gencode_basic"; transcript_support_level "1";
17	ensembl_havana	transcript	7668402	7687481	.	-	.	gene_id "ENSG00000141510"; gene_version "19"; transcript_id "ENST00000610292"; transcript_version "4"; gene_name "TP53"; gene_source "ensembl_havana"; gene_biotype "protein_coding"; transcript_name "TP53-219"; transcript_source "ensembl_havana"; transcript_biotype "protein_coding"; tag "CCDS"; ccds_id "CCDS73969"; tag "gencode_basic"; transcript_support_level "1";
17	ensembl_havana	exon	7687377	7687481	.	-	.	gene_id "ENSG00000141510"; gene_version "19"; transcript_id "ENST00000610292"; transcript_version "4"; exon_number "1"; gene_name "TP53"; gene_source "ensembl_havana"; gene_biotype "protein_coding"; transcript_name "TP53-219"; transcript_source "ensembl_havana"; transcript_biotype "protein_coding"; tag "CCDS"; ccds_id "CCDS73969"; exon_id "ENSE00002051192"; exon_version "1"; tag "gencode_basic"; transcript_support_level "1";
17	ensembl_havana	exon	7676382	7676622	.	-	.	gene_id "ENSG00000141510"; gene_version "19"; transcript_id "ENST00000610292"; transcript_version "4"; exon_number "2"; gene_name "TP53"; gene_source "ensembl_havana"; gene_biotype "protein_coding"; transcript_name "TP53-219"; transcript_source "ensembl_havana"; transcript_biotype "protein_coding"; tag "CCDS"; ccds_id "CCDS73969"; exon_id "ENSE00002667911"; exon_version "2"; tag "gencode_basic"; transcript_support_level "1";
17	ensembl_havana	exon	7675994	7676272	.	-	.	gene_id "ENSG00000141510"; gene_version "19"; transcript_id "ENST00000610292"; transcript_version "4"; exon_number "3"; gene_name "TP53"; gene_source "ensembl_havana"; gene_biotype "protein_coding"; transcript_name "TP53-219"; transcript_source "ensembl_havana"; transcript_biotype "protein_coding"; tag "CCDS"; ccds_id "CCDS73969"; exon_id "ENSE00003726882"; exon_version "1"; tag "gencode_basic"; transcript_support_level "1";
17	ensembl_havana	CDS	7675994	7676251	.	-	0	gene_id "ENSG00000141510"; gene_version "19"; transcript_id "ENST00000610292"; transcript_version "4"; exon_number "3"; gene_name "TP53"; gene_source "ensembl_havana"; gene_biotype "protein_coding"; transcript_name "TP53-219"; transcript_source "ensembl_havana"; transcript_biotype "protein_coding"; tag "CCDS"; ccds_id "CCDS73969"; protein_id "ENSP00000478219"; protein_version "1"; tag "gencode_basic"; transcript_support_level "1";
17	ensembl_havana	start_codon	7676249	7676251	.	-	0	gene_id "ENSG00000141510"; gene_version "19"; transcript_id "ENST00000610292"; transcript_version "4"; exon_number "3"; gene_name "TP53"; gene_source "ensembl_havana"; gene_biotype "protein_coding"; transcript_name "TP53-219"; transcript_source "ensembl_havana"; transcript_biotype "protein_coding"; tag "CCDS"; ccds_id "CCDS73969"; tag "gencode_basic"; transcript_support_level "1";
17	ensembl_havana	exon	7675053	7675236	.	-	.	gene_id "ENSG00000141510"; gene_version "19"; transcript_id "ENST00000610292"; transcript_version "4"; exon_number "4"; gene_name "TP53"; gene_source "ensembl_havana"; gene_biotype "protein_coding"; transcript_name "TP53-219"; transcript_source "ensembl_havana"; transcript_biotype "protein_coding"; tag "CCDS"; ccds_id "CCDS73969"; exon_id "ENSE00003518480"; exon_version "1"; tag "gencode_basic"; transcript_support_level "1";
17	ensembl_havana	CDS	7675053	7675236	.	-	0	gene_id "ENSG00000141510"; gene_version "19"; transcript_id "ENST00000610292"; transcript_version "4"; exon_number "4"; gene_name "TP53"; gene_source "ensembl_havana"; gene_biotype "protein_coding"; transcript_name "TP53-219"; transcript_source "ensembl_havana"; transcript_biotype "protein_coding"; tag "CCDS"; ccds_id "CCDS73969"; protein_id "ENSP00000478219"; protein_version "1"; tag "gencode_basic"; transcript_support_level "1";
17	ensembl_havana	exon	7674859	7674971	.	-	.	gene_id "ENSG00000141510"; gene_version "19"; transcript_id "ENST00000610292"; transcript_version "4"; exon_number "5"; gene_name "TP53"; gene_source "ensembl_havana"; gene_biotype "protein_coding"; transcript_name "TP53-219"; transcript_source "ensembl_havana"; transcript_biotype "protein_coding"; tag "CCDS"; ccds_id "CCDS73969"; exon_id "ENSE00003723991"; exon_version "1"; tag "gencode_basic"; transcript_support_level "1";
17	ensembl_havana	CDS	7674859	7674971	.	-	2	gene_id "ENSG00000141510"; gene_version "19"; transcript_id "ENST00000610292"; transcript_version "4"; exon_number "5"; gene_name "TP53"; gene_source "ensembl_havana"; gene_biotype "protein_coding"; transcript_name "TP53-219"; transcript_source "ensembl_havana"; transcript_biotype "protein_coding"; tag "CCDS"; ccds_id "CCDS73969"; protein_id "ENSP00000478219"; protein_version "1"; tag "gencode_basic"; transcript_support_level "1";
17	ensembl_havana	exon	7674181	7674290	.	-	.	gene_id "ENSG00000141510"; gene_version "19"; transcript_id "ENST00000610292"; transcript_version "4"; exon_number "6"; gene_name "TP53"; gene_source "ensembl_havana"; gene_biotype "protein_coding"; transcript_name "TP53-219"; transcript_source "ensembl_havana"; transcript_biotype "protein_coding"; tag "CCDS"; ccds_id "CCDS73969"; exon_id "ENSE00003712342"; exon_version "1"; tag "gencode_basic"; transcript_support_level "1";
17	ensembl_havana	CDS	7674181	7674290	.	-	0	gene_id "ENSG00000141510"; gene_version "19"; transcript_id "ENST00000610292"; transcript_version "4"; exon_number "6"; gene_name "TP53"; gene_source "ensembl_havana"; gene_biotype "protein_coding"; transcript_name "TP53-219"; transcript_source "ensembl_havana"; transcript_biotype "protein_coding"; tag "CCDS"; ccds_id "CCDS73969"; protein_id "ENSP00000478219"; protein_version "1"; tag "gencode_basic"; transcript_support_level "1";
17	ensembl_havana	exon	7673701	7673837	.	-	.	gene_id "ENSG00000141510"; gene_version "19"; transcript_id "ENST00000610292"; transcript_version "4"; exon_number "7"; gene_name "TP53"; gene_source "ensembl_havana"; gene_biotype "protein_coding"; transcript_name "TP53-219"; transcript_source "ensembl_havana"; transcript_biotype "protein_coding"; tag "CCDS"; ccds_id "CCDS73969"; exon_id "ENSE00003725258"; exon_version "1"; tag "gencode_basic"; transcript_support_level "1";
17	ensembl_havana	CDS	7673701	7673837	.	-	1	gene_id "ENSG00000141510"; gene_version "19"; transcript_id "ENST00000610292"; transcript_version "4"; exon_number "7"; gene_name "TP53"; gene_source "ensembl_havana"; gene_biotype "protein_coding"; transcript_name "TP53-219"; transcript_source "ensembl_havana"; transcript_biotype "protein_coding"; tag "CCDS"; ccds_id "CCDS73969"; protein_id "ENSP00000478219"; protein_version "1"; tag "gencode_basic"; transcript_support_level "1";
17	ensembl_havana	exon	7673535	7673608	.	-	.	gene_id "ENSG00000141510"; gene_version "19"; transcript_id "ENST00000610292"; transcript_version "4"; exon_number "8"; gene_name "TP53"; gene_source "ensembl_havana"; gene_biotype "protein_coding"; transcript_name "TP53-219"; transcript_source "ensembl_havana"; transcript_biotype "protein_coding"; tag "CCDS"; ccds_id "CCDS73969"; exon_id "ENSE00003786593"; exon_version "1"; tag "gencode_basic"; transcript_support_level "1";
17	ensembl_havana	CDS	7673535	7673608	.	-	2	gene_id "ENSG00000141510"; gene_version "19"; transcript_id "ENST00000610292"; transcript_version "4"; exon_number "8"; gene_name "TP53"; gene_source "ensembl_havana"; gene_biotype "protein_coding"; transcript_name "TP53-219"; transcript_source "ensembl_havana"; transcript_biotype "protein_coding"; tag "CCDS"; ccds_id "CCDS73969"; protein_id "ENSP00000478219"; protein_version "1"; tag "gencode_basic"; transcript_support_level "1";
17	ensembl_havana	exon	7670609	7670715	.	-	.	gene_id "ENSG00000141510"; gene_version "19"; transcript_id "ENST00000610292"; transcript_version "4"; exon_number "9"; gene_name "TP53"; gene_source "ensembl_havana"; gene_biotype "protein_coding"; transcript_name "TP53-219"; transcript_source "ensembl_havana"; transcript_biotype "protein_coding"; tag "CCDS"; ccds_id "CCDS73969"; exon_id "ENSE00003545950"; exon_version "1"; tag "gencode_basic"; transcript_support_level "1";
17	ensembl_havana	CDS	7670609	7670715	.	-	0	gene_id "ENSG00000141510"; gene_version "19"; transcript_id "ENST00000610292"; transcript_version "4"; exon_number "9"; gene_name "TP53"; gene_source "ensembl_havana"; gene_biotype "protein_coding"; transcript_name "TP53-219"; transcript_source "ensembl_havana"; transcript_biotype "protein_coding"; tag "CCDS"; ccds_id "CCDS73969"; protein_id "ENSP00000478219"; protein_version "1"; tag "gencode_basic"; transcript_support_level "1";
17	ensembl_havana	exon	7668402	7669690	.	-	.	gene_id "ENSG00000141510"; gene_version "19"; transcript_id "ENST00000610292"; transcript_version "4"; exon_number "10"; gene_name "TP53"; gene_source "ensembl_havana"; gene_biotype "protein_coding"; transcript_name "TP53-219"; transcript_source "ensembl_havana"; transcript_biotype "protein_coding"; tag "CCDS"; ccds_id "CCDS73969"; exon_id "ENSE00003605891"; exon_version "1"; tag "gencode_basic"; transcript_support_level "1";
17	ensembl_havana	CDS	7669612	7669690	.	-	1	gene_id "ENSG00000141510"; gene_version "19"; transcript_id "ENST00000610292"; transcript_version "4"; exon_number "10"; gene_name "TP53"; gene_source "ensembl_havana"; gene_biotype "protein_coding"; transcript_name "TP53-219"; transcript_source "ensembl_havana"; transcript_biotype "protein_coding"; tag "CCDS"; ccds_id "CCDS73969"; protein_id "ENSP00000478219"; protein_version "1"; tag "gencode_basic"; transcript_support_level "1";
17	ensembl_havana	stop_codon	7669609	7669611	.	-	0	gene_id "ENSG00000141510"; gene_version "19"; transcript_id "ENST00000610292"; transcript_version "4"; exon_number "10"; gene_name "TP53"; gene_source "ensembl_havana"; gene_biotype "protein_coding"; transcript_name "TP53-219"; transcript_source "ensembl_havana"; transcript_biotype "protein_coding"; tag "CCDS"; ccds_id "CCDS73969"; tag "gencode_basic"; transcript_support_level "1";
17	ensembl_havana	five_prime_utr	7687377	7687481	.	-	.	gene_id "ENSG00000141510"; gene_version "19"; transcript_id "ENST00000610292"; transcript_version "4"; gene_name "TP53"; gene_source "ensembl_havana"; gene_biotype "protein_coding"; transcript_name "TP53-219"; transcript_source "ensembl_havana"; transcript_biotype "protein_coding"; tag "CCDS"; ccds_id "CCDS73969"; tag "gencode_basic"; transcript_support_level "1";
17	ensembl_havana	five_prime_utr	7676382	7676622	.	-	.	gene_id "ENSG00000141510"; gene_version "19"; transcript_id "ENST00000610292"; transcript_version "4"; gene_name "TP53"; gene_source "ensembl_havana"; gene_biotype "protein_coding"; transcript_name "TP53-219"; transcript_source "ensembl_havana"; transcript_biotype "protein_coding"; tag "CCDS"; ccds_id "CCDS73969"; tag "gencode_basic"; transcript_support_level "1";
17	ensembl_havana	five_prime_utr	7676252	7676272	.	-	.	gene_id "ENSG00000141510"; gene_version "19"; transcript_id "ENST00000610292"; transcript_version "4"; gene_name "TP53"; gene_source "ensembl_havana"; gene_biotype "protein_coding"; transcript_name "TP53-219"; transcript_source "ensembl_havana"; transcript_biotype "protein_coding"; tag "CCDS"; ccds_id "CCDS73969"; tag "gencode_basic"; transcript_support_level "1";
17	ensembl_havana	three_prime_utr	7668402	7669608	.	-	.	gene_id "ENSG00000141510"; gene_version "19"; transcript_id "ENST00000610292"; transcript_version "4"; gene_name "TP53"; gene_source "ensembl_havana"; gene_biotype "protein_coding"; transcript_name "TP53-219"; transcript_source "ensembl_havana"; transcript_biotype "protein_coding"; tag "CCDS"; ccds_id "CCDS73969"; tag "gencode_basic"; transcript_support_level "1";
17	havana	transcript	7668402	7687538	.	-	.	gene_id "ENSG00000141510"; gene_version "19"; transcript_id "ENST00000620739"; transcript_version "4"; gene_name "TP53"; gene_source "ensembl_havana"; gene_biotype "protein_coding"; transcript_name "TP53-225"; transcript_source "havana"; transcript_biotype "protein_coding"; tag "CCDS"; ccds_id "CCDS73969"; tag "gencode_basic"; tag "gencode_primary"; transcript_support_level "1";
17	havana	exon	7687377	7687538	.	-	.	gene_id "ENSG00000141510"; gene_version "19"; transcript_id "ENST00000620739"; transcript_version "4"; exon_number "1"; gene_name "TP53"; gene_source "ensembl_havana"; gene_biotype "protein_coding"; transcript_name "TP53-225"; transcript_source "havana"; transcript_biotype "protein_coding"; tag "CCDS"; ccds_id "CCDS73969"; exon_id "ENSE00001146308"; exon_version "3"; tag "gencode_basic"; tag "gencode_primary"; transcript_support_level "1";
17	havana	exon	7676521	7676622	.	-	.	gene_id "ENSG00000141510"; gene_version "19"; transcript_id "ENST00000620739"; transcript_version "4"; exon_number "2"; gene_name "TP53"; gene_source "ensembl_havana"; gene_biotype "protein_coding"; transcript_name "TP53-225"; transcript_source "havana"; transcript_biotype "protein_coding"; tag "CCDS"; ccds_id "CCDS73969"; exon_id "ENSE00003752869"; exon_version "1"; tag "gencode_basic"; tag "gencode_primary"; transcript_support_level "1";
17	havana	exon	7676382	7676403	.	-	.	gene_id "ENSG00000141510"; gene_version "19"; transcript_id "ENST00000620739"; transcript_version "4"; exon_number "3"; gene_name "TP53"; gene_source "ensembl_havana"; gene_biotype "protein_coding"; transcript_name "TP53-225"; transcript_source "havana"; transcript_biotype "protein_coding"; tag "CCDS"; ccds_id "CCDS73969"; exon_id "ENSE00003739898"; exon_version "1"; tag "gencode_basic"; tag "gencode_primary"; transcript_support_level "1";
17	havana	exon	7675994	7676272	.	-	.	gene_id "ENSG00000141510"; gene_version "19"; transcript_id "ENST00000620739"; transcript_version "4"; exon_number "4"; gene_name "TP53"; gene_source "ensembl_havana"; gene_biotype "protein_coding"; transcript_name "TP53-225"; transcript_source "havana"; transcript_biotype "protein_coding"; tag "CCDS"; ccds_id "CCDS73969"; exon_id "ENSE00003726882"; exon_version "1"; tag "gencode_basic"; tag "gencode_primary"; transcript_support_level "1";
17	havana	CDS	7675994	7676251	.	-	0	gene_id "ENSG00000141510"; gene_version "19"; transcript_id "ENST00000620739"; transcript_version "4"; exon_number "4"; gene_name "TP53"; gene_source "ensembl_havana"; gene_biotype "protein_coding"; transcript_name "TP53-225"; transcript_source "havana"; transcript_biotype "protein_coding"; tag "CCDS"; ccds_id "CCDS73969"; protein_id "ENSP00000481638"; protein_version "1"; tag "gencode_basic"; tag "gencode_primary"; transcript_support_level "1";
17	havana	start_codon	7676249	7676251	.	-	0	gene_id "ENSG00000141510"; gene_version "19"; transcript_id "ENST00000620739"; transcript_version "4"; exon_number "4"; gene_name "TP53"; gene_source "ensembl_havana"; gene_biotype "protein_coding"; transcript_name "TP53-225"; transcript_source "havana"; transcript_biotype "protein_coding"; tag "CCDS"; ccds_id "CCDS73969"; tag "gencode_basic"; tag "gencode_primary"; transcript_support_level "1";
17	havana	exon	7675053	7675236	.	-	.	gene_id "ENSG00000141510"; gene_version "19"; transcript_id "ENST00000620739"; transcript_version "4"; exon_number "5"; gene_name "TP53"; gene_source "ensembl_havana"; gene_biotype "protein_coding"; transcript_name "TP53-225"; transcript_source "havana"; transcript_biotype "protein_coding"; tag "CCDS"; ccds_id "CCDS73969"; exon_id "ENSE00003518480"; exon_version "1"; tag "gencode_basic"; tag "gencode_primary"; transcript_support_level "1";
17	havana	CDS	7675053	7675236	.	-	0	gene_id "ENSG00000141510"; gene_version "19"; transcript_id "ENST00000620739"; transcript_version "4"; exon_number "5"; gene_name "TP53"; gene_source "ensembl_havana"; gene_biotype "protein_coding"; transcript_name "TP53-225"; transcript_source "havana"; transcript_biotype "protein_coding"; tag "CCDS"; ccds_id "CCDS73969"; protein_id "ENSP00000481638"; protein_version "1"; tag "gencode_basic"; tag "gencode_primary"; transcript_support_level "1";
17	havana	exon	7674859	7674971	.	-	.	gene_id "ENSG00000141510"; gene_version "19"; transcript_id "ENST00000620739"; transcript_version "4"; exon_number "6"; gene_name "TP53"; gene_source "ensembl_havana"; gene_biotype "protein_coding"; transcript_name "TP53-225"; transcript_source "havana"; transcript_biotype "protein_coding"; tag "CCDS"; ccds_id "CCDS73969"; exon_id "ENSE00003723991"; exon_version "1"; tag "gencode_basic"; tag "gencode_primary"; transcript_support_level "1";
17	havana	CDS	7674859	7674971	.	-	2	gene_id "ENSG00000141510"; gene_version "19"; transcript_id "ENST00000620739"; transcript_version "4"; exon_number "6"; gene_name "TP53"; gene_source "ensembl_havana"; gene_biotype "protein_coding"; transcript_name "TP53-225"; transcript_source "havana"; transcript_biotype "protein_coding"; tag "CCDS"; ccds_id "CCDS73969"; protein_id "ENSP00000481638"; protein_version "1"; tag "gencode_basic"; tag "gencode_primary"; transcript_support_level "1";
17	havana	exon	7674181	7674290	.	-	.	gene_id "ENSG00000141510"; gene_version "19"; transcript_id "ENST00000620739"; transcript_version "4"; exon_number "7"; gene_name "TP53"; gene_source "ensembl_havana"; gene_biotype "protein_coding"; transcript_name "TP53-225"; transcript_source "havana"; transcript_biotype "protein_coding"; tag "CCDS"; ccds_id "CCDS73969"; exon_id "ENSE00003712342"; exon_version "1"; tag "gencode_basic"; tag "gencode_primary"; transcript_support_level "1";
17	havana	CDS	7674181	7674290	.	-	0	gene_id "ENSG00000141510"; gene_version "19"; transcript_id "ENST00000620739"; transcript_version "4"; exon_number "7"; gene_name "TP53"; gene_source "ensembl_havana"; gene_biotype "protein_coding"; transcript_name "TP53-225"; transcript_source "havana"; transcript_biotype "protein_coding"; tag "CCDS"; ccds_id "CCDS73969"; protein_id "ENSP00000481638"; protein_version "1"; tag "gencode_basic"; tag "gencode_primary"; transcript_support_level "1";
17	havana	exon	7673701	7673837	.	-	.	gene_id "ENSG00000141510"; gene_version "19"; transcript_id "ENST00000620739"; transcript_version "4"; exon_number "8"; gene_name "TP53"; gene_source "ensembl_havana"; gene_biotype "protein_coding"; transcript_name "TP53-225"; transcript_source "havana"; transcript_biotype "protein_coding"; tag "CCDS"; ccds_id "CCDS73969"; exon_id "ENSE00003725258"; exon_version "1"; tag "gencode_basic"; tag "gencode_primary"; transcript_support_level "1";
17	havana	CDS	7673701	7673837	.	-	1	gene_id "ENSG00000141510"; gene_version "19"; transcript_id "ENST00000620739"; transcript_version "4"; exon_number "8"; gene_name "TP53"; gene_source "ensembl_havana"; gene_biotype "protein_coding"; transcript_name "TP53-225"; transcript_source "havana"; transcript_biotype "protein_coding"; tag "CCDS"; ccds_id "CCDS73969"; protein_id "ENSP00000481638"; protein_version "1"; tag "gencode_basic"; tag "gencode_primary"; transcript_support_level "1";
17	havana	exon	7673535	7673608	.	-	.	gene_id "ENSG00000141510"; gene_version "19"; transcript_id "ENST00000620739"; transcript_version "4"; exon_number "9"; gene_name "TP53"; gene_source "ensembl_havana"; gene_biotype "protein_coding"; transcript_name "TP53-225"; transcript_source "havana"; transcript_biotype "protein_coding"; tag "CCDS"; ccds_id "CCDS73969"; exon_id "ENSE00003786593"; exon_version "1"; tag "gencode_basic"; tag "gencode_primary"; transcript_support_level "1";
17	havana	CDS	7673535	7673608	.	-	2	gene_id "ENSG00000141510"; gene_version "19"; transcript_id "ENST00000620739"; transcript_version "4"; exon_number "9"; gene_name "TP53"; gene_source "ensembl_havana"; gene_biotype "protein_coding"; transcript_name "TP53-225"; transcript_source "havana"; transcript_biotype "protein_coding"; tag "CCDS"; ccds_id "CCDS73969"; protein_id "ENSP00000481638"; protein_version "1"; tag "gencode_basic"; tag "gencode_primary"; transcript_support_level "1";
17	havana	exon	7670609	7670715	.	-	.	gene_id "ENSG00000141510"; gene_version "19"; transcript_id "ENST00000620739"; transcript_version "4"; exon_number "10"; gene_name "TP53"; gene_source "ensembl_havana"; gene_biotype "protein_coding"; transcript_name "TP53-225"; transcript_source "havana"; transcript_biotype "protein_coding"; tag "CCDS"; ccds_id "CCDS73969"; exon_id "ENSE00003545950"; exon_version "1"; tag "gencode_basic"; tag "gencode_primary"; transcript_support_level "1";
17	havana	CDS	7670609	7670715	.	-	0	gene_id "ENSG00000141510"; gene_version "19"; transcript_id "ENST00000620739"; transcript_version "4"; exon_number "10"; gene_name "TP53"; gene_source "ensembl_havana"; gene_biotype "protein_coding"; transcript_name "TP53-225"; transcript_source "havana"; transcript_biotype "protein_coding"; tag "CCDS"; ccds_id "CCDS73969"; protein_id "ENSP00000481638"; protein_version "1"; tag "gencode_basic"; tag "gencode_primary"; transcript_support_level "1";
17	havana	exon	7668402	7669690	.	-	.	gene_id "ENSG00000141510"; gene_version "19"; transcript_id "ENST00000620739"; transcript_version "4"; exon_number "11"; gene_name "TP53"; gene_source "ensembl_havana"; gene_biotype "protein_coding"; transcript_name "TP53-225"; transcript_source "havana"; transcript_biotype "protein_coding"; tag "CCDS"; ccds_id "CCDS73969"; exon_id "ENSE00003605891"; exon_version "1"; tag "gencode_basic"; tag "gencode_primary"; transcript_support_level "1";
17	havana	CDS	7669612	7669690	.	-	1	gene_id "ENSG00000141510"; gene_version "19"; transcript_id "ENST00000620739"; transcript_version "4"; exon_number "11"; gene_name "TP53"; gene_source "ensembl_havana"; gene_biotype "protein_coding"; transcript_name "TP53-225"; transcript_source "havana"; transcript_biotype "protein_coding"; tag "CCDS"; ccds_id "CCDS73969"; protein_id "ENSP00000481638"; protein_version "1"; tag "gencode_basic"; tag "gencode_primary"; transcript_support_level "1";
17	havana	stop_codon	7669609	7669611	.	-	0	gene_id "ENSG00000141510"; gene_version "19"; transcript_id "ENST00000620739"; transcript_version "4"; exon_number "11"; gene_name "TP53"; gene_source "ensembl_havana"; gene_biotype "protein_coding"; transcript_name "TP53-225"; transcript_source "havana"; transcript_biotype "protein_coding"; tag "CCDS"; ccds_id "CCDS73969"; tag "gencode_basic"; tag "gencode_primary"; transcript_support_level "1";
17	havana	five_prime_utr	7687377	7687538	.	-	.	gene_id "ENSG00000141510"; gene_version "19"; transcript_id "ENST00000620739"; transcript_version "4"; gene_name "TP53"; gene_source "ensembl_havana"; gene_biotype "protein_coding"; transcript_name "TP53-225"; transcript_source "havana"; transcript_biotype "protein_coding"; tag "CCDS"; ccds_id "CCDS73969"; tag "gencode_basic"; tag "gencode_primary"; transcript_support_level "1";
17	havana	five_prime_utr	7676521	7676622	.	-	.	gene_id "ENSG00000141510"; gene_version "19"; transcript_id "ENST00000620739"; transcript_version "4"; gene_name "TP53"; gene_source "ensembl_havana"; gene_biotype "protein_coding"; transcript_name "TP53-225"; transcript_source "havana"; transcript_biotype "protein_coding"; tag "CCDS"; ccds_id "CCDS73969"; tag "gencode_basic"; tag "gencode_primary"; transcript_support_level "1";
17	havana	five_prime_utr	7676382	7676403	.	-	.	gene_id "ENSG00000141510"; gene_version "19"; transcript_id "ENST00000620739"; transcript_version "4"; gene_name "TP53"; gene_source "ensembl_havana"; gene_biotype "protein_coding"; transcript_name "TP53-225"; transcript_source "havana"; transcript_biotype "protein_coding"; tag "CCDS"; ccds_id "CCDS73969"; tag "gencode_basic"; tag "gencode_primary"; transcript_support_level "1";
17	havana	five_prime_utr	7676252	7676272	.	-	.	gene_id "ENSG00000141510"; gene_version "19"; transcript_id "ENST00000620739"; transcript_version "4"; gene_name "TP53"; gene_source "ensembl_havana"; gene_biotype "protein_coding"; transcript_name "TP53-225"; transcript_source "havana"; transcript_biotype "protein_coding"; tag "CCDS"; ccds_id "CCDS73969"; tag "gencode_basic"; tag "gencode_primary"; transcript_support_level "1";
17	havana	three_prime_utr	7668402	7669608	.	-	.	gene_id "ENSG00000141510"; gene_version "19"; transcript_id "ENST00000620739"; transcript_version "4"; gene_name "TP53"; gene_source "ensembl_havana"; gene_biotype "protein_coding"; transcript_name "TP53-225"; transcript_source "havana"; transcript_biotype "protein_coding"; tag "CCDS"; ccds_id "CCDS73969"; tag "gencode_basic"; tag "gencode_primary"; transcript_support_level "1";
17	ensembl_havana	transcript	7668404	7687481	.	-	.	gene_id "ENSG00000141510"; gene_version "19"; transcript_id "ENST00000420246"; transcript_version "6"; gene_name "TP53"; gene_source "ensembl_havana"; gene_biotype "protein_coding"; transcript_name "TP53-204"; transcript_source "ensembl_havana"; transcript_biotype "protein_coding"; tag "CCDS"; ccds_id "CCDS45606"; tag "gencode_basic"; transcript_support_level "1";
17	ensembl_havana	exon	7687377	7687481	.	-	.	gene_id "ENSG00000141510"; gene_version "19"; transcript_id "ENST00000420246"; transcript_version "6"; exon_number "1"; gene_name "TP53"; gene_source "ensembl_havana"; gene_biotype "protein_coding"; transcript_name "TP53-204"; transcript_source "ensembl_havana"; transcript_biotype "protein_coding"; tag "CCDS"; ccds_id "CCDS45606"; exon_id "ENSE00002051192"; exon_version "1"; tag "gencode_basic"; transcript_support_level "1";
17	ensembl_havana	exon	7676521	7676622	.	-	.	gene_id "ENSG00000141510"; gene_version "19"; transcript_id "ENST00000420246"; transcript_version "6"; exon_number "2"; gene_name "TP53"; gene_source "ensembl_havana"; gene_biotype "protein_coding"; transcript_name "TP53-204"; transcript_source "ensembl_havana"; transcript_biotype "protein_coding"; tag "CCDS"; ccds_id "CCDS45606"; exon_id "ENSE00004023728"; exon_version "1"; tag "gencode_basic"; transcript_support_level "1";
17	ensembl_havana	CDS	7676521	7676594	.	-	0	gene_id "ENSG00000141510"; gene_version "19"; transcript_id "ENST00000420246"; transcript_version "6"; exon_number "2"; gene_name "TP53"; gene_source "ensembl_havana"; gene_biotype "protein_coding"; transcript_name "TP53-204"; transcript_source "ensembl_havana"; transcript_biotype "protein_coding"; tag "CCDS"; ccds_id "CCDS45606"; protein_id "ENSP00000391127"; protein_version "2"; tag "gencode_basic"; transcript_support_level "1";
17	ensembl_havana	start_codon	7676592	7676594	.	-	0	gene_id "ENSG00000141510"; gene_version "19"; transcript_id "ENST00000420246"; transcript_version "6"; exon_number "2"; gene_name "TP53"; gene_source "ensembl_havana"; gene_biotype "protein_coding"; transcript_name "TP53-204"; transcript_source "ensembl_havana"; transcript_biotype "protein_coding"; tag "CCDS"; ccds_id "CCDS45606"; tag "gencode_basic"; transcript_support_level "1";
17	ensembl_havana	exon	7676382	7676403	.	-	.	gene_id "ENSG00000141510"; gene_version "19"; transcript_id "ENST00000420246"; transcript_version "6"; exon_number "3"; gene_name "TP53"; gene_source "ensembl_havana"; gene_biotype "protein_coding"; transcript_name "TP53-204"; transcript_source "ensembl_havana"; transcript_biotype "protein_coding"; tag "CCDS"; ccds_id "CCDS45606"; exon_id "ENSE00002419584"; exon_version "1"; tag "gencode_basic"; transcript_support_level "1";
17	ensembl_havana	CDS	7676382	7676403	.	-	1	gene_id "ENSG00000141510"; gene_version "19"; transcript_id "ENST00000420246"; transcript_version "6"; exon_number "3"; gene_name "TP53"; gene_source "ensembl_havana"; gene_biotype "protein_coding"; transcript_name "TP53-204"; transcript_source "ensembl_havana"; transcript_biotype "protein_coding"; tag "CCDS"; ccds_id "CCDS45606"; protein_id "ENSP00000391127"; protein_version "2"; tag "gencode_basic"; transcript_support_level "1";
17	ensembl_havana	exon	7675994	7676272	.	-	.	gene_id "ENSG00000141510"; gene_version "19"; transcript_id "ENST00000420246"; transcript_version "6"; exon_number "4"; gene_name "TP53"; gene_source "ensembl_havana"; gene_biotype "protein_coding"; transcript_name "TP53-204"; transcript_source "ensembl_havana"; transcript_biotype "protein_coding"; tag "CCDS"; ccds_id "CCDS45606"; exon_id "ENSE00003625790"; exon_version "1"; tag "gencode_basic"; transcript_support_level "1";
17	ensembl_havana	CDS	7675994	7676272	.	-	0	gene_id "ENSG00000141510"; gene_version "19"; transcript_id "ENST00000420246"; transcript_version "6"; exon_number "4"; gene_name "TP53"; gene_source "ensembl_havana"; gene_biotype "protein_coding"; transcript_name "TP53-204"; transcript_source "ensembl_havana"; transcript_biotype "protein_coding"; tag "CCDS"; ccds_id "CCDS45606"; protein_id "ENSP00000391127"; protein_version "2"; tag "gencode_basic"; transcript_support_level "1";
17	ensembl_havana	exon	7675053	7675236	.	-	.	gene_id "ENSG00000141510"; gene_version "19"; transcript_id "ENST00000420246"; transcript_version "6"; exon_number "5"; gene_name "TP53"; gene_source "ensembl_havana"; gene_biotype "protein_coding"; transcript_name "TP53-204"; transcript_source "ensembl_havana"; transcript_biotype "protein_coding"; tag "CCDS"; ccds_id "CCDS45606"; exon_id "ENSE00003518480"; exon_version "1"; tag "gencode_basic"; transcript_support_level "1";
17	ensembl_havana	CDS	7675053	7675236	.	-	0	gene_id "ENSG00000141510"; gene_version "19"; transcript_id "ENST00000420246"; transcript_version "6"; exon_number "5"; gene_name "TP53"; gene_source "ensembl_havana"; gene_biotype "protein_coding"; transcript_name "TP53-204"; transcript_source "ensembl_havana"; transcript_biotype "protein_coding"; tag "CCDS"; ccds_id "CCDS45606"; protein_id "ENSP00000391127"; protein_version "2"; tag "gencode_basic"; transcript_support_level "1";
17	ensembl_havana	exon	7674859	7674971	.	-	.	gene_id "ENSG00000141510"; gene_version "19"; transcript_id "ENST00000420246"; transcript_version "6"; exon_number "6"; gene_name "TP53"; gene_source "ensembl_havana"; gene_biotype "protein_coding"; transcript_name "TP53-204"; transcript_source "ensembl_havana"; transcript_biotype "protein_coding"; tag "CCDS"; ccds_id "CCDS45606"; exon_id "ENSE00003723991"; exon_version "1"; tag "gencode_basic"; transcript_support_level "1";
17	ensembl_havana	CDS	7674859	7674971	.	-	2	gene_id "ENSG00000141510"; gene_version "19"; transcript_id "ENST00000420246"; transcript_version "6"; exon_number "6"; gene_name "TP53"; gene_source "ensembl_havana"; gene_biotype "protein_coding"; transcript_name "TP53-204"; transcript_source "ensembl_havana"; transcript_biotype "protein_coding"; tag "CCDS"; ccds_id "CCDS45606"; protein_id "ENSP00000391127"; protein_version "2"; tag "gencode_basic"; transcript_support_level "1";
17	ensembl_havana	exon	7674181	7674290	.	-	.	gene_id "ENSG00000141510"; gene_version "19"; transcript_id "ENST00000420246"; transcript_version "6"; exon_number "7"; gene_name "TP53"; gene_source "ensembl_havana"; gene_biotype "protein_coding"; transcript_name "TP53-204"; transcript_source "ensembl_havana"; transcript_biotype "protein_coding"; tag "CCDS"; ccds_id "CCDS45606"; exon_id "ENSE00003712342"; exon_version "1"; tag "gencode_basic"; transcript_support_level "1";
17	ensembl_havana	CDS	7674181	7674290	.	-	0	gene_id "ENSG00000141510"; gene_version "19"; transcript_id "ENST00000420246"; transcript_version "6"; exon_number "7"; gene_name "TP53"; gene_source "ensembl_havana"; gene_biotype "protein_coding"; transcript_name "TP53-204"; transcript_source "ensembl_havana"; transcript_biotype "protein_coding"; tag "CCDS"; ccds_id "CCDS45606"; protein_id "ENSP00000391127"; protein_version "2"; tag "gencode_basic"; transcript_support_level "1";
17	ensembl_havana	exon	7673701	7673837	.	-	.	gene_id "ENSG00000141510"; gene_version "19"; transcript_id "ENST00000420246"; transcript_version "6"; exon_number "8"; gene_name "TP53"; gene_source "ensembl_havana"; gene_biotype "protein_coding"; transcript_name "TP53-204"; transcript_source "ensembl_havana"; transcript_biotype "protein_coding"; tag "CCDS"; ccds_id "CCDS45606"; exon_id "ENSE00003725258"; exon_version "1"; tag "gencode_basic"; transcript_support_level "1";
17	ensembl_havana	CDS	7673701	7673837	.	-	1	gene_id "ENSG00000141510"; gene_version "19"; transcript_id "ENST00000420246"; transcript_version "6"; exon_number "8"; gene_name "TP53"; gene_source "ensembl_havana"; gene_biotype "protein_coding"; transcript_name "TP53-204"; transcript_source "ensembl_havana"; transcript_biotype "protein_coding"; tag "CCDS"; ccds_id "CCDS45606"; protein_id "ENSP00000391127"; protein_version "2"; tag "gencode_basic"; transcript_support_level "1";
17	ensembl_havana	exon	7673535	7673608	.	-	.	gene_id "ENSG00000141510"; gene_version "19"; transcript_id "ENST00000420246"; transcript_version "6"; exon_number "9"; gene_name "TP53"; gene_source "ensembl_havana"; gene_biotype "protein_coding"; transcript_name "TP53-204"; transcript_source "ensembl_havana"; transcript_biotype "protein_coding"; tag "CCDS"; ccds_id "CCDS45606"; exon_id "ENSE00003786593"; exon_version "1"; tag "gencode_basic"; transcript_support_level "1";
17	ensembl_havana	CDS	7673535	7673608	.	-	2	gene_id "ENSG00000141510"; gene_version "19"; transcript_id "ENST00000420246"; transcript_version "6"; exon_number "9"; gene_name "TP53"; gene_source "ensembl_havana"; gene_biotype "protein_coding"; transcript_name "TP53-204"; transcript_source "ensembl_havana"; transcript_biotype "protein_coding"; tag "CCDS"; ccds_id "CCDS45606"; protein_id "ENSP00000391127"; protein_version "2"; tag "gencode_basic"; transcript_support_level "1";
17	ensembl_havana	exon	7673207	7673339	.	-	.	gene_id "ENSG00000141510"; gene_version "19"; transcript_id "ENST00000420246"; transcript_version "6"; exon_number "10"; gene_name "TP53"; gene_source "ensembl_havana"; gene_biotype "protein_coding"; transcript_name "TP53-204"; transcript_source "ensembl_havana"; transcript_biotype "protein_coding"; tag "CCDS"; ccds_id "CCDS45606"; exon_id "ENSE00003735852"; exon_version "1"; tag "gencode_basic"; transcript_support_level "1";
17	ensembl_havana	CDS	7673310	7673339	.	-	0	gene_id "ENSG00000141510"; gene_version "19"; transcript_id "ENST00000420246"; transcript_version "6"; exon_number "10"; gene_name "TP53"; gene_source "ensembl_havana"; gene_biotype "protein_coding"; transcript_name "TP53-204"; transcript_source "ensembl_havana"; transcript_biotype "protein_coding"; tag "CCDS"; ccds_id "CCDS45606"; protein_id "ENSP00000391127"; protein_version "2"; tag "gencode_basic"; transcript_support_level "1";
17	ensembl_havana	stop_codon	7673307	7673309	.	-	0	gene_id "ENSG00000141510"; gene_version "19"; transcript_id "ENST00000420246"; transcript_version "6"; exon_number "10"; gene_name "TP53"; gene_source "ensembl_havana"; gene_biotype "protein_coding"; transcript_name "TP53-204"; transcript_source "ensembl_havana"; transcript_biotype "protein_coding"; tag "CCDS"; ccds_id "CCDS45606"; tag "gencode_basic"; transcript_support_level "1";
17	ensembl_havana	exon	7670609	7670715	.	-	.	gene_id "ENSG00000141510"; gene_version "19"; transcript_id "ENST00000420246"; transcript_version "6"; exon_number "11"; gene_name "TP53"; gene_source "ensembl_havana"; gene_biotype "protein_coding"; transcript_name "TP53-204"; transcript_source "ensembl_havana"; transcript_biotype "protein_coding"; tag "CCDS"; ccds_id "CCDS45606"; exon_id "ENSE00003634848"; exon_version "1"; tag "gencode_basic"; transcript_support_level "1";
17	ensembl_havana	exon	7668404	7669690	.	-	.	gene_id "ENSG00000141510"; gene_version "19"; transcript_id "ENST00000420246"; transcript_version "6"; exon_number "12"; gene_name "TP53"; gene_source "ensembl_havana"; gene_biotype "protein_coding"; transcript_name "TP53-204"; transcript_source "ensembl_havana"; transcript_biotype "protein_coding"; tag "CCDS"; ccds_id "CCDS45606"; exon_id "ENSE00002034209"; exon_version "1"; tag "gencode_basic"; transcript_support_level "1";
17	ensembl_havana	five_prime_utr	7687377	7687481	.	-	.	gene_id "ENSG00000141510"; gene_version "19"; transcript_id "ENST00000420246"; transcript_version "6"; gene_name "TP53"; gene_source "ensembl_havana"; gene_biotype "protein_coding"; transcript_name "TP53-204"; transcript_source "ensembl_havana"; transcript_biotype "protein_coding"; tag "CCDS"; ccds_id "CCDS45606"; tag "gencode_basic"; transcript_support_level "1";
17	ensembl_havana	five_prime_utr	7676595	7676622	.	-	.	gene_id "ENSG00000141510"; gene_version "19"; transcript_id "ENST00000420246"; transcript_version "6"; gene_name "TP53"; gene_source "ensembl_havana"; gene_biotype "protein_coding"; transcript_name "TP53-204"; transcript_source "ensembl_havana"; transcript_biotype "protein_coding"; tag "CCDS"; ccds_id "CCDS45606"; tag "gencode_basic"; transcript_support_level "1";
17	ensembl_havana	three_prime_utr	7673207	7673306	.	-	.	gene_id "ENSG00000141510"; gene_version "19"; transcript_id "ENST00000420246"; transcript_version "6"; gene_name "TP53"; gene_source "ensembl_havana"; gene_biotype "protein_coding"; transcript_name "TP53-204"; transcript_source "ensembl_havana"; transcript_biotype "protein_coding"; tag "CCDS"; ccds_id "CCDS45606"; tag "gencode_basic"; transcript_support_level "1";
17	ensembl_havana	three_prime_utr	7670609	7670715	.	-	.	gene_id "ENSG00000141510"; gene_version "19"; transcript_id "ENST00000420246"; transcript_version "6"; gene_name "TP53"; gene_source "ensembl_havana"; gene_biotype "protein_coding"; transcript_name "TP53-204"; transcript_source "ensembl_havana"; transcript_biotype "protein_coding"; tag "CCDS"; ccds_id "CCDS45606"; tag "gencode_basic"; transcript_support_level "1";
17	ensembl_havana	three_prime_utr	7668404	7669690	.	-	.	gene_id "ENSG00000141510"; gene_version "19"; transcript_id "ENST00000420246"; transcript_version "6"; gene_name "TP53"; gene_source "ensembl_havana"; gene_biotype "protein_coding"; transcript_name "TP53-204"; transcript_source "ensembl_havana"; transcript_biotype "protein_coding"; tag "CCDS"; ccds_id "CCDS45606"; tag "gencode_basic"; transcript_support_level "1";
17	havana	transcript	7668404	7687481	.	-	.	gene_id "ENSG00000141510"; gene_version "19"; transcript_id "ENST00000455263"; transcript_version "6"; gene_name "TP53"; gene_source "ensembl_havana"; gene_biotype "protein_coding"; transcript_name "TP53-206"; transcript_source "havana"; transcript_biotype "protein_coding"; tag "CCDS"; ccds_id "CCDS45605"; tag "gencode_basic"; transcript_support_level "1";
17	havana	exon	7687377	7687481	.	-	.	gene_id "ENSG00000141510"; gene_version "19"; transcript_id "ENST00000455263"; transcript_version "6"; exon_number "1"; gene_name "TP53"; gene_source "ensembl_havana"; gene_biotype "protein_coding"; transcript_name "TP53-206"; transcript_source "havana"; transcript_biotype "protein_coding"; tag "CCDS"; ccds_id "CCDS45605"; exon_id "ENSE00002051192"; exon_version "1"; tag "gencode_basic"; transcript_support_level "1";
17	havana	exon	7676521	7676622	.	-	.	gene_id "ENSG00000141510"; gene_version "19"; transcript_id "ENST00000455263"; transcript_version "6"; exon_number "2"; gene_name "TP53"; gene_source "ensembl_havana"; gene_biotype "protein_coding"; transcript_name "TP53-206"; transcript_source "havana"; transcript_biotype "protein_coding"; tag "CCDS"; ccds_id "CCDS45605"; exon_id "ENSE00004023728"; exon_version "1"; tag "gencode_basic"; transcript_support_level "1";
17	havana	CDS	7676521	7676594	.	-	0	gene_id "ENSG00000141510"; gene_version "19"; transcript_id "ENST00000455263"; transcript_version "6"; exon_number "2"; gene_name "TP53"; gene_source "ensembl_havana"; gene_biotype "protein_coding"; transcript_name "TP53-206"; transcript_source "havana"; transcript_biotype "protein_coding"; tag "CCDS"; ccds_id "CCDS45605"; protein_id "ENSP00000398846"; protein_version "2"; tag "gencode_basic"; transcript_support_level "1";
17	havana	start_codon	7676592	7676594	.	-	0	gene_id "ENSG00000141510"; gene_version "19"; transcript_id "ENST00000455263"; transcript_version "6"; exon_number "2"; gene_name "TP53"; gene_source "ensembl_havana"; gene_biotype "protein_coding"; transcript_name "TP53-206"; transcript_source "havana"; transcript_biotype "protein_coding"; tag "CCDS"; ccds_id "CCDS45605"; tag "gencode_basic"; transcript_support_level "1";
17	havana	exon	7676382	7676403	.	-	.	gene_id "ENSG00000141510"; gene_version "19"; transcript_id "ENST00000455263"; transcript_version "6"; exon_number "3"; gene_name "TP53"; gene_source "ensembl_havana"; gene_biotype "protein_coding"; transcript_name "TP53-206"; transcript_source "havana"; transcript_biotype "protein_coding"; tag "CCDS"; ccds_id "CCDS45605"; exon_id "ENSE00002419584"; exon_version "1"; tag "gencode_basic"; transcript_support_level "1";
17	havana	CDS	7676382	7676403	.	-	1	gene_id "ENSG00000141510"; gene_version "19"; transcript_id "ENST00000455263"; transcript_version "6"; exon_number "3"; gene_name "TP53"; gene_source "ensembl_havana"; gene_biotype "protein_coding"; transcript_name "TP53-206"; transcript_source "havana"; transcript_biotype "protein_coding"; tag "CCDS"; ccds_id "CCDS45605"; protein_id "ENSP00000398846"; protein_version "2"; tag "gencode_basic"; transcript_support_level "1";
17	havana	exon	7675994	7676272	.	-	.	gene_id "ENSG00000141510"; gene_version "19"; transcript_id "ENST00000455263"; transcript_version "6"; exon_number "4"; gene_name "TP53"; gene_source "ensembl_havana"; gene_biotype "protein_coding"; transcript_name "TP53-206"; transcript_source "havana"; transcript_biotype "protein_coding"; tag "CCDS"; ccds_id "CCDS45605"; exon_id "ENSE00003625790"; exon_version "1"; tag "gencode_basic"; transcript_support_level "1";
17	havana	CDS	7675994	7676272	.	-	0	gene_id "ENSG00000141510"; gene_version "19"; transcript_id "ENST00000455263"; transcript_version "6"; exon_number "4"; gene_name "TP53"; gene_source "ensembl_havana"; gene_biotype "protein_coding"; transcript_name "TP53-206"; transcript_source "havana"; transcript_biotype "protein_coding"; tag "CCDS"; ccds_id "CCDS45605"; protein_id "ENSP00000398846"; protein_version "2"; tag "gencode_basic"; transcript_support_level "1";
17	havana	exon	7675053	7675236	.	-	.	gene_id "ENSG00000141510"; gene_version "19"; transcript_id "ENST00000455263"; transcript_version "6"; exon_number "5"; gene_name "TP53"; gene_source "ensembl_havana"; gene_biotype "protein_coding"; transcript_name "TP53-206"; transcript_source "havana"; transcript_biotype "protein_coding"; tag "CCDS"; ccds_id "CCDS45605"; exon_id "ENSE00003518480"; exon_version "1"; tag "gencode_basic"; transcript_support_level "1";
17	havana	CDS	7675053	7675236	.	-	0	gene_id "ENSG00000141510"; gene_version "19"; transcript_id "ENST00000455263"; transcript_version "6"; exon_number "5"; gene_name "TP53"; gene_source "ensembl_havana"; gene_biotype "protein_coding"; transcript_name "TP53-206"; transcript_source "havana"; transcript_biotype "protein_coding"; tag "CCDS"; ccds_id "CCDS45605"; protein_id "ENSP00000398846"; protein_version "2"; tag "gencode_basic"; transcript_support_level "1";
17	havana	exon	7674859	7674971	.	-	.	gene_id "ENSG00000141510"; gene_version "19"; transcript_id "ENST00000455263"; transcript_version "6"; exon_number "6"; gene_name "TP53"; gene_source "ensembl_havana"; gene_biotype "protein_coding"; transcript_name "TP53-206"; transcript_source "havana"; transcript_biotype "protein_coding"; tag "CCDS"; ccds_id "CCDS45605"; exon_id "ENSE00003723991"; exon_version "1"; tag "gencode_basic"; transcript_support_level "1";
17	havana	CDS	7674859	7674971	.	-	2	gene_id "ENSG00000141510"; gene_version "19"; transcript_id "ENST00000455263"; transcript_version "6"; exon_number "6"; gene_name "TP53"; gene_source "ensembl_havana"; gene_biotype "protein_coding"; transcript_name "TP53-206"; transcript_source "havana"; transcript_biotype "protein_coding"; tag "CCDS"; ccds_id "CCDS45605"; protein_id "ENSP00000398846"; protein_version "2"; tag "gencode_basic"; transcript_support_level "1";
17	havana	exon	7674181	7674290	.	-	.	gene_id "ENSG00000141510"; gene_version "19"; transcript_id "ENST00000455263"; transcript_version "6"; exon_number "7"; gene_name "TP53"; gene_source "ensembl_havana"; gene_biotype "protein_coding"; transcript_name "TP53-206"; transcript_source "havana"; transcript_biotype "protein_coding"; tag "CCDS"; ccds_id "CCDS45605"; exon_id "ENSE00003712342"; exon_version "1"; tag "gencode_basic"; transcript_support_level "1";
17	havana	CDS	7674181	7674290	.	-	0	gene_id "ENSG00000141510"; gene_version "19"; transcript_id "ENST00000455263"; transcript_version "6"; exon_number "7"; gene_name "TP53"; gene_source "ensembl_havana"; gene_biotype "protein_coding"; transcript_name "TP53-206"; transcript_source "havana"; transcript_biotype "protein_coding"; tag "CCDS"; ccds_id "CCDS45605"; protein_id "ENSP00000398846"; protein_version "2"; tag "gencode_basic"; transcript_support_level "1";
17	havana	exon	7673701	7673837	.	-	.	gene_id "ENSG00000141510"; gene_version "19"; transcript_id "ENST00000455263"; transcript_version "6"; exon_number "8"; gene_name "TP53"; gene_source "ensembl_havana"; gene_biotype "protein_coding"; transcript_name "TP53-206"; transcript_source "havana"; transcript_biotype "protein_coding"; tag "CCDS"; ccds_id "CCDS45605"; exon_id "ENSE00003725258"; exon_version "1"; tag "gencode_basic"; transcript_support_level "1";
17	havana	CDS	7673701	7673837	.	-	1	gene_id "ENSG00000141510"; gene_version "19"; transcript_id "ENST00000455263"; transcript_version "6"; exon_number "8"; gene_name "TP53"; gene_source "ensembl_havana"; gene_biotype "protein_coding"; transcript_name "TP53-206"; transcript_source "havana"; transcript_biotype "protein_coding"; tag "CCDS"; ccds_id "CCDS45605"; protein_id "ENSP00000398846"; protein_version "2"; tag "gencode_basic"; transcript_support_level "1";
17	havana	exon	7673535	7673608	.	-	.	gene_id "ENSG00000141510"; gene_version "19"; transcript_id "ENST00000455263"; transcript_version "6"; exon_number "9"; gene_name "TP53"; gene_source "ensembl_havana"; gene_biotype "protein_coding"; transcript_name "TP53-206"; transcript_source "havana"; transcript_biotype "protein_coding"; tag "CCDS"; ccds_id "CCDS45605"; exon_id "ENSE00003786593"; exon_version "1"; tag "gencode_basic"; transcript_support_level "1";
17	havana	CDS	7673535	7673608	.	-	2	gene_id "ENSG00000141510"; gene_version "19"; transcript_id "ENST00000455263"; transcript_version "6"; exon_number "9"; gene_name "TP53"; gene_source "ensembl_havana"; gene_biotype "protein_coding"; transcript_name "TP53-206"; transcript_source "havana"; transcript_biotype "protein_coding"; tag "CCDS"; ccds_id "CCDS45605"; protein_id "ENSP00000398846"; protein_version "2"; tag "gencode_basic"; transcript_support_level "1";
17	havana	exon	7673207	7673266	.	-	.	gene_id "ENSG00000141510"; gene_version "19"; transcript_id "ENST00000455263"; transcript_version "6"; exon_number "10"; gene_name "TP53"; gene_source "ensembl_havana"; gene_biotype "protein_coding"; transcript_name "TP53-206"; transcript_source "havana"; transcript_biotype "protein_coding"; tag "CCDS"; ccds_id "CCDS45605"; exon_id "ENSE00003750554"; exon_version "1"; tag "gencode_basic"; transcript_support_level "1";
17	havana	CDS	7673222	7673266	.	-	0	gene_id "ENSG00000141510"; gene_version "19"; transcript_id "ENST00000455263"; transcript_version "6"; exon_number "10"; gene_name "TP53"; gene_source "ensembl_havana"; gene_biotype "protein_coding"; transcript_name "TP53-206"; transcript_source "havana"; transcript_biotype "protein_coding"; tag "CCDS"; ccds_id "CCDS45605"; protein_id "ENSP00000398846"; protein_version "2"; tag "gencode_basic"; transcript_support_level "1";
17	havana	stop_codon	7673219	7673221	.	-	0	gene_id "ENSG00000141510"; gene_version "19"; transcript_id "ENST00000455263"; transcript_version "6"; exon_number "10"; gene_name "TP53"; gene_source "ensembl_havana"; gene_biotype "protein_coding"; transcript_name "TP53-206"; transcript_source "havana"; transcript_biotype "protein_coding"; tag "CCDS"; ccds_id "CCDS45605"; tag "gencode_basic"; transcript_support_level "1";
17	havana	exon	7670609	7670715	.	-	.	gene_id "ENSG00000141510"; gene_version "19"; transcript_id "ENST00000455263"; transcript_version "6"; exon_number "11"; gene_name "TP53"; gene_source "ensembl_havana"; gene_biotype "protein_coding"; transcript_name "TP53-206"; transcript_source "havana"; transcript_biotype "protein_coding"; tag "CCDS"; ccds_id "CCDS45605"; exon_id "ENSE00003634848"; exon_version "1"; tag "gencode_basic"; transcript_support_level "1";
17	havana	exon	7668404	7669690	.	-	.	gene_id "ENSG00000141510"; gene_version "19"; transcript_id "ENST00000455263"; transcript_version "6"; exon_number "12"; gene_name "TP53"; gene_source "ensembl_havana"; gene_biotype "protein_coding"; transcript_name "TP53-206"; transcript_source "havana"; transcript_biotype "protein_coding"; tag "CCDS"; ccds_id "CCDS45605"; exon_id "ENSE00002034209"; exon_version "1"; tag "gencode_basic"; transcript_support_level "1";
17	havana	five_prime_utr	7687377	7687481	.	-	.	gene_id "ENSG00000141510"; gene_version "19"; transcript_id "ENST00000455263"; transcript_version "6"; gene_name "TP53"; gene_source "ensembl_havana"; gene_biotype "protein_coding"; transcript_name "TP53-206"; transcript_source "havana"; transcript_biotype "protein_coding"; tag "CCDS"; ccds_id "CCDS45605"; tag "gencode_basic"; transcript_support_level "1";
17	havana	five_prime_utr	7676595	7676622	.	-	.	gene_id "ENSG00000141510"; gene_version "19"; transcript_id "ENST00000455263"; transcript_version "6"; gene_name "TP53"; gene_source "ensembl_havana"; gene_biotype "protein_coding"; transcript_name "TP53-206"; transcript_source "havana"; transcript_biotype "protein_coding"; tag "CCDS"; ccds_id "CCDS45605"; tag "gencode_basic"; transcript_support_level "1";
17	havana	three_prime_utr	7673207	7673218	.	-	.	gene_id "ENSG00000141510"; gene_version "19"; transcript_id "ENST00000455263"; transcript_version "6"; gene_name "TP53"; gene_source "ensembl_havana"; gene_biotype "protein_coding"; transcript_name "TP53-206"; transcript_source "havana"; transcript_biotype "protein_coding"; tag "CCDS"; ccds_id "CCDS45605"; tag "gencode_basic"; transcript_support_level "1";
17	havana	three_prime_utr	7670609	7670715	.	-	.	gene_id "ENSG00000141510"; gene_version "19"; transcript_id "ENST00000455263"; transcript_version "6"; gene_name "TP53"; gene_source "ensembl_havana"; gene_biotype "protein_coding"; transcript_name "TP53-206"; transcript_source "havana"; transcript_biotype "protein_coding"; tag "CCDS"; ccds_id "CCDS45605"; tag "gencode_basic"; transcript_support_level "1";
17	havana	three_prime_utr	7668404	7669690	.	-	.	gene_id "ENSG00000141510"; gene_version "19"; transcript_id "ENST00000455263"; transcript_version "6"; gene_name "TP53"; gene_source "ensembl_havana"; gene_biotype "protein_coding"; transcript_name "TP53-206"; transcript_source "havana"; transcript_biotype "protein_coding"; tag "CCDS"; ccds_id "CCDS45605"; tag "gencode_basic"; transcript_support_level "1";
17	havana	transcript	7668404	7687481	.	-	.	gene_id "ENSG00000141510"; gene_version "19"; transcript_id "ENST00000610538"; transcript_version "4"; gene_name "TP53"; gene_source "ensembl_havana"; gene_biotype "protein_coding"; transcript_name "TP53-220"; transcript_source "havana"; transcript_biotype "protein_coding"; tag "CCDS"; ccds_id "CCDS73970"; tag "gencode_basic"; transcript_support_level "1";
17	havana	exon	7687377	7687481	.	-	.	gene_id "ENSG00000141510"; gene_version "19"; transcript_id "ENST00000610538"; transcript_version "4"; exon_number "1"; gene_name "TP53"; gene_source "ensembl_havana"; gene_biotype "protein_coding"; transcript_name "TP53-220"; transcript_source "havana"; transcript_biotype "protein_coding"; tag "CCDS"; ccds_id "CCDS73970"; exon_id "ENSE00002051192"; exon_version "1"; tag "gencode_basic"; transcript_support_level "1";
17	havana	exon	7676521	7676622	.	-	.	gene_id "ENSG00000141510"; gene_version "19"; transcript_id "ENST00000610538"; transcript_version "4"; exon_number "2"; gene_name "TP53"; gene_source "ensembl_havana"; gene_biotype "protein_coding"; transcript_name "TP53-220"; transcript_source "havana"; transcript_biotype "protein_coding"; tag "CCDS"; ccds_id "CCDS73970"; exon_id "ENSE00003752869"; exon_version "1"; tag "gencode_basic"; transcript_support_level "1";
17	havana	exon	7676382	7676403	.	-	.	gene_id "ENSG00000141510"; gene_version "19"; transcript_id "ENST00000610538"; transcript_version "4"; exon_number "3"; gene_name "TP53"; gene_source "ensembl_havana"; gene_biotype "protein_coding"; transcript_name "TP53-220"; transcript_source "havana"; transcript_biotype "protein_coding"; tag "CCDS"; ccds_id "CCDS73970"; exon_id "ENSE00003739898"; exon_version "1"; tag "gencode_basic"; transcript_support_level "1";
17	havana	exon	7675994	7676272	.	-	.	gene_id "ENSG00000141510"; gene_version "19"; transcript_id "ENST00000610538"; transcript_version "4"; exon_number "4"; gene_name "TP53"; gene_source "ensembl_havana"; gene_biotype "protein_coding"; transcript_name "TP53-220"; transcript_source "havana"; transcript_biotype "protein_coding"; tag "CCDS"; ccds_id "CCDS73970"; exon_id "ENSE00003726882"; exon_version "1"; tag "gencode_basic"; transcript_support_level "1";
17	havana	CDS	7675994	7676251	.	-	0	gene_id "ENSG00000141510"; gene_version "19"; transcript_id "ENST00000610538"; transcript_version "4"; exon_number "4"; gene_name "TP53"; gene_source "ensembl_havana"; gene_biotype "protein_coding"; transcript_name "TP53-220"; transcript_source "havana"; transcript_biotype "protein_coding"; tag "CCDS"; ccds_id "CCDS73970"; protein_id "ENSP00000480868"; protein_version "1"; tag "gencode_basic"; transcript_support_level "1";
17	havana	start_codon	7676249	7676251	.	-	0	gene_id "ENSG00000141510"; gene_version "19"; transcript_id "ENST00000610538"; transcript_version "4"; exon_number "4"; gene_name "TP53"; gene_source "ensembl_havana"; gene_biotype "protein_coding"; transcript_name "TP53-220"; transcript_source "havana"; transcript_biotype "protein_coding"; tag "CCDS"; ccds_id "CCDS73970"; tag "gencode_basic"; transcript_support_level "1";
17	havana	exon	7675053	7675236	.	-	.	gene_id "ENSG00000141510"; gene_version "19"; transcript_id "ENST00000610538"; transcript_version "4"; exon_number "5"; gene_name "TP53"; gene_source "ensembl_havana"; gene_biotype "protein_coding"; transcript_name "TP53-220"; transcript_source "havana"; transcript_biotype "protein_coding"; tag "CCDS"; ccds_id "CCDS73970"; exon_id "ENSE00003518480"; exon_version "1"; tag "gencode_basic"; transcript_support_level "1";
17	havana	CDS	7675053	7675236	.	-	0	gene_id "ENSG00000141510"; gene_version "19"; transcript_id "ENST00000610538"; transcript_version "4"; exon_number "5"; gene_name "TP53"; gene_source "ensembl_havana"; gene_biotype "protein_coding"; transcript_name "TP53-220"; transcript_source "havana"; transcript_biotype "protein_coding"; tag "CCDS"; ccds_id "CCDS73970"; protein_id "ENSP00000480868"; protein_version "1"; tag "gencode_basic"; transcript_support_level "1";
17	havana	exon	7674859	7674971	.	-	.	gene_id "ENSG00000141510"; gene_version "19"; transcript_id "ENST00000610538"; transcript_version "4"; exon_number "6"; gene_name "TP53"; gene_source "ensembl_havana"; gene_biotype "protein_coding"; transcript_name "TP53-220"; transcript_source "havana"; transcript_biotype "protein_coding"; tag "CCDS"; ccds_id "CCDS73970"; exon_id "ENSE00003723991"; exon_version "1"; tag "gencode_basic"; transcript_support_level "1";
17	havana	CDS	7674859	7674971	.	-	2	gene_id "ENSG00000141510"; gene_version "19"; transcript_id "ENST00000610538"; transcript_version "4"; exon_number "6"; gene_name "TP53"; gene_source "ensembl_havana"; gene_biotype "protein_coding"; transcript_name "TP53-220"; transcript_source "havana"; transcript_biotype "protein_coding"; tag "CCDS"; ccds_id "CCDS73970"; protein_id "ENSP00000480868"; protein_version "1"; tag "gencode_basic"; transcript_support_level "1";
17	havana	exon	7674181	7674290	.	-	.	gene_id "ENSG00000141510"; gene_version "19"; transcript_id "ENST00000610538"; transcript_version "4"; exon_number "7"; gene_name "TP53"; gene_source "ensembl_havana"; gene_biotype "protein_coding"; transcript_name "TP53-220"; transcript_source "havana"; transcript_biotype "protein_coding"; tag "CCDS"; ccds_id "CCDS73970"; exon_id "ENSE00003712342"; exon_version "1"; tag "gencode_basic"; transcript_support_level "1";
17	havana	CDS	7674181	7674290	.	-	0	gene_id "ENSG00000141510"; gene_version "19"; transcript_id "ENST00000610538"; transcript_version "4"; exon_number "7"; gene_name "TP53"; gene_source "ensembl_havana"; gene_biotype "protein_coding"; transcript_name "TP53-220"; transcript_source "havana"; transcript_biotype "protein_coding"; tag "CCDS"; ccds_id "CCDS73970"; protein_id "ENSP00000480868"; protein_version "1"; tag "gencode_basic"; transcript_support_level "1";
17	havana	exon	7673701	7673837	.	-	.	gene_id "ENSG00000141510"; gene_version "19"; transcript_id "ENST00000610538"; transcript_version "4"; exon_number "8"; gene_name "TP53"; gene_source "ensembl_havana"; gene_biotype "protein_coding"; transcript_name "TP53-220"; transcript_source "havana"; transcript_biotype "protein_coding"; tag "CCDS"; ccds_id "CCDS73970"; exon_id "ENSE00003725258"; exon_version "1"; tag "gencode_basic"; transcript_support_level "1";
17	havana	CDS	7673701	7673837	.	-	1	gene_id "ENSG00000141510"; gene_version "19"; transcript_id "ENST00000610538"; transcript_version "4"; exon_number "8"; gene_name "TP53"; gene_source "ensembl_havana"; gene_biotype "protein_coding"; transcript_name "TP53-220"; transcript_source "havana"; transcript_biotype "protein_coding"; tag "CCDS"; ccds_id "CCDS73970"; protein_id "ENSP00000480868"; protein_version "1"; tag "gencode_basic"; transcript_support_level "1";
17	havana	exon	7673535	7673608	.	-	.	gene_id "ENSG00000141510"; gene_version "19"; transcript_id "ENST00000610538"; transcript_version "4"; exon_number "9"; gene_name "TP53"; gene_source "ensembl_havana"; gene_biotype "protein_coding"; transcript_name "TP53-220"; transcript_source "havana"; transcript_biotype "protein_coding"; tag "CCDS"; ccds_id "CCDS73970"; exon_id "ENSE00003786593"; exon_version "1"; tag "gencode_basic"; transcript_support_level "1";
17	havana	CDS	7673535	7673608	.	-	2	gene_id "ENSG00000141510"; gene_version "19"; transcript_id "ENST00000610538"; transcript_version "4"; exon_number "9"; gene_name "TP53"; gene_source "ensembl_havana"; gene_biotype "protein_coding"; transcript_name "TP53-220"; transcript_source "havana"; transcript_biotype "protein_coding"; tag "CCDS"; ccds_id "CCDS73970"; protein_id "ENSP00000480868"; protein_version "1"; tag "gencode_basic"; transcript_support_level "1";
17	havana	exon	7673207	7673266	.	-	.	gene_id "ENSG00000141510"; gene_version "19"; transcript_id "ENST00000610538"; transcript_version "4"; exon_number "10"; gene_name "TP53"; gene_source "ensembl_havana"; gene_biotype "protein_coding"; transcript_name "TP53-220"; transcript_source "havana"; transcript_biotype "protein_coding"; tag "CCDS"; ccds_id "CCDS73970"; exon_id "ENSE00003750554"; exon_version "1"; tag "gencode_basic"; transcript_support_level "1";
17	havana	CDS	7673222	7673266	.	-	0	gene_id "ENSG00000141510"; gene_version "19"; transcript_id "ENST00000610538"; transcript_version "4"; exon_number "10"; gene_name "TP53"; gene_source "ensembl_havana"; gene_biotype "protein_coding"; transcript_name "TP53-220"; transcript_source "havana"; transcript_biotype "protein_coding"; tag "CCDS"; ccds_id "CCDS73970"; protein_id "ENSP00000480868"; protein_version "1"; tag "gencode_basic"; transcript_support_level "1";
17	havana	stop_codon	7673219	7673221	.	-	0	gene_id "ENSG00000141510"; gene_version "19"; transcript_id "ENST00000610538"; transcript_version "4"; exon_number "10"; gene_name "TP53"; gene_source "ensembl_havana"; gene_biotype "protein_coding"; transcript_name "TP53-220"; transcript_source "havana"; transcript_biotype "protein_coding"; tag "CCDS"; ccds_id "CCDS73970"; tag "gencode_basic"; transcript_support_level "1";
17	havana	exon	7670609	7670715	.	-	.	gene_id "ENSG00000141510"; gene_version "19"; transcript_id "ENST00000610538"; transcript_version "4"; exon_number "11"; gene_name "TP53"; gene_source "ensembl_havana"; gene_biotype "protein_coding"; transcript_name "TP53-220"; transcript_source "havana"; transcript_biotype "protein_coding"; tag "CCDS"; ccds_id "CCDS73970"; exon_id "ENSE00003634848"; exon_version "1"; tag "gencode_basic"; transcript_support_level "1";
17	havana	exon	7668404	7669690	.	-	.	gene_id "ENSG00000141510"; gene_version "19"; transcript_id "ENST00000610538"; transcript_version "4"; exon_number "12"; gene_name "TP53"; gene_source "ensembl_havana"; gene_biotype "protein_coding"; transcript_name "TP53-220"; transcript_source "havana"; transcript_biotype "protein_coding"; tag "CCDS"; ccds_id "CCDS73970"; exon_id "ENSE00002034209"; exon_version "1"; tag "gencode_basic"; transcript_support_level "1";
17	havana	five_prime_utr	7687377	7687481	.	-	.	gene_id "ENSG00000141510"; gene_version "19"; transcript_id "ENST00000610538"; transcript_version "4"; gene_name "TP53"; gene_source "ensembl_havana"; gene_biotype "protein_coding"; transcript_name "TP53-220"; transcript_source "havana"; transcript_biotype "protein_coding"; tag "CCDS"; ccds_id "CCDS73970"; tag "gencode_basic"; transcript_support_level "1";
17	havana	five_prime_utr	7676521	7676622	.	-	.	gene_id "ENSG00000141510"; gene_version "19"; transcript_id "ENST00000610538"; transcript_version "4"; gene_name "TP53"; gene_source "ensembl_havana"; gene_biotype "protein_coding"; transcript_name "TP53-220"; transcript_source "havana"; transcript_biotype "protein_coding"; tag "CCDS"; ccds_id "CCDS73970"; tag "gencode_basic"; transcript_support_level "1";
17	havana	five_prime_utr	7676382	7676403	.	-	.	gene_id "ENSG00000141510"; gene_version "19"; transcript_id "ENST00000610538"; transcript_version "4"; gene_name "TP53"; gene_source "ensembl_havana"; gene_biotype "protein_coding"; transcript_name "TP53-220"; transcript_source "havana"; transcript_biotype "protein_coding"; tag "CCDS"; ccds_id "CCDS73970"; tag "gencode_basic"; transcript_support_level "1";
17	havana	five_prime_utr	7676252	7676272	.	-	.	gene_id "ENSG00000141510"; gene_version "19"; transcript_id "ENST00000610538"; transcript_version "4"; gene_name "TP53"; gene_source "ensembl_havana"; gene_biotype "protein_coding"; transcript_name "TP53-220"; transcript_source "havana"; transcript_biotype "protein_coding"; tag "CCDS"; ccds_id "CCDS73970"; tag "gencode_basic"; transcript_support_level "1";
17	havana	three_prime_utr	7673207	7673218	.	-	.	gene_id "ENSG00000141510"; gene_version "19"; transcript_id "ENST00000610538"; transcript_version "4"; gene_name "TP53"; gene_source "ensembl_havana"; gene_biotype "protein_coding"; transcript_name "TP53-220"; transcript_source "havana"; transcript_biotype "protein_coding"; tag "CCDS"; ccds_id "CCDS73970"; tag "gencode_basic"; transcript_support_level "1";
17	havana	three_prime_utr	7670609	7670715	.	-	.	gene_id "ENSG00000141510"; gene_version "19"; transcript_id "ENST00000610538"; transcript_version "4"; gene_name "TP53"; gene_source "ensembl_havana"; gene_biotype "protein_coding"; transcript_name "TP53-220"; transcript_source "havana"; transcript_biotype "protein_coding"; tag "CCDS"; ccds_id "CCDS73970"; tag "gencode_basic"; transcript_support_level "1";
17	havana	three_prime_utr	7668404	7669690	.	-	.	gene_id "ENSG00000141510"; gene_version "19"; transcript_id "ENST00000610538"; transcript_version "4"; gene_name "TP53"; gene_source "ensembl_havana"; gene_biotype "protein_coding"; transcript_name "TP53-220"; transcript_source "havana"; transcript_biotype "protein_coding"; tag "CCDS"; ccds_id "CCDS73970"; tag "gencode_basic"; transcript_support_level "1";
17	havana	transcript	7668404	7687481	.	-	.	gene_id "ENSG00000141510"; gene_version "19"; transcript_id "ENST00000622645"; transcript_version "4"; gene_name "TP53"; gene_source "ensembl_havana"; gene_biotype "protein_coding"; transcript_name "TP53-226"; transcript_source "havana"; transcript_biotype "protein_coding"; tag "CCDS"; ccds_id "CCDS73971"; tag "gencode_basic"; transcript_support_level "1";
17	havana	exon	7687377	7687481	.	-	.	gene_id "ENSG00000141510"; gene_version "19"; transcript_id "ENST00000622645"; transcript_version "4"; exon_number "1"; gene_name "TP53"; gene_source "ensembl_havana"; gene_biotype "protein_coding"; transcript_name "TP53-226"; transcript_source "havana"; transcript_biotype "protein_coding"; tag "CCDS"; ccds_id "CCDS73971"; exon_id "ENSE00002051192"; exon_version "1"; tag "gencode_basic"; transcript_support_level "1";
17	havana	exon	7676521	7676622	.	-	.	gene_id "ENSG00000141510"; gene_version "19"; transcript_id "ENST00000622645"; transcript_version "4"; exon_number "2"; gene_name "TP53"; gene_source "ensembl_havana"; gene_biotype "protein_coding"; transcript_name "TP53-226"; transcript_source "havana"; transcript_biotype "protein_coding"; tag "CCDS"; ccds_id "CCDS73971"; exon_id "ENSE00003752869"; exon_version "1"; tag "gencode_basic"; transcript_support_level "1";
17	havana	exon	7676382	7676403	.	-	.	gene_id "ENSG00000141510"; gene_version "19"; transcript_id "ENST00000622645"; transcript_version "4"; exon_number "3"; gene_name "TP53"; gene_source "ensembl_havana"; gene_biotype "protein_coding"; transcript_name "TP53-226"; transcript_source "havana"; transcript_biotype "protein_coding"; tag "CCDS"; ccds_id "CCDS73971"; exon_id "ENSE00003739898"; exon_version "1"; tag "gencode_basic"; transcript_support_level "1";
17	havana	exon	7675994	7676272	.	-	.	gene_id "ENSG00000141510"; gene_version "19"; transcript_id "ENST00000622645"; transcript_version "4"; exon_number "4"; gene_name "TP53"; gene_source "ensembl_havana"; gene_biotype "protein_coding"; transcript_name "TP53-226"; transcript_source "havana"; transcript_biotype "protein_coding"; tag "CCDS"; ccds_id "CCDS73971"; exon_id "ENSE00003726882"; exon_version "1"; tag "gencode_basic"; transcript_support_level "1";
17	havana	CDS	7675994	7676251	.	-	0	gene_id "ENSG00000141510"; gene_version "19"; transcript_id "ENST00000622645"; transcript_version "4"; exon_number "4"; gene_name "TP53"; gene_source "ensembl_havana"; gene_biotype "protein_coding"; transcript_name "TP53-226"; transcript_source "havana"; transcript_biotype "protein_coding"; tag "CCDS"; ccds_id "CCDS73971"; protein_id "ENSP00000482222"; protein_version "1"; tag "gencode_basic"; transcript_support_level "1";
17	havana	start_codon	7676249	7676251	.	-	0	gene_id "ENSG00000141510"; gene_version "19"; transcript_id "ENST00000622645"; transcript_version "4"; exon_number "4"; gene_name "TP53"; gene_source "ensembl_havana"; gene_biotype "protein_coding"; transcript_name "TP53-226"; transcript_source "havana"; transcript_biotype "protein_coding"; tag "CCDS"; ccds_id "CCDS73971"; tag "gencode_basic"; transcript_support_level "1";
17	havana	exon	7675053	7675236	.	-	.	gene_id "ENSG00000141510"; gene_version "19"; transcript_id "ENST00000622645"; transcript_version "4"; exon_number "5"; gene_name "TP53"; gene_source "ensembl_havana"; gene_biotype "protein_coding"; transcript_name "TP53-226"; transcript_source "havana"; transcript_biotype "protein_coding"; tag "CCDS"; ccds_id "CCDS73971"; exon_id "ENSE00003518480"; exon_version "1"; tag "gencode_basic"; transcript_support_level "1";
17	havana	CDS	7675053	7675236	.	-	0	gene_id "ENSG00000141510"; gene_version "19"; transcript_id "ENST00000622645"; transcript_version "4"; exon_number "5"; gene_name "TP53"; gene_source "ensembl_havana"; gene_biotype "protein_coding"; transcript_name "TP53-226"; transcript_source "havana"; transcript_biotype "protein_coding"; tag "CCDS"; ccds_id "CCDS73971"; protein_id "ENSP00000482222"; protein_version "1"; tag "gencode_basic"; transcript_support_level "1";
17	havana	exon	7674859	7674971	.	-	.	gene_id "ENSG00000141510"; gene_version "19"; transcript_id "ENST00000622645"; transcript_version "4"; exon_number "6"; gene_name "TP53"; gene_source "ensembl_havana"; gene_biotype "protein_coding"; transcript_name "TP53-226"; transcript_source "havana"; transcript_biotype "protein_coding"; tag "CCDS"; ccds_id "CCDS73971"; exon_id "ENSE00003723991"; exon_version "1"; tag "gencode_basic"; transcript_support_level "1";
17	havana	CDS	7674859	7674971	.	-	2	gene_id "ENSG00000141510"; gene_version "19"; transcript_id "ENST00000622645"; transcript_version "4"; exon_number "6"; gene_name "TP53"; gene_source "ensembl_havana"; gene_biotype "protein_coding"; transcript_name "TP53-226"; transcript_source "havana"; transcript_biotype "protein_coding"; tag "CCDS"; ccds_id "CCDS73971"; protein_id "ENSP00000482222"; protein_version "1"; tag "gencode_basic"; transcript_support_level "1";
17	havana	exon	7674181	7674290	.	-	.	gene_id "ENSG00000141510"; gene_version "19"; transcript_id "ENST00000622645"; transcript_version "4"; exon_number "7"; gene_name "TP53"; gene_source "ensembl_havana"; gene_biotype "protein_coding"; transcript_name "TP53-226"; transcript_source "havana"; transcript_biotype "protein_coding"; tag "CCDS"; ccds_id "CCDS73971"; exon_id "ENSE00003712342"; exon_version "1"; tag "gencode_basic"; transcript_support_level "1";
17	havana	CDS	7674181	7674290	.	-	0	gene_id "ENSG00000141510"; gene_version "19"; transcript_id "ENST00000622645"; transcript_version "4"; exon_number "7"; gene_name "TP53"; gene_source "ensembl_havana"; gene_biotype "protein_coding"; transcript_name "TP53-226"; transcript_source "havana"; transcript_biotype "protein_coding"; tag "CCDS"; ccds_id "CCDS73971"; protein_id "ENSP00000482222"; protein_version "1"; tag "gencode_basic"; transcript_support_level "1";
17	havana	exon	7673701	7673837	.	-	.	gene_id "ENSG00000141510"; gene_version "19"; transcript_id "ENST00000622645"; transcript_version "4"; exon_number "8"; gene_name "TP53"; gene_source "ensembl_havana"; gene_biotype "protein_coding"; transcript_name "TP53-226"; transcript_source "havana"; transcript_biotype "protein_coding"; tag "CCDS"; ccds_id "CCDS73971"; exon_id "ENSE00003725258"; exon_version "1"; tag "gencode_basic"; transcript_support_level "1";
17	havana	CDS	7673701	7673837	.	-	1	gene_id "ENSG00000141510"; gene_version "19"; transcript_id "ENST00000622645"; transcript_version "4"; exon_number "8"; gene_name "TP53"; gene_source "ensembl_havana"; gene_biotype "protein_coding"; transcript_name "TP53-226"; transcript_source "havana"; transcript_biotype "protein_coding"; tag "CCDS"; ccds_id "CCDS73971"; protein_id "ENSP00000482222"; protein_version "1"; tag "gencode_basic"; transcript_support_level "1";
17	havana	exon	7673535	7673608	.	-	.	gene_id "ENSG00000141510"; gene_version "19"; transcript_id "ENST00000622645"; transcript_version "4"; exon_number "9"; gene_name "TP53"; gene_source "ensembl_havana"; gene_biotype "protein_coding"; transcript_name "TP53-226"; transcript_source "havana"; transcript_biotype "protein_coding"; tag "CCDS"; ccds_id "CCDS73971"; exon_id "ENSE00003786593"; exon_version "1"; tag "gencode_basic"; transcript_support_level "1";
17	havana	CDS	7673535	7673608	.	-	2	gene_id "ENSG00000141510"; gene_version "19"; transcript_id "ENST00000622645"; transcript_version "4"; exon_number "9"; gene_name "TP53"; gene_source "ensembl_havana"; gene_biotype "protein_coding"; transcript_name "TP53-226"; transcript_source "havana"; transcript_biotype "protein_coding"; tag "CCDS"; ccds_id "CCDS73971"; protein_id "ENSP00000482222"; protein_version "1"; tag "gencode_basic"; transcript_support_level "1";
17	havana	exon	7673207	7673339	.	-	.	gene_id "ENSG00000141510"; gene_version "19"; transcript_id "ENST00000622645"; transcript_version "4"; exon_number "10"; gene_name "TP53"; gene_source "ensembl_havana"; gene_biotype "protein_coding"; transcript_name "TP53-226"; transcript_source "havana"; transcript_biotype "protein_coding"; tag "CCDS"; ccds_id "CCDS73971"; exon_id "ENSE00003735852"; exon_version "1"; tag "gencode_basic"; transcript_support_level "1";
17	havana	CDS	7673310	7673339	.	-	0	gene_id "ENSG00000141510"; gene_version "19"; transcript_id "ENST00000622645"; transcript_version "4"; exon_number "10"; gene_name "TP53"; gene_source "ensembl_havana"; gene_biotype "protein_coding"; transcript_name "TP53-226"; transcript_source "havana"; transcript_biotype "protein_coding"; tag "CCDS"; ccds_id "CCDS73971"; protein_id "ENSP00000482222"; protein_version "1"; tag "gencode_basic"; transcript_support_level "1";
17	havana	stop_codon	7673307	7673309	.	-	0	gene_id "ENSG00000141510"; gene_version "19"; transcript_id "ENST00000622645"; transcript_version "4"; exon_number "10"; gene_name "TP53"; gene_source "ensembl_havana"; gene_biotype "protein_coding"; transcript_name "TP53-226"; transcript_source "havana"; transcript_biotype "protein_coding"; tag "CCDS"; ccds_id "CCDS73971"; tag "gencode_basic"; transcript_support_level "1";
17	havana	exon	7670609	7670715	.	-	.	gene_id "ENSG00000141510"; gene_version "19"; transcript_id "ENST00000622645"; transcript_version "4"; exon_number "11"; gene_name "TP53"; gene_source "ensembl_havana"; gene_biotype "protein_coding"; transcript_name "TP53-226"; transcript_source "havana"; transcript_biotype "protein_coding"; tag "CCDS"; ccds_id "CCDS73971"; exon_id "ENSE00003634848"; exon_version "1"; tag "gencode_basic"; transcript_support_level "1";
17	havana	exon	7668404	7669690	.	-	.	gene_id "ENSG00000141510"; gene_version "19"; transcript_id "ENST00000622645"; transcript_version "4"; exon_number "12"; gene_name "TP53"; gene_source "ensembl_havana"; gene_biotype "protein_coding"; transcript_name "TP53-226"; transcript_source "havana"; transcript_biotype "protein_coding"; tag "CCDS"; ccds_id "CCDS73971"; exon_id "ENSE00002034209"; exon_version "1"; tag "gencode_basic"; transcript_support_level "1";
17	havana	five_prime_utr	7687377	7687481	.	-	.	gene_id "ENSG00000141510"; gene_version "19"; transcript_id "ENST00000622645"; transcript_version "4"; gene_name "TP53"; gene_source "ensembl_havana"; gene_biotype "protein_coding"; transcript_name "TP53-226"; transcript_source "havana"; transcript_biotype "protein_coding"; tag "CCDS"; ccds_id "CCDS73971"; tag "gencode_basic"; transcript_support_level "1";
17	havana	five_prime_utr	7676521	7676622	.	-	.	gene_id "ENSG00000141510"; gene_version "19"; transcript_id "ENST00000622645"; transcript_version "4"; gene_name "TP53"; gene_source "ensembl_havana"; gene_biotype "protein_coding"; transcript_name "TP53-226"; transcript_source "havana"; transcript_biotype "protein_coding"; tag "CCDS"; ccds_id "CCDS73971"; tag "gencode_basic"; transcript_support_level "1";
17	havana	five_prime_utr	7676382	7676403	.	-	.	gene_id "ENSG00000141510"; gene_version "19"; transcript_id "ENST00000622645"; transcript_version "4"; gene_name "TP53"; gene_source "ensembl_havana"; gene_biotype "protein_coding"; transcript_name "TP53-226"; transcript_source "havana"; transcript_biotype "protein_coding"; tag "CCDS"; ccds_id "CCDS73971"; tag "gencode_basic"; transcript_support_level "1";
17	havana	five_prime_utr	7676252	7676272	.	-	.	gene_id "ENSG00000141510"; gene_version "19"; transcript_id "ENST00000622645"; transcript_version "4"; gene_name "TP53"; gene_source "ensembl_havana"; gene_biotype "protein_coding"; transcript_name "TP53-226"; transcript_source "havana"; transcript_biotype "protein_coding"; tag "CCDS"; ccds_id "CCDS73971"; tag "gencode_basic"; transcript_support_level "1";
17	havana	three_prime_utr	7673207	7673306	.	-	.	gene_id "ENSG00000141510"; gene_version "19"; transcript_id "ENST00000622645"; transcript_version "4"; gene_name "TP53"; gene_source "ensembl_havana"; gene_biotype "protein_coding"; transcript_name "TP53-226"; transcript_source "havana"; transcript_biotype "protein_coding"; tag "CCDS"; ccds_id "CCDS73971"; tag "gencode_basic"; transcript_support_level "1";
17	havana	three_prime_utr	7670609	7670715	.	-	.	gene_id "ENSG00000141510"; gene_version "19"; transcript_id "ENST00000622645"; transcript_version "4"; gene_name "TP53"; gene_source "ensembl_havana"; gene_biotype "protein_coding"; transcript_name "TP53-226"; transcript_source "havana"; transcript_biotype "protein_coding"; tag "CCDS"; ccds_id "CCDS73971"; tag "gencode_basic"; transcript_support_level "1";
17	havana	three_prime_utr	7668404	7669690	.	-	.	gene_id "ENSG00000141510"; gene_version "19"; transcript_id "ENST00000622645"; transcript_version "4"; gene_name "TP53"; gene_source "ensembl_havana"; gene_biotype "protein_coding"; transcript_name "TP53-226"; transcript_source "havana"; transcript_biotype "protein_coding"; tag "CCDS"; ccds_id "CCDS73971"; tag "gencode_basic"; transcript_support_level "1";
17	havana	transcript	7668413	7677439	.	-	.	gene_id "ENSG00000141510"; gene_version "19"; transcript_id "ENST00000714357"; transcript_version "1"; gene_name "TP53"; gene_source "ensembl_havana"; gene_biotype "protein_coding"; transcript_name "TP53-229"; transcript_source "havana"; transcript_biotype "protein_coding"; tag "CCDS"; ccds_id "CCDS11118"; tag "gencode_basic"; tag "gencode_primary";
17	havana	exon	7677398	7677439	.	-	.	gene_id "ENSG00000141510"; gene_version "19"; transcript_id "ENST00000714357"; transcript_version "1"; exon_number "1"; gene_name "TP53"; gene_source "ensembl_havana"; gene_biotype "protein_coding"; transcript_name "TP53-229"; transcript_source "havana"; transcript_biotype "protein_coding"; tag "CCDS"; ccds_id "CCDS11118"; exon_id "ENSE00004023725"; exon_version "2"; tag "gencode_basic"; tag "gencode_primary";
17	havana	exon	7676521	7676622	.	-	.	gene_id "ENSG00000141510"; gene_version "19"; transcript_id "ENST00000714357"; transcript_version "1"; exon_number "2"; gene_name "TP53"; gene_source "ensembl_havana"; gene_biotype "protein_coding"; transcript_name "TP53-229"; transcript_source "havana"; transcript_biotype "protein_coding"; tag "CCDS"; ccds_id "CCDS11118"; exon_id "ENSE00004023728"; exon_version "1"; tag "gencode_basic"; tag "gencode_primary";
17	havana	CDS	7676521	7676594	.	-	0	gene_id "ENSG00000141510"; gene_version "19"; transcript_id "ENST00000714357"; transcript_version "1"; exon_number "2"; gene_name "TP53"; gene_source "ensembl_havana"; gene_biotype "protein_coding"; transcript_name "TP53-229"; transcript_source "havana"; transcript_biotype "protein_coding"; tag "CCDS"; ccds_id "CCDS11118"; protein_id "ENSP00000519624"; protein_version "1"; tag "gencode_basic"; tag "gencode_primary";
17	havana	start_codon	7676592	7676594	.	-	0	gene_id "ENSG00000141510"; gene_version "19"; transcript_id "ENST00000714357"; transcript_version "1"; exon_number "2"; gene_name "TP53"; gene_source "ensembl_havana"; gene_biotype "protein_coding"; transcript_name "TP53-229"; transcript_source "havana"; transcript_biotype "protein_coding"; tag "CCDS"; ccds_id "CCDS11118"; tag "gencode_basic"; tag "gencode_primary";
17	havana	exon	7676382	7676403	.	-	.	gene_id "ENSG00000141510"; gene_version "19"; transcript_id "ENST00000714357"; transcript_version "1"; exon_number "3"; gene_name "TP53"; gene_source "ensembl_havana"; gene_biotype "protein_coding"; transcript_name "TP53-229"; transcript_source "havana"; transcript_biotype "protein_coding"; tag "CCDS"; ccds_id "CCDS11118"; exon_id "ENSE00002419584"; exon_version "1"; tag "gencode_basic"; tag "gencode_primary";
17	havana	CDS	7676382	7676403	.	-	1	gene_id "ENSG00000141510"; gene_version "19"; transcript_id "ENST00000714357"; transcript_version "1"; exon_number "3"; gene_name "TP53"; gene_source "ensembl_havana"; gene_biotype "protein_coding"; transcript_name "TP53-229"; transcript_source "havana"; transcript_biotype "protein_coding"; tag "CCDS"; ccds_id "CCDS11118"; protein_id "ENSP00000519624"; protein_version "1"; tag "gencode_basic"; tag "gencode_primary";
17	havana	exon	7675994	7676272	.	-	.	gene_id "ENSG00000141510"; gene_version "19"; transcript_id "ENST00000714357"; transcript_version "1"; exon_number "4"; gene_name "TP53"; gene_source "ensembl_havana"; gene_biotype "protein_coding"; transcript_name "TP53-229"; transcript_source "havana"; transcript_biotype "protein_coding"; tag "CCDS"; ccds_id "CCDS11118"; exon_id "ENSE00003625790"; exon_version "1"; tag "gencode_basic"; tag "gencode_primary";
17	havana	CDS	7675994	7676272	.	-	0	gene_id "ENSG00000141510"; gene_version "19"; transcript_id "ENST00000714357"; transcript_version "1"; exon_number "4"; gene_name "TP53"; gene_source "ensembl_havana"; gene_biotype "protein_coding"; transcript_name "TP53-229"; transcript_source "havana"; transcript_biotype "protein_coding"; tag "CCDS"; ccds_id "CCDS11118"; protein_id "ENSP00000519624"; protein_version "1"; tag "gencode_basic"; tag "gencode_primary";
17	havana	exon	7675053	7675236	.	-	.	gene_id "ENSG00000141510"; gene_version "19"; transcript_id "ENST00000714357"; transcript_version "1"; exon_number "5"; gene_name "TP53"; gene_source "ensembl_havana"; gene_biotype "protein_coding"; transcript_name "TP53-229"; transcript_source "havana"; transcript_biotype "protein_coding"; tag "CCDS"; ccds_id "CCDS11118"; exon_id "ENSE00003518480"; exon_version "1"; tag "gencode_basic"; tag "gencode_primary";
17	havana	CDS	7675053	7675236	.	-	0	gene_id "ENSG00000141510"; gene_version "19"; transcript_id "ENST00000714357"; transcript_version "1"; exon_number "5"; gene_name "TP53"; gene_source "ensembl_havana"; gene_biotype "protein_coding"; transcript_name "TP53-229"; transcript_source "havana"; transcript_biotype "protein_coding"; tag "CCDS"; ccds_id "CCDS11118"; protein_id "ENSP00000519624"; protein_version "1"; tag "gencode_basic"; tag "gencode_primary";
17	havana	exon	7674859	7674971	.	-	.	gene_id "ENSG00000141510"; gene_version "19"; transcript_id "ENST00000714357"; transcript_version "1"; exon_number "6"; gene_name "TP53"; gene_source "ensembl_havana"; gene_biotype "protein_coding"; transcript_name "TP53-229"; transcript_source "havana"; transcript_biotype "protein_coding"; tag "CCDS"; ccds_id "CCDS11118"; exon_id "ENSE00003723991"; exon_version "1"; tag "gencode_basic"; tag "gencode_primary";
17	havana	CDS	7674859	7674971	.	-	2	gene_id "ENSG00000141510"; gene_version "19"; transcript_id "ENST00000714357"; transcript_version "1"; exon_number "6"; gene_name "TP53"; gene_source "ensembl_havana"; gene_biotype "protein_coding"; transcript_name "TP53-229"; transcript_source "havana"; transcript_biotype "protein_coding"; tag "CCDS"; ccds_id "CCDS11118"; protein_id "ENSP00000519624"; protein_version "1"; tag "gencode_basic"; tag "gencode_primary";
17	havana	exon	7674181	7674290	.	-	.	gene_id "ENSG00000141510"; gene_version "19"; transcript_id "ENST00000714357"; transcript_version "1"; exon_number "7"; gene_name "TP53"; gene_source "ensembl_havana"; gene_biotype "protein_coding"; transcript_name "TP53-229"; transcript_source "havana"; transcript_biotype "protein_coding"; tag "CCDS"; ccds_id "CCDS11118"; exon_id "ENSE00003712342"; exon_version "1"; tag "gencode_basic"; tag "gencode_primary";
17	havana	CDS	7674181	7674290	.	-	0	gene_id "ENSG00000141510"; gene_version "19"; transcript_id "ENST00000714357"; transcript_version "1"; exon_number "7"; gene_name "TP53"; gene_source "ensembl_havana"; gene_biotype "protein_coding"; transcript_name "TP53-229"; transcript_source "havana"; transcript_biotype "protein_coding"; tag "CCDS"; ccds_id "CCDS11118"; protein_id "ENSP00000519624"; protein_version "1"; tag "gencode_basic"; tag "gencode_primary";
17	havana	exon	7673701	7673837	.	-	.	gene_id "ENSG00000141510"; gene_version "19"; transcript_id "ENST00000714357"; transcript_version "1"; exon_number "8"; gene_name "TP53"; gene_source "ensembl_havana"; gene_biotype "protein_coding"; transcript_name "TP53-229"; transcript_source "havana"; transcript_biotype "protein_coding"; tag "CCDS"; ccds_id "CCDS11118"; exon_id "ENSE00003725258"; exon_version "1"; tag "gencode_basic"; tag "gencode_primary";
17	havana	CDS	7673701	7673837	.	-	1	gene_id "ENSG00000141510"; gene_version "19"; transcript_id "ENST00000714357"; transcript_version "1"; exon_number "8"; gene_name "TP53"; gene_source "ensembl_havana"; gene_biotype "protein_coding"; transcript_name "TP53-229"; transcript_source "havana"; transcript_biotype "protein_coding"; tag "CCDS"; ccds_id "CCDS11118"; protein_id "ENSP00000519624"; protein_version "1"; tag "gencode_basic"; tag "gencode_primary";
17	havana	exon	7673535	7673608	.	-	.	gene_id "ENSG00000141510"; gene_version "19"; transcript_id "ENST00000714357"; transcript_version "1"; exon_number "9"; gene_name "TP53"; gene_source "ensembl_havana"; gene_biotype "protein_coding"; transcript_name "TP53-229"; transcript_source "havana"; transcript_biotype "protein_coding"; tag "CCDS"; ccds_id "CCDS11118"; exon_id "ENSE00003786593"; exon_version "1"; tag "gencode_basic"; tag "gencode_primary";
17	havana	CDS	7673535	7673608	.	-	2	gene_id "ENSG00000141510"; gene_version "19"; transcript_id "ENST00000714357"; transcript_version "1"; exon_number "9"; gene_name "TP53"; gene_source "ensembl_havana"; gene_biotype "protein_coding"; transcript_name "TP53-229"; transcript_source "havana"; transcript_biotype "protein_coding"; tag "CCDS"; ccds_id "CCDS11118"; protein_id "ENSP00000519624"; protein_version "1"; tag "gencode_basic"; tag "gencode_primary";
17	havana	exon	7670609	7670715	.	-	.	gene_id "ENSG00000141510"; gene_version "19"; transcript_id "ENST00000714357"; transcript_version "1"; exon_number "10"; gene_name "TP53"; gene_source "ensembl_havana"; gene_biotype "protein_coding"; transcript_name "TP53-229"; transcript_source "havana"; transcript_biotype "protein_coding"; tag "CCDS"; ccds_id "CCDS11118"; exon_id "ENSE00003545950"; exon_version "1"; tag "gencode_basic"; tag "gencode_primary";
17	havana	CDS	7670609	7670715	.	-	0	gene_id "ENSG00000141510"; gene_version "19"; transcript_id "ENST00000714357"; transcript_version "1"; exon_number "10"; gene_name "TP53"; gene_source "ensembl_havana"; gene_biotype "protein_coding"; transcript_name "TP53-229"; transcript_source "havana"; transcript_biotype "protein_coding"; tag "CCDS"; ccds_id "CCDS11118"; protein_id "ENSP00000519624"; protein_version "1"; tag "gencode_basic"; tag "gencode_primary";
17	havana	exon	7668413	7669690	.	-	.	gene_id "ENSG00000141510"; gene_version "19"; transcript_id "ENST00000714357"; transcript_version "1"; exon_number "11"; gene_name "TP53"; gene_source "ensembl_havana"; gene_biotype "protein_coding"; transcript_name "TP53-229"; transcript_source "havana"; transcript_biotype "protein_coding"; tag "CCDS"; ccds_id "CCDS11118"; exon_id "ENSE00004012834"; exon_version "2"; tag "gencode_basic"; tag "gencode_primary";
17	havana	CDS	7669612	7669690	.	-	1	gene_id "ENSG00000141510"; gene_version "19"; transcript_id "ENST00000714357"; transcript_version "1"; exon_number "11"; gene_name "TP53"; gene_source "ensembl_havana"; gene_biotype "protein_coding"; transcript_name "TP53-229"; transcript_source "havana"; transcript_biotype "protein_coding"; tag "CCDS"; ccds_id "CCDS11118"; protein_id "ENSP00000519624"; protein_version "1"; tag "gencode_basic"; tag "gencode_primary";
17	havana	stop_codon	7669609	7669611	.	-	0	gene_id "ENSG00000141510"; gene_version "19"; transcript_id "ENST00000714357"; transcript_version "1"; exon_number "11"; gene_name "TP53"; gene_source "ensembl_havana"; gene_biotype "protein_coding"; transcript_name "TP53-229"; transcript_source "havana"; transcript_biotype "protein_coding"; tag "CCDS"; ccds_id "CCDS11118"; tag "gencode_basic"; tag "gencode_primary";
17	havana	five_prime_utr	7677398	7677439	.	-	.	gene_id "ENSG00000141510"; gene_version "19"; transcript_id "ENST00000714357"; transcript_version "1"; gene_name "TP53"; gene_source "ensembl_havana"; gene_biotype "protein_coding"; transcript_name "TP53-229"; transcript_source "havana"; transcript_biotype "protein_coding"; tag "CCDS"; ccds_id "CCDS11118"; tag "gencode_basic"; tag "gencode_primary";
17	havana	five_prime_utr	7676595	7676622	.	-	.	gene_id "ENSG00000141510"; gene_version "19"; transcript_id "ENST00000714357"; transcript_version "1"; gene_name "TP53"; gene_source "ensembl_havana"; gene_biotype "protein_coding"; transcript_name "TP53-229"; transcript_source "havana"; transcript_biotype "protein_coding"; tag "CCDS"; ccds_id "CCDS11118"; tag "gencode_basic"; tag "gencode_primary";
17	havana	three_prime_utr	7668413	7669608	.	-	.	gene_id "ENSG00000141510"; gene_version "19"; transcript_id "ENST00000714357"; transcript_version "1"; gene_name "TP53"; gene_source "ensembl_havana"; gene_biotype "protein_coding"; transcript_name "TP53-229"; transcript_source "havana"; transcript_biotype "protein_coding"; tag "CCDS"; ccds_id "CCDS11118"; tag "gencode_basic"; tag "gencode_primary";
17	havana	transcript	7668413	7677578	.	-	.	gene_id "ENSG00000141510"; gene_version "19"; transcript_id "ENST00000508793"; transcript_version "6"; gene_name "TP53"; gene_source "ensembl_havana"; gene_biotype "protein_coding"; transcript_name "TP53-211"; transcript_source "havana"; transcript_biotype "protein_coding"; tag "CCDS"; ccds_id "CCDS11118"; tag "mRNA_end_NF"; transcript_support_level "4 (assigned to previous version 5)";
17	havana	exon	7677325	7677578	.	-	.	gene_id "ENSG00000141510"; gene_version "19"; transcript_id "ENST00000508793"; transcript_version "6"; exon_number "1"; gene_name "TP53"; gene_source "ensembl_havana"; gene_biotype "protein_coding"; transcript_name "TP53-211"; transcript_source "havana"; transcript_biotype "protein_coding"; tag "CCDS"; ccds_id "CCDS11118"; exon_id "ENSE00002062958"; exon_version "2"; tag "mRNA_end_NF"; transcript_support_level "4 (assigned to previous version 5)";
17	havana	exon	7676521	7676622	.	-	.	gene_id "ENSG00000141510"; gene_version "19"; transcript_id "ENST00000508793"; transcript_version "6"; exon_number "2"; gene_name "TP53"; gene_source "ensembl_havana"; gene_biotype "protein_coding"; transcript_name "TP53-211"; transcript_source "havana"; transcript_biotype "protein_coding"; tag "CCDS"; ccds_id "CCDS11118"; exon_id "ENSE00004023728"; exon_version "1"; tag "mRNA_end_NF"; transcript_support_level "4 (assigned to previous version 5)";
17	havana	CDS	7676521	7676594	.	-	0	gene_id "ENSG00000141510"; gene_version "19"; transcript_id "ENST00000508793"; transcript_version "6"; exon_number "2"; gene_name "TP53"; gene_source "ensembl_havana"; gene_biotype "protein_coding"; transcript_name "TP53-211"; transcript_source "havana"; transcript_biotype "protein_coding"; tag "CCDS"; ccds_id "CCDS11118"; protein_id "ENSP00000424104"; protein_version "2"; tag "mRNA_end_NF"; transcript_support_level "4 (assigned to previous version 5)";
17	havana	start_codon	7676592	7676594	.	-	0	gene_id "ENSG00000141510"; gene_version "19"; transcript_id "ENST00000508793"; transcript_version "6"; exon_number "2"; gene_name "TP53"; gene_source "ensembl_havana"; gene_biotype "protein_coding"; transcript_name "TP53-211"; transcript_source "havana"; transcript_biotype "protein_coding"; tag "CCDS"; ccds_id "CCDS11118"; tag "mRNA_end_NF"; transcript_support_level "4 (assigned to previous version 5)";
17	havana	exon	7676382	7676403	.	-	.	gene_id "ENSG00000141510"; gene_version "19"; transcript_id "ENST00000508793"; transcript_version "6"; exon_number "3"; gene_name "TP53"; gene_source "ensembl_havana"; gene_biotype "protein_coding"; transcript_name "TP53-211"; transcript_source "havana"; transcript_biotype "protein_coding"; tag "CCDS"; ccds_id "CCDS11118"; exon_id "ENSE00002419584"; exon_version "1"; tag "mRNA_end_NF"; transcript_support_level "4 (assigned to previous version 5)";
17	havana	CDS	7676382	7676403	.	-	1	gene_id "ENSG00000141510"; gene_version "19"; transcript_id "ENST00000508793"; transcript_version "6"; exon_number "3"; gene_name "TP53"; gene_source "ensembl_havana"; gene_biotype "protein_coding"; transcript_name "TP53-211"; transcript_source "havana"; transcript_biotype "protein_coding"; tag "CCDS"; ccds_id "CCDS11118"; protein_id "ENSP00000424104"; protein_version "2"; tag "mRNA_end_NF"; transcript_support_level "4 (assigned to previous version 5)";
17	havana	exon	7675994	7676272	.	-	.	gene_id "ENSG00000141510"; gene_version "19"; transcript_id "ENST00000508793"; transcript_version "6"; exon_number "4"; gene_name "TP53"; gene_source "ensembl_havana"; gene_biotype "protein_coding"; transcript_name "TP53-211"; transcript_source "havana"; transcript_biotype "protein_coding"; tag "CCDS"; ccds_id "CCDS11118"; exon_id "ENSE00003625790"; exon_version "1"; tag "mRNA_end_NF"; transcript_support_level "4 (assigned to previous version 5)";
17	havana	CDS	7675994	7676272	.	-	0	gene_id "ENSG00000141510"; gene_version "19"; transcript_id "ENST00000508793"; transcript_version "6"; exon_number "4"; gene_name "TP53"; gene_source "ensembl_havana"; gene_biotype "protein_coding"; transcript_name "TP53-211"; transcript_source "havana"; transcript_biotype "protein_coding"; tag "CCDS"; ccds_id "CCDS11118"; protein_id "ENSP00000424104"; protein_version "2"; tag "mRNA_end_NF"; transcript_support_level "4 (assigned to previous version 5)";
17	havana	exon	7675053	7675236	.	-	.	gene_id "ENSG00000141510"; gene_version "19"; transcript_id "ENST00000508793"; transcript_version "6"; exon_number "5"; gene_name "TP53"; gene_source "ensembl_havana"; gene_biotype "protein_coding"; transcript_name "TP53-211"; transcript_source "havana"; transcript_biotype "protein_coding"; tag "CCDS"; ccds_id "CCDS11118"; exon_id "ENSE00003518480"; exon_version "1"; tag "mRNA_end_NF"; transcript_support_level "4 (assigned to previous version 5)";
17	havana	CDS	7675053	7675236	.	-	0	gene_id "ENSG00000141510"; gene_version "19"; transcript_id "ENST00000508793"; transcript_version "6"; exon_number "5"; gene_name "TP53"; gene_source "ensembl_havana"; gene_biotype "protein_coding"; transcript_name "TP53-211"; transcript_source "havana"; transcript_biotype "protein_coding"; tag "CCDS"; ccds_id "CCDS11118"; protein_id "ENSP00000424104"; protein_version "2"; tag "mRNA_end_NF"; transcript_support_level "4 (assigned to previous version 5)";
17	havana	exon	7674859	7674971	.	-	.	gene_id "ENSG00000141510"; gene_version "19"; transcript_id "ENST00000508793"; transcript_version "6"; exon_number "6"; gene_name "TP53"; gene_source "ensembl_havana"; gene_biotype "protein_coding"; transcript_name "TP53-211"; transcript_source "havana"; transcript_biotype "protein_coding"; tag "CCDS"; ccds_id "CCDS11118"; exon_id "ENSE00003723991"; exon_version "1"; tag "mRNA_end_NF"; transcript_support_level "4 (assigned to previous version 5)";
17	havana	CDS	7674859	7674971	.	-	2	gene_id "ENSG00000141510"; gene_version "19"; transcript_id "ENST00000508793"; transcript_version "6"; exon_number "6"; gene_name "TP53"; gene_source "ensembl_havana"; gene_biotype "protein_coding"; transcript_name "TP53-211"; transcript_source "havana"; transcript_biotype "protein_coding"; tag "CCDS"; ccds_id "CCDS11118"; protein_id "ENSP00000424104"; protein_version "2"; tag "mRNA_end_NF"; transcript_support_level "4 (assigned to previous version 5)";
17	havana	exon	7674181	7674290	.	-	.	gene_id "ENSG00000141510"; gene_version "19"; transcript_id "ENST00000508793"; transcript_version "6"; exon_number "7"; gene_name "TP53"; gene_source "ensembl_havana"; gene_biotype "protein_coding"; transcript_name "TP53-211"; transcript_source "havana"; transcript_biotype "protein_coding"; tag "CCDS"; ccds_id "CCDS11118"; exon_id "ENSE00003712342"; exon_version "1"; tag "mRNA_end_NF"; transcript_support_level "4 (assigned to previous version 5)";
17	havana	CDS	7674181	7674290	.	-	0	gene_id "ENSG00000141510"; gene_version "19"; transcript_id "ENST00000508793"; transcript_version "6"; exon_number "7"; gene_name "TP53"; gene_source "ensembl_havana"; gene_biotype "protein_coding"; transcript_name "TP53-211"; transcript_source "havana"; transcript_biotype "protein_coding"; tag "CCDS"; ccds_id "CCDS11118"; protein_id "ENSP00000424104"; protein_version "2"; tag "mRNA_end_NF"; transcript_support_level "4 (assigned to previous version 5)";
17	havana	exon	7673701	7673837	.	-	.	gene_id "ENSG00000141510"; gene_version "19"; transcript_id "ENST00000508793"; transcript_version "6"; exon_number "8"; gene_name "TP53"; gene_source "ensembl_havana"; gene_biotype "protein_coding"; transcript_name "TP53-211"; transcript_source "havana"; transcript_biotype "protein_coding"; tag "CCDS"; ccds_id "CCDS11118"; exon_id "ENSE00003725258"; exon_version "1"; tag "mRNA_end_NF"; transcript_support_level "4 (assigned to previous version 5)";
17	havana	CDS	7673701	7673837	.	-	1	gene_id "ENSG00000141510"; gene_version "19"; transcript_id "ENST00000508793"; transcript_version "6"; exon_number "8"; gene_name "TP53"; gene_source "ensembl_havana"; gene_biotype "protein_coding"; transcript_name "TP53-211"; transcript_source "havana"; transcript_biotype "protein_coding"; tag "CCDS"; ccds_id "CCDS11118"; protein_id "ENSP00000424104"; protein_version "2"; tag "mRNA_end_NF"; transcript_support_level "4 (assigned to previous version 5)";
17	havana	exon	7673535	7673608	.	-	.	gene_id "ENSG00000141510"; gene_version "19"; transcript_id "ENST00000508793"; transcript_version "6"; exon_number "9"; gene_name "TP53"; gene_source "ensembl_havana"; gene_biotype "protein_coding"; transcript_name "TP53-211"; transcript_source "havana"; transcript_biotype "protein_coding"; tag "CCDS"; ccds_id "CCDS11118"; exon_id "ENSE00003786593"; exon_version "1"; tag "mRNA_end_NF"; transcript_support_level "4 (assigned to previous version 5)";
17	havana	CDS	7673535	7673608	.	-	2	gene_id "ENSG00000141510"; gene_version "19"; transcript_id "ENST00000508793"; transcript_version "6"; exon_number "9"; gene_name "TP53"; gene_source "ensembl_havana"; gene_biotype "protein_coding"; transcript_name "TP53-211"; transcript_source "havana"; transcript_biotype "protein_coding"; tag "CCDS"; ccds_id "CCDS11118"; protein_id "ENSP00000424104"; protein_version "2"; tag "mRNA_end_NF"; transcript_support_level "4 (assigned to previous version 5)";
17	havana	exon	7670609	7670715	.	-	.	gene_id "ENSG00000141510"; gene_version "19"; transcript_id "ENST00000508793"; transcript_version "6"; exon_number "10"; gene_name "TP53"; gene_source "ensembl_havana"; gene_biotype "protein_coding"; transcript_name "TP53-211"; transcript_source "havana"; transcript_biotype "protein_coding"; tag "CCDS"; ccds_id "CCDS11118"; exon_id "ENSE00003545950"; exon_version "1"; tag "mRNA_end_NF"; transcript_support_level "4 (assigned to previous version 5)";
17	havana	CDS	7670609	7670715	.	-	0	gene_id "ENSG00000141510"; gene_version "19"; transcript_id "ENST00000508793"; transcript_version "6"; exon_number "10"; gene_name "TP53"; gene_source "ensembl_havana"; gene_biotype "protein_coding"; transcript_name "TP53-211"; transcript_source "havana"; transcript_biotype "protein_coding"; tag "CCDS"; ccds_id "CCDS11118"; protein_id "ENSP00000424104"; protein_version "2"; tag "mRNA_end_NF"; transcript_support_level "4 (assigned to previous version 5)";
17	havana	exon	7668413	7669690	.	-	.	gene_id "ENSG00000141510"; gene_version "19"; transcript_id "ENST00000508793"; transcript_version "6"; exon_number "11"; gene_name "TP53"; gene_source "ensembl_havana"; gene_biotype "protein_coding"; transcript_name "TP53-211"; transcript_source "havana"; transcript_biotype "protein_coding"; tag "CCDS"; ccds_id "CCDS11118"; exon_id "ENSE00004012834"; exon_version "2"; tag "mRNA_end_NF"; transcript_support_level "4 (assigned to previous version 5)";
17	havana	CDS	7669612	7669690	.	-	1	gene_id "ENSG00000141510"; gene_version "19"; transcript_id "ENST00000508793"; transcript_version "6"; exon_number "11"; gene_name "TP53"; gene_source "ensembl_havana"; gene_biotype "protein_coding"; transcript_name "TP53-211"; transcript_source "havana"; transcript_biotype "protein_coding"; tag "CCDS"; ccds_id "CCDS11118"; protein_id "ENSP00000424104"; protein_version "2"; tag "mRNA_end_NF"; transcript_support_level "4 (assigned to previous version 5)";
17	havana	stop_codon	7669609	7669611	.	-	0	gene_id "ENSG00000141510"; gene_version "19"; transcript_id "ENST00000508793"; transcript_version "6"; exon_number "11"; gene_name "TP53"; gene_source "ensembl_havana"; gene_biotype "protein_coding"; transcript_name "TP53-211"; transcript_source "havana"; transcript_biotype "protein_coding"; tag "CCDS"; ccds_id "CCDS11118"; tag "mRNA_end_NF"; transcript_support_level "4 (assigned to previous version 5)";
17	havana	five_prime_utr	7677325	7677578	.	-	.	gene_id "ENSG00000141510"; gene_version "19"; transcript_id "ENST00000508793"; transcript_version "6"; gene_name "TP53"; gene_source "ensembl_havana"; gene_biotype "protein_coding"; transcript_name "TP53-211"; transcript_source "havana"; transcript_biotype "protein_coding"; tag "CCDS"; ccds_id "CCDS11118"; tag "mRNA_end_NF"; transcript_support_level "4 (assigned to previous version 5)";
17	havana	five_prime_utr	7676595	7676622	.	-	.	gene_id "ENSG00000141510"; gene_version "19"; transcript_id "ENST00000508793"; transcript_version "6"; gene_name "TP53"; gene_source "ensembl_havana"; gene_biotype "protein_coding"; transcript_name "TP53-211"; transcript_source "havana"; transcript_biotype "protein_coding"; tag "CCDS"; ccds_id "CCDS11118"; tag "mRNA_end_NF"; transcript_support_level "4 (assigned to previous version 5)";
17	havana	three_prime_utr	7668413	7669608	.	-	.	gene_id "ENSG00000141510"; gene_version "19"; transcript_id "ENST00000508793"; transcript_version "6"; gene_name "TP53"; gene_source "ensembl_havana"; gene_biotype "protein_coding"; transcript_name "TP53-211"; transcript_source "havana"; transcript_biotype "protein_coding"; tag "CCDS"; ccds_id "CCDS11118"; tag "mRNA_end_NF"; transcript_support_level "4 (assigned to previous version 5)";
17	havana	transcript	7668421	7687427	.	-	.	gene_id "ENSG00000141510"; gene_version "19"; transcript_id "ENST00000503591"; transcript_version "2"; gene_name "TP53"; gene_source "ensembl_havana"; gene_biotype "protein_coding"; transcript_name "TP53-207"; transcript_source "havana"; transcript_biotype "protein_coding"; tag "CCDS"; ccds_id "CCDS11118"; tag "mRNA_end_NF"; transcript_support_level "5 (assigned to previous version 1)";
17	havana	exon	7687377	7687427	.	-	.	gene_id "ENSG00000141510"; gene_version "19"; transcript_id "ENST00000503591"; transcript_version "2"; exon_number "1"; gene_name "TP53"; gene_source "ensembl_havana"; gene_biotype "protein_coding"; transcript_name "TP53-207"; transcript_source "havana"; transcript_biotype "protein_coding"; tag "CCDS"; ccds_id "CCDS11118"; exon_id "ENSE00002051873"; exon_version "1"; tag "mRNA_end_NF"; transcript_support_level "5 (assigned to previous version 1)";
17	havana	exon	7677325	7677427	.	-	.	gene_id "ENSG00000141510"; gene_version "19"; transcript_id "ENST00000503591"; transcript_version "2"; exon_number "2"; gene_name "TP53"; gene_source "ensembl_havana"; gene_biotype "protein_coding"; transcript_name "TP53-207"; transcript_source "havana"; transcript_biotype "protein_coding"; tag "CCDS"; ccds_id "CCDS11118"; exon_id "ENSE00002065802"; exon_version "1"; tag "mRNA_end_NF"; transcript_support_level "5 (assigned to previous version 1)";
17	havana	exon	7676521	7676622	.	-	.	gene_id "ENSG00000141510"; gene_version "19"; transcript_id "ENST00000503591"; transcript_version "2"; exon_number "3"; gene_name "TP53"; gene_source "ensembl_havana"; gene_biotype "protein_coding"; transcript_name "TP53-207"; transcript_source "havana"; transcript_biotype "protein_coding"; tag "CCDS"; ccds_id "CCDS11118"; exon_id "ENSE00004023728"; exon_version "1"; tag "mRNA_end_NF"; transcript_support_level "5 (assigned to previous version 1)";
17	havana	CDS	7676521	7676594	.	-	0	gene_id "ENSG00000141510"; gene_version "19"; transcript_id "ENST00000503591"; transcript_version "2"; exon_number "3"; gene_name "TP53"; gene_source "ensembl_havana"; gene_biotype "protein_coding"; transcript_name "TP53-207"; transcript_source "havana"; transcript_biotype "protein_coding"; tag "CCDS"; ccds_id "CCDS11118"; protein_id "ENSP00000426252"; protein_version "2"; tag "mRNA_end_NF"; transcript_support_level "5 (assigned to previous version 1)";
17	havana	start_codon	7676592	7676594	.	-	0	gene_id "ENSG00000141510"; gene_version "19"; transcript_id "ENST00000503591"; transcript_version "2"; exon_number "3"; gene_name "TP53"; gene_source "ensembl_havana"; gene_biotype "protein_coding"; transcript_name "TP53-207"; transcript_source "havana"; transcript_biotype "protein_coding"; tag "CCDS"; ccds_id "CCDS11118"; tag "mRNA_end_NF"; transcript_support_level "5 (assigned to previous version 1)";
17	havana	exon	7676382	7676403	.	-	.	gene_id "ENSG00000141510"; gene_version "19"; transcript_id "ENST00000503591"; transcript_version "2"; exon_number "4"; gene_name "TP53"; gene_source "ensembl_havana"; gene_biotype "protein_coding"; transcript_name "TP53-207"; transcript_source "havana"; transcript_biotype "protein_coding"; tag "CCDS"; ccds_id "CCDS11118"; exon_id "ENSE00002419584"; exon_version "1"; tag "mRNA_end_NF"; transcript_support_level "5 (assigned to previous version 1)";
17	havana	CDS	7676382	7676403	.	-	1	gene_id "ENSG00000141510"; gene_version "19"; transcript_id "ENST00000503591"; transcript_version "2"; exon_number "4"; gene_name "TP53"; gene_source "ensembl_havana"; gene_biotype "protein_coding"; transcript_name "TP53-207"; transcript_source "havana"; transcript_biotype "protein_coding"; tag "CCDS"; ccds_id "CCDS11118"; protein_id "ENSP00000426252"; protein_version "2"; tag "mRNA_end_NF"; transcript_support_level "5 (assigned to previous version 1)";
17	havana	exon	7675994	7676272	.	-	.	gene_id "ENSG00000141510"; gene_version "19"; transcript_id "ENST00000503591"; transcript_version "2"; exon_number "5"; gene_name "TP53"; gene_source "ensembl_havana"; gene_biotype "protein_coding"; transcript_name "TP53-207"; transcript_source "havana"; transcript_biotype "protein_coding"; tag "CCDS"; ccds_id "CCDS11118"; exon_id "ENSE00003625790"; exon_version "1"; tag "mRNA_end_NF"; transcript_support_level "5 (assigned to previous version 1)";
17	havana	CDS	7675994	7676272	.	-	0	gene_id "ENSG00000141510"; gene_version "19"; transcript_id "ENST00000503591"; transcript_version "2"; exon_number "5"; gene_name "TP53"; gene_source "ensembl_havana"; gene_biotype "protein_coding"; transcript_name "TP53-207"; transcript_source "havana"; transcript_biotype "protein_coding"; tag "CCDS"; ccds_id "CCDS11118"; protein_id "ENSP00000426252"; protein_version "2"; tag "mRNA_end_NF"; transcript_support_level "5 (assigned to previous version 1)";
17	havana	exon	7675053	7675236	.	-	.	gene_id "ENSG00000141510"; gene_version "19"; transcript_id "ENST00000503591"; transcript_version "2"; exon_number "6"; gene_name "TP53"; gene_source "ensembl_havana"; gene_biotype "protein_coding"; transcript_name "TP53-207"; transcript_source "havana"; transcript_biotype "protein_coding"; tag "CCDS"; ccds_id "CCDS11118"; exon_id "ENSE00003518480"; exon_version "1"; tag "mRNA_end_NF"; transcript_support_level "5 (assigned to previous version 1)";
17	havana	CDS	7675053	7675236	.	-	0	gene_id "ENSG00000141510"; gene_version "19"; transcript_id "ENST00000503591"; transcript_version "2"; exon_number "6"; gene_name "TP53"; gene_source "ensembl_havana"; gene_biotype "protein_coding"; transcript_name "TP53-207"; transcript_source "havana"; transcript_biotype "protein_coding"; tag "CCDS"; ccds_id "CCDS11118"; protein_id "ENSP00000426252"; protein_version "2"; tag "mRNA_end_NF"; transcript_support_level "5 (assigned to previous version 1)";
17	havana	exon	7674859	7674971	.	-	.	gene_id "ENSG00000141510"; gene_version "19"; transcript_id "ENST00000503591"; transcript_version "2"; exon_number "7"; gene_name "TP53"; gene_source "ensembl_havana"; gene_biotype "protein_coding"; transcript_name "TP53-207"; transcript_source "havana"; transcript_biotype "protein_coding"; tag "CCDS"; ccds_id "CCDS11118"; exon_id "ENSE00003723991"; exon_version "1"; tag "mRNA_end_NF"; transcript_support_level "5 (assigned to previous version 1)";
17	havana	CDS	7674859	7674971	.	-	2	gene_id "ENSG00000141510"; gene_version "19"; transcript_id "ENST00000503591"; transcript_version "2"; exon_number "7"; gene_name "TP53"; gene_source "ensembl_havana"; gene_biotype "protein_coding"; transcript_name "TP53-207"; transcript_source "havana"; transcript_biotype "protein_coding"; tag "CCDS"; ccds_id "CCDS11118"; protein_id "ENSP00000426252"; protein_version "2"; tag "mRNA_end_NF"; transcript_support_level "5 (assigned to previous version 1)";
17	havana	exon	7674181	7674290	.	-	.	gene_id "ENSG00000141510"; gene_version "19"; transcript_id "ENST00000503591"; transcript_version "2"; exon_number "8"; gene_name "TP53"; gene_source "ensembl_havana"; gene_biotype "protein_coding"; transcript_name "TP53-207"; transcript_source "havana"; transcript_biotype "protein_coding"; tag "CCDS"; ccds_id "CCDS11118"; exon_id "ENSE00003712342"; exon_version "1"; tag "mRNA_end_NF"; transcript_support_level "5 (assigned to previous version 1)";
17	havana	CDS	7674181	7674290	.	-	0	gene_id "ENSG00000141510"; gene_version "19"; transcript_id "ENST00000503591"; transcript_version "2"; exon_number "8"; gene_name "TP53"; gene_source "ensembl_havana"; gene_biotype "protein_coding"; transcript_name "TP53-207"; transcript_source "havana"; transcript_biotype "protein_coding"; tag "CCDS"; ccds_id "CCDS11118"; protein_id "ENSP00000426252"; protein_version "2"; tag "mRNA_end_NF"; transcript_support_level "5 (assigned to previous version 1)";
17	havana	exon	7673701	7673837	.	-	.	gene_id "ENSG00000141510"; gene_version "19"; transcript_id "ENST00000503591"; transcript_version "2"; exon_number "9"; gene_name "TP53"; gene_source "ensembl_havana"; gene_biotype "protein_coding"; transcript_name "TP53-207"; transcript_source "havana"; transcript_biotype "protein_coding"; tag "CCDS"; ccds_id "CCDS11118"; exon_id "ENSE00003725258"; exon_version "1"; tag "mRNA_end_NF"; transcript_support_level "5 (assigned to previous version 1)";
17	havana	CDS	7673701	7673837	.	-	1	gene_id "ENSG00000141510"; gene_version "19"; transcript_id "ENST00000503591"; transcript_version "2"; exon_number "9"; gene_name "TP53"; gene_source "ensembl_havana"; gene_biotype "protein_coding"; transcript_name "TP53-207"; transcript_source "havana"; transcript_biotype "protein_coding"; tag "CCDS"; ccds_id "CCDS11118"; protein_id "ENSP00000426252"; protein_version "2"; tag "mRNA_end_NF"; transcript_support_level "5 (assigned to previous version 1)";
17	havana	exon	7673535	7673608	.	-	.	gene_id "ENSG00000141510"; gene_version "19"; transcript_id "ENST00000503591"; transcript_version "2"; exon_number "10"; gene_name "TP53"; gene_source "ensembl_havana"; gene_biotype "protein_coding"; transcript_name "TP53-207"; transcript_source "havana"; transcript_biotype "protein_coding"; tag "CCDS"; ccds_id "CCDS11118"; exon_id "ENSE00003786593"; exon_version "1"; tag "mRNA_end_NF"; transcript_support_level "5 (assigned to previous version 1)";
17	havana	CDS	7673535	7673608	.	-	2	gene_id "ENSG00000141510"; gene_version "19"; transcript_id "ENST00000503591"; transcript_version "2"; exon_number "10"; gene_name "TP53"; gene_source "ensembl_havana"; gene_biotype "protein_coding"; transcript_name "TP53-207"; transcript_source "havana"; transcript_biotype "protein_coding"; tag "CCDS"; ccds_id "CCDS11118"; protein_id "ENSP00000426252"; protein_version "2"; tag "mRNA_end_NF"; transcript_support_level "5 (assigned to previous version 1)";
17	havana	exon	7670609	7670715	.	-	.	gene_id "ENSG00000141510"; gene_version "19"; transcript_id "ENST00000503591"; transcript_version "2"; exon_number "11"; gene_name "TP53"; gene_source "ensembl_havana"; gene_biotype "protein_coding"; transcript_name "TP53-207"; transcript_source "havana"; transcript_biotype "protein_coding"; tag "CCDS"; ccds_id "CCDS11118"; exon_id "ENSE00003545950"; exon_version "1"; tag "mRNA_end_NF"; transcript_support_level "5 (assigned to previous version 1)";
17	havana	CDS	7670609	7670715	.	-	0	gene_id "ENSG00000141510"; gene_version "19"; transcript_id "ENST00000503591"; transcript_version "2"; exon_number "11"; gene_name "TP53"; gene_source "ensembl_havana"; gene_biotype "protein_coding"; transcript_name "TP53-207"; transcript_source "havana"; transcript_biotype "protein_coding"; tag "CCDS"; ccds_id "CCDS11118"; protein_id "ENSP00000426252"; protein_version "2"; tag "mRNA_end_NF"; transcript_support_level "5 (assigned to previous version 1)";
17	havana	exon	7668421	7669690	.	-	.	gene_id "ENSG00000141510"; gene_version "19"; transcript_id "ENST00000503591"; transcript_version "2"; exon_number "12"; gene_name "TP53"; gene_source "ensembl_havana"; gene_biotype "protein_coding"; transcript_name "TP53-207"; transcript_source "havana"; transcript_biotype "protein_coding"; tag "CCDS"; ccds_id "CCDS11118"; exon_id "ENSE00004023724"; exon_version "1"; tag "mRNA_end_NF"; transcript_support_level "5 (assigned to previous version 1)";
17	havana	CDS	7669612	7669690	.	-	1	gene_id "ENSG00000141510"; gene_version "19"; transcript_id "ENST00000503591"; transcript_version "2"; exon_number "12"; gene_name "TP53"; gene_source "ensembl_havana"; gene_biotype "protein_coding"; transcript_name "TP53-207"; transcript_source "havana"; transcript_biotype "protein_coding"; tag "CCDS"; ccds_id "CCDS11118"; protein_id "ENSP00000426252"; protein_version "2"; tag "mRNA_end_NF"; transcript_support_level "5 (assigned to previous version 1)";
17	havana	stop_codon	7669609	7669611	.	-	0	gene_id "ENSG00000141510"; gene_version "19"; transcript_id "ENST00000503591"; transcript_version "2"; exon_number "12"; gene_name "TP53"; gene_source "ensembl_havana"; gene_biotype "protein_coding"; transcript_name "TP53-207"; transcript_source "havana"; transcript_biotype "protein_coding"; tag "CCDS"; ccds_id "CCDS11118"; tag "mRNA_end_NF"; transcript_support_level "5 (assigned to previous version 1)";
17	havana	five_prime_utr	7687377	7687427	.	-	.	gene_id "ENSG00000141510"; gene_version "19"; transcript_id "ENST00000503591"; transcript_version "2"; gene_name "TP53"; gene_source "ensembl_havana"; gene_biotype "protein_coding"; transcript_name "TP53-207"; transcript_source "havana"; transcript_biotype "protein_coding"; tag "CCDS"; ccds_id "CCDS11118"; tag "mRNA_end_NF"; transcript_support_level "5 (assigned to previous version 1)";
17	havana	five_prime_utr	7677325	7677427	.	-	.	gene_id "ENSG00000141510"; gene_version "19"; transcript_id "ENST00000503591"; transcript_version "2"; gene_name "TP53"; gene_source "ensembl_havana"; gene_biotype "protein_coding"; transcript_name "TP53-207"; transcript_source "havana"; transcript_biotype "protein_coding"; tag "CCDS"; ccds_id "CCDS11118"; tag "mRNA_end_NF"; transcript_support_level "5 (assigned to previous version 1)";
17	havana	five_prime_utr	7676595	7676622	.	-	.	gene_id "ENSG00000141510"; gene_version "19"; transcript_id "ENST00000503591"; transcript_version "2"; gene_name "TP53"; gene_source "ensembl_havana"; gene_biotype "protein_coding"; transcript_name "TP53-207"; transcript_source "havana"; transcript_biotype "protein_coding"; tag "CCDS"; ccds_id "CCDS11118"; tag "mRNA_end_NF"; transcript_support_level "5 (assigned to previous version 1)";
17	havana	three_prime_utr	7668421	7669608	.	-	.	gene_id "ENSG00000141510"; gene_version "19"; transcript_id "ENST00000503591"; transcript_version "2"; gene_name "TP53"; gene_source "ensembl_havana"; gene_biotype "protein_coding"; transcript_name "TP53-207"; transcript_source "havana"; transcript_biotype "protein_coding"; tag "CCDS"; ccds_id "CCDS11118"; tag "mRNA_end_NF"; transcript_support_level "5 (assigned to previous version 1)";
17	havana	transcript	7668421	7687427	.	-	.	gene_id "ENSG00000141510"; gene_version "19"; transcript_id "ENST00000514944"; transcript_version "6"; gene_name "TP53"; gene_source "ensembl_havana"; gene_biotype "protein_coding"; transcript_name "TP53-214"; transcript_source "havana"; transcript_biotype "protein_coding"; tag "mRNA_end_NF"; transcript_support_level "1 (assigned to previous version 5)";
17	havana	exon	7687377	7687427	.	-	.	gene_id "ENSG00000141510"; gene_version "19"; transcript_id "ENST00000514944"; transcript_version "6"; exon_number "1"; gene_name "TP53"; gene_source "ensembl_havana"; gene_biotype "protein_coding"; transcript_name "TP53-214"; transcript_source "havana"; transcript_biotype "protein_coding"; exon_id "ENSE00002051873"; exon_version "1"; tag "mRNA_end_NF"; transcript_support_level "1 (assigned to previous version 5)";
17	havana	exon	7676521	7676622	.	-	.	gene_id "ENSG00000141510"; gene_version "19"; transcript_id "ENST00000514944"; transcript_version "6"; exon_number "2"; gene_name "TP53"; gene_source "ensembl_havana"; gene_biotype "protein_coding"; transcript_name "TP53-214"; transcript_source "havana"; transcript_biotype "protein_coding"; exon_id "ENSE00004023728"; exon_version "1"; tag "mRNA_end_NF"; transcript_support_level "1 (assigned to previous version 5)";
17	havana	CDS	7676521	7676594	.	-	0	gene_id "ENSG00000141510"; gene_version "19"; transcript_id "ENST00000514944"; transcript_version "6"; exon_number "2"; gene_name "TP53"; gene_source "ensembl_havana"; gene_biotype "protein_coding"; transcript_name "TP53-214"; transcript_source "havana"; transcript_biotype "protein_coding"; protein_id "ENSP00000423862"; protein_version "2"; tag "mRNA_end_NF"; transcript_support_level "1 (assigned to previous version 5)";
17	havana	start_codon	7676592	7676594	.	-	0	gene_id "ENSG00000141510"; gene_version "19"; transcript_id "ENST00000514944"; transcript_version "6"; exon_number "2"; gene_name "TP53"; gene_source "ensembl_havana"; gene_biotype "protein_coding"; transcript_name "TP53-214"; transcript_source "havana"; transcript_biotype "protein_coding"; tag "mRNA_end_NF"; transcript_support_level "1 (assigned to previous version 5)";
17	havana	exon	7676382	7676403	.	-	.	gene_id "ENSG00000141510"; gene_version "19"; transcript_id "ENST00000514944"; transcript_version "6"; exon_number "3"; gene_name "TP53"; gene_source "ensembl_havana"; gene_biotype "protein_coding"; transcript_name "TP53-214"; transcript_source "havana"; transcript_biotype "protein_coding"; exon_id "ENSE00002419584"; exon_version "1"; tag "mRNA_end_NF"; transcript_support_level "1 (assigned to previous version 5)";
17	havana	CDS	7676382	7676403	.	-	1	gene_id "ENSG00000141510"; gene_version "19"; transcript_id "ENST00000514944"; transcript_version "6"; exon_number "3"; gene_name "TP53"; gene_source "ensembl_havana"; gene_biotype "protein_coding"; transcript_name "TP53-214"; transcript_source "havana"; transcript_biotype "protein_coding"; protein_id "ENSP00000423862"; protein_version "2"; tag "mRNA_end_NF"; transcript_support_level "1 (assigned to previous version 5)";
17	havana	exon	7675053	7675236	.	-	.	gene_id "ENSG00000141510"; gene_version "19"; transcript_id "ENST00000514944"; transcript_version "6"; exon_number "4"; gene_name "TP53"; gene_source "ensembl_havana"; gene_biotype "protein_coding"; transcript_name "TP53-214"; transcript_source "havana"; transcript_biotype "protein_coding"; exon_id "ENSE00003518480"; exon_version "1"; tag "mRNA_end_NF"; transcript_support_level "1 (assigned to previous version 5)";
17	havana	CDS	7675053	7675236	.	-	0	gene_id "ENSG00000141510"; gene_version "19"; transcript_id "ENST00000514944"; transcript_version "6"; exon_number "4"; gene_name "TP53"; gene_source "ensembl_havana"; gene_biotype "protein_coding"; transcript_name "TP53-214"; transcript_source "havana"; transcript_biotype "protein_coding"; protein_id "ENSP00000423862"; protein_version "2"; tag "mRNA_end_NF"; transcript_support_level "1 (assigned to previous version 5)";
17	havana	exon	7674859	7674971	.	-	.	gene_id "ENSG00000141510"; gene_version "19"; transcript_id "ENST00000514944"; transcript_version "6"; exon_number "5"; gene_name "TP53"; gene_source "ensembl_havana"; gene_biotype "protein_coding"; transcript_name "TP53-214"; transcript_source "havana"; transcript_biotype "protein_coding"; exon_id "ENSE00003723991"; exon_version "1"; tag "mRNA_end_NF"; transcript_support_level "1 (assigned to previous version 5)";
17	havana	CDS	7674859	7674971	.	-	2	gene_id "ENSG00000141510"; gene_version "19"; transcript_id "ENST00000514944"; transcript_version "6"; exon_number "5"; gene_name "TP53"; gene_source "ensembl_havana"; gene_biotype "protein_coding"; transcript_name "TP53-214"; transcript_source "havana"; transcript_biotype "protein_coding"; protein_id "ENSP00000423862"; protein_version "2"; tag "mRNA_end_NF"; transcript_support_level "1 (assigned to previous version 5)";
17	havana	exon	7674181	7674290	.	-	.	gene_id "ENSG00000141510"; gene_version "19"; transcript_id "ENST00000514944"; transcript_version "6"; exon_number "6"; gene_name "TP53"; gene_source "ensembl_havana"; gene_biotype "protein_coding"; transcript_name "TP53-214"; transcript_source "havana"; transcript_biotype "protein_coding"; exon_id "ENSE00003712342"; exon_version "1"; tag "mRNA_end_NF"; transcript_support_level "1 (assigned to previous version 5)";
17	havana	CDS	7674181	7674290	.	-	0	gene_id "ENSG00000141510"; gene_version "19"; transcript_id "ENST00000514944"; transcript_version "6"; exon_number "6"; gene_name "TP53"; gene_source "ensembl_havana"; gene_biotype "protein_coding"; transcript_name "TP53-214"; transcript_source "havana"; transcript_biotype "protein_coding"; protein_id "ENSP00000423862"; protein_version "2"; tag "mRNA_end_NF"; transcript_support_level "1 (assigned to previous version 5)";
17	havana	exon	7673701	7673837	.	-	.	gene_id "ENSG00000141510"; gene_version "19"; transcript_id "ENST00000514944"; transcript_version "6"; exon_number "7"; gene_name "TP53"; gene_source "ensembl_havana"; gene_biotype "protein_coding"; transcript_name "TP53-214"; transcript_source "havana"; transcript_biotype "protein_coding"; exon_id "ENSE00003725258"; exon_version "1"; tag "mRNA_end_NF"; transcript_support_level "1 (assigned to previous version 5)";
17	havana	CDS	7673701	7673837	.	-	1	gene_id "ENSG00000141510"; gene_version "19"; transcript_id "ENST00000514944"; transcript_version "6"; exon_number "7"; gene_name "TP53"; gene_source "ensembl_havana"; gene_biotype "protein_coding"; transcript_name "TP53-214"; transcript_source "havana"; transcript_biotype "protein_coding"; protein_id "ENSP00000423862"; protein_version "2"; tag "mRNA_end_NF"; transcript_support_level "1 (assigned to previous version 5)";
17	havana	exon	7673535	7673608	.	-	.	gene_id "ENSG00000141510"; gene_version "19"; transcript_id "ENST00000514944"; transcript_version "6"; exon_number "8"; gene_name "TP53"; gene_source "ensembl_havana"; gene_biotype "protein_coding"; transcript_name "TP53-214"; transcript_source "havana"; transcript_biotype "protein_coding"; exon_id "ENSE00003786593"; exon_version "1"; tag "mRNA_end_NF"; transcript_support_level "1 (assigned to previous version 5)";
17	havana	CDS	7673535	7673608	.	-	2	gene_id "ENSG00000141510"; gene_version "19"; transcript_id "ENST00000514944"; transcript_version "6"; exon_number "8"; gene_name "TP53"; gene_source "ensembl_havana"; gene_biotype "protein_coding"; transcript_name "TP53-214"; transcript_source "havana"; transcript_biotype "protein_coding"; protein_id "ENSP00000423862"; protein_version "2"; tag "mRNA_end_NF"; transcript_support_level "1 (assigned to previous version 5)";
17	havana	exon	7670609	7670715	.	-	.	gene_id "ENSG00000141510"; gene_version "19"; transcript_id "ENST00000514944"; transcript_version "6"; exon_number "9"; gene_name "TP53"; gene_source "ensembl_havana"; gene_biotype "protein_coding"; transcript_name "TP53-214"; transcript_source "havana"; transcript_biotype "protein_coding"; exon_id "ENSE00003545950"; exon_version "1"; tag "mRNA_end_NF"; transcript_support_level "1 (assigned to previous version 5)";
17	havana	CDS	7670609	7670715	.	-	0	gene_id "ENSG00000141510"; gene_version "19"; transcript_id "ENST00000514944"; transcript_version "6"; exon_number "9"; gene_name "TP53"; gene_source "ensembl_havana"; gene_biotype "protein_coding"; transcript_name "TP53-214"; transcript_source "havana"; transcript_biotype "protein_coding"; protein_id "ENSP00000423862"; protein_version "2"; tag "mRNA_end_NF"; transcript_support_level "1 (assigned to previous version 5)";
17	havana	exon	7668421	7669690	.	-	.	gene_id "ENSG00000141510"; gene_version "19"; transcript_id "ENST00000514944"; transcript_version "6"; exon_number "10"; gene_name "TP53"; gene_source "ensembl_havana"; gene_biotype "protein_coding"; transcript_name "TP53-214"; transcript_source "havana"; transcript_biotype "protein_coding"; exon_id "ENSE00004023724"; exon_version "1"; tag "mRNA_end_NF"; transcript_support_level "1 (assigned to previous version 5)";
17	havana	CDS	7669612	7669690	.	-	1	gene_id "ENSG00000141510"; gene_version "19"; transcript_id "ENST00000514944"; transcript_version "6"; exon_number "10"; gene_name "TP53"; gene_source "ensembl_havana"; gene_biotype "protein_coding"; transcript_name "TP53-214"; transcript_source "havana"; transcript_biotype "protein_coding"; protein_id "ENSP00000423862"; protein_version "2"; tag "mRNA_end_NF"; transcript_support_level "1 (assigned to previous version 5)";
17	havana	stop_codon	7669609	7669611	.	-	0	gene_id "ENSG00000141510"; gene_version "19"; transcript_id "ENST00000514944"; transcript_version "6"; exon_number "10"; gene_name "TP53"; gene_source "ensembl_havana"; gene_biotype "protein_coding"; transcript_name "TP53-214"; transcript_source "havana"; transcript_biotype "protein_coding"; tag "mRNA_end_NF"; transcript_support_level "1 (assigned to previous version 5)";
17	havana	five_prime_utr	7687377	7687427	.	-	.	gene_id "ENSG00000141510"; gene_version "19"; transcript_id "ENST00000514944"; transcript_version "6"; gene_name "TP53"; gene_source "ensembl_havana"; gene_biotype "protein_coding"; transcript_name "TP53-214"; transcript_source "havana"; transcript_biotype "protein_coding"; tag "mRNA_end_NF"; transcript_support_level "1 (assigned to previous version 5)";
17	havana	five_prime_utr	7676595	7676622	.	-	.	gene_id "ENSG00000141510"; gene_version "19"; transcript_id "ENST00000514944"; transcript_version "6"; gene_name "TP53"; gene_source "ensembl_havana"; gene_biotype "protein_coding"; transcript_name "TP53-214"; transcript_source "havana"; transcript_biotype "protein_coding"; tag "mRNA_end_NF"; transcript_support_level "1 (assigned to previous version 5)";
17	havana	three_prime_utr	7668421	7669608	.	-	.	gene_id "ENSG00000141510"; gene_version "19"; transcript_id "ENST00000514944"; transcript_version "6"; gene_name "TP53"; gene_source "ensembl_havana"; gene_biotype "protein_coding"; transcript_name "TP53-214"; transcript_source "havana"; transcript_biotype "protein_coding"; tag "mRNA_end_NF"; transcript_support_level "1 (assigned to previous version 5)";
17	havana	transcript	7668421	7687487	.	-	.	gene_id "ENSG00000141510"; gene_version "19"; transcript_id "ENST00000445888"; transcript_version "6"; gene_name "TP53"; gene_source "ensembl_havana"; gene_biotype "protein_coding"; transcript_name "TP53-205"; transcript_source "havana"; transcript_biotype "protein_coding"; tag "CCDS"; ccds_id "CCDS11118"; tag "gencode_basic"; transcript_support_level "1";
17	havana	exon	7687377	7687487	.	-	.	gene_id "ENSG00000141510"; gene_version "19"; transcript_id "ENST00000445888"; transcript_version "6"; exon_number "1"; gene_name "TP53"; gene_source "ensembl_havana"; gene_biotype "protein_coding"; transcript_name "TP53-205"; transcript_source "havana"; transcript_biotype "protein_coding"; tag "CCDS"; ccds_id "CCDS11118"; exon_id "ENSE00002030826"; exon_version "1"; tag "gencode_basic"; transcript_support_level "1";
17	havana	exon	7676521	7676619	.	-	.	gene_id "ENSG00000141510"; gene_version "19"; transcript_id "ENST00000445888"; transcript_version "6"; exon_number "2"; gene_name "TP53"; gene_source "ensembl_havana"; gene_biotype "protein_coding"; transcript_name "TP53-205"; transcript_source "havana"; transcript_biotype "protein_coding"; tag "CCDS"; ccds_id "CCDS11118"; exon_id "ENSE00001596491"; exon_version "1"; tag "gencode_basic"; transcript_support_level "1";
17	havana	CDS	7676521	7676594	.	-	0	gene_id "ENSG00000141510"; gene_version "19"; transcript_id "ENST00000445888"; transcript_version "6"; exon_number "2"; gene_name "TP53"; gene_source "ensembl_havana"; gene_biotype "protein_coding"; transcript_name "TP53-205"; transcript_source "havana"; transcript_biotype "protein_coding"; tag "CCDS"; ccds_id "CCDS11118"; protein_id "ENSP00000391478"; protein_version "2"; tag "gencode_basic"; transcript_support_level "1";
17	havana	start_codon	7676592	7676594	.	-	0	gene_id "ENSG00000141510"; gene_version "19"; transcript_id "ENST00000445888"; transcript_version "6"; exon_number "2"; gene_name "TP53"; gene_source "ensembl_havana"; gene_biotype "protein_coding"; transcript_name "TP53-205"; transcript_source "havana"; transcript_biotype "protein_coding"; tag "CCDS"; ccds_id "CCDS11118"; tag "gencode_basic"; transcript_support_level "1";
17	havana	exon	7676382	7676403	.	-	.	gene_id "ENSG00000141510"; gene_version "19"; transcript_id "ENST00000445888"; transcript_version "6"; exon_number "3"; gene_name "TP53"; gene_source "ensembl_havana"; gene_biotype "protein_coding"; transcript_name "TP53-205"; transcript_source "havana"; transcript_biotype "protein_coding"; tag "CCDS"; ccds_id "CCDS11118"; exon_id "ENSE00002419584"; exon_version "1"; tag "gencode_basic"; transcript_support_level "1";
17	havana	CDS	7676382	7676403	.	-	1	gene_id "ENSG00000141510"; gene_version "19"; transcript_id "ENST00000445888"; transcript_version "6"; exon_number "3"; gene_name "TP53"; gene_source "ensembl_havana"; gene_biotype "protein_coding"; transcript_name "TP53-205"; transcript_source "havana"; transcript_biotype "protein_coding"; tag "CCDS"; ccds_id "CCDS11118"; protein_id "ENSP00000391478"; protein_version "2"; tag "gencode_basic"; transcript_support_level "1";
17	havana	exon	7675994	7676272	.	-	.	gene_id "ENSG00000141510"; gene_version "19"; transcript_id "ENST00000445888"; transcript_version "6"; exon_number "4"; gene_name "TP53"; gene_source "ensembl_havana"; gene_biotype "protein_coding"; transcript_name "TP53-205"; transcript_source "havana"; transcript_biotype "protein_coding"; tag "CCDS"; ccds_id "CCDS11118"; exon_id "ENSE00003625790"; exon_version "1"; tag "gencode_basic"; transcript_support_level "1";
17	havana	CDS	7675994	7676272	.	-	0	gene_id "ENSG00000141510"; gene_version "19"; transcript_id "ENST00000445888"; transcript_version "6"; exon_number "4"; gene_name "TP53"; gene_source "ensembl_havana"; gene_biotype "protein_coding"; transcript_name "TP53-205"; transcript_source "havana"; transcript_biotype "protein_coding"; tag "CCDS"; ccds_id "CCDS11118"; protein_id "ENSP00000391478"; protein_version "2"; tag "gencode_basic"; transcript_support_level "1";
17	havana	exon	7675053	7675236	.	-	.	gene_id "ENSG00000141510"; gene_version "19"; transcript_id "ENST00000445888"; transcript_version "6"; exon_number "5"; gene_name "TP53"; gene_source "ensembl_havana"; gene_biotype "protein_coding"; transcript_name "TP53-205"; transcript_source "havana"; transcript_biotype "protein_coding"; tag "CCDS"; ccds_id "CCDS11118"; exon_id "ENSE00003518480"; exon_version "1"; tag "gencode_basic"; transcript_support_level "1";
17	havana	CDS	7675053	7675236	.	-	0	gene_id "ENSG00000141510"; gene_version "19"; transcript_id "ENST00000445888"; transcript_version "6"; exon_number "5"; gene_name "TP53"; gene_source "ensembl_havana"; gene_biotype "protein_coding"; transcript_name "TP53-205"; transcript_source "havana"; transcript_biotype "protein_coding"; tag "CCDS"; ccds_id "CCDS11118"; protein_id "ENSP00000391478"; protein_version "2"; tag "gencode_basic"; transcript_support_level "1";
17	havana	exon	7674859	7674971	.	-	.	gene_id "ENSG00000141510"; gene_version "19"; transcript_id "ENST00000445888"; transcript_version "6"; exon_number "6"; gene_name "TP53"; gene_source "ensembl_havana"; gene_biotype "protein_coding"; transcript_name "TP53-205"; transcript_source "havana"; transcript_biotype "protein_coding"; tag "CCDS"; ccds_id "CCDS11118"; exon_id "ENSE00003723991"; exon_version "1"; tag "gencode_basic"; transcript_support_level "1";
17	havana	CDS	7674859	7674971	.	-	2	gene_id "ENSG00000141510"; gene_version "19"; transcript_id "ENST00000445888"; transcript_version "6"; exon_number "6"; gene_name "TP53"; gene_source "ensembl_havana"; gene_biotype "protein_coding"; transcript_name "TP53-205"; transcript_source "havana"; transcript_biotype "protein_coding"; tag "CCDS"; ccds_id "CCDS11118"; protein_id "ENSP00000391478"; protein_version "2"; tag "gencode_basic"; transcript_support_level "1";
17	havana	exon	7674181	7674290	.	-	.	gene_id "ENSG00000141510"; gene_version "19"; transcript_id "ENST00000445888"; transcript_version "6"; exon_number "7"; gene_name "TP53"; gene_source "ensembl_havana"; gene_biotype "protein_coding"; transcript_name "TP53-205"; transcript_source "havana"; transcript_biotype "protein_coding"; tag "CCDS"; ccds_id "CCDS11118"; exon_id "ENSE00003712342"; exon_version "1"; tag "gencode_basic"; transcript_support_level "1";
17	havana	CDS	7674181	7674290	.	-	0	gene_id "ENSG00000141510"; gene_version "19"; transcript_id "ENST00000445888"; transcript_version "6"; exon_number "7"; gene_name "TP53"; gene_source "ensembl_havana"; gene_biotype "protein_coding"; transcript_name "TP53-205"; transcript_source "havana"; transcript_biotype "protein_coding"; tag "CCDS"; ccds_id "CCDS11118"; protein_id "ENSP00000391478"; protein_version "2"; tag "gencode_basic"; transcript_support_level "1";
17	havana	exon	7673701	7673837	.	-	.	gene_id "ENSG00000141510"; gene_version "19"; transcript_id "ENST00000445888"; transcript_version "6"; exon_number "8"; gene_name "TP53"; gene_source "ensembl_havana"; gene_biotype "protein_coding"; transcript_name "TP53-205"; transcript_source "havana"; transcript_biotype "protein_coding"; tag "CCDS"; ccds_id "CCDS11118"; exon_id "ENSE00003725258"; exon_version "1"; tag "gencode_basic"; transcript_support_level "1";
17	havana	CDS	7673701	7673837	.	-	1	gene_id "ENSG00000141510"; gene_version "19"; transcript_id "ENST00000445888"; transcript_version "6"; exon_number "8"; gene_name "TP53"; gene_source "ensembl_havana"; gene_biotype "protein_coding"; transcript_name "TP53-205"; transcript_source "havana"; transcript_biotype "protein_coding"; tag "CCDS"; ccds_id "CCDS11118"; protein_id "ENSP00000391478"; protein_version "2"; tag "gencode_basic"; transcript_support_level "1";
17	havana	exon	7673535	7673608	.	-	.	gene_id "ENSG00000141510"; gene_version "19"; transcript_id "ENST00000445888"; transcript_version "6"; exon_number "9"; gene_name "TP53"; gene_source "ensembl_havana"; gene_biotype "protein_coding"; transcript_name "TP53-205"; transcript_source "havana"; transcript_biotype "protein_coding"; tag "CCDS"; ccds_id "CCDS11118"; exon_id "ENSE00003786593"; exon_version "1"; tag "gencode_basic"; transcript_support_level "1";
17	havana	CDS	7673535	7673608	.	-	2	gene_id "ENSG00000141510"; gene_version "19"; transcript_id "ENST00000445888"; transcript_version "6"; exon_number "9"; gene_name "TP53"; gene_source "ensembl_havana"; gene_biotype "protein_coding"; transcript_name "TP53-205"; transcript_source "havana"; transcript_biotype "protein_coding"; tag "CCDS"; ccds_id "CCDS11118"; protein_id "ENSP00000391478"; protein_version "2"; tag "gencode_basic"; transcript_support_level "1";
17	havana	exon	7670609	7670715	.	-	.	gene_id "ENSG00000141510"; gene_version "19"; transcript_id "ENST00000445888"; transcript_version "6"; exon_number "10"; gene_name "TP53"; gene_source "ensembl_havana"; gene_biotype "protein_coding"; transcript_name "TP53-205"; transcript_source "havana"; transcript_biotype "protein_coding"; tag "CCDS"; ccds_id "CCDS11118"; exon_id "ENSE00003545950"; exon_version "1"; tag "gencode_basic"; transcript_support_level "1";
17	havana	CDS	7670609	7670715	.	-	0	gene_id "ENSG00000141510"; gene_version "19"; transcript_id "ENST00000445888"; transcript_version "6"; exon_number "10"; gene_name "TP53"; gene_source "ensembl_havana"; gene_biotype "protein_coding"; transcript_name "TP53-205"; transcript_source "havana"; transcript_biotype "protein_coding"; tag "CCDS"; ccds_id "CCDS11118"; protein_id "ENSP00000391478"; protein_version "2"; tag "gencode_basic"; transcript_support_level "1";
17	havana	exon	7668421	7669690	.	-	.	gene_id "ENSG00000141510"; gene_version "19"; transcript_id "ENST00000445888"; transcript_version "6"; exon_number "11"; gene_name "TP53"; gene_source "ensembl_havana"; gene_biotype "protein_coding"; transcript_name "TP53-205"; transcript_source "havana"; transcript_biotype "protein_coding"; tag "CCDS"; ccds_id "CCDS11118"; exon_id "ENSE00004023724"; exon_version "1"; tag "gencode_basic"; transcript_support_level "1";
17	havana	CDS	7669612	7669690	.	-	1	gene_id "ENSG00000141510"; gene_version "19"; transcript_id "ENST00000445888"; transcript_version "6"; exon_number "11"; gene_name "TP53"; gene_source "ensembl_havana"; gene_biotype "protein_coding"; transcript_name "TP53-205"; transcript_source "havana"; transcript_biotype "protein_coding"; tag "CCDS"; ccds_id "CCDS11118"; protein_id "ENSP00000391478"; protein_version "2"; tag "gencode_basic"; transcript_support_level "1";
17	havana	stop_codon	7669609	7669611	.	-	0	gene_id "ENSG00000141510"; gene_version "19"; transcript_id "ENST00000445888"; transcript_version "6"; exon_number "11"; gene_name "TP53"; gene_source "ensembl_havana"; gene_biotype "protein_coding"; transcript_name "TP53-205"; transcript_source "havana"; transcript_biotype "protein_coding"; tag "CCDS"; ccds_id "CCDS11118"; tag "gencode_basic"; transcript_support_level "1";
17	havana	five_prime_utr	7687377	7687487	.	-	.	gene_id "ENSG00000141510"; gene_version "19"; transcript_id "ENST00000445888"; transcript_version "6"; gene_name "TP53"; gene_source "ensembl_havana"; gene_biotype "protein_coding"; transcript_name "TP53-205"; transcript_source "havana"; transcript_biotype "protein_coding"; tag "CCDS"; ccds_id "CCDS11118"; tag "gencode_basic"; transcript_support_level "1";
17	havana	five_prime_utr	7676595	7676619	.	-	.	gene_id "ENSG00000141510"; gene_version "19"; transcript_id "ENST00000445888"; transcript_version "6"; gene_name "TP53"; gene_source "ensembl_havana"; gene_biotype "protein_coding"; transcript_name "TP53-205"; transcript_source "havana"; transcript_biotype "protein_coding"; tag "CCDS"; ccds_id "CCDS11118"; tag "gencode_basic"; transcript_support_level "1";
17	havana	three_prime_utr	7668421	7669608	.	-	.	gene_id "ENSG00000141510"; gene_version "19"; transcript_id "ENST00000445888"; transcript_version "6"; gene_name "TP53"; gene_source "ensembl_havana"; gene_biotype "protein_coding"; transcript_name "TP53-205"; transcript_source "havana"; transcript_biotype "protein_coding"; tag "CCDS"; ccds_id "CCDS11118"; tag "gencode_basic"; transcript_support_level "1";
17	havana	transcript	7668421	7687487	.	-	.	gene_id "ENSG00000141510"; gene_version "19"; transcript_id "ENST00000509690"; transcript_version "6"; gene_name "TP53"; gene_source "ensembl_havana"; gene_biotype "protein_coding"; transcript_name "TP53-212"; transcript_source "havana"; transcript_biotype "protein_coding"; tag "CCDS"; ccds_id "CCDS73966"; tag "mRNA_end_NF"; transcript_support_level "4 (assigned to previous version 5)";
17	havana	exon	7687377	7687487	.	-	.	gene_id "ENSG00000141510"; gene_version "19"; transcript_id "ENST00000509690"; transcript_version "6"; exon_number "1"; gene_name "TP53"; gene_source "ensembl_havana"; gene_biotype "protein_coding"; transcript_name "TP53-212"; transcript_source "havana"; transcript_biotype "protein_coding"; tag "CCDS"; ccds_id "CCDS73966"; exon_id "ENSE00002030826"; exon_version "1"; tag "mRNA_end_NF"; transcript_support_level "4 (assigned to previous version 5)";
17	havana	exon	7675053	7675236	.	-	.	gene_id "ENSG00000141510"; gene_version "19"; transcript_id "ENST00000509690"; transcript_version "6"; exon_number "2"; gene_name "TP53"; gene_source "ensembl_havana"; gene_biotype "protein_coding"; transcript_name "TP53-212"; transcript_source "havana"; transcript_biotype "protein_coding"; tag "CCDS"; ccds_id "CCDS73966"; exon_id "ENSE00003656695"; exon_version "1"; tag "mRNA_end_NF"; transcript_support_level "4 (assigned to previous version 5)";
17	havana	CDS	7675053	7675215	.	-	0	gene_id "ENSG00000141510"; gene_version "19"; transcript_id "ENST00000509690"; transcript_version "6"; exon_number "2"; gene_name "TP53"; gene_source "ensembl_havana"; gene_biotype "protein_coding"; transcript_name "TP53-212"; transcript_source "havana"; transcript_biotype "protein_coding"; tag "CCDS"; ccds_id "CCDS73966"; protein_id "ENSP00000425104"; protein_version "2"; tag "mRNA_end_NF"; transcript_support_level "4 (assigned to previous version 5)";
17	havana	start_codon	7675213	7675215	.	-	0	gene_id "ENSG00000141510"; gene_version "19"; transcript_id "ENST00000509690"; transcript_version "6"; exon_number "2"; gene_name "TP53"; gene_source "ensembl_havana"; gene_biotype "protein_coding"; transcript_name "TP53-212"; transcript_source "havana"; transcript_biotype "protein_coding"; tag "CCDS"; ccds_id "CCDS73966"; tag "mRNA_end_NF"; transcript_support_level "4 (assigned to previous version 5)";
17	havana	exon	7674859	7674971	.	-	.	gene_id "ENSG00000141510"; gene_version "19"; transcript_id "ENST00000509690"; transcript_version "6"; exon_number "3"; gene_name "TP53"; gene_source "ensembl_havana"; gene_biotype "protein_coding"; transcript_name "TP53-212"; transcript_source "havana"; transcript_biotype "protein_coding"; tag "CCDS"; ccds_id "CCDS73966"; exon_id "ENSE00003723991"; exon_version "1"; tag "mRNA_end_NF"; transcript_support_level "4 (assigned to previous version 5)";
17	havana	CDS	7674859	7674971	.	-	2	gene_id "ENSG00000141510"; gene_version "19"; transcript_id "ENST00000509690"; transcript_version "6"; exon_number "3"; gene_name "TP53"; gene_source "ensembl_havana"; gene_biotype "protein_coding"; transcript_name "TP53-212"; transcript_source "havana"; transcript_biotype "protein_coding"; tag "CCDS"; ccds_id "CCDS73966"; protein_id "ENSP00000425104"; protein_version "2"; tag "mRNA_end_NF"; transcript_support_level "4 (assigned to previous version 5)";
17	havana	exon	7674181	7674290	.	-	.	gene_id "ENSG00000141510"; gene_version "19"; transcript_id "ENST00000509690"; transcript_version "6"; exon_number "4"; gene_name "TP53"; gene_source "ensembl_havana"; gene_biotype "protein_coding"; transcript_name "TP53-212"; transcript_source "havana"; transcript_biotype "protein_coding"; tag "CCDS"; ccds_id "CCDS73966"; exon_id "ENSE00003712342"; exon_version "1"; tag "mRNA_end_NF"; transcript_support_level "4 (assigned to previous version 5)";
17	havana	CDS	7674181	7674290	.	-	0	gene_id "ENSG00000141510"; gene_version "19"; transcript_id "ENST00000509690"; transcript_version "6"; exon_number "4"; gene_name "TP53"; gene_source "ensembl_havana"; gene_biotype "protein_coding"; transcript_name "TP53-212"; transcript_source "havana"; transcript_biotype "protein_coding"; tag "CCDS"; ccds_id "CCDS73966"; protein_id "ENSP00000425104"; protein_version "2"; tag "mRNA_end_NF"; transcript_support_level "4 (assigned to previous version 5)";
17	havana	exon	7673701	7673837	.	-	.	gene_id "ENSG00000141510"; gene_version "19"; transcript_id "ENST00000509690"; transcript_version "6"; exon_number "5"; gene_name "TP53"; gene_source "ensembl_havana"; gene_biotype "protein_coding"; transcript_name "TP53-212"; transcript_source "havana"; transcript_biotype "protein_coding"; tag "CCDS"; ccds_id "CCDS73966"; exon_id "ENSE00003725258"; exon_version "1"; tag "mRNA_end_NF"; transcript_support_level "4 (assigned to previous version 5)";
17	havana	CDS	7673701	7673837	.	-	1	gene_id "ENSG00000141510"; gene_version "19"; transcript_id "ENST00000509690"; transcript_version "6"; exon_number "5"; gene_name "TP53"; gene_source "ensembl_havana"; gene_biotype "protein_coding"; transcript_name "TP53-212"; transcript_source "havana"; transcript_biotype "protein_coding"; tag "CCDS"; ccds_id "CCDS73966"; protein_id "ENSP00000425104"; protein_version "2"; tag "mRNA_end_NF"; transcript_support_level "4 (assigned to previous version 5)";
17	havana	exon	7673535	7673608	.	-	.	gene_id "ENSG00000141510"; gene_version "19"; transcript_id "ENST00000509690"; transcript_version "6"; exon_number "6"; gene_name "TP53"; gene_source "ensembl_havana"; gene_biotype "protein_coding"; transcript_name "TP53-212"; transcript_source "havana"; transcript_biotype "protein_coding"; tag "CCDS"; ccds_id "CCDS73966"; exon_id "ENSE00003786593"; exon_version "1"; tag "mRNA_end_NF"; transcript_support_level "4 (assigned to previous version 5)";
17	havana	CDS	7673535	7673608	.	-	2	gene_id "ENSG00000141510"; gene_version "19"; transcript_id "ENST00000509690"; transcript_version "6"; exon_number "6"; gene_name "TP53"; gene_source "ensembl_havana"; gene_biotype "protein_coding"; transcript_name "TP53-212"; transcript_source "havana"; transcript_biotype "protein_coding"; tag "CCDS"; ccds_id "CCDS73966"; protein_id "ENSP00000425104"; protein_version "2"; tag "mRNA_end_NF"; transcript_support_level "4 (assigned to previous version 5)";
17	havana	exon	7670609	7670715	.	-	.	gene_id "ENSG00000141510"; gene_version "19"; transcript_id "ENST00000509690"; transcript_version "6"; exon_number "7"; gene_name "TP53"; gene_source "ensembl_havana"; gene_biotype "protein_coding"; transcript_name "TP53-212"; transcript_source "havana"; transcript_biotype "protein_coding"; tag "CCDS"; ccds_id "CCDS73966"; exon_id "ENSE00003545950"; exon_version "1"; tag "mRNA_end_NF"; transcript_support_level "4 (assigned to previous version 5)";
17	havana	CDS	7670609	7670715	.	-	0	gene_id "ENSG00000141510"; gene_version "19"; transcript_id "ENST00000509690"; transcript_version "6"; exon_number "7"; gene_name "TP53"; gene_source "ensembl_havana"; gene_biotype "protein_coding"; transcript_name "TP53-212"; transcript_source "havana"; transcript_biotype "protein_coding"; tag "CCDS"; ccds_id "CCDS73966"; protein_id "ENSP00000425104"; protein_version "2"; tag "mRNA_end_NF"; transcript_support_level "4 (assigned to previous version 5)";
17	havana	exon	7668421	7669690	.	-	.	gene_id "ENSG00000141510"; gene_version "19"; transcript_id "ENST00000509690"; transcript_version "6"; exon_number "8"; gene_name "TP53"; gene_source "ensembl_havana"; gene_biotype "protein_coding"; transcript_name "TP53-212"; transcript_source "havana"; transcript_biotype "protein_coding"; tag "CCDS"; ccds_id "CCDS73966"; exon_id "ENSE00004023724"; exon_version "1"; tag "mRNA_end_NF"; transcript_support_level "4 (assigned to previous version 5)";
17	havana	CDS	7669612	7669690	.	-	1	gene_id "ENSG00000141510"; gene_version "19"; transcript_id "ENST00000509690"; transcript_version "6"; exon_number "8"; gene_name "TP53"; gene_source "ensembl_havana"; gene_biotype "protein_coding"; transcript_name "TP53-212"; transcript_source "havana"; transcript_biotype "protein_coding"; tag "CCDS"; ccds_id "CCDS73966"; protein_id "ENSP00000425104"; protein_version "2"; tag "mRNA_end_NF"; transcript_support_level "4 (assigned to previous version 5)";
17	havana	stop_codon	7669609	7669611	.	-	0	gene_id "ENSG00000141510"; gene_version "19"; transcript_id "ENST00000509690"; transcript_version "6"; exon_number "8"; gene_name "TP53"; gene_source "ensembl_havana"; gene_biotype "protein_coding"; transcript_name "TP53-212"; transcript_source "havana"; transcript_biotype "protein_coding"; tag "CCDS"; ccds_id "CCDS73966"; tag "mRNA_end_NF"; transcript_support_level "4 (assigned to previous version 5)";
17	havana	five_prime_utr	7687377	7687487	.	-	.	gene_id "ENSG00000141510"; gene_version "19"; transcript_id "ENST00000509690"; transcript_version "6"; gene_name "TP53"; gene_source "ensembl_havana"; gene_biotype "protein_coding"; transcript_name "TP53-212"; transcript_source "havana"; transcript_biotype "protein_coding"; tag "CCDS"; ccds_id "CCDS73966"; tag "mRNA_end_NF"; transcript_support_level "4 (assigned to previous version 5)";
17	havana	five_prime_utr	7675216	7675236	.	-	.	gene_id "ENSG00000141510"; gene_version "19"; transcript_id "ENST00000509690"; transcript_version "6"; gene_name "TP53"; gene_source "ensembl_havana"; gene_biotype "protein_coding"; transcript_name "TP53-212"; transcript_source "havana"; transcript_biotype "protein_coding"; tag "CCDS"; ccds_id "CCDS73966"; tag "mRNA_end_NF"; transcript_support_level "4 (assigned to previous version 5)";
17	havana	three_prime_utr	7668421	7669608	.	-	.	gene_id "ENSG00000141510"; gene_version "19"; transcript_id "ENST00000509690"; transcript_version "6"; gene_name "TP53"; gene_source "ensembl_havana"; gene_biotype "protein_coding"; transcript_name "TP53-212"; transcript_source "havana"; transcript_biotype "protein_coding"; tag "CCDS"; ccds_id "CCDS73966"; tag "mRNA_end_NF"; transcript_support_level "4 (assigned to previous version 5)";
17	havana	transcript	7668421	7687487	.	-	.	gene_id "ENSG00000141510"; gene_version "19"; transcript_id "ENST00000604348"; transcript_version "6"; gene_name "TP53"; gene_source "ensembl_havana"; gene_biotype "protein_coding"; transcript_name "TP53-218"; transcript_source "havana"; transcript_biotype "protein_coding"; tag "gencode_basic"; tag "gencode_primary"; transcript_support_level "4 (assigned to previous version 5)";
17	havana	exon	7687377	7687487	.	-	.	gene_id "ENSG00000141510"; gene_version "19"; transcript_id "ENST00000604348"; transcript_version "6"; exon_number "1"; gene_name "TP53"; gene_source "ensembl_havana"; gene_biotype "protein_coding"; transcript_name "TP53-218"; transcript_source "havana"; transcript_biotype "protein_coding"; exon_id "ENSE00002030826"; exon_version "1"; tag "gencode_basic"; tag "gencode_primary"; transcript_support_level "4 (assigned to previous version 5)";
17	havana	exon	7676521	7676622	.	-	.	gene_id "ENSG00000141510"; gene_version "19"; transcript_id "ENST00000604348"; transcript_version "6"; exon_number "2"; gene_name "TP53"; gene_source "ensembl_havana"; gene_biotype "protein_coding"; transcript_name "TP53-218"; transcript_source "havana"; transcript_biotype "protein_coding"; exon_id "ENSE00004023728"; exon_version "1"; tag "gencode_basic"; tag "gencode_primary"; transcript_support_level "4 (assigned to previous version 5)";
17	havana	CDS	7676521	7676594	.	-	0	gene_id "ENSG00000141510"; gene_version "19"; transcript_id "ENST00000604348"; transcript_version "6"; exon_number "2"; gene_name "TP53"; gene_source "ensembl_havana"; gene_biotype "protein_coding"; transcript_name "TP53-218"; transcript_source "havana"; transcript_biotype "protein_coding"; protein_id "ENSP00000473895"; protein_version "2"; tag "gencode_basic"; tag "gencode_primary"; transcript_support_level "4 (assigned to previous version 5)";
17	havana	start_codon	7676592	7676594	.	-	0	gene_id "ENSG00000141510"; gene_version "19"; transcript_id "ENST00000604348"; transcript_version "6"; exon_number "2"; gene_name "TP53"; gene_source "ensembl_havana"; gene_biotype "protein_coding"; transcript_name "TP53-218"; transcript_source "havana"; transcript_biotype "protein_coding"; tag "gencode_basic"; tag "gencode_primary"; transcript_support_level "4 (assigned to previous version 5)";
```
