## Supplementary data files for "Systematic contextual biases in SegmentNT potentially relevant to other nucleotide transformer models": TP53.gtf (part 2 of 2)

```
17	havana	exon	7676382	7676403	.	-	.	gene_id "ENSG00000141510"; gene_version "19"; transcript_id "ENST00000604348"; transcript_version "6"; exon_number "3"; gene_name "TP53"; gene_source "ensembl_havana"; gene_biotype "protein_coding"; transcript_name "TP53-218"; transcript_source "havana"; transcript_biotype "protein_coding"; exon_id "ENSE00002419584"; exon_version "1"; tag "gencode_basic"; tag "gencode_primary"; transcript_support_level "4 (assigned to previous version 5)";
17	havana	CDS	7676382	7676403	.	-	1	gene_id "ENSG00000141510"; gene_version "19"; transcript_id "ENST00000604348"; transcript_version "6"; exon_number "3"; gene_name "TP53"; gene_source "ensembl_havana"; gene_biotype "protein_coding"; transcript_name "TP53-218"; transcript_source "havana"; transcript_biotype "protein_coding"; protein_id "ENSP00000473895"; protein_version "2"; tag "gencode_basic"; tag "gencode_primary"; transcript_support_level "4 (assigned to previous version 5)";
17	havana	exon	7675994	7676272	.	-	.	gene_id "ENSG00000141510"; gene_version "19"; transcript_id "ENST00000604348"; transcript_version "6"; exon_number "4"; gene_name "TP53"; gene_source "ensembl_havana"; gene_biotype "protein_coding"; transcript_name "TP53-218"; transcript_source "havana"; transcript_biotype "protein_coding"; exon_id "ENSE00003625790"; exon_version "1"; tag "gencode_basic"; tag "gencode_primary"; transcript_support_level "4 (assigned to previous version 5)";
17	havana	CDS	7675994	7676272	.	-	0	gene_id "ENSG00000141510"; gene_version "19"; transcript_id "ENST00000604348"; transcript_version "6"; exon_number "4"; gene_name "TP53"; gene_source "ensembl_havana"; gene_biotype "protein_coding"; transcript_name "TP53-218"; transcript_source "havana"; transcript_biotype "protein_coding"; protein_id "ENSP00000473895"; protein_version "2"; tag "gencode_basic"; tag "gencode_primary"; transcript_support_level "4 (assigned to previous version 5)";
17	havana	exon	7675053	7675215	.	-	.	gene_id "ENSG00000141510"; gene_version "19"; transcript_id "ENST00000604348"; transcript_version "6"; exon_number "5"; gene_name "TP53"; gene_source "ensembl_havana"; gene_biotype "protein_coding"; transcript_name "TP53-218"; transcript_source "havana"; transcript_biotype "protein_coding"; exon_id "ENSE00003670707"; exon_version "2"; tag "gencode_basic"; tag "gencode_primary"; transcript_support_level "4 (assigned to previous version 5)";
17	havana	CDS	7675053	7675215	.	-	0	gene_id "ENSG00000141510"; gene_version "19"; transcript_id "ENST00000604348"; transcript_version "6"; exon_number "5"; gene_name "TP53"; gene_source "ensembl_havana"; gene_biotype "protein_coding"; transcript_name "TP53-218"; transcript_source "havana"; transcript_biotype "protein_coding"; protein_id "ENSP00000473895"; protein_version "2"; tag "gencode_basic"; tag "gencode_primary"; transcript_support_level "4 (assigned to previous version 5)";
17	havana	exon	7674859	7674971	.	-	.	gene_id "ENSG00000141510"; gene_version "19"; transcript_id "ENST00000604348"; transcript_version "6"; exon_number "6"; gene_name "TP53"; gene_source "ensembl_havana"; gene_biotype "protein_coding"; transcript_name "TP53-218"; transcript_source "havana"; transcript_biotype "protein_coding"; exon_id "ENSE00003723991"; exon_version "1"; tag "gencode_basic"; tag "gencode_primary"; transcript_support_level "4 (assigned to previous version 5)";
17	havana	CDS	7674859	7674971	.	-	2	gene_id "ENSG00000141510"; gene_version "19"; transcript_id "ENST00000604348"; transcript_version "6"; exon_number "6"; gene_name "TP53"; gene_source "ensembl_havana"; gene_biotype "protein_coding"; transcript_name "TP53-218"; transcript_source "havana"; transcript_biotype "protein_coding"; protein_id "ENSP00000473895"; protein_version "2"; tag "gencode_basic"; tag "gencode_primary"; transcript_support_level "4 (assigned to previous version 5)";
17	havana	exon	7674181	7674290	.	-	.	gene_id "ENSG00000141510"; gene_version "19"; transcript_id "ENST00000604348"; transcript_version "6"; exon_number "7"; gene_name "TP53"; gene_source "ensembl_havana"; gene_biotype "protein_coding"; transcript_name "TP53-218"; transcript_source "havana"; transcript_biotype "protein_coding"; exon_id "ENSE00003712342"; exon_version "1"; tag "gencode_basic"; tag "gencode_primary"; transcript_support_level "4 (assigned to previous version 5)";
17	havana	CDS	7674181	7674290	.	-	0	gene_id "ENSG00000141510"; gene_version "19"; transcript_id "ENST00000604348"; transcript_version "6"; exon_number "7"; gene_name "TP53"; gene_source "ensembl_havana"; gene_biotype "protein_coding"; transcript_name "TP53-218"; transcript_source "havana"; transcript_biotype "protein_coding"; protein_id "ENSP00000473895"; protein_version "2"; tag "gencode_basic"; tag "gencode_primary"; transcript_support_level "4 (assigned to previous version 5)";
17	havana	exon	7673701	7673837	.	-	.	gene_id "ENSG00000141510"; gene_version "19"; transcript_id "ENST00000604348"; transcript_version "6"; exon_number "8"; gene_name "TP53"; gene_source "ensembl_havana"; gene_biotype "protein_coding"; transcript_name "TP53-218"; transcript_source "havana"; transcript_biotype "protein_coding"; exon_id "ENSE00003725258"; exon_version "1"; tag "gencode_basic"; tag "gencode_primary"; transcript_support_level "4 (assigned to previous version 5)";
17	havana	CDS	7673701	7673837	.	-	1	gene_id "ENSG00000141510"; gene_version "19"; transcript_id "ENST00000604348"; transcript_version "6"; exon_number "8"; gene_name "TP53"; gene_source "ensembl_havana"; gene_biotype "protein_coding"; transcript_name "TP53-218"; transcript_source "havana"; transcript_biotype "protein_coding"; protein_id "ENSP00000473895"; protein_version "2"; tag "gencode_basic"; tag "gencode_primary"; transcript_support_level "4 (assigned to previous version 5)";
17	havana	exon	7673535	7673608	.	-	.	gene_id "ENSG00000141510"; gene_version "19"; transcript_id "ENST00000604348"; transcript_version "6"; exon_number "9"; gene_name "TP53"; gene_source "ensembl_havana"; gene_biotype "protein_coding"; transcript_name "TP53-218"; transcript_source "havana"; transcript_biotype "protein_coding"; exon_id "ENSE00003786593"; exon_version "1"; tag "gencode_basic"; tag "gencode_primary"; transcript_support_level "4 (assigned to previous version 5)";
17	havana	CDS	7673535	7673608	.	-	2	gene_id "ENSG00000141510"; gene_version "19"; transcript_id "ENST00000604348"; transcript_version "6"; exon_number "9"; gene_name "TP53"; gene_source "ensembl_havana"; gene_biotype "protein_coding"; transcript_name "TP53-218"; transcript_source "havana"; transcript_biotype "protein_coding"; protein_id "ENSP00000473895"; protein_version "2"; tag "gencode_basic"; tag "gencode_primary"; transcript_support_level "4 (assigned to previous version 5)";
17	havana	exon	7670609	7670715	.	-	.	gene_id "ENSG00000141510"; gene_version "19"; transcript_id "ENST00000604348"; transcript_version "6"; exon_number "10"; gene_name "TP53"; gene_source "ensembl_havana"; gene_biotype "protein_coding"; transcript_name "TP53-218"; transcript_source "havana"; transcript_biotype "protein_coding"; exon_id "ENSE00003545950"; exon_version "1"; tag "gencode_basic"; tag "gencode_primary"; transcript_support_level "4 (assigned to previous version 5)";
17	havana	CDS	7670609	7670715	.	-	0	gene_id "ENSG00000141510"; gene_version "19"; transcript_id "ENST00000604348"; transcript_version "6"; exon_number "10"; gene_name "TP53"; gene_source "ensembl_havana"; gene_biotype "protein_coding"; transcript_name "TP53-218"; transcript_source "havana"; transcript_biotype "protein_coding"; protein_id "ENSP00000473895"; protein_version "2"; tag "gencode_basic"; tag "gencode_primary"; transcript_support_level "4 (assigned to previous version 5)";
17	havana	exon	7668421	7669690	.	-	.	gene_id "ENSG00000141510"; gene_version "19"; transcript_id "ENST00000604348"; transcript_version "6"; exon_number "11"; gene_name "TP53"; gene_source "ensembl_havana"; gene_biotype "protein_coding"; transcript_name "TP53-218"; transcript_source "havana"; transcript_biotype "protein_coding"; exon_id "ENSE00004023724"; exon_version "1"; tag "gencode_basic"; tag "gencode_primary"; transcript_support_level "4 (assigned to previous version 5)";
17	havana	CDS	7669612	7669690	.	-	1	gene_id "ENSG00000141510"; gene_version "19"; transcript_id "ENST00000604348"; transcript_version "6"; exon_number "11"; gene_name "TP53"; gene_source "ensembl_havana"; gene_biotype "protein_coding"; transcript_name "TP53-218"; transcript_source "havana"; transcript_biotype "protein_coding"; protein_id "ENSP00000473895"; protein_version "2"; tag "gencode_basic"; tag "gencode_primary"; transcript_support_level "4 (assigned to previous version 5)";
17	havana	stop_codon	7669609	7669611	.	-	0	gene_id "ENSG00000141510"; gene_version "19"; transcript_id "ENST00000604348"; transcript_version "6"; exon_number "11"; gene_name "TP53"; gene_source "ensembl_havana"; gene_biotype "protein_coding"; transcript_name "TP53-218"; transcript_source "havana"; transcript_biotype "protein_coding"; tag "gencode_basic"; tag "gencode_primary"; transcript_support_level "4 (assigned to previous version 5)";
17	havana	five_prime_utr	7687377	7687487	.	-	.	gene_id "ENSG00000141510"; gene_version "19"; transcript_id "ENST00000604348"; transcript_version "6"; gene_name "TP53"; gene_source "ensembl_havana"; gene_biotype "protein_coding"; transcript_name "TP53-218"; transcript_source "havana"; transcript_biotype "protein_coding"; tag "gencode_basic"; tag "gencode_primary"; transcript_support_level "4 (assigned to previous version 5)";
17	havana	five_prime_utr	7676595	7676622	.	-	.	gene_id "ENSG00000141510"; gene_version "19"; transcript_id "ENST00000604348"; transcript_version "6"; gene_name "TP53"; gene_source "ensembl_havana"; gene_biotype "protein_coding"; transcript_name "TP53-218"; transcript_source "havana"; transcript_biotype "protein_coding"; tag "gencode_basic"; tag "gencode_primary"; transcript_support_level "4 (assigned to previous version 5)";
17	havana	three_prime_utr	7668421	7669608	.	-	.	gene_id "ENSG00000141510"; gene_version "19"; transcript_id "ENST00000604348"; transcript_version "6"; gene_name "TP53"; gene_source "ensembl_havana"; gene_biotype "protein_coding"; transcript_name "TP53-218"; transcript_source "havana"; transcript_biotype "protein_coding"; tag "gencode_basic"; tag "gencode_primary"; transcript_support_level "4 (assigned to previous version 5)";
17	havana	transcript	7668421	7687487	.	-	.	gene_id "ENSG00000141510"; gene_version "19"; transcript_id "ENST00000619485"; transcript_version "4"; gene_name "TP53"; gene_source "ensembl_havana"; gene_biotype "protein_coding"; transcript_name "TP53-224"; transcript_source "havana"; transcript_biotype "protein_coding"; tag "CCDS"; ccds_id "CCDS73969"; tag "gencode_basic"; transcript_support_level "1";
17	havana	exon	7687377	7687487	.	-	.	gene_id "ENSG00000141510"; gene_version "19"; transcript_id "ENST00000619485"; transcript_version "4"; exon_number "1"; gene_name "TP53"; gene_source "ensembl_havana"; gene_biotype "protein_coding"; transcript_name "TP53-224"; transcript_source "havana"; transcript_biotype "protein_coding"; tag "CCDS"; ccds_id "CCDS73969"; exon_id "ENSE00002030826"; exon_version "1"; tag "gencode_basic"; transcript_support_level "1";
17	havana	exon	7676521	7676619	.	-	.	gene_id "ENSG00000141510"; gene_version "19"; transcript_id "ENST00000619485"; transcript_version "4"; exon_number "2"; gene_name "TP53"; gene_source "ensembl_havana"; gene_biotype "protein_coding"; transcript_name "TP53-224"; transcript_source "havana"; transcript_biotype "protein_coding"; tag "CCDS"; ccds_id "CCDS73969"; exon_id "ENSE00003736616"; exon_version "1"; tag "gencode_basic"; transcript_support_level "1";
17	havana	exon	7676382	7676403	.	-	.	gene_id "ENSG00000141510"; gene_version "19"; transcript_id "ENST00000619485"; transcript_version "4"; exon_number "3"; gene_name "TP53"; gene_source "ensembl_havana"; gene_biotype "protein_coding"; transcript_name "TP53-224"; transcript_source "havana"; transcript_biotype "protein_coding"; tag "CCDS"; ccds_id "CCDS73969"; exon_id "ENSE00003739898"; exon_version "1"; tag "gencode_basic"; transcript_support_level "1";
17	havana	exon	7675994	7676272	.	-	.	gene_id "ENSG00000141510"; gene_version "19"; transcript_id "ENST00000619485"; transcript_version "4"; exon_number "4"; gene_name "TP53"; gene_source "ensembl_havana"; gene_biotype "protein_coding"; transcript_name "TP53-224"; transcript_source "havana"; transcript_biotype "protein_coding"; tag "CCDS"; ccds_id "CCDS73969"; exon_id "ENSE00003726882"; exon_version "1"; tag "gencode_basic"; transcript_support_level "1";
17	havana	CDS	7675994	7676251	.	-	0	gene_id "ENSG00000141510"; gene_version "19"; transcript_id "ENST00000619485"; transcript_version "4"; exon_number "4"; gene_name "TP53"; gene_source "ensembl_havana"; gene_biotype "protein_coding"; transcript_name "TP53-224"; transcript_source "havana"; transcript_biotype "protein_coding"; tag "CCDS"; ccds_id "CCDS73969"; protein_id "ENSP00000482537"; protein_version "1"; tag "gencode_basic"; transcript_support_level "1";
17	havana	start_codon	7676249	7676251	.	-	0	gene_id "ENSG00000141510"; gene_version "19"; transcript_id "ENST00000619485"; transcript_version "4"; exon_number "4"; gene_name "TP53"; gene_source "ensembl_havana"; gene_biotype "protein_coding"; transcript_name "TP53-224"; transcript_source "havana"; transcript_biotype "protein_coding"; tag "CCDS"; ccds_id "CCDS73969"; tag "gencode_basic"; transcript_support_level "1";
17	havana	exon	7675053	7675236	.	-	.	gene_id "ENSG00000141510"; gene_version "19"; transcript_id "ENST00000619485"; transcript_version "4"; exon_number "5"; gene_name "TP53"; gene_source "ensembl_havana"; gene_biotype "protein_coding"; transcript_name "TP53-224"; transcript_source "havana"; transcript_biotype "protein_coding"; tag "CCDS"; ccds_id "CCDS73969"; exon_id "ENSE00003518480"; exon_version "1"; tag "gencode_basic"; transcript_support_level "1";
17	havana	CDS	7675053	7675236	.	-	0	gene_id "ENSG00000141510"; gene_version "19"; transcript_id "ENST00000619485"; transcript_version "4"; exon_number "5"; gene_name "TP53"; gene_source "ensembl_havana"; gene_biotype "protein_coding"; transcript_name "TP53-224"; transcript_source "havana"; transcript_biotype "protein_coding"; tag "CCDS"; ccds_id "CCDS73969"; protein_id "ENSP00000482537"; protein_version "1"; tag "gencode_basic"; transcript_support_level "1";
17	havana	exon	7674859	7674971	.	-	.	gene_id "ENSG00000141510"; gene_version "19"; transcript_id "ENST00000619485"; transcript_version "4"; exon_number "6"; gene_name "TP53"; gene_source "ensembl_havana"; gene_biotype "protein_coding"; transcript_name "TP53-224"; transcript_source "havana"; transcript_biotype "protein_coding"; tag "CCDS"; ccds_id "CCDS73969"; exon_id "ENSE00003723991"; exon_version "1"; tag "gencode_basic"; transcript_support_level "1";
17	havana	CDS	7674859	7674971	.	-	2	gene_id "ENSG00000141510"; gene_version "19"; transcript_id "ENST00000619485"; transcript_version "4"; exon_number "6"; gene_name "TP53"; gene_source "ensembl_havana"; gene_biotype "protein_coding"; transcript_name "TP53-224"; transcript_source "havana"; transcript_biotype "protein_coding"; tag "CCDS"; ccds_id "CCDS73969"; protein_id "ENSP00000482537"; protein_version "1"; tag "gencode_basic"; transcript_support_level "1";
17	havana	exon	7674181	7674290	.	-	.	gene_id "ENSG00000141510"; gene_version "19"; transcript_id "ENST00000619485"; transcript_version "4"; exon_number "7"; gene_name "TP53"; gene_source "ensembl_havana"; gene_biotype "protein_coding"; transcript_name "TP53-224"; transcript_source "havana"; transcript_biotype "protein_coding"; tag "CCDS"; ccds_id "CCDS73969"; exon_id "ENSE00003712342"; exon_version "1"; tag "gencode_basic"; transcript_support_level "1";
17	havana	CDS	7674181	7674290	.	-	0	gene_id "ENSG00000141510"; gene_version "19"; transcript_id "ENST00000619485"; transcript_version "4"; exon_number "7"; gene_name "TP53"; gene_source "ensembl_havana"; gene_biotype "protein_coding"; transcript_name "TP53-224"; transcript_source "havana"; transcript_biotype "protein_coding"; tag "CCDS"; ccds_id "CCDS73969"; protein_id "ENSP00000482537"; protein_version "1"; tag "gencode_basic"; transcript_support_level "1";
17	havana	exon	7673701	7673837	.	-	.	gene_id "ENSG00000141510"; gene_version "19"; transcript_id "ENST00000619485"; transcript_version "4"; exon_number "8"; gene_name "TP53"; gene_source "ensembl_havana"; gene_biotype "protein_coding"; transcript_name "TP53-224"; transcript_source "havana"; transcript_biotype "protein_coding"; tag "CCDS"; ccds_id "CCDS73969"; exon_id "ENSE00003725258"; exon_version "1"; tag "gencode_basic"; transcript_support_level "1";
17	havana	CDS	7673701	7673837	.	-	1	gene_id "ENSG00000141510"; gene_version "19"; transcript_id "ENST00000619485"; transcript_version "4"; exon_number "8"; gene_name "TP53"; gene_source "ensembl_havana"; gene_biotype "protein_coding"; transcript_name "TP53-224"; transcript_source "havana"; transcript_biotype "protein_coding"; tag "CCDS"; ccds_id "CCDS73969"; protein_id "ENSP00000482537"; protein_version "1"; tag "gencode_basic"; transcript_support_level "1";
17	havana	exon	7673535	7673608	.	-	.	gene_id "ENSG00000141510"; gene_version "19"; transcript_id "ENST00000619485"; transcript_version "4"; exon_number "9"; gene_name "TP53"; gene_source "ensembl_havana"; gene_biotype "protein_coding"; transcript_name "TP53-224"; transcript_source "havana"; transcript_biotype "protein_coding"; tag "CCDS"; ccds_id "CCDS73969"; exon_id "ENSE00003786593"; exon_version "1"; tag "gencode_basic"; transcript_support_level "1";
17	havana	CDS	7673535	7673608	.	-	2	gene_id "ENSG00000141510"; gene_version "19"; transcript_id "ENST00000619485"; transcript_version "4"; exon_number "9"; gene_name "TP53"; gene_source "ensembl_havana"; gene_biotype "protein_coding"; transcript_name "TP53-224"; transcript_source "havana"; transcript_biotype "protein_coding"; tag "CCDS"; ccds_id "CCDS73969"; protein_id "ENSP00000482537"; protein_version "1"; tag "gencode_basic"; transcript_support_level "1";
17	havana	exon	7670609	7670715	.	-	.	gene_id "ENSG00000141510"; gene_version "19"; transcript_id "ENST00000619485"; transcript_version "4"; exon_number "10"; gene_name "TP53"; gene_source "ensembl_havana"; gene_biotype "protein_coding"; transcript_name "TP53-224"; transcript_source "havana"; transcript_biotype "protein_coding"; tag "CCDS"; ccds_id "CCDS73969"; exon_id "ENSE00003545950"; exon_version "1"; tag "gencode_basic"; transcript_support_level "1";
17	havana	CDS	7670609	7670715	.	-	0	gene_id "ENSG00000141510"; gene_version "19"; transcript_id "ENST00000619485"; transcript_version "4"; exon_number "10"; gene_name "TP53"; gene_source "ensembl_havana"; gene_biotype "protein_coding"; transcript_name "TP53-224"; transcript_source "havana"; transcript_biotype "protein_coding"; tag "CCDS"; ccds_id "CCDS73969"; protein_id "ENSP00000482537"; protein_version "1"; tag "gencode_basic"; transcript_support_level "1";
17	havana	exon	7668421	7669690	.	-	.	gene_id "ENSG00000141510"; gene_version "19"; transcript_id "ENST00000619485"; transcript_version "4"; exon_number "11"; gene_name "TP53"; gene_source "ensembl_havana"; gene_biotype "protein_coding"; transcript_name "TP53-224"; transcript_source "havana"; transcript_biotype "protein_coding"; tag "CCDS"; ccds_id "CCDS73969"; exon_id "ENSE00004023724"; exon_version "1"; tag "gencode_basic"; transcript_support_level "1";
17	havana	CDS	7669612	7669690	.	-	1	gene_id "ENSG00000141510"; gene_version "19"; transcript_id "ENST00000619485"; transcript_version "4"; exon_number "11"; gene_name "TP53"; gene_source "ensembl_havana"; gene_biotype "protein_coding"; transcript_name "TP53-224"; transcript_source "havana"; transcript_biotype "protein_coding"; tag "CCDS"; ccds_id "CCDS73969"; protein_id "ENSP00000482537"; protein_version "1"; tag "gencode_basic"; transcript_support_level "1";
17	havana	stop_codon	7669609	7669611	.	-	0	gene_id "ENSG00000141510"; gene_version "19"; transcript_id "ENST00000619485"; transcript_version "4"; exon_number "11"; gene_name "TP53"; gene_source "ensembl_havana"; gene_biotype "protein_coding"; transcript_name "TP53-224"; transcript_source "havana"; transcript_biotype "protein_coding"; tag "CCDS"; ccds_id "CCDS73969"; tag "gencode_basic"; transcript_support_level "1";
17	havana	five_prime_utr	7687377	7687487	.	-	.	gene_id "ENSG00000141510"; gene_version "19"; transcript_id "ENST00000619485"; transcript_version "4"; gene_name "TP53"; gene_source "ensembl_havana"; gene_biotype "protein_coding"; transcript_name "TP53-224"; transcript_source "havana"; transcript_biotype "protein_coding"; tag "CCDS"; ccds_id "CCDS73969"; tag "gencode_basic"; transcript_support_level "1";
17	havana	five_prime_utr	7676521	7676619	.	-	.	gene_id "ENSG00000141510"; gene_version "19"; transcript_id "ENST00000619485"; transcript_version "4"; gene_name "TP53"; gene_source "ensembl_havana"; gene_biotype "protein_coding"; transcript_name "TP53-224"; transcript_source "havana"; transcript_biotype "protein_coding"; tag "CCDS"; ccds_id "CCDS73969"; tag "gencode_basic"; transcript_support_level "1";
17	havana	five_prime_utr	7676382	7676403	.	-	.	gene_id "ENSG00000141510"; gene_version "19"; transcript_id "ENST00000619485"; transcript_version "4"; gene_name "TP53"; gene_source "ensembl_havana"; gene_biotype "protein_coding"; transcript_name "TP53-224"; transcript_source "havana"; transcript_biotype "protein_coding"; tag "CCDS"; ccds_id "CCDS73969"; tag "gencode_basic"; transcript_support_level "1";
17	havana	five_prime_utr	7676252	7676272	.	-	.	gene_id "ENSG00000141510"; gene_version "19"; transcript_id "ENST00000619485"; transcript_version "4"; gene_name "TP53"; gene_source "ensembl_havana"; gene_biotype "protein_coding"; transcript_name "TP53-224"; transcript_source "havana"; transcript_biotype "protein_coding"; tag "CCDS"; ccds_id "CCDS73969"; tag "gencode_basic"; transcript_support_level "1";
17	havana	three_prime_utr	7668421	7669608	.	-	.	gene_id "ENSG00000141510"; gene_version "19"; transcript_id "ENST00000619485"; transcript_version "4"; gene_name "TP53"; gene_source "ensembl_havana"; gene_biotype "protein_coding"; transcript_name "TP53-224"; transcript_source "havana"; transcript_biotype "protein_coding"; tag "CCDS"; ccds_id "CCDS73969"; tag "gencode_basic"; transcript_support_level "1";
17	havana	transcript	7668421	7687490	.	-	.	gene_id "ENSG00000141510"; gene_version "19"; transcript_id "ENST00000269305"; transcript_version "9"; gene_name "TP53"; gene_source "ensembl_havana"; gene_biotype "protein_coding"; transcript_name "TP53-201"; transcript_source "havana"; transcript_biotype "protein_coding"; tag "CCDS"; ccds_id "CCDS11118"; tag "gencode_basic"; tag "gencode_primary"; tag "MANE_Select"; tag "Ensembl_canonical"; transcript_support_level "1 (assigned to previous version 8)";
17	havana	exon	7687377	7687490	.	-	.	gene_id "ENSG00000141510"; gene_version "19"; transcript_id "ENST00000269305"; transcript_version "9"; exon_number "1"; gene_name "TP53"; gene_source "ensembl_havana"; gene_biotype "protein_coding"; transcript_name "TP53-201"; transcript_source "havana"; transcript_biotype "protein_coding"; tag "CCDS"; ccds_id "CCDS11118"; exon_id "ENSE00003753508"; exon_version "2"; tag "gencode_basic"; tag "gencode_primary"; tag "MANE_Select"; tag "Ensembl_canonical"; transcript_support_level "1 (assigned to previous version 8)";
17	havana	exon	7676521	7676622	.	-	.	gene_id "ENSG00000141510"; gene_version "19"; transcript_id "ENST00000269305"; transcript_version "9"; exon_number "2"; gene_name "TP53"; gene_source "ensembl_havana"; gene_biotype "protein_coding"; transcript_name "TP53-201"; transcript_source "havana"; transcript_biotype "protein_coding"; tag "CCDS"; ccds_id "CCDS11118"; exon_id "ENSE00004023728"; exon_version "1"; tag "gencode_basic"; tag "gencode_primary"; tag "MANE_Select"; tag "Ensembl_canonical"; transcript_support_level "1 (assigned to previous version 8)";
17	havana	CDS	7676521	7676594	.	-	0	gene_id "ENSG00000141510"; gene_version "19"; transcript_id "ENST00000269305"; transcript_version "9"; exon_number "2"; gene_name "TP53"; gene_source "ensembl_havana"; gene_biotype "protein_coding"; transcript_name "TP53-201"; transcript_source "havana"; transcript_biotype "protein_coding"; tag "CCDS"; ccds_id "CCDS11118"; protein_id "ENSP00000269305"; protein_version "4"; tag "gencode_basic"; tag "gencode_primary"; tag "MANE_Select"; tag "Ensembl_canonical"; transcript_support_level "1 (assigned to previous version 8)";
17	havana	start_codon	7676592	7676594	.	-	0	gene_id "ENSG00000141510"; gene_version "19"; transcript_id "ENST00000269305"; transcript_version "9"; exon_number "2"; gene_name "TP53"; gene_source "ensembl_havana"; gene_biotype "protein_coding"; transcript_name "TP53-201"; transcript_source "havana"; transcript_biotype "protein_coding"; tag "CCDS"; ccds_id "CCDS11118"; tag "gencode_basic"; tag "gencode_primary"; tag "MANE_Select"; tag "Ensembl_canonical"; transcript_support_level "1 (assigned to previous version 8)";
17	havana	exon	7676382	7676403	.	-	.	gene_id "ENSG00000141510"; gene_version "19"; transcript_id "ENST00000269305"; transcript_version "9"; exon_number "3"; gene_name "TP53"; gene_source "ensembl_havana"; gene_biotype "protein_coding"; transcript_name "TP53-201"; transcript_source "havana"; transcript_biotype "protein_coding"; tag "CCDS"; ccds_id "CCDS11118"; exon_id "ENSE00002419584"; exon_version "1"; tag "gencode_basic"; tag "gencode_primary"; tag "MANE_Select"; tag "Ensembl_canonical"; transcript_support_level "1 (assigned to previous version 8)";
17	havana	CDS	7676382	7676403	.	-	1	gene_id "ENSG00000141510"; gene_version "19"; transcript_id "ENST00000269305"; transcript_version "9"; exon_number "3"; gene_name "TP53"; gene_source "ensembl_havana"; gene_biotype "protein_coding"; transcript_name "TP53-201"; transcript_source "havana"; transcript_biotype "protein_coding"; tag "CCDS"; ccds_id "CCDS11118"; protein_id "ENSP00000269305"; protein_version "4"; tag "gencode_basic"; tag "gencode_primary"; tag "MANE_Select"; tag "Ensembl_canonical"; transcript_support_level "1 (assigned to previous version 8)";
17	havana	exon	7675994	7676272	.	-	.	gene_id "ENSG00000141510"; gene_version "19"; transcript_id "ENST00000269305"; transcript_version "9"; exon_number "4"; gene_name "TP53"; gene_source "ensembl_havana"; gene_biotype "protein_coding"; transcript_name "TP53-201"; transcript_source "havana"; transcript_biotype "protein_coding"; tag "CCDS"; ccds_id "CCDS11118"; exon_id "ENSE00003625790"; exon_version "1"; tag "gencode_basic"; tag "gencode_primary"; tag "MANE_Select"; tag "Ensembl_canonical"; transcript_support_level "1 (assigned to previous version 8)";
17	havana	CDS	7675994	7676272	.	-	0	gene_id "ENSG00000141510"; gene_version "19"; transcript_id "ENST00000269305"; transcript_version "9"; exon_number "4"; gene_name "TP53"; gene_source "ensembl_havana"; gene_biotype "protein_coding"; transcript_name "TP53-201"; transcript_source "havana"; transcript_biotype "protein_coding"; tag "CCDS"; ccds_id "CCDS11118"; protein_id "ENSP00000269305"; protein_version "4"; tag "gencode_basic"; tag "gencode_primary"; tag "MANE_Select"; tag "Ensembl_canonical"; transcript_support_level "1 (assigned to previous version 8)";
17	havana	exon	7675053	7675236	.	-	.	gene_id "ENSG00000141510"; gene_version "19"; transcript_id "ENST00000269305"; transcript_version "9"; exon_number "5"; gene_name "TP53"; gene_source "ensembl_havana"; gene_biotype "protein_coding"; transcript_name "TP53-201"; transcript_source "havana"; transcript_biotype "protein_coding"; tag "CCDS"; ccds_id "CCDS11118"; exon_id "ENSE00003518480"; exon_version "1"; tag "gencode_basic"; tag "gencode_primary"; tag "MANE_Select"; tag "Ensembl_canonical"; transcript_support_level "1 (assigned to previous version 8)";
17	havana	CDS	7675053	7675236	.	-	0	gene_id "ENSG00000141510"; gene_version "19"; transcript_id "ENST00000269305"; transcript_version "9"; exon_number "5"; gene_name "TP53"; gene_source "ensembl_havana"; gene_biotype "protein_coding"; transcript_name "TP53-201"; transcript_source "havana"; transcript_biotype "protein_coding"; tag "CCDS"; ccds_id "CCDS11118"; protein_id "ENSP00000269305"; protein_version "4"; tag "gencode_basic"; tag "gencode_primary"; tag "MANE_Select"; tag "Ensembl_canonical"; transcript_support_level "1 (assigned to previous version 8)";
17	havana	exon	7674859	7674971	.	-	.	gene_id "ENSG00000141510"; gene_version "19"; transcript_id "ENST00000269305"; transcript_version "9"; exon_number "6"; gene_name "TP53"; gene_source "ensembl_havana"; gene_biotype "protein_coding"; transcript_name "TP53-201"; transcript_source "havana"; transcript_biotype "protein_coding"; tag "CCDS"; ccds_id "CCDS11118"; exon_id "ENSE00003723991"; exon_version "1"; tag "gencode_basic"; tag "gencode_primary"; tag "MANE_Select"; tag "Ensembl_canonical"; transcript_support_level "1 (assigned to previous version 8)";
17	havana	CDS	7674859	7674971	.	-	2	gene_id "ENSG00000141510"; gene_version "19"; transcript_id "ENST00000269305"; transcript_version "9"; exon_number "6"; gene_name "TP53"; gene_source "ensembl_havana"; gene_biotype "protein_coding"; transcript_name "TP53-201"; transcript_source "havana"; transcript_biotype "protein_coding"; tag "CCDS"; ccds_id "CCDS11118"; protein_id "ENSP00000269305"; protein_version "4"; tag "gencode_basic"; tag "gencode_primary"; tag "MANE_Select"; tag "Ensembl_canonical"; transcript_support_level "1 (assigned to previous version 8)";
17	havana	exon	7674181	7674290	.	-	.	gene_id "ENSG00000141510"; gene_version "19"; transcript_id "ENST00000269305"; transcript_version "9"; exon_number "7"; gene_name "TP53"; gene_source "ensembl_havana"; gene_biotype "protein_coding"; transcript_name "TP53-201"; transcript_source "havana"; transcript_biotype "protein_coding"; tag "CCDS"; ccds_id "CCDS11118"; exon_id "ENSE00003712342"; exon_version "1"; tag "gencode_basic"; tag "gencode_primary"; tag "MANE_Select"; tag "Ensembl_canonical"; transcript_support_level "1 (assigned to previous version 8)";
17	havana	CDS	7674181	7674290	.	-	0	gene_id "ENSG00000141510"; gene_version "19"; transcript_id "ENST00000269305"; transcript_version "9"; exon_number "7"; gene_name "TP53"; gene_source "ensembl_havana"; gene_biotype "protein_coding"; transcript_name "TP53-201"; transcript_source "havana"; transcript_biotype "protein_coding"; tag "CCDS"; ccds_id "CCDS11118"; protein_id "ENSP00000269305"; protein_version "4"; tag "gencode_basic"; tag "gencode_primary"; tag "MANE_Select"; tag "Ensembl_canonical"; transcript_support_level "1 (assigned to previous version 8)";
17	havana	exon	7673701	7673837	.	-	.	gene_id "ENSG00000141510"; gene_version "19"; transcript_id "ENST00000269305"; transcript_version "9"; exon_number "8"; gene_name "TP53"; gene_source "ensembl_havana"; gene_biotype "protein_coding"; transcript_name "TP53-201"; transcript_source "havana"; transcript_biotype "protein_coding"; tag "CCDS"; ccds_id "CCDS11118"; exon_id "ENSE00003725258"; exon_version "1"; tag "gencode_basic"; tag "gencode_primary"; tag "MANE_Select"; tag "Ensembl_canonical"; transcript_support_level "1 (assigned to previous version 8)";
17	havana	CDS	7673701	7673837	.	-	1	gene_id "ENSG00000141510"; gene_version "19"; transcript_id "ENST00000269305"; transcript_version "9"; exon_number "8"; gene_name "TP53"; gene_source "ensembl_havana"; gene_biotype "protein_coding"; transcript_name "TP53-201"; transcript_source "havana"; transcript_biotype "protein_coding"; tag "CCDS"; ccds_id "CCDS11118"; protein_id "ENSP00000269305"; protein_version "4"; tag "gencode_basic"; tag "gencode_primary"; tag "MANE_Select"; tag "Ensembl_canonical"; transcript_support_level "1 (assigned to previous version 8)";
17	havana	exon	7673535	7673608	.	-	.	gene_id "ENSG00000141510"; gene_version "19"; transcript_id "ENST00000269305"; transcript_version "9"; exon_number "9"; gene_name "TP53"; gene_source "ensembl_havana"; gene_biotype "protein_coding"; transcript_name "TP53-201"; transcript_source "havana"; transcript_biotype "protein_coding"; tag "CCDS"; ccds_id "CCDS11118"; exon_id "ENSE00003786593"; exon_version "1"; tag "gencode_basic"; tag "gencode_primary"; tag "MANE_Select"; tag "Ensembl_canonical"; transcript_support_level "1 (assigned to previous version 8)";
17	havana	CDS	7673535	7673608	.	-	2	gene_id "ENSG00000141510"; gene_version "19"; transcript_id "ENST00000269305"; transcript_version "9"; exon_number "9"; gene_name "TP53"; gene_source "ensembl_havana"; gene_biotype "protein_coding"; transcript_name "TP53-201"; transcript_source "havana"; transcript_biotype "protein_coding"; tag "CCDS"; ccds_id "CCDS11118"; protein_id "ENSP00000269305"; protein_version "4"; tag "gencode_basic"; tag "gencode_primary"; tag "MANE_Select"; tag "Ensembl_canonical"; transcript_support_level "1 (assigned to previous version 8)";
17	havana	exon	7670609	7670715	.	-	.	gene_id "ENSG00000141510"; gene_version "19"; transcript_id "ENST00000269305"; transcript_version "9"; exon_number "10"; gene_name "TP53"; gene_source "ensembl_havana"; gene_biotype "protein_coding"; transcript_name "TP53-201"; transcript_source "havana"; transcript_biotype "protein_coding"; tag "CCDS"; ccds_id "CCDS11118"; exon_id "ENSE00003545950"; exon_version "1"; tag "gencode_basic"; tag "gencode_primary"; tag "MANE_Select"; tag "Ensembl_canonical"; transcript_support_level "1 (assigned to previous version 8)";
17	havana	CDS	7670609	7670715	.	-	0	gene_id "ENSG00000141510"; gene_version "19"; transcript_id "ENST00000269305"; transcript_version "9"; exon_number "10"; gene_name "TP53"; gene_source "ensembl_havana"; gene_biotype "protein_coding"; transcript_name "TP53-201"; transcript_source "havana"; transcript_biotype "protein_coding"; tag "CCDS"; ccds_id "CCDS11118"; protein_id "ENSP00000269305"; protein_version "4"; tag "gencode_basic"; tag "gencode_primary"; tag "MANE_Select"; tag "Ensembl_canonical"; transcript_support_level "1 (assigned to previous version 8)";
17	havana	exon	7668421	7669690	.	-	.	gene_id "ENSG00000141510"; gene_version "19"; transcript_id "ENST00000269305"; transcript_version "9"; exon_number "11"; gene_name "TP53"; gene_source "ensembl_havana"; gene_biotype "protein_coding"; transcript_name "TP53-201"; transcript_source "havana"; transcript_biotype "protein_coding"; tag "CCDS"; ccds_id "CCDS11118"; exon_id "ENSE00004023724"; exon_version "1"; tag "gencode_basic"; tag "gencode_primary"; tag "MANE_Select"; tag "Ensembl_canonical"; transcript_support_level "1 (assigned to previous version 8)";
17	havana	CDS	7669612	7669690	.	-	1	gene_id "ENSG00000141510"; gene_version "19"; transcript_id "ENST00000269305"; transcript_version "9"; exon_number "11"; gene_name "TP53"; gene_source "ensembl_havana"; gene_biotype "protein_coding"; transcript_name "TP53-201"; transcript_source "havana"; transcript_biotype "protein_coding"; tag "CCDS"; ccds_id "CCDS11118"; protein_id "ENSP00000269305"; protein_version "4"; tag "gencode_basic"; tag "gencode_primary"; tag "MANE_Select"; tag "Ensembl_canonical"; transcript_support_level "1 (assigned to previous version 8)";
17	havana	stop_codon	7669609	7669611	.	-	0	gene_id "ENSG00000141510"; gene_version "19"; transcript_id "ENST00000269305"; transcript_version "9"; exon_number "11"; gene_name "TP53"; gene_source "ensembl_havana"; gene_biotype "protein_coding"; transcript_name "TP53-201"; transcript_source "havana"; transcript_biotype "protein_coding"; tag "CCDS"; ccds_id "CCDS11118"; tag "gencode_basic"; tag "gencode_primary"; tag "MANE_Select"; tag "Ensembl_canonical"; transcript_support_level "1 (assigned to previous version 8)";
17	havana	five_prime_utr	7687377	7687490	.	-	.	gene_id "ENSG00000141510"; gene_version "19"; transcript_id "ENST00000269305"; transcript_version "9"; gene_name "TP53"; gene_source "ensembl_havana"; gene_biotype "protein_coding"; transcript_name "TP53-201"; transcript_source "havana"; transcript_biotype "protein_coding"; tag "CCDS"; ccds_id "CCDS11118"; tag "gencode_basic"; tag "gencode_primary"; tag "MANE_Select"; tag "Ensembl_canonical"; transcript_support_level "1 (assigned to previous version 8)";
17	havana	five_prime_utr	7676595	7676622	.	-	.	gene_id "ENSG00000141510"; gene_version "19"; transcript_id "ENST00000269305"; transcript_version "9"; gene_name "TP53"; gene_source "ensembl_havana"; gene_biotype "protein_coding"; transcript_name "TP53-201"; transcript_source "havana"; transcript_biotype "protein_coding"; tag "CCDS"; ccds_id "CCDS11118"; tag "gencode_basic"; tag "gencode_primary"; tag "MANE_Select"; tag "Ensembl_canonical"; transcript_support_level "1 (assigned to previous version 8)";
17	havana	three_prime_utr	7668421	7669608	.	-	.	gene_id "ENSG00000141510"; gene_version "19"; transcript_id "ENST00000269305"; transcript_version "9"; gene_name "TP53"; gene_source "ensembl_havana"; gene_biotype "protein_coding"; transcript_name "TP53-201"; transcript_source "havana"; transcript_biotype "protein_coding"; tag "CCDS"; ccds_id "CCDS11118"; tag "gencode_basic"; tag "gencode_primary"; tag "MANE_Select"; tag "Ensembl_canonical"; transcript_support_level "1 (assigned to previous version 8)";
17	havana	transcript	7668421	7687490	.	-	.	gene_id "ENSG00000141510"; gene_version "19"; transcript_id "ENST00000714358"; transcript_version "1"; gene_name "TP53"; gene_source "ensembl_havana"; gene_biotype "protein_coding"; transcript_name "TP53-230"; transcript_source "havana"; transcript_biotype "nonsense_mediated_decay";
17	havana	exon	7687377	7687490	.	-	.	gene_id "ENSG00000141510"; gene_version "19"; transcript_id "ENST00000714358"; transcript_version "1"; exon_number "1"; gene_name "TP53"; gene_source "ensembl_havana"; gene_biotype "protein_coding"; transcript_name "TP53-230"; transcript_source "havana"; transcript_biotype "nonsense_mediated_decay"; exon_id "ENSE00003753508"; exon_version "2";
17	havana	exon	7676521	7676622	.	-	.	gene_id "ENSG00000141510"; gene_version "19"; transcript_id "ENST00000714358"; transcript_version "1"; exon_number "2"; gene_name "TP53"; gene_source "ensembl_havana"; gene_biotype "protein_coding"; transcript_name "TP53-230"; transcript_source "havana"; transcript_biotype "nonsense_mediated_decay"; exon_id "ENSE00004023728"; exon_version "1";
17	havana	CDS	7676521	7676594	.	-	0	gene_id "ENSG00000141510"; gene_version "19"; transcript_id "ENST00000714358"; transcript_version "1"; exon_number "2"; gene_name "TP53"; gene_source "ensembl_havana"; gene_biotype "protein_coding"; transcript_name "TP53-230"; transcript_source "havana"; transcript_biotype "nonsense_mediated_decay"; protein_id "ENSP00000519625"; protein_version "1";
17	havana	start_codon	7676592	7676594	.	-	0	gene_id "ENSG00000141510"; gene_version "19"; transcript_id "ENST00000714358"; transcript_version "1"; exon_number "2"; gene_name "TP53"; gene_source "ensembl_havana"; gene_biotype "protein_coding"; transcript_name "TP53-230"; transcript_source "havana"; transcript_biotype "nonsense_mediated_decay";
17	havana	exon	7675994	7676272	.	-	.	gene_id "ENSG00000141510"; gene_version "19"; transcript_id "ENST00000714358"; transcript_version "1"; exon_number "3"; gene_name "TP53"; gene_source "ensembl_havana"; gene_biotype "protein_coding"; transcript_name "TP53-230"; transcript_source "havana"; transcript_biotype "nonsense_mediated_decay"; exon_id "ENSE00004023726"; exon_version "2";
17	havana	CDS	7676242	7676272	.	-	1	gene_id "ENSG00000141510"; gene_version "19"; transcript_id "ENST00000714358"; transcript_version "1"; exon_number "3"; gene_name "TP53"; gene_source "ensembl_havana"; gene_biotype "protein_coding"; transcript_name "TP53-230"; transcript_source "havana"; transcript_biotype "nonsense_mediated_decay"; protein_id "ENSP00000519625"; protein_version "1";
17	havana	stop_codon	7676239	7676241	.	-	0	gene_id "ENSG00000141510"; gene_version "19"; transcript_id "ENST00000714358"; transcript_version "1"; exon_number "3"; gene_name "TP53"; gene_source "ensembl_havana"; gene_biotype "protein_coding"; transcript_name "TP53-230"; transcript_source "havana"; transcript_biotype "nonsense_mediated_decay";
17	havana	exon	7675053	7675236	.	-	.	gene_id "ENSG00000141510"; gene_version "19"; transcript_id "ENST00000714358"; transcript_version "1"; exon_number "4"; gene_name "TP53"; gene_source "ensembl_havana"; gene_biotype "protein_coding"; transcript_name "TP53-230"; transcript_source "havana"; transcript_biotype "nonsense_mediated_decay"; exon_id "ENSE00004023730"; exon_version "1";
17	havana	exon	7674859	7674971	.	-	.	gene_id "ENSG00000141510"; gene_version "19"; transcript_id "ENST00000714358"; transcript_version "1"; exon_number "5"; gene_name "TP53"; gene_source "ensembl_havana"; gene_biotype "protein_coding"; transcript_name "TP53-230"; transcript_source "havana"; transcript_biotype "nonsense_mediated_decay"; exon_id "ENSE00004023720"; exon_version "2";
17	havana	exon	7674181	7674290	.	-	.	gene_id "ENSG00000141510"; gene_version "19"; transcript_id "ENST00000714358"; transcript_version "1"; exon_number "6"; gene_name "TP53"; gene_source "ensembl_havana"; gene_biotype "protein_coding"; transcript_name "TP53-230"; transcript_source "havana"; transcript_biotype "nonsense_mediated_decay"; exon_id "ENSE00004023721"; exon_version "2";
17	havana	exon	7673701	7673837	.	-	.	gene_id "ENSG00000141510"; gene_version "19"; transcript_id "ENST00000714358"; transcript_version "1"; exon_number "7"; gene_name "TP53"; gene_source "ensembl_havana"; gene_biotype "protein_coding"; transcript_name "TP53-230"; transcript_source "havana"; transcript_biotype "nonsense_mediated_decay"; exon_id "ENSE00004023723"; exon_version "2";
17	havana	exon	7673535	7673608	.	-	.	gene_id "ENSG00000141510"; gene_version "19"; transcript_id "ENST00000714358"; transcript_version "1"; exon_number "8"; gene_name "TP53"; gene_source "ensembl_havana"; gene_biotype "protein_coding"; transcript_name "TP53-230"; transcript_source "havana"; transcript_biotype "nonsense_mediated_decay"; exon_id "ENSE00004023719"; exon_version "2";
17	havana	exon	7670609	7670715	.	-	.	gene_id "ENSG00000141510"; gene_version "19"; transcript_id "ENST00000714358"; transcript_version "1"; exon_number "9"; gene_name "TP53"; gene_source "ensembl_havana"; gene_biotype "protein_coding"; transcript_name "TP53-230"; transcript_source "havana"; transcript_biotype "nonsense_mediated_decay"; exon_id "ENSE00003634848"; exon_version "1";
17	havana	exon	7668421	7669690	.	-	.	gene_id "ENSG00000141510"; gene_version "19"; transcript_id "ENST00000714358"; transcript_version "1"; exon_number "10"; gene_name "TP53"; gene_source "ensembl_havana"; gene_biotype "protein_coding"; transcript_name "TP53-230"; transcript_source "havana"; transcript_biotype "nonsense_mediated_decay"; exon_id "ENSE00004023731"; exon_version "2";
17	havana	five_prime_utr	7687377	7687490	.	-	.	gene_id "ENSG00000141510"; gene_version "19"; transcript_id "ENST00000714358"; transcript_version "1"; gene_name "TP53"; gene_source "ensembl_havana"; gene_biotype "protein_coding"; transcript_name "TP53-230"; transcript_source "havana"; transcript_biotype "nonsense_mediated_decay";
17	havana	five_prime_utr	7676595	7676622	.	-	.	gene_id "ENSG00000141510"; gene_version "19"; transcript_id "ENST00000714358"; transcript_version "1"; gene_name "TP53"; gene_source "ensembl_havana"; gene_biotype "protein_coding"; transcript_name "TP53-230"; transcript_source "havana"; transcript_biotype "nonsense_mediated_decay";
17	havana	three_prime_utr	7675994	7676238	.	-	.	gene_id "ENSG00000141510"; gene_version "19"; transcript_id "ENST00000714358"; transcript_version "1"; gene_name "TP53"; gene_source "ensembl_havana"; gene_biotype "protein_coding"; transcript_name "TP53-230"; transcript_source "havana"; transcript_biotype "nonsense_mediated_decay";
17	havana	three_prime_utr	7675053	7675236	.	-	.	gene_id "ENSG00000141510"; gene_version "19"; transcript_id "ENST00000714358"; transcript_version "1"; gene_name "TP53"; gene_source "ensembl_havana"; gene_biotype "protein_coding"; transcript_name "TP53-230"; transcript_source "havana"; transcript_biotype "nonsense_mediated_decay";
17	havana	three_prime_utr	7674859	7674971	.	-	.	gene_id "ENSG00000141510"; gene_version "19"; transcript_id "ENST00000714358"; transcript_version "1"; gene_name "TP53"; gene_source "ensembl_havana"; gene_biotype "protein_coding"; transcript_name "TP53-230"; transcript_source "havana"; transcript_biotype "nonsense_mediated_decay";
17	havana	three_prime_utr	7674181	7674290	.	-	.	gene_id "ENSG00000141510"; gene_version "19"; transcript_id "ENST00000714358"; transcript_version "1"; gene_name "TP53"; gene_source "ensembl_havana"; gene_biotype "protein_coding"; transcript_name "TP53-230"; transcript_source "havana"; transcript_biotype "nonsense_mediated_decay";
17	havana	three_prime_utr	7673701	7673837	.	-	.	gene_id "ENSG00000141510"; gene_version "19"; transcript_id "ENST00000714358"; transcript_version "1"; gene_name "TP53"; gene_source "ensembl_havana"; gene_biotype "protein_coding"; transcript_name "TP53-230"; transcript_source "havana"; transcript_biotype "nonsense_mediated_decay";
17	havana	three_prime_utr	7673535	7673608	.	-	.	gene_id "ENSG00000141510"; gene_version "19"; transcript_id "ENST00000714358"; transcript_version "1"; gene_name "TP53"; gene_source "ensembl_havana"; gene_biotype "protein_coding"; transcript_name "TP53-230"; transcript_source "havana"; transcript_biotype "nonsense_mediated_decay";
17	havana	three_prime_utr	7670609	7670715	.	-	.	gene_id "ENSG00000141510"; gene_version "19"; transcript_id "ENST00000714358"; transcript_version "1"; gene_name "TP53"; gene_source "ensembl_havana"; gene_biotype "protein_coding"; transcript_name "TP53-230"; transcript_source "havana"; transcript_biotype "nonsense_mediated_decay";
17	havana	three_prime_utr	7668421	7669690	.	-	.	gene_id "ENSG00000141510"; gene_version "19"; transcript_id "ENST00000714358"; transcript_version "1"; gene_name "TP53"; gene_source "ensembl_havana"; gene_biotype "protein_coding"; transcript_name "TP53-230"; transcript_source "havana"; transcript_biotype "nonsense_mediated_decay";
17	havana	transcript	7668421	7687490	.	-	.	gene_id "ENSG00000141510"; gene_version "19"; transcript_id "ENST00000714408"; transcript_version "1"; gene_name "TP53"; gene_source "ensembl_havana"; gene_biotype "protein_coding"; transcript_name "TP53-232"; transcript_source "havana"; transcript_biotype "protein_coding"; tag "gencode_basic";
17	havana	exon	7687377	7687490	.	-	.	gene_id "ENSG00000141510"; gene_version "19"; transcript_id "ENST00000714408"; transcript_version "1"; exon_number "1"; gene_name "TP53"; gene_source "ensembl_havana"; gene_biotype "protein_coding"; transcript_name "TP53-232"; transcript_source "havana"; transcript_biotype "protein_coding"; exon_id "ENSE00003753508"; exon_version "2"; tag "gencode_basic";
17	havana	exon	7676521	7676622	.	-	.	gene_id "ENSG00000141510"; gene_version "19"; transcript_id "ENST00000714408"; transcript_version "1"; exon_number "2"; gene_name "TP53"; gene_source "ensembl_havana"; gene_biotype "protein_coding"; transcript_name "TP53-232"; transcript_source "havana"; transcript_biotype "protein_coding"; exon_id "ENSE00004023728"; exon_version "1"; tag "gencode_basic";
17	havana	CDS	7676521	7676594	.	-	0	gene_id "ENSG00000141510"; gene_version "19"; transcript_id "ENST00000714408"; transcript_version "1"; exon_number "2"; gene_name "TP53"; gene_source "ensembl_havana"; gene_biotype "protein_coding"; transcript_name "TP53-232"; transcript_source "havana"; transcript_biotype "protein_coding"; protein_id "ENSP00000519678"; protein_version "1"; tag "gencode_basic";
17	havana	start_codon	7676592	7676594	.	-	0	gene_id "ENSG00000141510"; gene_version "19"; transcript_id "ENST00000714408"; transcript_version "1"; exon_number "2"; gene_name "TP53"; gene_source "ensembl_havana"; gene_biotype "protein_coding"; transcript_name "TP53-232"; transcript_source "havana"; transcript_biotype "protein_coding"; tag "gencode_basic";
17	havana	exon	7676382	7676403	.	-	.	gene_id "ENSG00000141510"; gene_version "19"; transcript_id "ENST00000714408"; transcript_version "1"; exon_number "3"; gene_name "TP53"; gene_source "ensembl_havana"; gene_biotype "protein_coding"; transcript_name "TP53-232"; transcript_source "havana"; transcript_biotype "protein_coding"; exon_id "ENSE00002419584"; exon_version "1"; tag "gencode_basic";
17	havana	CDS	7676382	7676403	.	-	1	gene_id "ENSG00000141510"; gene_version "19"; transcript_id "ENST00000714408"; transcript_version "1"; exon_number "3"; gene_name "TP53"; gene_source "ensembl_havana"; gene_biotype "protein_coding"; transcript_name "TP53-232"; transcript_source "havana"; transcript_biotype "protein_coding"; protein_id "ENSP00000519678"; protein_version "1"; tag "gencode_basic";
17	havana	exon	7675994	7676272	.	-	.	gene_id "ENSG00000141510"; gene_version "19"; transcript_id "ENST00000714408"; transcript_version "1"; exon_number "4"; gene_name "TP53"; gene_source "ensembl_havana"; gene_biotype "protein_coding"; transcript_name "TP53-232"; transcript_source "havana"; transcript_biotype "protein_coding"; exon_id "ENSE00003625790"; exon_version "1"; tag "gencode_basic";
17	havana	CDS	7675994	7676272	.	-	0	gene_id "ENSG00000141510"; gene_version "19"; transcript_id "ENST00000714408"; transcript_version "1"; exon_number "4"; gene_name "TP53"; gene_source "ensembl_havana"; gene_biotype "protein_coding"; transcript_name "TP53-232"; transcript_source "havana"; transcript_biotype "protein_coding"; protein_id "ENSP00000519678"; protein_version "1"; tag "gencode_basic";
17	havana	exon	7675053	7675236	.	-	.	gene_id "ENSG00000141510"; gene_version "19"; transcript_id "ENST00000714408"; transcript_version "1"; exon_number "5"; gene_name "TP53"; gene_source "ensembl_havana"; gene_biotype "protein_coding"; transcript_name "TP53-232"; transcript_source "havana"; transcript_biotype "protein_coding"; exon_id "ENSE00003518480"; exon_version "1"; tag "gencode_basic";
17	havana	CDS	7675053	7675236	.	-	0	gene_id "ENSG00000141510"; gene_version "19"; transcript_id "ENST00000714408"; transcript_version "1"; exon_number "5"; gene_name "TP53"; gene_source "ensembl_havana"; gene_biotype "protein_coding"; transcript_name "TP53-232"; transcript_source "havana"; transcript_biotype "protein_coding"; protein_id "ENSP00000519678"; protein_version "1"; tag "gencode_basic";
17	havana	exon	7674859	7674971	.	-	.	gene_id "ENSG00000141510"; gene_version "19"; transcript_id "ENST00000714408"; transcript_version "1"; exon_number "6"; gene_name "TP53"; gene_source "ensembl_havana"; gene_biotype "protein_coding"; transcript_name "TP53-232"; transcript_source "havana"; transcript_biotype "protein_coding"; exon_id "ENSE00003723991"; exon_version "1"; tag "gencode_basic";
17	havana	CDS	7674859	7674971	.	-	2	gene_id "ENSG00000141510"; gene_version "19"; transcript_id "ENST00000714408"; transcript_version "1"; exon_number "6"; gene_name "TP53"; gene_source "ensembl_havana"; gene_biotype "protein_coding"; transcript_name "TP53-232"; transcript_source "havana"; transcript_biotype "protein_coding"; protein_id "ENSP00000519678"; protein_version "1"; tag "gencode_basic";
17	havana	exon	7674181	7674290	.	-	.	gene_id "ENSG00000141510"; gene_version "19"; transcript_id "ENST00000714408"; transcript_version "1"; exon_number "7"; gene_name "TP53"; gene_source "ensembl_havana"; gene_biotype "protein_coding"; transcript_name "TP53-232"; transcript_source "havana"; transcript_biotype "protein_coding"; exon_id "ENSE00003712342"; exon_version "1"; tag "gencode_basic";
17	havana	CDS	7674181	7674290	.	-	0	gene_id "ENSG00000141510"; gene_version "19"; transcript_id "ENST00000714408"; transcript_version "1"; exon_number "7"; gene_name "TP53"; gene_source "ensembl_havana"; gene_biotype "protein_coding"; transcript_name "TP53-232"; transcript_source "havana"; transcript_biotype "protein_coding"; protein_id "ENSP00000519678"; protein_version "1"; tag "gencode_basic";
17	havana	exon	7673701	7673837	.	-	.	gene_id "ENSG00000141510"; gene_version "19"; transcript_id "ENST00000714408"; transcript_version "1"; exon_number "8"; gene_name "TP53"; gene_source "ensembl_havana"; gene_biotype "protein_coding"; transcript_name "TP53-232"; transcript_source "havana"; transcript_biotype "protein_coding"; exon_id "ENSE00003725258"; exon_version "1"; tag "gencode_basic";
17	havana	CDS	7673701	7673837	.	-	1	gene_id "ENSG00000141510"; gene_version "19"; transcript_id "ENST00000714408"; transcript_version "1"; exon_number "8"; gene_name "TP53"; gene_source "ensembl_havana"; gene_biotype "protein_coding"; transcript_name "TP53-232"; transcript_source "havana"; transcript_biotype "protein_coding"; protein_id "ENSP00000519678"; protein_version "1"; tag "gencode_basic";
17	havana	exon	7673535	7673608	.	-	.	gene_id "ENSG00000141510"; gene_version "19"; transcript_id "ENST00000714408"; transcript_version "1"; exon_number "9"; gene_name "TP53"; gene_source "ensembl_havana"; gene_biotype "protein_coding"; transcript_name "TP53-232"; transcript_source "havana"; transcript_biotype "protein_coding"; exon_id "ENSE00003786593"; exon_version "1"; tag "gencode_basic";
17	havana	CDS	7673535	7673608	.	-	2	gene_id "ENSG00000141510"; gene_version "19"; transcript_id "ENST00000714408"; transcript_version "1"; exon_number "9"; gene_name "TP53"; gene_source "ensembl_havana"; gene_biotype "protein_coding"; transcript_name "TP53-232"; transcript_source "havana"; transcript_biotype "protein_coding"; protein_id "ENSP00000519678"; protein_version "1"; tag "gencode_basic";
17	havana	exon	7670609	7670715	.	-	.	gene_id "ENSG00000141510"; gene_version "19"; transcript_id "ENST00000714408"; transcript_version "1"; exon_number "10"; gene_name "TP53"; gene_source "ensembl_havana"; gene_biotype "protein_coding"; transcript_name "TP53-232"; transcript_source "havana"; transcript_biotype "protein_coding"; exon_id "ENSE00003545950"; exon_version "1"; tag "gencode_basic";
17	havana	CDS	7670609	7670715	.	-	0	gene_id "ENSG00000141510"; gene_version "19"; transcript_id "ENST00000714408"; transcript_version "1"; exon_number "10"; gene_name "TP53"; gene_source "ensembl_havana"; gene_biotype "protein_coding"; transcript_name "TP53-232"; transcript_source "havana"; transcript_biotype "protein_coding"; protein_id "ENSP00000519678"; protein_version "1"; tag "gencode_basic";
17	havana	exon	7668421	7669784	.	-	.	gene_id "ENSG00000141510"; gene_version "19"; transcript_id "ENST00000714408"; transcript_version "1"; exon_number "11"; gene_name "TP53"; gene_source "ensembl_havana"; gene_biotype "protein_coding"; transcript_name "TP53-232"; transcript_source "havana"; transcript_biotype "protein_coding"; exon_id "ENSE00004023902"; exon_version "2"; tag "gencode_basic";
17	havana	CDS	7669652	7669784	.	-	1	gene_id "ENSG00000141510"; gene_version "19"; transcript_id "ENST00000714408"; transcript_version "1"; exon_number "11"; gene_name "TP53"; gene_source "ensembl_havana"; gene_biotype "protein_coding"; transcript_name "TP53-232"; transcript_source "havana"; transcript_biotype "protein_coding"; protein_id "ENSP00000519678"; protein_version "1"; tag "gencode_basic";
17	havana	stop_codon	7669649	7669651	.	-	0	gene_id "ENSG00000141510"; gene_version "19"; transcript_id "ENST00000714408"; transcript_version "1"; exon_number "11"; gene_name "TP53"; gene_source "ensembl_havana"; gene_biotype "protein_coding"; transcript_name "TP53-232"; transcript_source "havana"; transcript_biotype "protein_coding"; tag "gencode_basic";
17	havana	five_prime_utr	7687377	7687490	.	-	.	gene_id "ENSG00000141510"; gene_version "19"; transcript_id "ENST00000714408"; transcript_version "1"; gene_name "TP53"; gene_source "ensembl_havana"; gene_biotype "protein_coding"; transcript_name "TP53-232"; transcript_source "havana"; transcript_biotype "protein_coding"; tag "gencode_basic";
17	havana	five_prime_utr	7676595	7676622	.	-	.	gene_id "ENSG00000141510"; gene_version "19"; transcript_id "ENST00000714408"; transcript_version "1"; gene_name "TP53"; gene_source "ensembl_havana"; gene_biotype "protein_coding"; transcript_name "TP53-232"; transcript_source "havana"; transcript_biotype "protein_coding"; tag "gencode_basic";
17	havana	three_prime_utr	7668421	7669648	.	-	.	gene_id "ENSG00000141510"; gene_version "19"; transcript_id "ENST00000714408"; transcript_version "1"; gene_name "TP53"; gene_source "ensembl_havana"; gene_biotype "protein_coding"; transcript_name "TP53-232"; transcript_source "havana"; transcript_biotype "protein_coding"; tag "gencode_basic";
17	havana	transcript	7668421	7687490	.	-	.	gene_id "ENSG00000141510"; gene_version "19"; transcript_id "ENST00000714409"; transcript_version "1"; gene_name "TP53"; gene_source "ensembl_havana"; gene_biotype "protein_coding"; transcript_name "TP53-233"; transcript_source "havana"; transcript_biotype "protein_coding"; tag "gencode_basic"; tag "gencode_primary";
17	havana	exon	7687377	7687490	.	-	.	gene_id "ENSG00000141510"; gene_version "19"; transcript_id "ENST00000714409"; transcript_version "1"; exon_number "1"; gene_name "TP53"; gene_source "ensembl_havana"; gene_biotype "protein_coding"; transcript_name "TP53-233"; transcript_source "havana"; transcript_biotype "protein_coding"; exon_id "ENSE00003753508"; exon_version "2"; tag "gencode_basic"; tag "gencode_primary";
17	havana	exon	7676521	7676622	.	-	.	gene_id "ENSG00000141510"; gene_version "19"; transcript_id "ENST00000714409"; transcript_version "1"; exon_number "2"; gene_name "TP53"; gene_source "ensembl_havana"; gene_biotype "protein_coding"; transcript_name "TP53-233"; transcript_source "havana"; transcript_biotype "protein_coding"; exon_id "ENSE00004023728"; exon_version "1"; tag "gencode_basic"; tag "gencode_primary";
17	havana	CDS	7676521	7676594	.	-	0	gene_id "ENSG00000141510"; gene_version "19"; transcript_id "ENST00000714409"; transcript_version "1"; exon_number "2"; gene_name "TP53"; gene_source "ensembl_havana"; gene_biotype "protein_coding"; transcript_name "TP53-233"; transcript_source "havana"; transcript_biotype "protein_coding"; protein_id "ENSP00000519679"; protein_version "1"; tag "gencode_basic"; tag "gencode_primary";
17	havana	start_codon	7676592	7676594	.	-	0	gene_id "ENSG00000141510"; gene_version "19"; transcript_id "ENST00000714409"; transcript_version "1"; exon_number "2"; gene_name "TP53"; gene_source "ensembl_havana"; gene_biotype "protein_coding"; transcript_name "TP53-233"; transcript_source "havana"; transcript_biotype "protein_coding"; tag "gencode_basic"; tag "gencode_primary";
17	havana	exon	7676382	7676403	.	-	.	gene_id "ENSG00000141510"; gene_version "19"; transcript_id "ENST00000714409"; transcript_version "1"; exon_number "3"; gene_name "TP53"; gene_source "ensembl_havana"; gene_biotype "protein_coding"; transcript_name "TP53-233"; transcript_source "havana"; transcript_biotype "protein_coding"; exon_id "ENSE00002419584"; exon_version "1"; tag "gencode_basic"; tag "gencode_primary";
17	havana	CDS	7676382	7676403	.	-	1	gene_id "ENSG00000141510"; gene_version "19"; transcript_id "ENST00000714409"; transcript_version "1"; exon_number "3"; gene_name "TP53"; gene_source "ensembl_havana"; gene_biotype "protein_coding"; transcript_name "TP53-233"; transcript_source "havana"; transcript_biotype "protein_coding"; protein_id "ENSP00000519679"; protein_version "1"; tag "gencode_basic"; tag "gencode_primary";
17	havana	exon	7675994	7676272	.	-	.	gene_id "ENSG00000141510"; gene_version "19"; transcript_id "ENST00000714409"; transcript_version "1"; exon_number "4"; gene_name "TP53"; gene_source "ensembl_havana"; gene_biotype "protein_coding"; transcript_name "TP53-233"; transcript_source "havana"; transcript_biotype "protein_coding"; exon_id "ENSE00003625790"; exon_version "1"; tag "gencode_basic"; tag "gencode_primary";
17	havana	CDS	7675994	7676272	.	-	0	gene_id "ENSG00000141510"; gene_version "19"; transcript_id "ENST00000714409"; transcript_version "1"; exon_number "4"; gene_name "TP53"; gene_source "ensembl_havana"; gene_biotype "protein_coding"; transcript_name "TP53-233"; transcript_source "havana"; transcript_biotype "protein_coding"; protein_id "ENSP00000519679"; protein_version "1"; tag "gencode_basic"; tag "gencode_primary";
17	havana	exon	7675053	7675236	.	-	.	gene_id "ENSG00000141510"; gene_version "19"; transcript_id "ENST00000714409"; transcript_version "1"; exon_number "5"; gene_name "TP53"; gene_source "ensembl_havana"; gene_biotype "protein_coding"; transcript_name "TP53-233"; transcript_source "havana"; transcript_biotype "protein_coding"; exon_id "ENSE00003518480"; exon_version "1"; tag "gencode_basic"; tag "gencode_primary";
17	havana	CDS	7675053	7675236	.	-	0	gene_id "ENSG00000141510"; gene_version "19"; transcript_id "ENST00000714409"; transcript_version "1"; exon_number "5"; gene_name "TP53"; gene_source "ensembl_havana"; gene_biotype "protein_coding"; transcript_name "TP53-233"; transcript_source "havana"; transcript_biotype "protein_coding"; protein_id "ENSP00000519679"; protein_version "1"; tag "gencode_basic"; tag "gencode_primary";
17	havana	exon	7674859	7674971	.	-	.	gene_id "ENSG00000141510"; gene_version "19"; transcript_id "ENST00000714409"; transcript_version "1"; exon_number "6"; gene_name "TP53"; gene_source "ensembl_havana"; gene_biotype "protein_coding"; transcript_name "TP53-233"; transcript_source "havana"; transcript_biotype "protein_coding"; exon_id "ENSE00003723991"; exon_version "1"; tag "gencode_basic"; tag "gencode_primary";
17	havana	CDS	7674859	7674971	.	-	2	gene_id "ENSG00000141510"; gene_version "19"; transcript_id "ENST00000714409"; transcript_version "1"; exon_number "6"; gene_name "TP53"; gene_source "ensembl_havana"; gene_biotype "protein_coding"; transcript_name "TP53-233"; transcript_source "havana"; transcript_biotype "protein_coding"; protein_id "ENSP00000519679"; protein_version "1"; tag "gencode_basic"; tag "gencode_primary";
17	havana	exon	7674181	7674290	.	-	.	gene_id "ENSG00000141510"; gene_version "19"; transcript_id "ENST00000714409"; transcript_version "1"; exon_number "7"; gene_name "TP53"; gene_source "ensembl_havana"; gene_biotype "protein_coding"; transcript_name "TP53-233"; transcript_source "havana"; transcript_biotype "protein_coding"; exon_id "ENSE00003712342"; exon_version "1"; tag "gencode_basic"; tag "gencode_primary";
17	havana	CDS	7674181	7674290	.	-	0	gene_id "ENSG00000141510"; gene_version "19"; transcript_id "ENST00000714409"; transcript_version "1"; exon_number "7"; gene_name "TP53"; gene_source "ensembl_havana"; gene_biotype "protein_coding"; transcript_name "TP53-233"; transcript_source "havana"; transcript_biotype "protein_coding"; protein_id "ENSP00000519679"; protein_version "1"; tag "gencode_basic"; tag "gencode_primary";
17	havana	exon	7673701	7673837	.	-	.	gene_id "ENSG00000141510"; gene_version "19"; transcript_id "ENST00000714409"; transcript_version "1"; exon_number "8"; gene_name "TP53"; gene_source "ensembl_havana"; gene_biotype "protein_coding"; transcript_name "TP53-233"; transcript_source "havana"; transcript_biotype "protein_coding"; exon_id "ENSE00003725258"; exon_version "1"; tag "gencode_basic"; tag "gencode_primary";
17	havana	CDS	7673701	7673837	.	-	1	gene_id "ENSG00000141510"; gene_version "19"; transcript_id "ENST00000714409"; transcript_version "1"; exon_number "8"; gene_name "TP53"; gene_source "ensembl_havana"; gene_biotype "protein_coding"; transcript_name "TP53-233"; transcript_source "havana"; transcript_biotype "protein_coding"; protein_id "ENSP00000519679"; protein_version "1"; tag "gencode_basic"; tag "gencode_primary";
17	havana	exon	7673535	7673608	.	-	.	gene_id "ENSG00000141510"; gene_version "19"; transcript_id "ENST00000714409"; transcript_version "1"; exon_number "9"; gene_name "TP53"; gene_source "ensembl_havana"; gene_biotype "protein_coding"; transcript_name "TP53-233"; transcript_source "havana"; transcript_biotype "protein_coding"; exon_id "ENSE00003786593"; exon_version "1"; tag "gencode_basic"; tag "gencode_primary";
17	havana	CDS	7673535	7673608	.	-	2	gene_id "ENSG00000141510"; gene_version "19"; transcript_id "ENST00000714409"; transcript_version "1"; exon_number "9"; gene_name "TP53"; gene_source "ensembl_havana"; gene_biotype "protein_coding"; transcript_name "TP53-233"; transcript_source "havana"; transcript_biotype "protein_coding"; protein_id "ENSP00000519679"; protein_version "1"; tag "gencode_basic"; tag "gencode_primary";
17	havana	exon	7668421	7670715	.	-	.	gene_id "ENSG00000141510"; gene_version "19"; transcript_id "ENST00000714409"; transcript_version "1"; exon_number "10"; gene_name "TP53"; gene_source "ensembl_havana"; gene_biotype "protein_coding"; transcript_name "TP53-233"; transcript_source "havana"; transcript_biotype "protein_coding"; exon_id "ENSE00004023903"; exon_version "2"; tag "gencode_basic"; tag "gencode_primary";
17	havana	CDS	7670608	7670715	.	-	0	gene_id "ENSG00000141510"; gene_version "19"; transcript_id "ENST00000714409"; transcript_version "1"; exon_number "10"; gene_name "TP53"; gene_source "ensembl_havana"; gene_biotype "protein_coding"; transcript_name "TP53-233"; transcript_source "havana"; transcript_biotype "protein_coding"; protein_id "ENSP00000519679"; protein_version "1"; tag "gencode_basic"; tag "gencode_primary";
17	havana	stop_codon	7670605	7670607	.	-	0	gene_id "ENSG00000141510"; gene_version "19"; transcript_id "ENST00000714409"; transcript_version "1"; exon_number "10"; gene_name "TP53"; gene_source "ensembl_havana"; gene_biotype "protein_coding"; transcript_name "TP53-233"; transcript_source "havana"; transcript_biotype "protein_coding"; tag "gencode_basic"; tag "gencode_primary";
17	havana	five_prime_utr	7687377	7687490	.	-	.	gene_id "ENSG00000141510"; gene_version "19"; transcript_id "ENST00000714409"; transcript_version "1"; gene_name "TP53"; gene_source "ensembl_havana"; gene_biotype "protein_coding"; transcript_name "TP53-233"; transcript_source "havana"; transcript_biotype "protein_coding"; tag "gencode_basic"; tag "gencode_primary";
17	havana	five_prime_utr	7676595	7676622	.	-	.	gene_id "ENSG00000141510"; gene_version "19"; transcript_id "ENST00000714409"; transcript_version "1"; gene_name "TP53"; gene_source "ensembl_havana"; gene_biotype "protein_coding"; transcript_name "TP53-233"; transcript_source "havana"; transcript_biotype "protein_coding"; tag "gencode_basic"; tag "gencode_primary";
17	havana	three_prime_utr	7668421	7670604	.	-	.	gene_id "ENSG00000141510"; gene_version "19"; transcript_id "ENST00000714409"; transcript_version "1"; gene_name "TP53"; gene_source "ensembl_havana"; gene_biotype "protein_coding"; transcript_name "TP53-233"; transcript_source "havana"; transcript_biotype "protein_coding"; tag "gencode_basic"; tag "gencode_primary";
17	havana	transcript	7668421	7687511	.	-	.	gene_id "ENSG00000141510"; gene_version "19"; transcript_id "ENST00000576024"; transcript_version "2"; gene_name "TP53"; gene_source "ensembl_havana"; gene_biotype "protein_coding"; transcript_name "TP53-217"; transcript_source "havana"; transcript_biotype "protein_coding"; tag "gencode_basic"; transcript_support_level "1 (assigned to previous version 1)";
17	havana	exon	7687377	7687511	.	-	.	gene_id "ENSG00000141510"; gene_version "19"; transcript_id "ENST00000576024"; transcript_version "2"; exon_number "1"; gene_name "TP53"; gene_source "ensembl_havana"; gene_biotype "protein_coding"; transcript_name "TP53-217"; transcript_source "havana"; transcript_biotype "protein_coding"; exon_id "ENSE00004023912"; exon_version "2"; tag "gencode_basic"; transcript_support_level "1 (assigned to previous version 1)";
17	havana	exon	7676521	7676622	.	-	.	gene_id "ENSG00000141510"; gene_version "19"; transcript_id "ENST00000576024"; transcript_version "2"; exon_number "2"; gene_name "TP53"; gene_source "ensembl_havana"; gene_biotype "protein_coding"; transcript_name "TP53-217"; transcript_source "havana"; transcript_biotype "protein_coding"; exon_id "ENSE00004023728"; exon_version "1"; tag "gencode_basic"; transcript_support_level "1 (assigned to previous version 1)";
17	havana	CDS	7676521	7676594	.	-	0	gene_id "ENSG00000141510"; gene_version "19"; transcript_id "ENST00000576024"; transcript_version "2"; exon_number "2"; gene_name "TP53"; gene_source "ensembl_havana"; gene_biotype "protein_coding"; transcript_name "TP53-217"; transcript_source "havana"; transcript_biotype "protein_coding"; protein_id "ENSP00000458393"; protein_version "2"; tag "gencode_basic"; transcript_support_level "1 (assigned to previous version 1)";
17	havana	start_codon	7676592	7676594	.	-	0	gene_id "ENSG00000141510"; gene_version "19"; transcript_id "ENST00000576024"; transcript_version "2"; exon_number "2"; gene_name "TP53"; gene_source "ensembl_havana"; gene_biotype "protein_coding"; transcript_name "TP53-217"; transcript_source "havana"; transcript_biotype "protein_coding"; tag "gencode_basic"; transcript_support_level "1 (assigned to previous version 1)";
17	havana	exon	7676382	7676403	.	-	.	gene_id "ENSG00000141510"; gene_version "19"; transcript_id "ENST00000576024"; transcript_version "2"; exon_number "3"; gene_name "TP53"; gene_source "ensembl_havana"; gene_biotype "protein_coding"; transcript_name "TP53-217"; transcript_source "havana"; transcript_biotype "protein_coding"; exon_id "ENSE00002419584"; exon_version "1"; tag "gencode_basic"; transcript_support_level "1 (assigned to previous version 1)";
17	havana	CDS	7676382	7676403	.	-	1	gene_id "ENSG00000141510"; gene_version "19"; transcript_id "ENST00000576024"; transcript_version "2"; exon_number "3"; gene_name "TP53"; gene_source "ensembl_havana"; gene_biotype "protein_coding"; transcript_name "TP53-217"; transcript_source "havana"; transcript_biotype "protein_coding"; protein_id "ENSP00000458393"; protein_version "2"; tag "gencode_basic"; transcript_support_level "1 (assigned to previous version 1)";
17	havana	exon	7675994	7676272	.	-	.	gene_id "ENSG00000141510"; gene_version "19"; transcript_id "ENST00000576024"; transcript_version "2"; exon_number "4"; gene_name "TP53"; gene_source "ensembl_havana"; gene_biotype "protein_coding"; transcript_name "TP53-217"; transcript_source "havana"; transcript_biotype "protein_coding"; exon_id "ENSE00003625790"; exon_version "1"; tag "gencode_basic"; transcript_support_level "1 (assigned to previous version 1)";
17	havana	CDS	7675994	7676272	.	-	0	gene_id "ENSG00000141510"; gene_version "19"; transcript_id "ENST00000576024"; transcript_version "2"; exon_number "4"; gene_name "TP53"; gene_source "ensembl_havana"; gene_biotype "protein_coding"; transcript_name "TP53-217"; transcript_source "havana"; transcript_biotype "protein_coding"; protein_id "ENSP00000458393"; protein_version "2"; tag "gencode_basic"; transcript_support_level "1 (assigned to previous version 1)";
17	havana	exon	7675053	7675236	.	-	.	gene_id "ENSG00000141510"; gene_version "19"; transcript_id "ENST00000576024"; transcript_version "2"; exon_number "5"; gene_name "TP53"; gene_source "ensembl_havana"; gene_biotype "protein_coding"; transcript_name "TP53-217"; transcript_source "havana"; transcript_biotype "protein_coding"; exon_id "ENSE00003518480"; exon_version "1"; tag "gencode_basic"; transcript_support_level "1 (assigned to previous version 1)";
17	havana	CDS	7675053	7675236	.	-	0	gene_id "ENSG00000141510"; gene_version "19"; transcript_id "ENST00000576024"; transcript_version "2"; exon_number "5"; gene_name "TP53"; gene_source "ensembl_havana"; gene_biotype "protein_coding"; transcript_name "TP53-217"; transcript_source "havana"; transcript_biotype "protein_coding"; protein_id "ENSP00000458393"; protein_version "2"; tag "gencode_basic"; transcript_support_level "1 (assigned to previous version 1)";
17	havana	exon	7674859	7674971	.	-	.	gene_id "ENSG00000141510"; gene_version "19"; transcript_id "ENST00000576024"; transcript_version "2"; exon_number "6"; gene_name "TP53"; gene_source "ensembl_havana"; gene_biotype "protein_coding"; transcript_name "TP53-217"; transcript_source "havana"; transcript_biotype "protein_coding"; exon_id "ENSE00003723991"; exon_version "1"; tag "gencode_basic"; transcript_support_level "1 (assigned to previous version 1)";
17	havana	CDS	7674859	7674971	.	-	2	gene_id "ENSG00000141510"; gene_version "19"; transcript_id "ENST00000576024"; transcript_version "2"; exon_number "6"; gene_name "TP53"; gene_source "ensembl_havana"; gene_biotype "protein_coding"; transcript_name "TP53-217"; transcript_source "havana"; transcript_biotype "protein_coding"; protein_id "ENSP00000458393"; protein_version "2"; tag "gencode_basic"; transcript_support_level "1 (assigned to previous version 1)";
17	havana	exon	7674181	7674290	.	-	.	gene_id "ENSG00000141510"; gene_version "19"; transcript_id "ENST00000576024"; transcript_version "2"; exon_number "7"; gene_name "TP53"; gene_source "ensembl_havana"; gene_biotype "protein_coding"; transcript_name "TP53-217"; transcript_source "havana"; transcript_biotype "protein_coding"; exon_id "ENSE00003712342"; exon_version "1"; tag "gencode_basic"; transcript_support_level "1 (assigned to previous version 1)";
17	havana	CDS	7674181	7674290	.	-	0	gene_id "ENSG00000141510"; gene_version "19"; transcript_id "ENST00000576024"; transcript_version "2"; exon_number "7"; gene_name "TP53"; gene_source "ensembl_havana"; gene_biotype "protein_coding"; transcript_name "TP53-217"; transcript_source "havana"; transcript_biotype "protein_coding"; protein_id "ENSP00000458393"; protein_version "2"; tag "gencode_basic"; transcript_support_level "1 (assigned to previous version 1)";
17	havana	exon	7673701	7673837	.	-	.	gene_id "ENSG00000141510"; gene_version "19"; transcript_id "ENST00000576024"; transcript_version "2"; exon_number "8"; gene_name "TP53"; gene_source "ensembl_havana"; gene_biotype "protein_coding"; transcript_name "TP53-217"; transcript_source "havana"; transcript_biotype "protein_coding"; exon_id "ENSE00003725258"; exon_version "1"; tag "gencode_basic"; transcript_support_level "1 (assigned to previous version 1)";
17	havana	CDS	7673701	7673837	.	-	1	gene_id "ENSG00000141510"; gene_version "19"; transcript_id "ENST00000576024"; transcript_version "2"; exon_number "8"; gene_name "TP53"; gene_source "ensembl_havana"; gene_biotype "protein_coding"; transcript_name "TP53-217"; transcript_source "havana"; transcript_biotype "protein_coding"; protein_id "ENSP00000458393"; protein_version "2"; tag "gencode_basic"; transcript_support_level "1 (assigned to previous version 1)";
17	havana	exon	7673535	7673608	.	-	.	gene_id "ENSG00000141510"; gene_version "19"; transcript_id "ENST00000576024"; transcript_version "2"; exon_number "9"; gene_name "TP53"; gene_source "ensembl_havana"; gene_biotype "protein_coding"; transcript_name "TP53-217"; transcript_source "havana"; transcript_biotype "protein_coding"; exon_id "ENSE00003786593"; exon_version "1"; tag "gencode_basic"; transcript_support_level "1 (assigned to previous version 1)";
17	havana	CDS	7673535	7673608	.	-	2	gene_id "ENSG00000141510"; gene_version "19"; transcript_id "ENST00000576024"; transcript_version "2"; exon_number "9"; gene_name "TP53"; gene_source "ensembl_havana"; gene_biotype "protein_coding"; transcript_name "TP53-217"; transcript_source "havana"; transcript_biotype "protein_coding"; protein_id "ENSP00000458393"; protein_version "2"; tag "gencode_basic"; transcript_support_level "1 (assigned to previous version 1)";
17	havana	exon	7668421	7669690	.	-	.	gene_id "ENSG00000141510"; gene_version "19"; transcript_id "ENST00000576024"; transcript_version "2"; exon_number "10"; gene_name "TP53"; gene_source "ensembl_havana"; gene_biotype "protein_coding"; transcript_name "TP53-217"; transcript_source "havana"; transcript_biotype "protein_coding"; exon_id "ENSE00002226620"; exon_version "3"; tag "gencode_basic"; transcript_support_level "1 (assigned to previous version 1)";
17	havana	CDS	7669652	7669690	.	-	0	gene_id "ENSG00000141510"; gene_version "19"; transcript_id "ENST00000576024"; transcript_version "2"; exon_number "10"; gene_name "TP53"; gene_source "ensembl_havana"; gene_biotype "protein_coding"; transcript_name "TP53-217"; transcript_source "havana"; transcript_biotype "protein_coding"; protein_id "ENSP00000458393"; protein_version "2"; tag "gencode_basic"; transcript_support_level "1 (assigned to previous version 1)";
17	havana	stop_codon	7669649	7669651	.	-	0	gene_id "ENSG00000141510"; gene_version "19"; transcript_id "ENST00000576024"; transcript_version "2"; exon_number "10"; gene_name "TP53"; gene_source "ensembl_havana"; gene_biotype "protein_coding"; transcript_name "TP53-217"; transcript_source "havana"; transcript_biotype "protein_coding"; tag "gencode_basic"; transcript_support_level "1 (assigned to previous version 1)";
17	havana	five_prime_utr	7687377	7687511	.	-	.	gene_id "ENSG00000141510"; gene_version "19"; transcript_id "ENST00000576024"; transcript_version "2"; gene_name "TP53"; gene_source "ensembl_havana"; gene_biotype "protein_coding"; transcript_name "TP53-217"; transcript_source "havana"; transcript_biotype "protein_coding"; tag "gencode_basic"; transcript_support_level "1 (assigned to previous version 1)";
17	havana	five_prime_utr	7676595	7676622	.	-	.	gene_id "ENSG00000141510"; gene_version "19"; transcript_id "ENST00000576024"; transcript_version "2"; gene_name "TP53"; gene_source "ensembl_havana"; gene_biotype "protein_coding"; transcript_name "TP53-217"; transcript_source "havana"; transcript_biotype "protein_coding"; tag "gencode_basic"; transcript_support_level "1 (assigned to previous version 1)";
17	havana	three_prime_utr	7668421	7669648	.	-	.	gene_id "ENSG00000141510"; gene_version "19"; transcript_id "ENST00000576024"; transcript_version "2"; gene_name "TP53"; gene_source "ensembl_havana"; gene_biotype "protein_coding"; transcript_name "TP53-217"; transcript_source "havana"; transcript_biotype "protein_coding"; tag "gencode_basic"; transcript_support_level "1 (assigned to previous version 1)";
17	havana	transcript	7668525	7687546	.	-	.	gene_id "ENSG00000141510"; gene_version "19"; transcript_id "ENST00000714359"; transcript_version "1"; gene_name "TP53"; gene_source "ensembl_havana"; gene_biotype "protein_coding"; transcript_name "TP53-231"; transcript_source "havana"; transcript_biotype "protein_coding"; tag "CCDS"; ccds_id "CCDS11118"; tag "gencode_basic";
17	havana	exon	7687458	7687546	.	-	.	gene_id "ENSG00000141510"; gene_version "19"; transcript_id "ENST00000714359"; transcript_version "1"; exon_number "1"; gene_name "TP53"; gene_source "ensembl_havana"; gene_biotype "protein_coding"; transcript_name "TP53-231"; transcript_source "havana"; transcript_biotype "protein_coding"; tag "CCDS"; ccds_id "CCDS11118"; exon_id "ENSE00004023718"; exon_version "2"; tag "gencode_basic";
17	havana	exon	7676521	7676622	.	-	.	gene_id "ENSG00000141510"; gene_version "19"; transcript_id "ENST00000714359"; transcript_version "1"; exon_number "2"; gene_name "TP53"; gene_source "ensembl_havana"; gene_biotype "protein_coding"; transcript_name "TP53-231"; transcript_source "havana"; transcript_biotype "protein_coding"; tag "CCDS"; ccds_id "CCDS11118"; exon_id "ENSE00004023728"; exon_version "1"; tag "gencode_basic";
17	havana	CDS	7676521	7676594	.	-	0	gene_id "ENSG00000141510"; gene_version "19"; transcript_id "ENST00000714359"; transcript_version "1"; exon_number "2"; gene_name "TP53"; gene_source "ensembl_havana"; gene_biotype "protein_coding"; transcript_name "TP53-231"; transcript_source "havana"; transcript_biotype "protein_coding"; tag "CCDS"; ccds_id "CCDS11118"; protein_id "ENSP00000519626"; protein_version "1"; tag "gencode_basic";
17	havana	start_codon	7676592	7676594	.	-	0	gene_id "ENSG00000141510"; gene_version "19"; transcript_id "ENST00000714359"; transcript_version "1"; exon_number "2"; gene_name "TP53"; gene_source "ensembl_havana"; gene_biotype "protein_coding"; transcript_name "TP53-231"; transcript_source "havana"; transcript_biotype "protein_coding"; tag "CCDS"; ccds_id "CCDS11118"; tag "gencode_basic";
17	havana	exon	7676382	7676403	.	-	.	gene_id "ENSG00000141510"; gene_version "19"; transcript_id "ENST00000714359"; transcript_version "1"; exon_number "3"; gene_name "TP53"; gene_source "ensembl_havana"; gene_biotype "protein_coding"; transcript_name "TP53-231"; transcript_source "havana"; transcript_biotype "protein_coding"; tag "CCDS"; ccds_id "CCDS11118"; exon_id "ENSE00002419584"; exon_version "1"; tag "gencode_basic";
17	havana	CDS	7676382	7676403	.	-	1	gene_id "ENSG00000141510"; gene_version "19"; transcript_id "ENST00000714359"; transcript_version "1"; exon_number "3"; gene_name "TP53"; gene_source "ensembl_havana"; gene_biotype "protein_coding"; transcript_name "TP53-231"; transcript_source "havana"; transcript_biotype "protein_coding"; tag "CCDS"; ccds_id "CCDS11118"; protein_id "ENSP00000519626"; protein_version "1"; tag "gencode_basic";
17	havana	exon	7675994	7676272	.	-	.	gene_id "ENSG00000141510"; gene_version "19"; transcript_id "ENST00000714359"; transcript_version "1"; exon_number "4"; gene_name "TP53"; gene_source "ensembl_havana"; gene_biotype "protein_coding"; transcript_name "TP53-231"; transcript_source "havana"; transcript_biotype "protein_coding"; tag "CCDS"; ccds_id "CCDS11118"; exon_id "ENSE00003625790"; exon_version "1"; tag "gencode_basic";
17	havana	CDS	7675994	7676272	.	-	0	gene_id "ENSG00000141510"; gene_version "19"; transcript_id "ENST00000714359"; transcript_version "1"; exon_number "4"; gene_name "TP53"; gene_source "ensembl_havana"; gene_biotype "protein_coding"; transcript_name "TP53-231"; transcript_source "havana"; transcript_biotype "protein_coding"; tag "CCDS"; ccds_id "CCDS11118"; protein_id "ENSP00000519626"; protein_version "1"; tag "gencode_basic";
17	havana	exon	7675053	7675236	.	-	.	gene_id "ENSG00000141510"; gene_version "19"; transcript_id "ENST00000714359"; transcript_version "1"; exon_number "5"; gene_name "TP53"; gene_source "ensembl_havana"; gene_biotype "protein_coding"; transcript_name "TP53-231"; transcript_source "havana"; transcript_biotype "protein_coding"; tag "CCDS"; ccds_id "CCDS11118"; exon_id "ENSE00003518480"; exon_version "1"; tag "gencode_basic";
17	havana	CDS	7675053	7675236	.	-	0	gene_id "ENSG00000141510"; gene_version "19"; transcript_id "ENST00000714359"; transcript_version "1"; exon_number "5"; gene_name "TP53"; gene_source "ensembl_havana"; gene_biotype "protein_coding"; transcript_name "TP53-231"; transcript_source "havana"; transcript_biotype "protein_coding"; tag "CCDS"; ccds_id "CCDS11118"; protein_id "ENSP00000519626"; protein_version "1"; tag "gencode_basic";
17	havana	exon	7674859	7674971	.	-	.	gene_id "ENSG00000141510"; gene_version "19"; transcript_id "ENST00000714359"; transcript_version "1"; exon_number "6"; gene_name "TP53"; gene_source "ensembl_havana"; gene_biotype "protein_coding"; transcript_name "TP53-231"; transcript_source "havana"; transcript_biotype "protein_coding"; tag "CCDS"; ccds_id "CCDS11118"; exon_id "ENSE00003723991"; exon_version "1"; tag "gencode_basic";
17	havana	CDS	7674859	7674971	.	-	2	gene_id "ENSG00000141510"; gene_version "19"; transcript_id "ENST00000714359"; transcript_version "1"; exon_number "6"; gene_name "TP53"; gene_source "ensembl_havana"; gene_biotype "protein_coding"; transcript_name "TP53-231"; transcript_source "havana"; transcript_biotype "protein_coding"; tag "CCDS"; ccds_id "CCDS11118"; protein_id "ENSP00000519626"; protein_version "1"; tag "gencode_basic";
17	havana	exon	7674181	7674290	.	-	.	gene_id "ENSG00000141510"; gene_version "19"; transcript_id "ENST00000714359"; transcript_version "1"; exon_number "7"; gene_name "TP53"; gene_source "ensembl_havana"; gene_biotype "protein_coding"; transcript_name "TP53-231"; transcript_source "havana"; transcript_biotype "protein_coding"; tag "CCDS"; ccds_id "CCDS11118"; exon_id "ENSE00003712342"; exon_version "1"; tag "gencode_basic";
17	havana	CDS	7674181	7674290	.	-	0	gene_id "ENSG00000141510"; gene_version "19"; transcript_id "ENST00000714359"; transcript_version "1"; exon_number "7"; gene_name "TP53"; gene_source "ensembl_havana"; gene_biotype "protein_coding"; transcript_name "TP53-231"; transcript_source "havana"; transcript_biotype "protein_coding"; tag "CCDS"; ccds_id "CCDS11118"; protein_id "ENSP00000519626"; protein_version "1"; tag "gencode_basic";
17	havana	exon	7673701	7673837	.	-	.	gene_id "ENSG00000141510"; gene_version "19"; transcript_id "ENST00000714359"; transcript_version "1"; exon_number "8"; gene_name "TP53"; gene_source "ensembl_havana"; gene_biotype "protein_coding"; transcript_name "TP53-231"; transcript_source "havana"; transcript_biotype "protein_coding"; tag "CCDS"; ccds_id "CCDS11118"; exon_id "ENSE00003725258"; exon_version "1"; tag "gencode_basic";
17	havana	CDS	7673701	7673837	.	-	1	gene_id "ENSG00000141510"; gene_version "19"; transcript_id "ENST00000714359"; transcript_version "1"; exon_number "8"; gene_name "TP53"; gene_source "ensembl_havana"; gene_biotype "protein_coding"; transcript_name "TP53-231"; transcript_source "havana"; transcript_biotype "protein_coding"; tag "CCDS"; ccds_id "CCDS11118"; protein_id "ENSP00000519626"; protein_version "1"; tag "gencode_basic";
17	havana	exon	7673535	7673608	.	-	.	gene_id "ENSG00000141510"; gene_version "19"; transcript_id "ENST00000714359"; transcript_version "1"; exon_number "9"; gene_name "TP53"; gene_source "ensembl_havana"; gene_biotype "protein_coding"; transcript_name "TP53-231"; transcript_source "havana"; transcript_biotype "protein_coding"; tag "CCDS"; ccds_id "CCDS11118"; exon_id "ENSE00003786593"; exon_version "1"; tag "gencode_basic";
17	havana	CDS	7673535	7673608	.	-	2	gene_id "ENSG00000141510"; gene_version "19"; transcript_id "ENST00000714359"; transcript_version "1"; exon_number "9"; gene_name "TP53"; gene_source "ensembl_havana"; gene_biotype "protein_coding"; transcript_name "TP53-231"; transcript_source "havana"; transcript_biotype "protein_coding"; tag "CCDS"; ccds_id "CCDS11118"; protein_id "ENSP00000519626"; protein_version "1"; tag "gencode_basic";
17	havana	exon	7670609	7670715	.	-	.	gene_id "ENSG00000141510"; gene_version "19"; transcript_id "ENST00000714359"; transcript_version "1"; exon_number "10"; gene_name "TP53"; gene_source "ensembl_havana"; gene_biotype "protein_coding"; transcript_name "TP53-231"; transcript_source "havana"; transcript_biotype "protein_coding"; tag "CCDS"; ccds_id "CCDS11118"; exon_id "ENSE00003545950"; exon_version "1"; tag "gencode_basic";
17	havana	CDS	7670609	7670715	.	-	0	gene_id "ENSG00000141510"; gene_version "19"; transcript_id "ENST00000714359"; transcript_version "1"; exon_number "10"; gene_name "TP53"; gene_source "ensembl_havana"; gene_biotype "protein_coding"; transcript_name "TP53-231"; transcript_source "havana"; transcript_biotype "protein_coding"; tag "CCDS"; ccds_id "CCDS11118"; protein_id "ENSP00000519626"; protein_version "1"; tag "gencode_basic";
17	havana	exon	7668525	7669690	.	-	.	gene_id "ENSG00000141510"; gene_version "19"; transcript_id "ENST00000714359"; transcript_version "1"; exon_number "11"; gene_name "TP53"; gene_source "ensembl_havana"; gene_biotype "protein_coding"; transcript_name "TP53-231"; transcript_source "havana"; transcript_biotype "protein_coding"; tag "CCDS"; ccds_id "CCDS11118"; exon_id "ENSE00004023729"; exon_version "2"; tag "gencode_basic";
17	havana	CDS	7669612	7669690	.	-	1	gene_id "ENSG00000141510"; gene_version "19"; transcript_id "ENST00000714359"; transcript_version "1"; exon_number "11"; gene_name "TP53"; gene_source "ensembl_havana"; gene_biotype "protein_coding"; transcript_name "TP53-231"; transcript_source "havana"; transcript_biotype "protein_coding"; tag "CCDS"; ccds_id "CCDS11118"; protein_id "ENSP00000519626"; protein_version "1"; tag "gencode_basic";
17	havana	stop_codon	7669609	7669611	.	-	0	gene_id "ENSG00000141510"; gene_version "19"; transcript_id "ENST00000714359"; transcript_version "1"; exon_number "11"; gene_name "TP53"; gene_source "ensembl_havana"; gene_biotype "protein_coding"; transcript_name "TP53-231"; transcript_source "havana"; transcript_biotype "protein_coding"; tag "CCDS"; ccds_id "CCDS11118"; tag "gencode_basic";
17	havana	five_prime_utr	7687458	7687546	.	-	.	gene_id "ENSG00000141510"; gene_version "19"; transcript_id "ENST00000714359"; transcript_version "1"; gene_name "TP53"; gene_source "ensembl_havana"; gene_biotype "protein_coding"; transcript_name "TP53-231"; transcript_source "havana"; transcript_biotype "protein_coding"; tag "CCDS"; ccds_id "CCDS11118"; tag "gencode_basic";
17	havana	five_prime_utr	7676595	7676622	.	-	.	gene_id "ENSG00000141510"; gene_version "19"; transcript_id "ENST00000714359"; transcript_version "1"; gene_name "TP53"; gene_source "ensembl_havana"; gene_biotype "protein_coding"; transcript_name "TP53-231"; transcript_source "havana"; transcript_biotype "protein_coding"; tag "CCDS"; ccds_id "CCDS11118"; tag "gencode_basic";
17	havana	three_prime_utr	7668525	7669608	.	-	.	gene_id "ENSG00000141510"; gene_version "19"; transcript_id "ENST00000714359"; transcript_version "1"; gene_name "TP53"; gene_source "ensembl_havana"; gene_biotype "protein_coding"; transcript_name "TP53-231"; transcript_source "havana"; transcript_biotype "protein_coding"; tag "CCDS"; ccds_id "CCDS11118"; tag "gencode_basic";
17	havana	transcript	7674254	7675119	.	-	.	gene_id "ENSG00000141510"; gene_version "19"; transcript_id "ENST00000574684"; transcript_version "1"; gene_name "TP53"; gene_source "ensembl_havana"; gene_biotype "protein_coding"; transcript_name "TP53-216"; transcript_source "havana"; transcript_biotype "protein_coding_CDS_not_defined"; transcript_support_level "1";
17	havana	exon	7675053	7675119	.	-	.	gene_id "ENSG00000141510"; gene_version "19"; transcript_id "ENST00000574684"; transcript_version "1"; exon_number "1"; gene_name "TP53"; gene_source "ensembl_havana"; gene_biotype "protein_coding"; transcript_name "TP53-216"; transcript_source "havana"; transcript_biotype "protein_coding_CDS_not_defined"; exon_id "ENSE00002670535"; exon_version "1"; transcript_support_level "1";
17	havana	exon	7674254	7674290	.	-	.	gene_id "ENSG00000141510"; gene_version "19"; transcript_id "ENST00000574684"; transcript_version "1"; exon_number "2"; gene_name "TP53"; gene_source "ensembl_havana"; gene_biotype "protein_coding"; transcript_name "TP53-216"; transcript_source "havana"; transcript_biotype "protein_coding_CDS_not_defined"; exon_id "ENSE00002677565"; exon_version "1"; transcript_support_level "1";
17	havana	transcript	7674526	7687487	.	-	.	gene_id "ENSG00000141510"; gene_version "19"; transcript_id "ENST00000505014"; transcript_version "5"; gene_name "TP53"; gene_source "ensembl_havana"; gene_biotype "protein_coding"; transcript_name "TP53-210"; transcript_source "havana"; transcript_biotype "retained_intron"; transcript_support_level "2";
17	havana	exon	7687377	7687487	.	-	.	gene_id "ENSG00000141510"; gene_version "19"; transcript_id "ENST00000505014"; transcript_version "5"; exon_number "1"; gene_name "TP53"; gene_source "ensembl_havana"; gene_biotype "protein_coding"; transcript_name "TP53-210"; transcript_source "havana"; transcript_biotype "retained_intron"; exon_id "ENSE00002030826"; exon_version "1"; transcript_support_level "2";
17	havana	exon	7676382	7676622	.	-	.	gene_id "ENSG00000141510"; gene_version "19"; transcript_id "ENST00000505014"; transcript_version "5"; exon_number "2"; gene_name "TP53"; gene_source "ensembl_havana"; gene_biotype "protein_coding"; transcript_name "TP53-210"; transcript_source "havana"; transcript_biotype "retained_intron"; exon_id "ENSE00002667911"; exon_version "2"; transcript_support_level "2";
17	havana	exon	7675994	7676272	.	-	.	gene_id "ENSG00000141510"; gene_version "19"; transcript_id "ENST00000505014"; transcript_version "5"; exon_number "3"; gene_name "TP53"; gene_source "ensembl_havana"; gene_biotype "protein_coding"; transcript_name "TP53-210"; transcript_source "havana"; transcript_biotype "retained_intron"; exon_id "ENSE00003532881"; exon_version "1"; transcript_support_level "2";
17	havana	exon	7675053	7675236	.	-	.	gene_id "ENSG00000141510"; gene_version "19"; transcript_id "ENST00000505014"; transcript_version "5"; exon_number "4"; gene_name "TP53"; gene_source "ensembl_havana"; gene_biotype "protein_coding"; transcript_name "TP53-210"; transcript_source "havana"; transcript_biotype "retained_intron"; exon_id "ENSE00004023730"; exon_version "1"; transcript_support_level "2";
17	havana	exon	7674526	7674971	.	-	.	gene_id "ENSG00000141510"; gene_version "19"; transcript_id "ENST00000505014"; transcript_version "5"; exon_number "5"; gene_name "TP53"; gene_source "ensembl_havana"; gene_biotype "protein_coding"; transcript_name "TP53-210"; transcript_source "havana"; transcript_biotype "retained_intron"; exon_id "ENSE00002076714"; exon_version "1"; transcript_support_level "2";
17	havana	transcript	7685249	7687523	.	-	.	gene_id "ENSG00000141510"; gene_version "19"; transcript_id "ENST00000571370"; transcript_version "2"; gene_name "TP53"; gene_source "ensembl_havana"; gene_biotype "protein_coding"; transcript_name "TP53-215"; transcript_source "havana"; transcript_biotype "protein_coding_CDS_not_defined"; transcript_support_level "NA (assigned to previous version 1)";
17	havana	exon	7685249	7687523	.	-	.	gene_id "ENSG00000141510"; gene_version "19"; transcript_id "ENST00000571370"; transcript_version "2"; exon_number "1"; gene_name "TP53"; gene_source "ensembl_havana"; gene_biotype "protein_coding"; transcript_name "TP53-215"; transcript_source "havana"; transcript_biotype "protein_coding_CDS_not_defined"; exon_id "ENSE00002642820"; exon_version "2"; transcript_support_level "NA (assigned to previous version 1)";
20	havana	gene	46689659	46690289	.	+	.	gene_id "ENSG00000271784"; gene_version "1"; gene_name "TP53RK-DT"; gene_source "havana"; gene_biotype "lncRNA";
20	havana	transcript	46689659	46690289	.	+	.	gene_id "ENSG00000271784"; gene_version "1"; transcript_id "ENST00000606362"; transcript_version "1"; gene_name "TP53RK-DT"; gene_source "havana"; gene_biotype "lncRNA"; transcript_name "TP53RK-DT-201"; transcript_source "havana"; transcript_biotype "lncRNA"; tag "gencode_basic"; tag "Ensembl_canonical"; transcript_support_level "NA";
20	havana	exon	46689659	46690289	.	+	.	gene_id "ENSG00000271784"; gene_version "1"; transcript_id "ENST00000606362"; transcript_version "1"; exon_number "1"; gene_name "TP53RK-DT"; gene_source "havana"; gene_biotype "lncRNA"; transcript_name "TP53RK-DT-201"; transcript_source "havana"; transcript_biotype "lncRNA"; exon_id "ENSE00003700878"; exon_version "1"; tag "gencode_basic"; tag "Ensembl_canonical"; transcript_support_level "NA";
20	ensembl_havana	gene	45372557	45407889	.	-	.	gene_id "ENSG00000124251"; gene_version "11"; gene_name "TP53TG5"; gene_source "ensembl_havana"; gene_biotype "protein_coding";
20	ensembl_havana	transcript	45372557	45378325	.	-	.	gene_id "ENSG00000124251"; gene_version "11"; transcript_id "ENST00000372726"; transcript_version "5"; gene_name "TP53TG5"; gene_source "ensembl_havana"; gene_biotype "protein_coding"; transcript_name "TP53TG5-201"; transcript_source "ensembl_havana"; transcript_biotype "protein_coding"; tag "CCDS"; ccds_id "CCDS13352"; tag "gencode_basic"; tag "gencode_primary"; tag "MANE_Select"; tag "Ensembl_canonical"; transcript_support_level "1 (assigned to previous version 4)";
20	ensembl_havana	exon	45378189	45378325	.	-	.	gene_id "ENSG00000124251"; gene_version "11"; transcript_id "ENST00000372726"; transcript_version "5"; exon_number "1"; gene_name "TP53TG5"; gene_source "ensembl_havana"; gene_biotype "protein_coding"; transcript_name "TP53TG5-201"; transcript_source "ensembl_havana"; transcript_biotype "protein_coding"; tag "CCDS"; ccds_id "CCDS13352"; exon_id "ENSE00003476723"; exon_version "2"; tag "gencode_basic"; tag "gencode_primary"; tag "MANE_Select"; tag "Ensembl_canonical"; transcript_support_level "1 (assigned to previous version 4)";
20	ensembl_havana	CDS	45378189	45378236	.	-	0	gene_id "ENSG00000124251"; gene_version "11"; transcript_id "ENST00000372726"; transcript_version "5"; exon_number "1"; gene_name "TP53TG5"; gene_source "ensembl_havana"; gene_biotype "protein_coding"; transcript_name "TP53TG5-201"; transcript_source "ensembl_havana"; transcript_biotype "protein_coding"; tag "CCDS"; ccds_id "CCDS13352"; protein_id "ENSP00000361811"; protein_version "3"; tag "gencode_basic"; tag "gencode_primary"; tag "MANE_Select"; tag "Ensembl_canonical"; transcript_support_level "1 (assigned to previous version 4)";
20	ensembl_havana	start_codon	45378234	45378236	.	-	0	gene_id "ENSG00000124251"; gene_version "11"; transcript_id "ENST00000372726"; transcript_version "5"; exon_number "1"; gene_name "TP53TG5"; gene_source "ensembl_havana"; gene_biotype "protein_coding"; transcript_name "TP53TG5-201"; transcript_source "ensembl_havana"; transcript_biotype "protein_coding"; tag "CCDS"; ccds_id "CCDS13352"; tag "gencode_basic"; tag "gencode_primary"; tag "MANE_Select"; tag "Ensembl_canonical"; transcript_support_level "1 (assigned to previous version 4)";
20	ensembl_havana	exon	45377539	45377613	.	-	.	gene_id "ENSG00000124251"; gene_version "11"; transcript_id "ENST00000372726"; transcript_version "5"; exon_number "2"; gene_name "TP53TG5"; gene_source "ensembl_havana"; gene_biotype "protein_coding"; transcript_name "TP53TG5-201"; transcript_source "ensembl_havana"; transcript_biotype "protein_coding"; tag "CCDS"; ccds_id "CCDS13352"; exon_id "ENSE00003663784"; exon_version "1"; tag "gencode_basic"; tag "gencode_primary"; tag "MANE_Select"; tag "Ensembl_canonical"; transcript_support_level "1 (assigned to previous version 4)";
20	ensembl_havana	CDS	45377539	45377613	.	-	0	gene_id "ENSG00000124251"; gene_version "11"; transcript_id "ENST00000372726"; transcript_version "5"; exon_number "2"; gene_name "TP53TG5"; gene_source "ensembl_havana"; gene_biotype "protein_coding"; transcript_name "TP53TG5-201"; transcript_source "ensembl_havana"; transcript_biotype "protein_coding"; tag "CCDS"; ccds_id "CCDS13352"; protein_id "ENSP00000361811"; protein_version "3"; tag "gencode_basic"; tag "gencode_primary"; tag "MANE_Select"; tag "Ensembl_canonical"; transcript_support_level "1 (assigned to previous version 4)";
20	ensembl_havana	exon	45377212	45377342	.	-	.	gene_id "ENSG00000124251"; gene_version "11"; transcript_id "ENST00000372726"; transcript_version "5"; exon_number "3"; gene_name "TP53TG5"; gene_source "ensembl_havana"; gene_biotype "protein_coding"; transcript_name "TP53TG5-201"; transcript_source "ensembl_havana"; transcript_biotype "protein_coding"; tag "CCDS"; ccds_id "CCDS13352"; exon_id "ENSE00003592119"; exon_version "1"; tag "gencode_basic"; tag "gencode_primary"; tag "MANE_Select"; tag "Ensembl_canonical"; transcript_support_level "1 (assigned to previous version 4)";
20	ensembl_havana	CDS	45377212	45377342	.	-	0	gene_id "ENSG00000124251"; gene_version "11"; transcript_id "ENST00000372726"; transcript_version "5"; exon_number "3"; gene_name "TP53TG5"; gene_source "ensembl_havana"; gene_biotype "protein_coding"; transcript_name "TP53TG5-201"; transcript_source "ensembl_havana"; transcript_biotype "protein_coding"; tag "CCDS"; ccds_id "CCDS13352"; protein_id "ENSP00000361811"; protein_version "3"; tag "gencode_basic"; tag "gencode_primary"; tag "MANE_Select"; tag "Ensembl_canonical"; transcript_support_level "1 (assigned to previous version 4)";
20	ensembl_havana	exon	45375039	45375552	.	-	.	gene_id "ENSG00000124251"; gene_version "11"; transcript_id "ENST00000372726"; transcript_version "5"; exon_number "4"; gene_name "TP53TG5"; gene_source "ensembl_havana"; gene_biotype "protein_coding"; transcript_name "TP53TG5-201"; transcript_source "ensembl_havana"; transcript_biotype "protein_coding"; tag "CCDS"; ccds_id "CCDS13352"; exon_id "ENSE00000844981"; exon_version "1"; tag "gencode_basic"; tag "gencode_primary"; tag "MANE_Select"; tag "Ensembl_canonical"; transcript_support_level "1 (assigned to previous version 4)";
20	ensembl_havana	CDS	45375039	45375552	.	-	1	gene_id "ENSG00000124251"; gene_version "11"; transcript_id "ENST00000372726"; transcript_version "5"; exon_number "4"; gene_name "TP53TG5"; gene_source "ensembl_havana"; gene_biotype "protein_coding"; transcript_name "TP53TG5-201"; transcript_source "ensembl_havana"; transcript_biotype "protein_coding"; tag "CCDS"; ccds_id "CCDS13352"; protein_id "ENSP00000361811"; protein_version "3"; tag "gencode_basic"; tag "gencode_primary"; tag "MANE_Select"; tag "Ensembl_canonical"; transcript_support_level "1 (assigned to previous version 4)";
20	ensembl_havana	exon	45372557	45374011	.	-	.	gene_id "ENSG00000124251"; gene_version "11"; transcript_id "ENST00000372726"; transcript_version "5"; exon_number "5"; gene_name "TP53TG5"; gene_source "ensembl_havana"; gene_biotype "protein_coding"; transcript_name "TP53TG5-201"; transcript_source "ensembl_havana"; transcript_biotype "protein_coding"; tag "CCDS"; ccds_id "CCDS13352"; exon_id "ENSE00001458465"; exon_version "5"; tag "gencode_basic"; tag "gencode_primary"; tag "MANE_Select"; tag "Ensembl_canonical"; transcript_support_level "1 (assigned to previous version 4)";
20	ensembl_havana	CDS	45373910	45374011	.	-	0	gene_id "ENSG00000124251"; gene_version "11"; transcript_id "ENST00000372726"; transcript_version "5"; exon_number "5"; gene_name "TP53TG5"; gene_source "ensembl_havana"; gene_biotype "protein_coding"; transcript_name "TP53TG5-201"; transcript_source "ensembl_havana"; transcript_biotype "protein_coding"; tag "CCDS"; ccds_id "CCDS13352"; protein_id "ENSP00000361811"; protein_version "3"; tag "gencode_basic"; tag "gencode_primary"; tag "MANE_Select"; tag "Ensembl_canonical"; transcript_support_level "1 (assigned to previous version 4)";
20	ensembl_havana	stop_codon	45373907	45373909	.	-	0	gene_id "ENSG00000124251"; gene_version "11"; transcript_id "ENST00000372726"; transcript_version "5"; exon_number "5"; gene_name "TP53TG5"; gene_source "ensembl_havana"; gene_biotype "protein_coding"; transcript_name "TP53TG5-201"; transcript_source "ensembl_havana"; transcript_biotype "protein_coding"; tag "CCDS"; ccds_id "CCDS13352"; tag "gencode_basic"; tag "gencode_primary"; tag "MANE_Select"; tag "Ensembl_canonical"; transcript_support_level "1 (assigned to previous version 4)";
20	ensembl_havana	five_prime_utr	45378237	45378325	.	-	.	gene_id "ENSG00000124251"; gene_version "11"; transcript_id "ENST00000372726"; transcript_version "5"; gene_name "TP53TG5"; gene_source "ensembl_havana"; gene_biotype "protein_coding"; transcript_name "TP53TG5-201"; transcript_source "ensembl_havana"; transcript_biotype "protein_coding"; tag "CCDS"; ccds_id "CCDS13352"; tag "gencode_basic"; tag "gencode_primary"; tag "MANE_Select"; tag "Ensembl_canonical"; transcript_support_level "1 (assigned to previous version 4)";
20	ensembl_havana	three_prime_utr	45372557	45373906	.	-	.	gene_id "ENSG00000124251"; gene_version "11"; transcript_id "ENST00000372726"; transcript_version "5"; gene_name "TP53TG5"; gene_source "ensembl_havana"; gene_biotype "protein_coding"; transcript_name "TP53TG5-201"; transcript_source "ensembl_havana"; transcript_biotype "protein_coding"; tag "CCDS"; ccds_id "CCDS13352"; tag "gencode_basic"; tag "gencode_primary"; tag "MANE_Select"; tag "Ensembl_canonical"; transcript_support_level "1 (assigned to previous version 4)";
20	havana	transcript	45375477	45407889	.	-	.	gene_id "ENSG00000124251"; gene_version "11"; transcript_id "ENST00000494455"; transcript_version "5"; gene_name "TP53TG5"; gene_source "ensembl_havana"; gene_biotype "protein_coding"; transcript_name "TP53TG5-204"; transcript_source "havana"; transcript_biotype "protein_coding_CDS_not_defined"; transcript_support_level "3";
20	havana	exon	45407749	45407889	.	-	.	gene_id "ENSG00000124251"; gene_version "11"; transcript_id "ENST00000494455"; transcript_version "5"; exon_number "1"; gene_name "TP53TG5"; gene_source "ensembl_havana"; gene_biotype "protein_coding"; transcript_name "TP53TG5-204"; transcript_source "havana"; transcript_biotype "protein_coding_CDS_not_defined"; exon_id "ENSE00001828512"; exon_version "1"; transcript_support_level "3";
20	havana	exon	45405717	45405820	.	-	.	gene_id "ENSG00000124251"; gene_version "11"; transcript_id "ENST00000494455"; transcript_version "5"; exon_number "2"; gene_name "TP53TG5"; gene_source "ensembl_havana"; gene_biotype "protein_coding"; transcript_name "TP53TG5-204"; transcript_source "havana"; transcript_biotype "protein_coding_CDS_not_defined"; exon_id "ENSE00001892403"; exon_version "1"; transcript_support_level "3";
20	havana	exon	45404253	45404307	.	-	.	gene_id "ENSG00000124251"; gene_version "11"; transcript_id "ENST00000494455"; transcript_version "5"; exon_number "3"; gene_name "TP53TG5"; gene_source "ensembl_havana"; gene_biotype "protein_coding"; transcript_name "TP53TG5-204"; transcript_source "havana"; transcript_biotype "protein_coding_CDS_not_defined"; exon_id "ENSE00001841449"; exon_version "1"; transcript_support_level "3";
20	havana	exon	45377539	45377613	.	-	.	gene_id "ENSG00000124251"; gene_version "11"; transcript_id "ENST00000494455"; transcript_version "5"; exon_number "4"; gene_name "TP53TG5"; gene_source "ensembl_havana"; gene_biotype "protein_coding"; transcript_name "TP53TG5-204"; transcript_source "havana"; transcript_biotype "protein_coding_CDS_not_defined"; exon_id "ENSE00003563948"; exon_version "1"; transcript_support_level "3";
20	havana	exon	45377212	45377342	.	-	.	gene_id "ENSG00000124251"; gene_version "11"; transcript_id "ENST00000494455"; transcript_version "5"; exon_number "5"; gene_name "TP53TG5"; gene_source "ensembl_havana"; gene_biotype "protein_coding"; transcript_name "TP53TG5-204"; transcript_source "havana"; transcript_biotype "protein_coding_CDS_not_defined"; exon_id "ENSE00003620616"; exon_version "1"; transcript_support_level "3";
20	havana	exon	45375477	45375552	.	-	.	gene_id "ENSG00000124251"; gene_version "11"; transcript_id "ENST00000494455"; transcript_version "5"; exon_number "6"; gene_name "TP53TG5"; gene_source "ensembl_havana"; gene_biotype "protein_coding"; transcript_name "TP53TG5-204"; transcript_source "havana"; transcript_biotype "protein_coding_CDS_not_defined"; exon_id "ENSE00001955101"; exon_version "1"; transcript_support_level "3";
20	havana	transcript	45377197	45405994	.	-	.	gene_id "ENSG00000124251"; gene_version "11"; transcript_id "ENST00000488588"; transcript_version "1"; gene_name "TP53TG5"; gene_source "ensembl_havana"; gene_biotype "protein_coding"; transcript_name "TP53TG5-203"; transcript_source "havana"; transcript_biotype "protein_coding_CDS_not_defined"; transcript_support_level "3";
20	havana	exon	45405717	45405994	.	-	.	gene_id "ENSG00000124251"; gene_version "11"; transcript_id "ENST00000488588"; transcript_version "1"; exon_number "1"; gene_name "TP53TG5"; gene_source "ensembl_havana"; gene_biotype "protein_coding"; transcript_name "TP53TG5-203"; transcript_source "havana"; transcript_biotype "protein_coding_CDS_not_defined"; exon_id "ENSE00001856826"; exon_version "1"; transcript_support_level "3";
20	havana	exon	45404253	45404307	.	-	.	gene_id "ENSG00000124251"; gene_version "11"; transcript_id "ENST00000488588"; transcript_version "1"; exon_number "2"; gene_name "TP53TG5"; gene_source "ensembl_havana"; gene_biotype "protein_coding"; transcript_name "TP53TG5-203"; transcript_source "havana"; transcript_biotype "protein_coding_CDS_not_defined"; exon_id "ENSE00001841449"; exon_version "1"; transcript_support_level "3";
20	havana	exon	45377539	45377613	.	-	.	gene_id "ENSG00000124251"; gene_version "11"; transcript_id "ENST00000488588"; transcript_version "1"; exon_number "3"; gene_name "TP53TG5"; gene_source "ensembl_havana"; gene_biotype "protein_coding"; transcript_name "TP53TG5-203"; transcript_source "havana"; transcript_biotype "protein_coding_CDS_not_defined"; exon_id "ENSE00003563948"; exon_version "1"; transcript_support_level "3";
20	havana	exon	45377197	45377342	.	-	.	gene_id "ENSG00000124251"; gene_version "11"; transcript_id "ENST00000488588"; transcript_version "1"; exon_number "4"; gene_name "TP53TG5"; gene_source "ensembl_havana"; gene_biotype "protein_coding"; transcript_name "TP53TG5-203"; transcript_source "havana"; transcript_biotype "protein_coding_CDS_not_defined"; exon_id "ENSE00001849688"; exon_version "1"; transcript_support_level "3";
20	havana	transcript	45404076	45407877	.	-	.	gene_id "ENSG00000124251"; gene_version "11"; transcript_id "ENST00000468375"; transcript_version "1"; gene_name "TP53TG5"; gene_source "ensembl_havana"; gene_biotype "protein_coding"; transcript_name "TP53TG5-202"; transcript_source "havana"; transcript_biotype "protein_coding_CDS_not_defined"; transcript_support_level "2";
20	havana	exon	45407749	45407877	.	-	.	gene_id "ENSG00000124251"; gene_version "11"; transcript_id "ENST00000468375"; transcript_version "1"; exon_number "1"; gene_name "TP53TG5"; gene_source "ensembl_havana"; gene_biotype "protein_coding"; transcript_name "TP53TG5-202"; transcript_source "havana"; transcript_biotype "protein_coding_CDS_not_defined"; exon_id "ENSE00001879403"; exon_version "1"; transcript_support_level "2";
20	havana	exon	45405717	45405820	.	-	.	gene_id "ENSG00000124251"; gene_version "11"; transcript_id "ENST00000468375"; transcript_version "1"; exon_number "2"; gene_name "TP53TG5"; gene_source "ensembl_havana"; gene_biotype "protein_coding"; transcript_name "TP53TG5-202"; transcript_source "havana"; transcript_biotype "protein_coding_CDS_not_defined"; exon_id "ENSE00001892403"; exon_version "1"; transcript_support_level "2";
20	havana	exon	45404076	45404307	.	-	.	gene_id "ENSG00000124251"; gene_version "11"; transcript_id "ENST00000468375"; transcript_version "1"; exon_number "3"; gene_name "TP53TG5"; gene_source "ensembl_havana"; gene_biotype "protein_coding"; transcript_name "TP53TG5-202"; transcript_source "havana"; transcript_biotype "protein_coding_CDS_not_defined"; exon_id "ENSE00001904260"; exon_version "1"; transcript_support_level "2";
20	ensembl_havana	gene	46684365	46689444	.	-	.	gene_id "ENSG00000172315"; gene_version "6"; gene_name "TP53RK"; gene_source "ensembl_havana"; gene_biotype "protein_coding";
20	ensembl_havana	transcript	46684365	46689444	.	-	.	gene_id "ENSG00000172315"; gene_version "6"; transcript_id "ENST00000372114"; transcript_version "4"; gene_name "TP53RK"; gene_source "ensembl_havana"; gene_biotype "protein_coding"; transcript_name "TP53RK-202"; transcript_source "ensembl_havana"; transcript_biotype "protein_coding"; tag "CCDS"; ccds_id "CCDS13401"; tag "gencode_basic"; tag "gencode_primary"; tag "MANE_Select"; tag "Ensembl_canonical"; transcript_support_level "1 (assigned to previous version 3)";
20	ensembl_havana	exon	46689132	46689444	.	-	.	gene_id "ENSG00000172315"; gene_version "6"; transcript_id "ENST00000372114"; transcript_version "4"; exon_number "1"; gene_name "TP53RK"; gene_source "ensembl_havana"; gene_biotype "protein_coding"; transcript_name "TP53RK-202"; transcript_source "ensembl_havana"; transcript_biotype "protein_coding"; tag "CCDS"; ccds_id "CCDS13401"; exon_id "ENSE00001456942"; exon_version "4"; tag "gencode_basic"; tag "gencode_primary"; tag "MANE_Select"; tag "Ensembl_canonical"; transcript_support_level "1 (assigned to previous version 3)";
20	ensembl_havana	CDS	46689132	46689414	.	-	0	gene_id "ENSG00000172315"; gene_version "6"; transcript_id "ENST00000372114"; transcript_version "4"; exon_number "1"; gene_name "TP53RK"; gene_source "ensembl_havana"; gene_biotype "protein_coding"; transcript_name "TP53RK-202"; transcript_source "ensembl_havana"; transcript_biotype "protein_coding"; tag "CCDS"; ccds_id "CCDS13401"; protein_id "ENSP00000361186"; protein_version "3"; tag "gencode_basic"; tag "gencode_primary"; tag "MANE_Select"; tag "Ensembl_canonical"; transcript_support_level "1 (assigned to previous version 3)";
20	ensembl_havana	start_codon	46689412	46689414	.	-	0	gene_id "ENSG00000172315"; gene_version "6"; transcript_id "ENST00000372114"; transcript_version "4"; exon_number "1"; gene_name "TP53RK"; gene_source "ensembl_havana"; gene_biotype "protein_coding"; transcript_name "TP53RK-202"; transcript_source "ensembl_havana"; transcript_biotype "protein_coding"; tag "CCDS"; ccds_id "CCDS13401"; tag "gencode_basic"; tag "gencode_primary"; tag "MANE_Select"; tag "Ensembl_canonical"; transcript_support_level "1 (assigned to previous version 3)";
20	ensembl_havana	exon	46684365	46687231	.	-	.	gene_id "ENSG00000172315"; gene_version "6"; transcript_id "ENST00000372114"; transcript_version "4"; exon_number "2"; gene_name "TP53RK"; gene_source "ensembl_havana"; gene_biotype "protein_coding"; transcript_name "TP53RK-202"; transcript_source "ensembl_havana"; transcript_biotype "protein_coding"; tag "CCDS"; ccds_id "CCDS13401"; exon_id "ENSE00001820707"; exon_version "1"; tag "gencode_basic"; tag "gencode_primary"; tag "MANE_Select"; tag "Ensembl_canonical"; transcript_support_level "1 (assigned to previous version 3)";
20	ensembl_havana	CDS	46686756	46687231	.	-	2	gene_id "ENSG00000172315"; gene_version "6"; transcript_id "ENST00000372114"; transcript_version "4"; exon_number "2"; gene_name "TP53RK"; gene_source "ensembl_havana"; gene_biotype "protein_coding"; transcript_name "TP53RK-202"; transcript_source "ensembl_havana"; transcript_biotype "protein_coding"; tag "CCDS"; ccds_id "CCDS13401"; protein_id "ENSP00000361186"; protein_version "3"; tag "gencode_basic"; tag "gencode_primary"; tag "MANE_Select"; tag "Ensembl_canonical"; transcript_support_level "1 (assigned to previous version 3)";
20	ensembl_havana	stop_codon	46686753	46686755	.	-	0	gene_id "ENSG00000172315"; gene_version "6"; transcript_id "ENST00000372114"; transcript_version "4"; exon_number "2"; gene_name "TP53RK"; gene_source "ensembl_havana"; gene_biotype "protein_coding"; transcript_name "TP53RK-202"; transcript_source "ensembl_havana"; transcript_biotype "protein_coding"; tag "CCDS"; ccds_id "CCDS13401"; tag "gencode_basic"; tag "gencode_primary"; tag "MANE_Select"; tag "Ensembl_canonical"; transcript_support_level "1 (assigned to previous version 3)";
20	ensembl_havana	five_prime_utr	46689415	46689444	.	-	.	gene_id "ENSG00000172315"; gene_version "6"; transcript_id "ENST00000372114"; transcript_version "4"; gene_name "TP53RK"; gene_source "ensembl_havana"; gene_biotype "protein_coding"; transcript_name "TP53RK-202"; transcript_source "ensembl_havana"; transcript_biotype "protein_coding"; tag "CCDS"; ccds_id "CCDS13401"; tag "gencode_basic"; tag "gencode_primary"; tag "MANE_Select"; tag "Ensembl_canonical"; transcript_support_level "1 (assigned to previous version 3)";
20	ensembl_havana	three_prime_utr	46684365	46686752	.	-	.	gene_id "ENSG00000172315"; gene_version "6"; transcript_id "ENST00000372114"; transcript_version "4"; gene_name "TP53RK"; gene_source "ensembl_havana"; gene_biotype "protein_coding"; transcript_name "TP53RK-202"; transcript_source "ensembl_havana"; transcript_biotype "protein_coding"; tag "CCDS"; ccds_id "CCDS13401"; tag "gencode_basic"; tag "gencode_primary"; tag "MANE_Select"; tag "Ensembl_canonical"; transcript_support_level "1 (assigned to previous version 3)";
20	havana	transcript	46685534	46689440	.	-	.	gene_id "ENSG00000172315"; gene_version "6"; transcript_id "ENST00000372102"; transcript_version "3"; gene_name "TP53RK"; gene_source "ensembl_havana"; gene_biotype "protein_coding"; transcript_name "TP53RK-201"; transcript_source "havana"; transcript_biotype "protein_coding"; tag "gencode_basic"; transcript_support_level "1";
20	havana	exon	46689127	46689440	.	-	.	gene_id "ENSG00000172315"; gene_version "6"; transcript_id "ENST00000372102"; transcript_version "3"; exon_number "1"; gene_name "TP53RK"; gene_source "ensembl_havana"; gene_biotype "protein_coding"; transcript_name "TP53RK-201"; transcript_source "havana"; transcript_biotype "protein_coding"; exon_id "ENSE00001456918"; exon_version "3"; tag "gencode_basic"; transcript_support_level "1";
20	havana	CDS	46689127	46689414	.	-	0	gene_id "ENSG00000172315"; gene_version "6"; transcript_id "ENST00000372102"; transcript_version "3"; exon_number "1"; gene_name "TP53RK"; gene_source "ensembl_havana"; gene_biotype "protein_coding"; transcript_name "TP53RK-201"; transcript_source "havana"; transcript_biotype "protein_coding"; protein_id "ENSP00000361174"; protein_version "3"; tag "gencode_basic"; transcript_support_level "1";
20	havana	start_codon	46689412	46689414	.	-	0	gene_id "ENSG00000172315"; gene_version "6"; transcript_id "ENST00000372102"; transcript_version "3"; exon_number "1"; gene_name "TP53RK"; gene_source "ensembl_havana"; gene_biotype "protein_coding"; transcript_name "TP53RK-201"; transcript_source "havana"; transcript_biotype "protein_coding"; tag "gencode_basic"; transcript_support_level "1";
20	havana	exon	46685534	46687231	.	-	.	gene_id "ENSG00000172315"; gene_version "6"; transcript_id "ENST00000372102"; transcript_version "3"; exon_number "2"; gene_name "TP53RK"; gene_source "ensembl_havana"; gene_biotype "protein_coding"; transcript_name "TP53RK-201"; transcript_source "havana"; transcript_biotype "protein_coding"; exon_id "ENSE00001880499"; exon_version "1"; tag "gencode_basic"; transcript_support_level "1";
20	havana	CDS	46687157	46687231	.	-	0	gene_id "ENSG00000172315"; gene_version "6"; transcript_id "ENST00000372102"; transcript_version "3"; exon_number "2"; gene_name "TP53RK"; gene_source "ensembl_havana"; gene_biotype "protein_coding"; transcript_name "TP53RK-201"; transcript_source "havana"; transcript_biotype "protein_coding"; protein_id "ENSP00000361174"; protein_version "3"; tag "gencode_basic"; transcript_support_level "1";
20	havana	stop_codon	46687154	46687156	.	-	0	gene_id "ENSG00000172315"; gene_version "6"; transcript_id "ENST00000372102"; transcript_version "3"; exon_number "2"; gene_name "TP53RK"; gene_source "ensembl_havana"; gene_biotype "protein_coding"; transcript_name "TP53RK-201"; transcript_source "havana"; transcript_biotype "protein_coding"; tag "gencode_basic"; transcript_support_level "1";
20	havana	five_prime_utr	46689415	46689440	.	-	.	gene_id "ENSG00000172315"; gene_version "6"; transcript_id "ENST00000372102"; transcript_version "3"; gene_name "TP53RK"; gene_source "ensembl_havana"; gene_biotype "protein_coding"; transcript_name "TP53RK-201"; transcript_source "havana"; transcript_biotype "protein_coding"; tag "gencode_basic"; transcript_support_level "1";
20	havana	three_prime_utr	46685534	46687153	.	-	.	gene_id "ENSG00000172315"; gene_version "6"; transcript_id "ENST00000372102"; transcript_version "3"; gene_name "TP53RK"; gene_source "ensembl_havana"; gene_biotype "protein_coding"; transcript_name "TP53RK-201"; transcript_source "havana"; transcript_biotype "protein_coding"; tag "gencode_basic"; transcript_support_level "1";
20	ensembl_havana	gene	34704339	34713439	.	+	.	gene_id "ENSG00000078804"; gene_version "13"; gene_name "TP53INP2"; gene_source "ensembl_havana"; gene_biotype "protein_coding";
20	havana	transcript	34704339	34713439	.	+	.	gene_id "ENSG00000078804"; gene_version "13"; transcript_id "ENST00000374809"; transcript_version "6"; gene_name "TP53INP2"; gene_source "ensembl_havana"; gene_biotype "protein_coding"; transcript_name "TP53INP2-201"; transcript_source "havana"; transcript_biotype "protein_coding"; tag "CCDS"; ccds_id "CCDS13240"; tag "gencode_basic"; tag "gencode_primary"; transcript_support_level "5";
20	havana	exon	34704339	34704512	.	+	.	gene_id "ENSG00000078804"; gene_version "13"; transcript_id "ENST00000374809"; transcript_version "6"; exon_number "1"; gene_name "TP53INP2"; gene_source "ensembl_havana"; gene_biotype "protein_coding"; transcript_name "TP53INP2-201"; transcript_source "havana"; transcript_biotype "protein_coding"; tag "CCDS"; ccds_id "CCDS13240"; exon_id "ENSE00001464725"; exon_version "1"; tag "gencode_basic"; tag "gencode_primary"; transcript_support_level "5";
20	havana	exon	34708691	34708863	.	+	.	gene_id "ENSG00000078804"; gene_version "13"; transcript_id "ENST00000374809"; transcript_version "6"; exon_number "2"; gene_name "TP53INP2"; gene_source "ensembl_havana"; gene_biotype "protein_coding"; transcript_name "TP53INP2-201"; transcript_source "havana"; transcript_biotype "protein_coding"; tag "CCDS"; ccds_id "CCDS13240"; exon_id "ENSE00001464719"; exon_version "1"; tag "gencode_basic"; tag "gencode_primary"; transcript_support_level "5";
20	havana	CDS	34708740	34708863	.	+	0	gene_id "ENSG00000078804"; gene_version "13"; transcript_id "ENST00000374809"; transcript_version "6"; exon_number "2"; gene_name "TP53INP2"; gene_source "ensembl_havana"; gene_biotype "protein_coding"; transcript_name "TP53INP2-201"; transcript_source "havana"; transcript_biotype "protein_coding"; tag "CCDS"; ccds_id "CCDS13240"; protein_id "ENSP00000363942"; protein_version "2"; tag "gencode_basic"; tag "gencode_primary"; transcript_support_level "5";
20	havana	start_codon	34708740	34708742	.	+	0	gene_id "ENSG00000078804"; gene_version "13"; transcript_id "ENST00000374809"; transcript_version "6"; exon_number "2"; gene_name "TP53INP2"; gene_source "ensembl_havana"; gene_biotype "protein_coding"; transcript_name "TP53INP2-201"; transcript_source "havana"; transcript_biotype "protein_coding"; tag "CCDS"; ccds_id "CCDS13240"; tag "gencode_basic"; tag "gencode_primary"; transcript_support_level "5";
20	havana	exon	34709236	34709524	.	+	.	gene_id "ENSG00000078804"; gene_version "13"; transcript_id "ENST00000374809"; transcript_version "6"; exon_number "3"; gene_name "TP53INP2"; gene_source "ensembl_havana"; gene_biotype "protein_coding"; transcript_name "TP53INP2-201"; transcript_source "havana"; transcript_biotype "protein_coding"; tag "CCDS"; ccds_id "CCDS13240"; exon_id "ENSE00000661451"; exon_version "1"; tag "gencode_basic"; tag "gencode_primary"; transcript_support_level "5";
20	havana	CDS	34709236	34709524	.	+	2	gene_id "ENSG00000078804"; gene_version "13"; transcript_id "ENST00000374809"; transcript_version "6"; exon_number "3"; gene_name "TP53INP2"; gene_source "ensembl_havana"; gene_biotype "protein_coding"; transcript_name "TP53INP2-201"; transcript_source "havana"; transcript_biotype "protein_coding"; tag "CCDS"; ccds_id "CCDS13240"; protein_id "ENSP00000363942"; protein_version "2"; tag "gencode_basic"; tag "gencode_primary"; transcript_support_level "5";
20	havana	exon	34710058	34713439	.	+	.	gene_id "ENSG00000078804"; gene_version "13"; transcript_id "ENST00000374809"; transcript_version "6"; exon_number "4"; gene_name "TP53INP2"; gene_source "ensembl_havana"; gene_biotype "protein_coding"; transcript_name "TP53INP2-201"; transcript_source "havana"; transcript_biotype "protein_coding"; tag "CCDS"; ccds_id "CCDS13240"; exon_id "ENSE00001529724"; exon_version "1"; tag "gencode_basic"; tag "gencode_primary"; transcript_support_level "5";
20	havana	CDS	34710058	34710304	.	+	1	gene_id "ENSG00000078804"; gene_version "13"; transcript_id "ENST00000374809"; transcript_version "6"; exon_number "4"; gene_name "TP53INP2"; gene_source "ensembl_havana"; gene_biotype "protein_coding"; transcript_name "TP53INP2-201"; transcript_source "havana"; transcript_biotype "protein_coding"; tag "CCDS"; ccds_id "CCDS13240"; protein_id "ENSP00000363942"; protein_version "2"; tag "gencode_basic"; tag "gencode_primary"; transcript_support_level "5";
20	havana	stop_codon	34710305	34710307	.	+	0	gene_id "ENSG00000078804"; gene_version "13"; transcript_id "ENST00000374809"; transcript_version "6"; exon_number "4"; gene_name "TP53INP2"; gene_source "ensembl_havana"; gene_biotype "protein_coding"; transcript_name "TP53INP2-201"; transcript_source "havana"; transcript_biotype "protein_coding"; tag "CCDS"; ccds_id "CCDS13240"; tag "gencode_basic"; tag "gencode_primary"; transcript_support_level "5";
20	havana	five_prime_utr	34704339	34704512	.	+	.	gene_id "ENSG00000078804"; gene_version "13"; transcript_id "ENST00000374809"; transcript_version "6"; gene_name "TP53INP2"; gene_source "ensembl_havana"; gene_biotype "protein_coding"; transcript_name "TP53INP2-201"; transcript_source "havana"; transcript_biotype "protein_coding"; tag "CCDS"; ccds_id "CCDS13240"; tag "gencode_basic"; tag "gencode_primary"; transcript_support_level "5";
20	havana	five_prime_utr	34708691	34708739	.	+	.	gene_id "ENSG00000078804"; gene_version "13"; transcript_id "ENST00000374809"; transcript_version "6"; gene_name "TP53INP2"; gene_source "ensembl_havana"; gene_biotype "protein_coding"; transcript_name "TP53INP2-201"; transcript_source "havana"; transcript_biotype "protein_coding"; tag "CCDS"; ccds_id "CCDS13240"; tag "gencode_basic"; tag "gencode_primary"; transcript_support_level "5";
20	havana	three_prime_utr	34710308	34713439	.	+	.	gene_id "ENSG00000078804"; gene_version "13"; transcript_id "ENST00000374809"; transcript_version "6"; gene_name "TP53INP2"; gene_source "ensembl_havana"; gene_biotype "protein_coding"; transcript_name "TP53INP2-201"; transcript_source "havana"; transcript_biotype "protein_coding"; tag "CCDS"; ccds_id "CCDS13240"; tag "gencode_basic"; tag "gencode_primary"; transcript_support_level "5";
20	ensembl_havana	transcript	34704344	34713436	.	+	.	gene_id "ENSG00000078804"; gene_version "13"; transcript_id "ENST00000374810"; transcript_version "8"; gene_name "TP53INP2"; gene_source "ensembl_havana"; gene_biotype "protein_coding"; transcript_name "TP53INP2-202"; transcript_source "ensembl_havana"; transcript_biotype "protein_coding"; tag "CCDS"; ccds_id "CCDS13240"; tag "gencode_basic"; tag "gencode_primary"; tag "MANE_Select"; tag "Ensembl_canonical"; transcript_support_level "1 (assigned to previous version 7)";
20	ensembl_havana	exon	34704344	34704512	.	+	.	gene_id "ENSG00000078804"; gene_version "13"; transcript_id "ENST00000374810"; transcript_version "8"; exon_number "1"; gene_name "TP53INP2"; gene_source "ensembl_havana"; gene_biotype "protein_coding"; transcript_name "TP53INP2-202"; transcript_source "ensembl_havana"; transcript_biotype "protein_coding"; tag "CCDS"; ccds_id "CCDS13240"; exon_id "ENSE00001529736"; exon_version "3"; tag "gencode_basic"; tag "gencode_primary"; tag "MANE_Select"; tag "Ensembl_canonical"; transcript_support_level "1 (assigned to previous version 7)";
20	ensembl_havana	exon	34705358	34705474	.	+	.	gene_id "ENSG00000078804"; gene_version "13"; transcript_id "ENST00000374810"; transcript_version "8"; exon_number "2"; gene_name "TP53INP2"; gene_source "ensembl_havana"; gene_biotype "protein_coding"; transcript_name "TP53INP2-202"; transcript_source "ensembl_havana"; transcript_biotype "protein_coding"; tag "CCDS"; ccds_id "CCDS13240"; exon_id "ENSE00001334475"; exon_version "1"; tag "gencode_basic"; tag "gencode_primary"; tag "MANE_Select"; tag "Ensembl_canonical"; transcript_support_level "1 (assigned to previous version 7)";
20	ensembl_havana	exon	34708691	34708863	.	+	.	gene_id "ENSG00000078804"; gene_version "13"; transcript_id "ENST00000374810"; transcript_version "8"; exon_number "3"; gene_name "TP53INP2"; gene_source "ensembl_havana"; gene_biotype "protein_coding"; transcript_name "TP53INP2-202"; transcript_source "ensembl_havana"; transcript_biotype "protein_coding"; tag "CCDS"; ccds_id "CCDS13240"; exon_id "ENSE00001464719"; exon_version "1"; tag "gencode_basic"; tag "gencode_primary"; tag "MANE_Select"; tag "Ensembl_canonical"; transcript_support_level "1 (assigned to previous version 7)";
20	ensembl_havana	CDS	34708740	34708863	.	+	0	gene_id "ENSG00000078804"; gene_version "13"; transcript_id "ENST00000374810"; transcript_version "8"; exon_number "3"; gene_name "TP53INP2"; gene_source "ensembl_havana"; gene_biotype "protein_coding"; transcript_name "TP53INP2-202"; transcript_source "ensembl_havana"; transcript_biotype "protein_coding"; tag "CCDS"; ccds_id "CCDS13240"; protein_id "ENSP00000363943"; protein_version "3"; tag "gencode_basic"; tag "gencode_primary"; tag "MANE_Select"; tag "Ensembl_canonical"; transcript_support_level "1 (assigned to previous version 7)";
20	ensembl_havana	start_codon	34708740	34708742	.	+	0	gene_id "ENSG00000078804"; gene_version "13"; transcript_id "ENST00000374810"; transcript_version "8"; exon_number "3"; gene_name "TP53INP2"; gene_source "ensembl_havana"; gene_biotype "protein_coding"; transcript_name "TP53INP2-202"; transcript_source "ensembl_havana"; transcript_biotype "protein_coding"; tag "CCDS"; ccds_id "CCDS13240"; tag "gencode_basic"; tag "gencode_primary"; tag "MANE_Select"; tag "Ensembl_canonical"; transcript_support_level "1 (assigned to previous version 7)";
20	ensembl_havana	exon	34709236	34709524	.	+	.	gene_id "ENSG00000078804"; gene_version "13"; transcript_id "ENST00000374810"; transcript_version "8"; exon_number "4"; gene_name "TP53INP2"; gene_source "ensembl_havana"; gene_biotype "protein_coding"; transcript_name "TP53INP2-202"; transcript_source "ensembl_havana"; transcript_biotype "protein_coding"; tag "CCDS"; ccds_id "CCDS13240"; exon_id "ENSE00000661451"; exon_version "1"; tag "gencode_basic"; tag "gencode_primary"; tag "MANE_Select"; tag "Ensembl_canonical"; transcript_support_level "1 (assigned to previous version 7)";
20	ensembl_havana	CDS	34709236	34709524	.	+	2	gene_id "ENSG00000078804"; gene_version "13"; transcript_id "ENST00000374810"; transcript_version "8"; exon_number "4"; gene_name "TP53INP2"; gene_source "ensembl_havana"; gene_biotype "protein_coding"; transcript_name "TP53INP2-202"; transcript_source "ensembl_havana"; transcript_biotype "protein_coding"; tag "CCDS"; ccds_id "CCDS13240"; protein_id "ENSP00000363943"; protein_version "3"; tag "gencode_basic"; tag "gencode_primary"; tag "MANE_Select"; tag "Ensembl_canonical"; transcript_support_level "1 (assigned to previous version 7)";
20	ensembl_havana	exon	34710058	34713436	.	+	.	gene_id "ENSG00000078804"; gene_version "13"; transcript_id "ENST00000374810"; transcript_version "8"; exon_number "5"; gene_name "TP53INP2"; gene_source "ensembl_havana"; gene_biotype "protein_coding"; transcript_name "TP53INP2-202"; transcript_source "ensembl_havana"; transcript_biotype "protein_coding"; tag "CCDS"; ccds_id "CCDS13240"; exon_id "ENSE00003842542"; exon_version "1"; tag "gencode_basic"; tag "gencode_primary"; tag "MANE_Select"; tag "Ensembl_canonical"; transcript_support_level "1 (assigned to previous version 7)";
20	ensembl_havana	CDS	34710058	34710304	.	+	1	gene_id "ENSG00000078804"; gene_version "13"; transcript_id "ENST00000374810"; transcript_version "8"; exon_number "5"; gene_name "TP53INP2"; gene_source "ensembl_havana"; gene_biotype "protein_coding"; transcript_name "TP53INP2-202"; transcript_source "ensembl_havana"; transcript_biotype "protein_coding"; tag "CCDS"; ccds_id "CCDS13240"; protein_id "ENSP00000363943"; protein_version "3"; tag "gencode_basic"; tag "gencode_primary"; tag "MANE_Select"; tag "Ensembl_canonical"; transcript_support_level "1 (assigned to previous version 7)";
20	ensembl_havana	stop_codon	34710305	34710307	.	+	0	gene_id "ENSG00000078804"; gene_version "13"; transcript_id "ENST00000374810"; transcript_version "8"; exon_number "5"; gene_name "TP53INP2"; gene_source "ensembl_havana"; gene_biotype "protein_coding"; transcript_name "TP53INP2-202"; transcript_source "ensembl_havana"; transcript_biotype "protein_coding"; tag "CCDS"; ccds_id "CCDS13240"; tag "gencode_basic"; tag "gencode_primary"; tag "MANE_Select"; tag "Ensembl_canonical"; transcript_support_level "1 (assigned to previous version 7)";
20	ensembl_havana	five_prime_utr	34704344	34704512	.	+	.	gene_id "ENSG00000078804"; gene_version "13"; transcript_id "ENST00000374810"; transcript_version "8"; gene_name "TP53INP2"; gene_source "ensembl_havana"; gene_biotype "protein_coding"; transcript_name "TP53INP2-202"; transcript_source "ensembl_havana"; transcript_biotype "protein_coding"; tag "CCDS"; ccds_id "CCDS13240"; tag "gencode_basic"; tag "gencode_primary"; tag "MANE_Select"; tag "Ensembl_canonical"; transcript_support_level "1 (assigned to previous version 7)";
20	ensembl_havana	five_prime_utr	34705358	34705474	.	+	.	gene_id "ENSG00000078804"; gene_version "13"; transcript_id "ENST00000374810"; transcript_version "8"; gene_name "TP53INP2"; gene_source "ensembl_havana"; gene_biotype "protein_coding"; transcript_name "TP53INP2-202"; transcript_source "ensembl_havana"; transcript_biotype "protein_coding"; tag "CCDS"; ccds_id "CCDS13240"; tag "gencode_basic"; tag "gencode_primary"; tag "MANE_Select"; tag "Ensembl_canonical"; transcript_support_level "1 (assigned to previous version 7)";
20	ensembl_havana	five_prime_utr	34708691	34708739	.	+	.	gene_id "ENSG00000078804"; gene_version "13"; transcript_id "ENST00000374810"; transcript_version "8"; gene_name "TP53INP2"; gene_source "ensembl_havana"; gene_biotype "protein_coding"; transcript_name "TP53INP2-202"; transcript_source "ensembl_havana"; transcript_biotype "protein_coding"; tag "CCDS"; ccds_id "CCDS13240"; tag "gencode_basic"; tag "gencode_primary"; tag "MANE_Select"; tag "Ensembl_canonical"; transcript_support_level "1 (assigned to previous version 7)";
20	ensembl_havana	three_prime_utr	34710308	34713436	.	+	.	gene_id "ENSG00000078804"; gene_version "13"; transcript_id "ENST00000374810"; transcript_version "8"; gene_name "TP53INP2"; gene_source "ensembl_havana"; gene_biotype "protein_coding"; transcript_name "TP53INP2-202"; transcript_source "ensembl_havana"; transcript_biotype "protein_coding"; tag "CCDS"; ccds_id "CCDS13240"; tag "gencode_basic"; tag "gencode_primary"; tag "MANE_Select"; tag "Ensembl_canonical"; transcript_support_level "1 (assigned to previous version 7)";
20	havana	transcript	34704350	34709496	.	+	.	gene_id "ENSG00000078804"; gene_version "13"; transcript_id "ENST00000451665"; transcript_version "5"; gene_name "TP53INP2"; gene_source "ensembl_havana"; gene_biotype "protein_coding"; transcript_name "TP53INP2-204"; transcript_source "havana"; transcript_biotype "protein_coding"; tag "cds_end_NF"; tag "mRNA_end_NF"; transcript_support_level "5";
20	havana	exon	34704350	34704512	.	+	.	gene_id "ENSG00000078804"; gene_version "13"; transcript_id "ENST00000451665"; transcript_version "5"; exon_number "1"; gene_name "TP53INP2"; gene_source "ensembl_havana"; gene_biotype "protein_coding"; transcript_name "TP53INP2-204"; transcript_source "havana"; transcript_biotype "protein_coding"; exon_id "ENSE00001802416"; exon_version "1"; tag "cds_end_NF"; tag "mRNA_end_NF"; transcript_support_level "5";
20	havana	exon	34708691	34708863	.	+	.	gene_id "ENSG00000078804"; gene_version "13"; transcript_id "ENST00000451665"; transcript_version "5"; exon_number "2"; gene_name "TP53INP2"; gene_source "ensembl_havana"; gene_biotype "protein_coding"; transcript_name "TP53INP2-204"; transcript_source "havana"; transcript_biotype "protein_coding"; exon_id "ENSE00001464719"; exon_version "1"; tag "cds_end_NF"; tag "mRNA_end_NF"; transcript_support_level "5";
20	havana	CDS	34708740	34708863	.	+	0	gene_id "ENSG00000078804"; gene_version "13"; transcript_id "ENST00000451665"; transcript_version "5"; exon_number "2"; gene_name "TP53INP2"; gene_source "ensembl_havana"; gene_biotype "protein_coding"; transcript_name "TP53INP2-204"; transcript_source "havana"; transcript_biotype "protein_coding"; protein_id "ENSP00000395784"; protein_version "1"; tag "cds_end_NF"; tag "mRNA_end_NF"; transcript_support_level "5";
20	havana	start_codon	34708740	34708742	.	+	0	gene_id "ENSG00000078804"; gene_version "13"; transcript_id "ENST00000451665"; transcript_version "5"; exon_number "2"; gene_name "TP53INP2"; gene_source "ensembl_havana"; gene_biotype "protein_coding"; transcript_name "TP53INP2-204"; transcript_source "havana"; transcript_biotype "protein_coding"; tag "cds_end_NF"; tag "mRNA_end_NF"; transcript_support_level "5";
20	havana	exon	34709356	34709496	.	+	.	gene_id "ENSG00000078804"; gene_version "13"; transcript_id "ENST00000451665"; transcript_version "5"; exon_number "3"; gene_name "TP53INP2"; gene_source "ensembl_havana"; gene_biotype "protein_coding"; transcript_name "TP53INP2-204"; transcript_source "havana"; transcript_biotype "protein_coding"; exon_id "ENSE00001743523"; exon_version "1"; tag "cds_end_NF"; tag "mRNA_end_NF"; transcript_support_level "5";
20	havana	CDS	34709356	34709496	.	+	2	gene_id "ENSG00000078804"; gene_version "13"; transcript_id "ENST00000451665"; transcript_version "5"; exon_number "3"; gene_name "TP53INP2"; gene_source "ensembl_havana"; gene_biotype "protein_coding"; transcript_name "TP53INP2-204"; transcript_source "havana"; transcript_biotype "protein_coding"; protein_id "ENSP00000395784"; protein_version "1"; tag "cds_end_NF"; tag "mRNA_end_NF"; transcript_support_level "5";
20	havana	five_prime_utr	34704350	34704512	.	+	.	gene_id "ENSG00000078804"; gene_version "13"; transcript_id "ENST00000451665"; transcript_version "5"; gene_name "TP53INP2"; gene_source "ensembl_havana"; gene_biotype "protein_coding"; transcript_name "TP53INP2-204"; transcript_source "havana"; transcript_biotype "protein_coding"; tag "cds_end_NF"; tag "mRNA_end_NF"; transcript_support_level "5";
20	havana	five_prime_utr	34708691	34708739	.	+	.	gene_id "ENSG00000078804"; gene_version "13"; transcript_id "ENST00000451665"; transcript_version "5"; gene_name "TP53INP2"; gene_source "ensembl_havana"; gene_biotype "protein_coding"; transcript_name "TP53INP2-204"; transcript_source "havana"; transcript_biotype "protein_coding"; tag "cds_end_NF"; tag "mRNA_end_NF"; transcript_support_level "5";
20	havana	transcript	34704735	34709343	.	+	.	gene_id "ENSG00000078804"; gene_version "13"; transcript_id "ENST00000414082"; transcript_version "1"; gene_name "TP53INP2"; gene_source "ensembl_havana"; gene_biotype "protein_coding"; transcript_name "TP53INP2-203"; transcript_source "havana"; transcript_biotype "protein_coding"; tag "cds_end_NF"; tag "mRNA_end_NF"; transcript_support_level "3";
20	havana	exon	34704735	34704778	.	+	.	gene_id "ENSG00000078804"; gene_version "13"; transcript_id "ENST00000414082"; transcript_version "1"; exon_number "1"; gene_name "TP53INP2"; gene_source "ensembl_havana"; gene_biotype "protein_coding"; transcript_name "TP53INP2-203"; transcript_source "havana"; transcript_biotype "protein_coding"; exon_id "ENSE00001802113"; exon_version "1"; tag "cds_end_NF"; tag "mRNA_end_NF"; transcript_support_level "3";
20	havana	exon	34705358	34705474	.	+	.	gene_id "ENSG00000078804"; gene_version "13"; transcript_id "ENST00000414082"; transcript_version "1"; exon_number "2"; gene_name "TP53INP2"; gene_source "ensembl_havana"; gene_biotype "protein_coding"; transcript_name "TP53INP2-203"; transcript_source "havana"; transcript_biotype "protein_coding"; exon_id "ENSE00001334475"; exon_version "1"; tag "cds_end_NF"; tag "mRNA_end_NF"; transcript_support_level "3";
20	havana	exon	34708691	34708863	.	+	.	gene_id "ENSG00000078804"; gene_version "13"; transcript_id "ENST00000414082"; transcript_version "1"; exon_number "3"; gene_name "TP53INP2"; gene_source "ensembl_havana"; gene_biotype "protein_coding"; transcript_name "TP53INP2-203"; transcript_source "havana"; transcript_biotype "protein_coding"; exon_id "ENSE00001464719"; exon_version "1"; tag "cds_end_NF"; tag "mRNA_end_NF"; transcript_support_level "3";
20	havana	CDS	34708740	34708863	.	+	0	gene_id "ENSG00000078804"; gene_version "13"; transcript_id "ENST00000414082"; transcript_version "1"; exon_number "3"; gene_name "TP53INP2"; gene_source "ensembl_havana"; gene_biotype "protein_coding"; transcript_name "TP53INP2-203"; transcript_source "havana"; transcript_biotype "protein_coding"; protein_id "ENSP00000404410"; protein_version "1"; tag "cds_end_NF"; tag "mRNA_end_NF"; transcript_support_level "3";
20	havana	start_codon	34708740	34708742	.	+	0	gene_id "ENSG00000078804"; gene_version "13"; transcript_id "ENST00000414082"; transcript_version "1"; exon_number "3"; gene_name "TP53INP2"; gene_source "ensembl_havana"; gene_biotype "protein_coding"; transcript_name "TP53INP2-203"; transcript_source "havana"; transcript_biotype "protein_coding"; tag "cds_end_NF"; tag "mRNA_end_NF"; transcript_support_level "3";
20	havana	exon	34709236	34709343	.	+	.	gene_id "ENSG00000078804"; gene_version "13"; transcript_id "ENST00000414082"; transcript_version "1"; exon_number "4"; gene_name "TP53INP2"; gene_source "ensembl_havana"; gene_biotype "protein_coding"; transcript_name "TP53INP2-203"; transcript_source "havana"; transcript_biotype "protein_coding"; exon_id "ENSE00001730164"; exon_version "1"; tag "cds_end_NF"; tag "mRNA_end_NF"; transcript_support_level "3";
20	havana	CDS	34709236	34709343	.	+	2	gene_id "ENSG00000078804"; gene_version "13"; transcript_id "ENST00000414082"; transcript_version "1"; exon_number "4"; gene_name "TP53INP2"; gene_source "ensembl_havana"; gene_biotype "protein_coding"; transcript_name "TP53INP2-203"; transcript_source "havana"; transcript_biotype "protein_coding"; protein_id "ENSP00000404410"; protein_version "1"; tag "cds_end_NF"; tag "mRNA_end_NF"; transcript_support_level "3";
20	havana	five_prime_utr	34704735	34704778	.	+	.	gene_id "ENSG00000078804"; gene_version "13"; transcript_id "ENST00000414082"; transcript_version "1"; gene_name "TP53INP2"; gene_source "ensembl_havana"; gene_biotype "protein_coding"; transcript_name "TP53INP2-203"; transcript_source "havana"; transcript_biotype "protein_coding"; tag "cds_end_NF"; tag "mRNA_end_NF"; transcript_support_level "3";
20	havana	five_prime_utr	34705358	34705474	.	+	.	gene_id "ENSG00000078804"; gene_version "13"; transcript_id "ENST00000414082"; transcript_version "1"; gene_name "TP53INP2"; gene_source "ensembl_havana"; gene_biotype "protein_coding"; transcript_name "TP53INP2-203"; transcript_source "havana"; transcript_biotype "protein_coding"; tag "cds_end_NF"; tag "mRNA_end_NF"; transcript_support_level "3";
20	havana	five_prime_utr	34708691	34708739	.	+	.	gene_id "ENSG00000078804"; gene_version "13"; transcript_id "ENST00000414082"; transcript_version "1"; gene_name "TP53INP2"; gene_source "ensembl_havana"; gene_biotype "protein_coding"; transcript_name "TP53INP2-203"; transcript_source "havana"; transcript_biotype "protein_coding"; tag "cds_end_NF"; tag "mRNA_end_NF"; transcript_support_level "3";
```
