## Supplementary data files for "Systematic contextual biases in SegmentNT potentially relevant to other nucleotide transformer models": first_middle_last_dpm2_nt_output_4096.txt (part 1 of 2)

```
{
"protein_coding_gene":
{"first": [0.7797588, 0.7933961, 0.8118163, 0.85815305, 0.8524438, 0.9250556, 0.89429724, 0.8747264, 0.8949204, 0.92991364, 0.88553315, 0.9354902, 0.899442, 0.8387908, 0.86227626, 0.891061, 0.8489492, 0.9281151, 0.8859345, 0.8421544, 0.8295142, 0.8724704, 0.80714655, 0.8978394, 0.85950685, 0.81158775, 0.8004269, 0.8583132, 0.792287, 0.8975041, 0.8489511, 0.81097555, 0.8094765, 0.8638469, 0.81739485, 0.8972771, 0.84200174, 0.81985945, 0.8146926, 0.8615037, 0.81999326, 0.9036179, 0.85663635, 0.8234517, 0.82638866, 0.8699359, 0.83184797, 0.9080666, 0.8684591, 0.82805866, 0.824714, 0.8729592, 0.84310395, 0.9134604, 0.8744298, 0.834476, 0.83243614, 0.8737591, 0.83830106, 0.91561514, 0.870399, 0.828808, 0.8280787, 0.86225975, 0.8287646, 0.9121446, 0.867334, 0.84684956, 0.8296226, 0.86488056, 0.84035033, 0.924257, 0.8702354, 0.86255413, 0.8362183, 0.8734085, 0.8574532, 0.9179036, 0.8543921, 0.863986, 0.8432529, 0.8697745, 0.8547919, 0.91579, 0.8700484, 0.85994565, 0.82563853, 0.858228, 0.82418656, 0.8879338, 0.8435784, 0.8276602, 0.82115644, 0.85766363, 0.83212954, 0.8951615, 0.8510898, 0.83082163, 0.8184232, 0.8672053, 0.83882666, 0.901567, 0.85590094, 0.83449364, 0.80698496, 0.87793875, 0.8471915, 0.9103826, 0.87184465, 0.835746, 0.7935074, 0.87443066, 0.8452666, 0.9139239, 0.87866235, 0.8425439, 0.8009465, 0.8753799, 0.845122, 0.9116022, 0.8780952, 0.84335816, 0.80177134, 0.8732488, 0.8377334, 0.9101815, 0.87897366, 0.8537977, 0.8110445, 0.8650124, 0.8455037, 0.90929914, 0.87758803, 0.83652973, 0.80015415, 0.85878885, 0.8446246, 0.90366, 0.8653166, 0.8368177, 0.79466444, 0.8527246, 0.82338244, 0.87367564, 0.86050797, 0.82429755, 0.7989661, 0.862173, 0.8309592, 0.8782379, 0.86322993, 0.83267385, 0.78983814, 0.8518684, 0.82839364, 0.8642497, 0.855196, 0.82258385, 0.79260933, 0.8575482, 0.8341934, 0.867912, 0.84458625, 0.811206, 0.7716303, 0.8412034, 0.82663393, 0.8530677, 0.8547669, 0.8222965, 0.7948516, 0.8538557, 0.8421597, 0.8794735, 0.85737777, 0.8360802, 0.7957767, 0.8578595, 0.84610885, 0.87953764, 0.8568892, 0.8388379, 0.7945732, 0.8429074, 0.8331691, 0.8620685, 0.836802, 0.8254848, 0.7843582, 0.83831435, 0.8347721, 0.8619027, 0.8359097, 0.8302374, 0.7894642, 0.8430438, 0.84294504, 0.86467177, 0.8464606, 0.8291667, 0.7911296, 0.84730566, 0.8517792, 0.88436025, 0.8580283, 0.8354659, 0.8019478, 0.8591674, 0.8630644, 0.88486266, 0.8649614, 0.83439255, 0.80391264, 0.8451856, 0.85305, 0.8765434, 0.85701305, 0.8279157, 0.80123156, 0.8466658, 0.85161716, 0.8784532, 0.8536293, 0.822615, 0.79895115, 0.8476865, 0.85065097, 0.8745219, 0.8482379, 0.8168262, 0.7830946, 0.8325016, 0.8495875, 0.87167156, 0.8355101, 0.8019357, 0.7798389, 0.8318337, 0.8388366, 0.86385375, 0.8195881, 0.8011708, 0.7871997, 0.82657444, 0.84697634, 0.86939555, 0.81739223, 0.8144653, 0.7980982, 0.8339718, 0.84757334, 0.87043476, 0.8232061, 0.8227615, 0.7965919, 0.82896036, 0.84784395, 0.88732874, 0.83655417, 0.84268767, 0.81182754, 0.8407162, 0.85401356, 0.8879774, 0.8419182, 0.8454577, 0.8073941, 0.81087947, 0.8474562, 0.8914553, 0.8461802, 0.85018027, 0.81191033, 0.83242804, 0.84086955, 0.8849195, 0.8272595, 0.8363094, 0.80559605, 0.82512534, 0.8449663, 0.89576095, 0.84396076, 0.8542916, 0.82113373, 0.85468876, 0.8470801, 0.8837808, 0.8601153, 0.8549787, 0.8223403, 0.85257566, 0.8497267, 0.87814844, 0.85698396, 0.8434658, 0.8199164, 0.8495923, 0.8428217, 0.8657702, 0.8446805, 0.8297324, 0.80697805, 0.8486443, 0.8377376, 0.86183137, 0.835495, 0.8245815, 0.80615616, 0.8528319, 0.84579206, 0.87675816, 0.84085125, 0.8392066, 0.80703425, 0.8622197, 0.85677725, 0.8888627, 0.8482038, 0.8472992, 0.82497865, 0.87128764, 0.85357535, 0.88956463, 0.85623693, 0.84256464, 0.83001006, 0.87172914, 0.8542384, 0.8892138, 0.85912454, 0.84360176, 0.83037305, 0.8729861, 0.8490169, 0.8895965, 0.8566835, 0.8299251, 0.8279101, 0.8725359, 0.851929, 0.89077574, 0.8438762, 0.8255299, 0.8291541, 0.86674505, 0.8489723, 0.8939577, 0.84313524, 0.8288768, 0.8179354, 0.87813264, 0.84880334, 0.8942715, 0.8295795, 0.8250672, 0.81207997, 0.8687517, 0.847322, 0.8950532, 0.8293234, 0.8397133, 0.8077442, 0.86611843, 0.8521239, 0.877501, 0.83598435, 0.855202, 0.79552937, 0.8627503, 0.8516964, 0.8632833, 0.8239901, 0.8422832, 0.7818174, 0.86207306, 0.8373048, 0.8593268, 0.8323497, 0.8422845, 0.7978211, 0.8491464, 0.84898263, 0.8461045, 0.82449466, 0.8072668, 0.7564873, 0.84725475, 0.8321444, 0.8717844, 0.8469726, 0.82143575, 0.7824238, 0.85565555, 0.8420339, 0.8699587, 0.8569602, 0.83765966, 0.80465955, 0.861994, 0.856958, 0.8796611, 0.8649926, 0.8450351, 0.8239303, 0.8719132, 0.8801879, 0.8871139, 0.87036973, 0.862049, 0.85741055, 0.8868126, 0.879275, 0.87995166, 0.8637333, 0.86155033, 0.8462828, 0.8815947, 0.87003124, 0.8681664, 0.8580285, 0.8387078, 0.83009404, 0.8748205, 0.86755943, 0.88135517, 0.85018593, 0.83219266, 0.8282781, 0.87227213, 0.8575706, 0.8816337, 0.85227585, 0.81871533, 0.8276873, 0.86159194, 0.8387815, 0.8851412, 0.86141205, 0.83951175, 0.8397948, 0.87382025, 0.864281, 0.9018423, 0.8832098, 0.8707702, 0.8558959, 0.8621233, 0.8557924, 0.8869267, 0.8681058, 0.8394604, 0.8394622, 0.8385433, 0.85224086, 0.8767314, 0.8727119, 0.8497467, 0.8418634, 0.8463588, 0.862257, 0.88086885, 0.8644599, 0.84124124, 0.8407298, 0.844162, 0.8648053, 0.8870469, 0.8659761, 0.85555816, 0.8362681, 0.8434974, 0.86398745, 0.8688044, 0.84627557, 0.83359236, 0.80693823, 0.8211779, 0.843215, 0.8587652, 0.8505904, 0.8402339, 0.8135417, 0.84827214, 0.85018885, 0.85592985, 0.84208107, 0.81793493, 0.8185875, 0.8349956, 0.8529598, 0.8706333, 0.8586951, 0.84286654, 0.83014923, 0.84135103, 0.8467196, 0.87352973, 0.86070603, 0.84037465, 0.80335855, 0.836078, 0.857583, 0.88348275, 0.85250896, 0.851929, 0.808519, 0.8408622, 0.87391454, 0.89216363, 0.8790934, 0.86534816, 0.8168993, 0.8410451, 0.8690981, 0.87451214, 0.8614704, 0.841813, 0.7960694, 0.8261101, 0.853162, 0.8621152, 0.8513579, 0.8438313, 0.7971026, 0.83066463, 0.8559634, 0.8579062, 0.8529778, 0.84897584, 0.7931158, 0.82623166, 0.86261356, 0.8501714, 0.86270314, 0.85955334, 0.80787206, 0.8427442, 0.8602449, 0.8536635, 0.8631153, 0.86174643, 0.80877376, 0.83991414, 0.84628767, 0.8510456, 0.86639225, 0.8659363, 0.82870305, 0.8733582, 0.8767241, 0.8738629, 0.88488024, 0.8901596, 0.87327033, 0.89440536, 0.89245707, 0.89151555, 0.8995308, 0.89546156, 0.87570596, 0.8797477, 0.8881652, 0.87922776, 0.90592706, 0.87694174, 0.8720628, 0.8578614, 0.8825389, 0.86546206, 0.89795357, 0.8721348, 0.86902106, 0.8443479, 0.88618463, 0.87272495, 0.9096178, 0.87052715, 0.87426835, 0.8607843, 0.89120454, 0.8821354, 0.9108087, 0.8673244, 0.90107083, 0.855986, 0.89379257, 0.8897442, 0.91887116, 0.8598364, 0.8968067, 0.8740129, 0.90627176, 0.9014891, 0.92947173, 0.8590377, 0.9040593, 0.88941693, 0.8957277, 0.90730697, 0.9092159, 0.85614115, 0.8566361, 0.84420377, 0.8508029, 0.86389536, 0.826011, 0.8082293, 0.82075524, 0.80739594, 0.827678, 0.8397548, 0.83507216, 0.82120353, 0.83184755, 0.7589582, 0.84008324, 0.8387459, 0.8113457, 0.7904412, 0.81473726, 0.72834903, 0.78169096, 0.7655795, 0.73987275, 0.73457485, 0.78769696, 0.7577471, 0.8762028, 0.8606317, 0.77867734, 0.8545439, 0.84718585, 0.8284764, 0.88900363, 0.8672221, 0.7708725, 0.859896, 0.8151107, 0.8234463, 0.8742369, 0.8486936, 0.77261704, 0.84386533, 0.7688455, 0.82045746, 0.87072897, 0.84492636, 0.7834995, 0.84182894, 0.8249925, 0.8435601, 0.89334834, 0.8593214, 0.8097959, 0.8390243, 0.8379103, 0.8516329, 0.90331, 0.8607037, 0.8230351, 0.8844626, 0.8722294, 0.8647569, 0.91813695, 0.873189, 0.866051, 0.91732013, 0.8948481, 0.8910468, 0.93467575, 0.89621353, 0.89074916, 0.91532034, 0.90084225, 0.89433604, 0.9343506, 0.88790804, 0.894267, 0.9351097, 0.9122806, 0.8978088, 0.9375912, 0.89672107, 0.91212904, 0.9560928, 0.95076823, 0.9420187, 0.9701774, 0.9493814, 0.9395435, 0.96226627, 0.9597683, 0.94441366, 0.9721241, 0.9530114, 0.94079226, 0.9624871, 0.95911634, 0.9450941, 0.9729953, 0.9608615, 0.9420347, 0.96676654, 0.9662783, 0.94942313, 0.9746232, 0.9605583, 0.9418702, 0.967907, 0.96792555, 0.9464447, 0.9738265, 0.95714617, 0.941857, 0.9686243, 0.96630925, 0.9470949, 0.971259, 0.95612055, 0.9420199, 0.96669, 0.96043587, 0.94188267, 0.9612541, 0.9383714, 0.92324716, 0.9619062, 0.9576537, 0.9438847, 0.9627625, 0.94593745, 0.93344826, 0.9620643, 0.9540046, 0.9478226, 0.9671949, 0.9496642, 0.9336319, 0.96172875, 0.95450836, 0.94257873, 0.9685932, 0.95239985, 0.938864, 0.9614594, 0.954329, 0.9414847, 0.97100145, 0.95127624, 0.9378409, 0.96294004, 0.952508, 0.92795354, 0.9616588, 0.94852126, 0.9396574, 0.96814317, 0.9593535, 0.9365286, 0.96507627, 0.95041907, 0.943473, 0.96595186, 0.95828813, 0.93573785, 0.96643275, 0.9547533, 0.9374597, 0.9662121, 0.9571785, 0.93594015, 0.9669024, 0.95572644, 0.93984824, 0.9670929, 0.95578134, 0.93683916, 0.9677702, 0.953353, 0.94374406, 0.96296966, 0.95505345, 0.92316157, 0.9640244, 0.951866, 0.9481195, 0.9652372, 0.9568611, 0.92849666, 0.96677375, 0.95304453, 0.94428706, 0.95995086, 0.9557063, 0.9245476, 0.96940863, 0.9518857, 0.94524896, 0.962339, 0.9623997, 0.94106, 0.9728357, 0.9583857, 0.9464412, 0.9588083, 0.96396273, 0.9361803, 0.9710636, 0.95532537, 0.9368735, 0.9554332, 0.9586915, 0.93335414, 0.97308004, 0.9565819, 0.93059593, 0.9513657, 0.9500914, 0.90823436, 0.96399206, 0.9523167, 0.9295428, 0.95333195, 0.94587153, 0.9286808, 0.9621797, 0.94422984, 0.9212932, 0.95021564, 0.9330325, 0.8820285, 0.94525206, 0.9401693, 0.9185378, 0.9501685, 0.9425869, 0.8926879, 0.9473728, 0.9441799, 0.9144519, 0.9574207, 0.9354082, 0.8911856, 0.94990593, 0.94515425, 0.9157558, 0.95232695, 0.9276433, 0.8811267, 0.9509523, 0.9459579, 0.91006094, 0.95970166, 0.9367758, 0.9091005, 0.9573233, 0.94017446, 0.89442813, 0.95814264, 0.9329688, 0.9083454, 0.9433389, 0.94523317, 0.920112, 0.96918476, 0.9354967, 0.90541965, 0.93099403, 0.93973875, 0.9044647, 0.9595517, 0.926331, 0.89222825, 0.9156294, 0.9309759, 0.88741183, 0.954236, 0.91910464, 0.8695684, 0.892836, 0.9191907, 0.8728089, 0.9495721, 0.922649, 0.902844, 0.9183929, 0.9421852, 0.9086646, 0.9603156, 0.9392845, 0.91090757, 0.9287724, 0.9468643, 0.91070276, 0.9480122, 0.92053586, 0.8953663, 0.9111188, 0.9353279, 0.9113642, 0.9499296, 0.91636795, 0.8833547, 0.9127959, 0.9269309, 0.91960305, 0.9422017, 0.91086483, 0.88385594, 0.89985716, 0.8928236, 0.90621173, 0.9091369, 0.9030997, 0.8765052, 0.9140788, 0.91500837, 0.9089469, 0.92872524, 0.9022894, 0.8963973, 0.91697174, 0.9294874, 0.9229186, 0.9456832, 0.92339045, 0.9073894, 0.9205565, 0.9456883, 0.92783844, 0.94980776, 0.9158727, 0.8981552, 0.90961945, 0.9439262, 0.92465186, 0.95433074, 0.91823506, 0.88628083, 0.9131375, 0.9485305, 0.9401616, 0.96168774, 0.9252938, 0.89981735, 0.92178017, 0.92751575, 0.94210196, 0.92176527, 0.90781766, 0.8744445, 0.8882261, 0.9008174, 0.9369707, 0.9154779, 0.9258151, 0.8955325, 0.9034811, 0.9200235, 0.9378171, 0.9153672, 0.92372286, 0.8850269, 0.91067886, 0.916966, 0.9464939, 0.9238381, 0.9388764, 0.89294183, 0.923175, 0.9298052, 0.95393527, 0.93127793, 0.93842095, 0.8971855, 0.9201017, 0.90762293, 0.950048, 0.9235832, 0.9273692, 0.9023156, 0.91677535, 0.9128655, 0.9524938, 0.921435, 0.9263048, 0.91411644, 0.91497165, 0.93224096, 0.961519, 0.92953694, 0.93002045, 0.9324401, 0.927972, 0.94202805, 0.9603316, 0.931631, 0.93088657, 0.93197054, 0.9401616, 0.9479312, 0.9586912, 0.9343841, 0.9338151, 0.92912203, 0.9448471, 0.9514278, 0.9545879, 0.9324826, 0.9312157, 0.92726886, 0.9471822, 0.93544817, 0.9511574, 0.9318982, 0.91320205, 0.9222112, 0.9393899, 0.93588513, 0.95033604, 0.93183386, 0.90508616, 0.92868537, 0.93848324, 0.94608945, 0.9612062, 0.9275367, 0.92797244, 0.95316696, 0.93523145, 0.9547553, 0.96609825, 0.94130594, 0.93689317, 0.95605695, 0.9259946, 0.94126624, 0.9570592, 0.9356512, 0.9247522, 0.9476004, 0.915457, 0.93834645, 0.95172566, 0.91973037, 0.9171987, 0.94515073, 0.91673696, 0.9396002, 0.9492059, 0.9316669, 0.9305186, 0.9593077, 0.9397305, 0.9520307, 0.9581011, 0.94574857, 0.9309945, 0.9654471, 0.92308044, 0.9508171, 0.9559081, 0.9318992, 0.9377672, 0.95961446, 0.94286853, 0.9523782, 0.9536043, 0.94181895, 0.9429839, 0.95748615, 0.9403741, 0.95232964, 0.9515578, 0.9413906, 0.94744533, 0.95804834, 0.9372164, 0.9496683, 0.9447105, 0.9383898, 0.9434227, 0.958641, 0.92670614, 0.9400387, 0.930635, 0.9346596, 0.92697763, 0.9591293, 0.9237962, 0.948034, 0.935329, 0.9260447, 0.91501015, 0.96105725, 0.9179977, 0.9434491, 0.90257996, 0.8896152, 0.90786195, 0.9514757, 0.9017256, 0.947939, 0.9220746, 0.9171696, 0.9256143, 0.95575196, 0.9216153, 0.9505229, 0.92161804, 0.918876, 0.9307434, 0.9535706, 0.9207723, 0.94895697, 0.92915565, 0.90170485, 0.9271427, 0.9483202, 0.92064154, 0.9502249, 0.9198487, 0.88391733, 0.92822695, 0.94307065, 0.9262671, 0.94441473, 0.9236074, 0.8959012, 0.9369609, 0.95897853, 0.9313204, 0.9401988, 0.91536146, 0.8816935, 0.92591506, 0.9525024, 0.92010534, 0.9285658, 0.8936678, 0.8650615, 0.9081432, 0.93613297, 0.89485794, 0.9184522, 0.911295, 0.903999, 0.92719877, 0.95895344, 0.9512882, 0.9477185, 0.93982077, 0.9231048, 0.9346603, 0.9587461, 0.9556104, 0.9616257, 0.9437392, 0.9363275, 0.9479242, 0.96265453, 0.9615991, 0.96240467, 0.9453024, 0.93137884, 0.9335624, 0.96019083, 0.956617, 0.95335644, 0.94311297, 0.9283658, 0.9330265, 0.9613807, 0.94912493, 0.9453461, 0.9388439, 0.9235529, 0.93256325, 0.9622147, 0.94493055, 0.9440189, 0.93687034, 0.9185883, 0.92876863, 0.96137255, 0.949404, 0.9478867, 0.9340373, 0.9196876, 0.9356305, 0.96074396, 0.9570028, 0.95473546, 0.9355092, 0.9287158, 0.9377606, 0.9589529, 0.96064526, 0.954363, 0.936039, 0.9281538, 0.929214, 0.953283, 0.9541803, 0.94620854, 0.9355333, 0.92037934, 0.9225661, 0.95434254, 0.9554736, 0.9541368, 0.9388125, 0.92917717, 0.9348561, 0.9581981, 0.9496371, 0.94772416, 0.9327962, 0.9277135, 0.92594427, 0.96242946, 0.9510377, 0.945031, 0.93173784, 0.9287073, 0.92424035, 0.96091783, 0.94704646, 0.94499063, 0.93384916, 0.93524563, 0.9202714, 0.96236306, 0.93545055, 0.9370291, 0.92995036, 0.92146224, 0.8839751, 0.9557356, 0.91683215, 0.9089538, 0.91314656, 0.8980462, 0.8602304, 0.94723386, 0.91102403, 0.91025805, 0.89838105, 0.8295348, 0.83581, 0.91423935, 0.8824141, 0.90343595, 0.89508176, 0.83679324, 0.85684884, 0.91792536, 0.9003511, 0.9149321, 0.92255455, 0.88706726, 0.8995434, 0.9522693, 0.91943914, 0.9266348, 0.91764855, 0.91066986, 0.9048082, 0.9561158, 0.9129768, 0.90083, 0.89676046, 0.92000324, 0.9007849, 0.9492613, 0.9155965, 0.8960349, 0.9266109, 0.9216534, 0.93119067, 0.96120316, 0.9429228, 0.93386215, 0.9507541, 0.9322365, 0.93090504, 0.9609412, 0.9369959, 0.924275, 0.9506438, 0.93327606, 0.9249156, 0.96221745, 0.93030936, 0.9360187, 0.945892, 0.9250276, 0.9260602, 0.9581409, 0.9282129, 0.94959617, 0.953336, 0.9248667, 0.9130746, 0.9549903, 0.92280126, 0.9338605, 0.95075667, 0.90790796, 0.8892315, 0.94387573, 0.9159214, 0.93365973, 0.9514568, 0.91100127, 0.8832631, 0.948915, 0.92751104, 0.940464, 0.9541768, 0.9107469, 0.9008031, 0.9589028, 0.9400932, 0.95098466, 0.9685268, 0.9500984, 0.93733716, 0.96747464, 0.9565127, 0.9622136, 0.96957535, 0.9545078, 0.93306303, 0.9681124, 0.9523376, 0.9641876, 0.9629003, 0.93549365, 0.9159423, 0.9600757, 0.9452093, 0.95989263, 0.96337044, 0.92913526, 0.9275976, 0.9625225, 0.9539062, 0.97101706, 0.971618, 0.94076514, 0.9200862, 0.96358335, 0.955124, 0.9689817, 0.97452015, 0.9480579, 0.9351219, 0.9713594, 0.95580715, 0.9673834, 0.97416115, 0.9438183, 0.94528645, 0.9729971, 0.9600749, 0.97032243, 0.9747805, 0.945197, 0.9558743, 0.97468376, 0.9654699, 0.97504133, 0.9774066, 0.94671506, 0.96152407, 0.9736005, 0.97047013, 0.9822142, 0.9860665, 0.95958453, 0.97098213, 0.9778156, 0.97124195, 0.9820563, 0.98647547, 0.9570755, 0.96969604, 0.97736037, 0.96667117, 0.9817407, 0.9871876, 0.95502627, 0.96556926, 0.97641844, 0.96095175, 0.97547036, 0.98641574, 0.94598246, 0.96550727, 0.97953254, 0.96161, 0.9814762, 0.9863734, 0.9397128, 0.9716699, 0.98562557, 0.95724416, 0.9819558, 0.98652816, 0.9213076, 0.9439963, 0.9850544, 0.9615718, 0.98724407, 0.9884638, 0.94841594, 0.96722275, 0.9882423, 0.9730629, 0.9875981, 0.9904764, 0.9629331, 0.97106665, 0.98328286, 0.9515419, 0.9851595, 0.98686415, 0.9399639, 0.94236475, 0.97729266, 0.9411052, 0.9692281, 0.98109967, 0.9435098, 0.94549334, 0.97302896, 0.92273164, 0.94774055, 0.9640825, 0.9248313, 0.93134606, 0.9773555, 0.9320972, 0.9102185, 0.9153221, 0.8914334, 0.9151933, 0.8490348, 0.87596035, 0.8405817, 0.85189825, 0.8033369, 0.8399471, 0.8070277, 0.87499845, 0.89516634, 0.9051841, 0.8887467, 0.89613944, 0.8529257, 0.8993317, 0.9076315, 0.8971375, 0.8717167, 0.8393248, 0.8423257, 0.8979435, 0.9020497, 0.8835249, 0.85750765, 0.82922727, 0.84479904, 0.9033965, 0.8994567, 0.89171153, 0.85468245, 0.8243808, 0.81233, 0.89520603, 0.9137477, 0.8948808, 0.86356837, 0.81614125, 0.79655087, 0.89318514, 0.90805584, 0.8888891, 0.87118906, 0.8318144, 0.8072946, 0.89566827, 0.9069707, 0.8926834, 0.8819514, 0.8399141, 0.846771, 0.9017665, 0.9386, 0.92293227, 0.8833857, 0.9058137, 0.87804866, 0.9205451, 0.94456124, 0.93250716, 0.9032548, 0.90471226, 0.8818479, 0.9251581, 0.9502114, 0.9476568, 0.91084963, 0.90149844, 0.8983166, 0.9358037, 0.94506633, 0.9370376, 0.9016392, 0.9016356, 0.8601074, 0.91326785, 0.94403213, 0.9341683, 0.89014494, 0.8832973, 0.8727955, 0.9119608, 0.9304705, 0.93545526, 0.905034, 0.8819456, 0.87217253, 0.91374695, 0.9331441, 0.9357558, 0.90726036, 0.8834488, 0.88496095, 0.92028505, 0.9353134, 0.9376365, 0.91386956, 0.8854814, 0.89344776, 0.9191762, 0.9348734, 0.93595517, 0.9037353, 0.8585915, 0.8888712, 0.92453283, 0.93851125, 0.94516844, 0.9282014, 0.8828833, 0.9035897, 0.92053336, 0.939219, 0.94213754, 0.9338664, 0.91130066, 0.9273983, 0.9340911, 0.94990003, 0.95933944, 0.94366825, 0.91972417, 0.92850703, 0.9439537, 0.95767045, 0.9619156, 0.94003654, 0.9284084, 0.92500126, 0.9432327, 0.95667195, 0.962741, 0.9422205, 0.9299334, 0.9217433, 0.9410485, 0.95850945, 0.9642364, 0.939975, 0.9265257, 0.9200304, 0.93540215, 0.9541335, 0.9619561, 0.9412597, 0.9258553, 0.92148125, 0.93276715, 0.95221335, 0.9600098, 0.9451786, 0.92163515, 0.91564775, 0.9336513, 0.94519067, 0.9586274, 0.9460692, 0.9171321, 0.911111, 0.93835956, 0.94981515, 0.9676316, 0.95551485, 0.93372107, 0.9260317, 0.94425356, 0.95507926, 0.9680854, 0.95974654, 0.9424976, 0.9267533, 0.9475624, 0.9595818, 0.972323, 0.9633712, 0.94419956, 0.9391908, 0.954095, 0.96283156, 0.97062045, 0.96073383, 0.9450117, 0.9361745, 0.9543165, 0.9643509, 0.971467, 0.96357805, 0.9456623, 0.9379, 0.9536638, 0.9682378, 0.97284263, 0.96214396, 0.94231117, 0.93547875, 0.9490431, 0.9651642, 0.968649, 0.96239054, 0.940607, 0.93339217, 0.94447255, 0.95880044, 0.9657427, 0.96117747, 0.9358899, 0.93262476, 0.94266856, 0.9641966, 0.970988, 0.9632398, 0.94082105, 0.93723094, 0.94756454, 0.9670342, 0.9741217, 0.96699184, 0.94764835, 0.9415637, 0.95020753, 0.97032374, 0.97646797, 0.97011423, 0.9510617, 0.9423688, 0.9471535, 0.9668801, 0.9698637, 0.96131855, 0.9449015, 0.9228149, 0.9378759, 0.958478, 0.9643378, 0.9597491, 0.93776655, 0.9242232, 0.93963116, 0.9638212, 0.9648658, 0.96713513, 0.9477551, 0.9296565, 0.94669247, 0.9633014, 0.96386415, 0.968474, 0.9472323, 0.93341565, 0.95248806, 0.96734726, 0.97098416, 0.9707458, 0.956247, 0.940475, 0.95773154, 0.96641034, 0.9724481, 0.9716673, 0.95420533, 0.9322501, 0.94149613, 0.9627026, 0.96961737, 0.96670043, 0.95247054, 0.936717, 0.93748766, 0.96241313, 0.96776026, 0.960442, 0.94373655, 0.93310446, 0.9284875, 0.95323956, 0.9630201, 0.9601454, 0.9413155, 0.9343915, 0.9228314, 0.94912857, 0.96320987, 0.9631631, 0.9346044, 0.9381249, 0.92117757, 0.9437688, 0.9627379, 0.9599401, 0.9380367, 0.9289716, 0.92540187, 0.93972623, 0.9629294, 0.9597726, 0.9454024, 0.93622863, 0.9258191, 0.94110984, 0.9697241, 0.96140474, 0.9448801, 0.94194, 0.9347926, 0.94699913, 0.97037596, 0.9635619, 0.95199776, 0.9482007, 0.93509364, 0.95110565, 0.97172976, 0.962033, 0.9536477, 0.935142, 0.9293211, 0.9455255, 0.9694893, 0.9662896, 0.9657737, 0.9544026, 0.94593585, 0.96218854, 0.97316766, 0.96875083, 0.9687783, 0.96101034, 0.9486077, 0.9597773, 0.9734108, 0.9680871, 0.9657419, 0.96155727, 0.948053, 0.9635878, 0.97397375, 0.96496844, 0.96092325, 0.95932966, 0.9447037, 0.95978755, 0.97396076, 0.96314526, 0.9572212, 0.9569287, 0.9443656, 0.96216536, 0.97452, 0.9639048, 0.9553728, 0.95604813, 0.94510764, 0.9669453, 0.974326, 0.9660311, 0.9542418, 0.9571207, 0.9419871, 0.96455085, 0.9717355, 0.96590316, 0.9565421, 0.953331, 0.93925864, 0.9654469, 0.97351843, 0.9633293, 0.9599104, 0.955629, 0.944305, 0.9669745, 0.97589433, 0.96245354, 0.9591022, 0.9503801, 0.94086, 0.96387, 0.9744493, 0.9633942, 0.9587775, 0.9532658, 0.94954735, 0.96757287, 0.97810954, 0.96522784, 0.9604727, 0.95749116, 0.94963557, 0.96660286, 0.97611386, 0.9641483, 0.9606171, 0.95102936, 0.9423425, 0.9587866, 0.9722496, 0.96263075, 0.96226436, 0.94644845, 0.94117486, 0.96017677, 0.9715874, 0.9629218, 0.9631019, 0.94649744, 0.93935907, 0.959235, 0.9737202, 0.96209407, 0.9610257, 0.9459568, 0.9398569, 0.96303093, 0.9755962, 0.96715534, 0.96293265, 0.9529747, 0.9414586, 0.96456426, 0.9749883, 0.9698878, 0.96215856, 0.9526276, 0.94238454, 0.96299016, 0.97361505, 0.9685513, 0.9602824, 0.953914, 0.93381876, 0.9633354, 0.9728784, 0.96938574, 0.96136373, 0.95322657, 0.92771184, 0.9627912, 0.9681977, 0.96671396, 0.9607564, 0.9539916, 0.9332099, 0.9657882, 0.96999604, 0.9671912, 0.9609556, 0.95503163, 0.93052596, 0.96415704, 0.9714732, 0.9672753, 0.9635761, 0.95506793, 0.9355361, 0.96480674, 0.971219, 0.9718133, 0.9650571, 0.9553132, 0.94100016, 0.9675931, 0.97436136, 0.9769042, 0.97176003, 0.9590807, 0.941637, 0.9662544, 0.97434324, 0.97878164, 0.973693, 0.95890343, 0.9420199, 0.9661388, 0.9725399, 0.97834146, 0.97313607, 0.9595034, 0.93959445, 0.9658036, 0.9730533, 0.9783044, 0.97341734, 0.962527, 0.94904274, 0.96752363, 0.9741011, 0.97800523, 0.9735633, 0.9623124, 0.9503817, 0.96735036, 0.9733974, 0.9780066, 0.97335035, 0.96102566, 0.9504584, 0.9653746, 0.97200483, 0.97769815, 0.97378606, 0.96295744, 0.9531687, 0.9632917, 0.9713258, 0.9769667, 0.9739845, 0.9627212, 0.9527981, 0.9670544, 0.9721382, 0.97891575, 0.9750792, 0.96547526, 0.95441747, 0.96755636, 0.97365767, 0.9810246, 0.9764995, 0.96757686, 0.9558619, 0.9689315, 0.97568977, 0.9812694, 0.9760892, 0.9676376, 0.9566167, 0.9726561, 0.9763733, 0.98353696, 0.9770009, 0.9669617, 0.96384364, 0.97140634, 0.97523266, 0.9813725, 0.97594917, 0.9670721, 0.96441543, 0.97019863, 0.9772574, 0.9828006, 0.9786632, 0.96411693, 0.9639307, 0.96876514, 0.9772273, 0.98303694, 0.98066014, 0.96485716, 0.9678243, 0.9696347, 0.9787253, 0.9831684, 0.98091733, 0.96676, 0.97008026, 0.9720391, 0.9804616, 0.9848291, 0.982937, 0.96926445, 0.97028774, 0.9727585, 0.981295, 0.98664325, 0.98356575, 0.9708209, 0.9735946, 0.9785532, 0.98194146, 0.9879506, 0.9846336, 0.9734581, 0.97627276, 0.9804921, 0.98337877, 0.98832685, 0.9862098, 0.9748735, 0.97797054, 0.9800173, 0.9844266, 0.9876109, 0.98710185, 0.9777085, 0.9766699, 0.9810136, 0.98445314, 0.98734343, 0.9881087, 0.97702354, 0.97793084, 0.9797126, 0.9834247, 0.9842337, 0.98585653, 0.97235984, 0.977754, 0.9783834, 0.9809585, 0.9813919, 0.98409134, 0.9715323, 0.9769703, 0.9787284, 0.9814564, 0.98131645, 0.98504007, 0.969119, 0.9759351, 0.97675925, 0.98286176, 0.9841192, 0.9856904, 0.9686155, 0.97559184, 0.9740796, 0.98164177, 0.98544043, 0.9853463, 0.9719704, 0.9767641, 0.9751966, 0.9820577, 0.98694545, 0.98609155, 0.97425663, 0.9775518, 0.9756409, 0.97969717, 0.9875994, 0.9875162, 0.97376764, 0.97917855, 0.9779573, 0.98200446, 0.9878415, 0.98790747, 0.974, 0.97994494, 0.9781877, 0.9820468, 0.985705, 0.9865805, 0.97451055, 0.9791878, 0.97542375, 0.9795552, 0.98528624, 0.98530143, 0.97322816, 0.9787944, 0.9750915, 0.97780204, 0.98454237, 0.9851638, 0.97300476, 0.9785035, 0.97578317, 0.9766253, 0.9840991, 0.98447937, 0.9705155, 0.9779112, 0.9771613, 0.97821003, 0.984608, 0.9842137, 0.9746422, 0.98154026, 0.97877216, 0.9796775, 0.98614913, 0.98395884, 0.97112423, 0.9816696, 0.9780774, 0.9786098, 0.98655707, 0.9838289, 0.9689314, 0.98237926, 0.97724724, 0.97791, 0.98624897, 0.98222476, 0.97023654, 0.9810096, 0.9799718, 0.9806043, 0.9816048, 0.9811934, 0.9698723, 0.98074096, 0.9812888, 0.98142356, 0.9808189, 0.97735184, 0.96826875, 0.9807792, 0.9824448, 0.98361665, 0.982907, 0.9817594, 0.9743818, 0.9834632, 0.98575664, 0.9850139, 0.9858116, 0.9827047, 0.9710426, 0.98198813, 0.9864176, 0.9837775, 0.98642594, 0.98194563, 0.9751158, 0.9832014, 0.98349094, 0.9733891, 0.9791534, 0.97509366, 0.9699127, 0.9795776, 0.9847573, 0.9787138, 0.97726065, 0.976329, 0.96120006, 0.9741799, 0.9639515, 0.90069914, 0.94083, 0.90366495, 0.83629125, 0.90747595, 0.9179001, 0.8587003, 0.9290375, 0.8905531, 0.8661933, 0.939762, 0.94912577, 0.89320046, 0.9465484, 0.9228779, 0.88177234, 0.9359042, 0.96279794, 0.90907425, 0.9525203, 0.9554955, 0.92606735, 0.9561608, 0.9793778, 0.95450175, 0.96614563, 0.9546561, 0.9057963, 0.93523425, 0.96181846, 0.9133796, 0.9199913, 0.91856927, 0.88456595, 0.93682754, 0.95532376, 0.93985444, 0.9611785, 0.96307075, 0.9286274, 0.94394636, 0.9659778, 0.9456987, 0.96783966, 0.9557728, 0.914918, 0.9300743, 0.96715254, 0.8706457, 0.9343488, 0.8970891, 0.7700963, 0.8307471, 0.94380087, 0.8592909, 0.8966558, 0.8960865, 0.7823189, 0.81565046, 0.9528254, 0.8559377, 0.9087123, 0.901679, 0.7810049, 0.82648635, 0.9599397, 0.8515144, 0.9055186, 0.9013991, 0.84652346, 0.8771032, 0.9638999, 0.9069944, 0.931341, 0.931121, 0.83652717, 0.86915946, 0.9647383, 0.92794734, 0.93631333, 0.94076324, 0.87724125, 0.91769904, 0.97055817, 0.9495094, 0.9460928, 0.9390149, 0.81646657, 0.8670394, 0.9696037, 0.908229, 0.9311361, 0.9296955, 0.79061896, 0.8103582, 0.9512263, 0.8619289, 0.90219235, 0.89386946, 0.8557586, 0.91927475, 0.96865314, 0.9278746, 0.94345284, 0.92638165, 0.91673225, 0.9226746, 0.9709607, 0.9458132, 0.95966697, 0.93079185, 0.9141601, 0.9247631, 0.9718402, 0.9549475, 0.9594062, 0.9339371, 0.92709094, 0.9129678, 0.95780593, 0.9431455, 0.9489413, 0.919594, 0.87663776, 0.87993824, 0.93506765, 0.9158795, 0.9249516, 0.87247753, 0.7927298, 0.83295953, 0.92575324, 0.87260294, 0.9090969, 0.84075177, 0.77708787, 0.79862297, 0.93854487, 0.880221, 0.91708666, 0.80008435, 0.8692938, 0.8367703, 0.9493668, 0.90451384, 0.9229594, 0.79476637, 0.8072152, 0.7399072, 0.8956223, 0.8421495, 0.82675755, 0.64939326, 0.6054121, 0.56396693, 0.80792385, 0.7207145, 0.67546743, 0.5987275, 0.54622984, 0.5518285, 0.7955212, 0.76633584, 0.77994543, 0.6963696, 0.57683706, 0.57472986, 0.7779454, 0.7785896, 0.7305757, 0.69543105, 0.65276265, 0.6403575, 0.8314537, 0.7942633, 0.7996299, 0.736897, 0.6771423, 0.65542173, 0.8275921, 0.77031595, 0.76941335, 0.7170942, 0.6353437, 0.66499597, 0.7904006, 0.7574578, 0.8180883, 0.7657042, 0.63910556, 0.67751646, 0.77698624, 0.77565527, 0.8546149, 0.82025194, 0.65382314, 0.74242187, 0.8228503, 0.8967814, 0.91697365, 0.8769036, 0.9077989, 0.86138994, 0.8890956, 0.91781783, 0.9186428, 0.8946275, 0.8630504, 0.8424744, 0.8820725, 0.91656107, 0.92364633, 0.91452813, 0.9211682, 0.8971095, 0.9202727, 0.9410428, 0.9482888, 0.9363074, 0.9456287, 0.9221739, 0.9258341, 0.95086706, 0.9559567, 0.93474966, 0.9481328, 0.93042, 0.9217726, 0.95886695, 0.9450008, 0.92139333, 0.9555995, 0.94860965, 0.94630355, 0.97169185, 0.9608827, 0.95764506, 0.9733114, 0.9492523, 0.9486187, 0.97060215, 0.9593509, 0.96765524, 0.9694495, 0.9509547, 0.9484777, 0.9730534, 0.9746771, 0.9771847, 0.97574234, 0.9687613, 0.97446615, 0.9865575, 0.98657435, 0.98469836, 0.9850846, 0.980339, 0.9772116, 0.98536265, 0.9853566, 0.97916085, 0.9854159, 0.9767106, 0.9756225, 0.98185253, 0.98340666, 0.9757784, 0.98409677, 0.9750309, 0.9768182, 0.9826094, 0.9847227, 0.97751343, 0.98524773, 0.97473997, 0.9755204, 0.977953, 0.9780206, 0.97126895, 0.97891164, 0.9665032, 0.97187734, 0.9747898, 0.9778798, 0.9715176, 0.98000324, 0.97030413, 0.97349495, 0.98156255, 0.98199505, 0.9733132, 0.9804536, 0.97002655, 0.97570795, 0.9793395, 0.98263705, 0.9804034, 0.9818932, 0.9671823, 0.97949845, 0.9781547, 0.98452777, 0.9799069, 0.98535186, 0.9744024, 0.9773996, 0.9773048, 0.98148525, 0.97589976, 0.9820197, 0.9588684, 0.96985507, 0.9735227, 0.979168, 0.97112453, 0.98016626, 0.9488981, 0.96692073, 0.975003, 0.98057246, 0.9660714, 0.976393, 0.95075333, 0.9685175, 0.9696491, 0.97934556, 0.95928746, 0.97156984, 0.9487198, 0.96758336, 0.9678169, 0.9785874, 0.9580779, 0.9724925, 0.9529805, 0.96885127, 0.96982354, 0.9820516, 0.9615307, 0.97393656, 0.9468705, 0.9714319, 0.96879107, 0.98122925, 0.9582295, 0.9735425, 0.95489955, 0.96871, 0.96776015, 0.9805319, 0.95865315, 0.9731328, 0.95810395, 0.96636647, 0.9563485, 0.97667444, 0.95356256, 0.97427374, 0.9611707, 0.9705907, 0.9631578, 0.97582257, 0.9562677, 0.9768637, 0.96100634, 0.9680075, 0.9615234, 0.9730575, 0.9527677, 0.973237, 0.9615339, 0.96977466, 0.97105014, 0.9764315, 0.95471025, 0.9696059, 0.93664044, 0.9616828, 0.96687025, 0.9752167, 0.94532114, 0.96892065, 0.9419027, 0.9661731, 0.9651236, 0.9709098, 0.9442236, 0.9636692, 0.96800596, 0.96763223, 0.9623635, 0.9721186, 0.9542189, 0.97157174, 0.96649384, 0.96843195, 0.96255034, 0.96849144, 0.94747335, 0.96138203, 0.95932585, 0.96089154, 0.95512515, 0.96029973, 0.9267085, 0.9567992, 0.95503867, 0.9593986, 0.96384364, 0.95003307, 0.92557937, 0.9636571, 0.9572648, 0.9598796, 0.96386904, 0.95539874, 0.9375197, 0.9644764, 0.9673594, 0.9598813, 0.9627639, 0.9611649, 0.94803125, 0.96802306, 0.97680044, 0.9645269, 0.9717684, 0.9600308, 0.95022607, 0.9661905, 0.9780474, 0.9634858, 0.96782416, 0.95271796, 0.94730926, 0.96389836, 0.9702103, 0.95859355, 0.9647598, 0.9501362, 0.9464161, 0.95879704, 0.9685648, 0.962323, 0.9631442, 0.95280075, 0.9360142, 0.9601075, 0.9677789, 0.9613884, 0.9607654, 0.94937736, 0.9358178, 0.96189505, 0.96398324, 0.94996285, 0.961158, 0.94926924, 0.9483606, 0.9636271, 0.96754897, 0.95184475, 0.96029216, 0.9484778, 0.9435665, 0.9645868, 0.95948595, 0.9477997, 0.9560007, 0.94183755, 0.94091517, 0.9680719, 0.95675546, 0.9476471, 0.95407915, 0.9425021, 0.9375963, 0.96601915, 0.9533878, 0.9391967, 0.9575291, 0.9444359, 0.93417305, 0.9662594, 0.95496887, 0.9431136, 0.96227586, 0.94928485, 0.9394112, 0.96860707, 0.9569014, 0.92535746, 0.9703339, 0.9435427, 0.9328973, 0.9659091, 0.96112573, 0.94721544, 0.9715313, 0.952157, 0.921717, 0.9618989, 0.93596876, 0.9139581, 0.9462397, 0.9356323, 0.89063615, 0.9322265, 0.91197526, 0.8685165, 0.9109728, 0.9124656, 0.8738694, 0.92462087, 0.8936778, 0.8141022, 0.8787702, 0.8452167, 0.77478296, 0.85567784, 0.89263636, 0.83271354, 0.8995675, 0.8765214, 0.79833585, 0.8489791, 0.8883764, 0.8646174, 0.9009613, 0.8915733, 0.82885045, 0.88390285, 0.8374201, 0.79860026, 0.8704237, 0.8354486, 0.8079546, 0.78653216, 0.7876482, 0.7425954, 0.834144, 0.7025661, 0.6691179, 0.42733353, 0.6094681, 0.49550036, 0.6492743, 0.60453546, 0.59272146, 0.46769446, 0.64086986, 0.5977861, 0.6717819, 0.5666176, 0.489656, 0.4736878, 0.5957182, 0.5454571, 0.57600355, 0.53931034, 0.47877514, 0.4462548, 0.5818185, 0.47704184, 0.5731319, 0.48302838, 0.4373799, 0.3593403, 0.49721447, 0.43581143, 0.49548453, 0.38874447, 0.31682456, 0.26873672, 0.3822335, 0.36308378, 0.42817777, 0.33531854, 0.26727927, 0.3026453, 0.37219346, 0.34948224, 0.39209706, 0.3586327, 0.2854399, 0.28617328, 0.4211826, 0.3327201, 0.3976571, 0.3488409, 0.296016, 0.33815986, 0.41723952, 0.33275822, 0.3357773, 0.3103689, 0.3265483, 0.3260131, 0.36030403, 0.36084366, 0.31525904, 0.28857797, 0.28498018, 0.2909452, 0.3354284, 0.35276684, 0.29472232, 0.2882819, 0.31969014, 0.2829465, 0.28587687, 0.3377732, 0.26813808, 0.27639702, 0.31228513, 0.26155907, 0.2680802, 0.34384444, 0.27383712, 0.27480707, 0.3113654, 0.24258862, 0.24540982, 0.32449597, 0.26949343, 0.27912557, 0.307982, 0.2748715, 0.27563113, 0.31468025, 0.35682434, 0.3007623, 0.32608762, 0.3079141, 0.2648738, 0.31766328, 0.37936044, 0.29057452, 0.27992103, 0.30747375, 0.233825, 0.29590663, 0.34593734, 0.22740649, 0.2838753, 0.24663933, 0.22708818, 0.25979123, 0.35467586, 0.2438439, 0.29392686, 0.23373798, 0.22535805, 0.26446107, 0.34311402, 0.25050944, 0.29241475, 0.25373113, 0.24254261, 0.2888939, 0.29292712, 0.26217896, 0.29489258, 0.2693734, 0.23190328, 0.28426647, 0.31840518, 0.2580716, 0.29437444, 0.27042013, 0.2509274, 0.2693401, 0.3061254, 0.2508744, 0.2993342, 0.25070426, 0.24879777, 0.25998765, 0.28853124, 0.24497853, 0.29017413, 0.23392007, 0.22802943, 0.22999692, 0.2952126, 0.22621275, 0.29001367, 0.20566411, 0.20981868, 0.19440815, 0.27173647, 0.21597606, 0.27370074, 0.1823182, 0.15917826, 0.16859324, 0.26741531, 0.21191992, 0.27961332, 0.17171465, 0.1742461, 0.19840701, 0.28697714, 0.22934574, 0.3058107, 0.19953373, 0.20374817, 0.20605987, 0.3012696, 0.22975273, 0.30526125, 0.20515032, 0.21086718, 0.21195304, 0.3176552, 0.21963586, 0.26118088, 0.17887789, 0.20870346, 0.19356026, 0.26880193, 0.20001915, 0.25936618, 0.16920479, 0.196585, 0.19244888, 0.28219286, 0.2128462, 0.26554003, 0.19242524, 0.21569306, 0.20050965, 0.2943158, 0.21895833, 0.2692867, 0.20312557, 0.21070202, 0.21715103, 0.30687034, 0.21598281, 0.27245834, 0.21184476, 0.22307901, 0.21684219, 0.30617496, 0.20615107, 0.25174472, 0.18637544, 0.20372684, 0.1787584, 0.2633805, 0.18468656, 0.2488208, 0.1791588, 0.22278196, 0.19475658, 0.25038323, 0.18333536, 0.2423293, 0.17829, 0.21217503, 0.17712764, 0.25650597, 0.18998182, 0.25016972, 0.18255597, 0.20662473, 0.18450141, 0.2664375, 0.20940205, 0.25360927, 0.18773873, 0.20805046, 0.20301686, 0.26855966, 0.22916903, 0.25897855, 0.19923313, 0.21482441, 0.19192554, 0.2377878, 0.20729518, 0.2471068, 0.18896312, 0.20826425, 0.20281306, 0.24538407, 0.21481486, 0.23316725, 0.19057976, 0.21688022, 0.20697911, 0.24971981, 0.20953412, 0.22364417, 0.19760911, 0.21955264, 0.19545518, 0.25725698, 0.20309629, 0.22641806, 0.2048567, 0.219548, 0.19092736, 0.25370282, 0.20454824, 0.2257847, 0.2220268, 0.21507846, 0.20729259, 0.26658022, 0.22533831, 0.24795261, 0.24005984, 0.19554628, 0.20251471, 0.25868213, 0.2390456, 0.25946584, 0.24955834, 0.19700573, 0.19777593, 0.25643647, 0.23122576, 0.24895918, 0.21392004, 0.18329734, 0.17172614, 0.21012494, 0.17334205, 0.20389424, 0.16116166, 0.15649538, 0.14034773, 0.20215715, 0.16614541, 0.2080896, 0.15909383, 0.16274397, 0.14859563, 0.21182919, 0.17724694, 0.21877244, 0.17162646, 0.15298131, 0.16293986, 0.23981154, 0.18686792, 0.2347866, 0.18999933, 0.17070457, 0.18022819, 0.27037466, 0.20105879, 0.26469398, 0.21622998, 0.18524754, 0.18956564, 0.2825626, 0.20855188, 0.2771467, 0.21745692, 0.19876525, 0.17508844, 0.26337126, 0.19857718, 0.26196158, 0.1783076, 0.17513856, 0.14205733, 0.21911365, 0.16148806, 0.22345819, 0.14550187, 0.1489953, 0.13245408, 0.22594923, 0.1614791, 0.23355187, 0.15595682, 0.14879186, 0.14385678, 0.23847859, 0.18553278, 0.26202387, 0.1641582, 0.15108293, 0.16836375, 0.2524013, 0.19278806, 0.27987295, 0.16228317, 0.13754246, 0.13584147, 0.21051869, 0.16084689, 0.28948054, 0.12797226, 0.11162095, 0.09995345, 0.17050433, 0.1409627, 0.22852995, 0.14935032, 0.12050214, 0.11403257, 0.16212626, 0.12194282, 0.22793907, 0.11993755, 0.11355263, 0.10832158, 0.1763854, 0.12280903, 0.2813073, 0.13771789, 0.11729819, 0.15253457, 0.2070858, 0.1609253, 0.28621322, 0.1755542, 0.11488141, 0.21801245, 0.24777909, 0.19347578, 0.27849287, 0.20317794, 0.15191378, 0.2574805, 0.25365418, 0.17770219, 0.25726166, 0.2127656, 0.16718607, 0.25630707, 0.24963419, 0.19252415, 0.24980374, 0.21356067, 0.20334506, 0.2716413, 0.2723815, 0.20856412, 0.27747992, 0.22534285, 0.21901159, 0.29083753, 0.29123822, 0.24107465, 0.3081362, 0.2750357, 0.23733595, 0.3259358, 0.30701548, 0.25020915, 0.3087846, 0.27571005, 0.21744442, 0.2968528, 0.28953195, 0.26479945, 0.3174321, 0.27603996, 0.21074466, 0.28843787, 0.2837613, 0.2603959, 0.30722898, 0.25331286, 0.20117684, 0.28124592, 0.26176575, 0.22926101, 0.29671645, 0.23594512, 0.19854681, 0.22617508, 0.2686742, 0.23207162, 0.27199653, 0.19869483, 0.20118673, 0.21995682, 0.24221776, 0.21718659, 0.26772717, 0.1836574, 0.18319319, 0.2087919, 0.25646785, 0.21541813, 0.26402518, 0.20739429, 0.20271017, 0.24051665, 0.24095654, 0.19882646, 0.26671702, 0.20408392, 0.1781056, 0.22772068, 0.27101615, 0.22057225, 0.2839639, 0.23250692, 0.21032389, 0.24090168, 0.28509995, 0.21528228, 0.2939258, 0.23113574, 0.21693164, 0.21830113, 0.3003959, 0.22259375, 0.28558406, 0.24879995, 0.23493226, 0.22934328, 0.30608428, 0.23709275, 0.29664233, 0.26589668, 0.23350438, 0.2322955, 0.30572277, 0.22388488, 0.2721764, 0.25582168, 0.21602537, 0.2364399, 0.33756405, 0.23943858, 0.28028467, 0.26014787, 0.21265228, 0.24908, 0.3307836, 0.23922452, 0.27501836, 0.26089168, 0.20878477, 0.24223113, 0.3185912, 0.23520936, 0.28464004, 0.24353136, 0.20279068, 0.22671482, 0.31789246, 0.2308673, 0.28094062, 0.23231776, 0.19480221, 0.2141939, 0.30950186, 0.23053142, 0.28409964, 0.21595253, 0.19351391, 0.2128673, 0.29366338, 0.2336377, 0.2970103, 0.24789907, 0.21806476, 0.23011945, 0.29557335, 0.2219808, 0.29164445, 0.23302542, 0.20273851, 0.21793725, 0.241817, 0.20235059, 0.27390745, 0.22596152, 0.20714273, 0.20369114, 0.28921226, 0.21590154, 0.28074995, 0.22936563, 0.21661428, 0.22189657, 0.30147305, 0.23106994, 0.28268623, 0.21518879, 0.20993431, 0.23030335, 0.28360727, 0.21129584, 0.26199114, 0.20296383, 0.2032506, 0.23687352, 0.284976, 0.21722475, 0.27832028, 0.21686868, 0.21224035, 0.25523812, 0.27104744, 0.24199013, 0.29026723, 0.23425898, 0.21113084, 0.24691576, 0.2682826, 0.26013353, 0.28858662, 0.28713575, 0.21346234, 0.2615053, 0.27031505, 0.26218283, 0.28697714, 0.244092, 0.19969197, 0.26347968, 0.27406842, 0.2464965, 0.27024177, 0.22835563, 0.18679063, 0.2369925, 0.23871571, 0.24272643, 0.26172686, 0.21209712, 0.18145253, 0.23382887, 0.20584115, 0.22469664, 0.24955377, 0.18845229, 0.17503446, 0.23269407, 0.18952098, 0.21809481, 0.24350142, 0.19090152, 0.16985686, 0.22711392, 0.16405213, 0.19457963, 0.22065875, 0.17311248, 0.1572174, 0.22300652, 0.18066949, 0.20678282, 0.22813185, 0.17987956, 0.14284596, 0.23276171, 0.16792402, 0.2384099, 0.2408518, 0.18272698, 0.1459544, 0.24883229, 0.178606, 0.22907828, 0.23677507, 0.17859653, 0.14968535, 0.26570433, 0.18895301, 0.2024319, 0.23802206, 0.16878526, 0.14818212, 0.23577505, 0.19742838, 0.20831399, 0.23636891, 0.18267916, 0.16902868, 0.21501067, 0.17893691, 0.18514839, 0.23754747, 0.17946638, 0.1726043, 0.21143757, 0.19373807, 0.1949724, 0.24705237, 0.18370049, 0.18188356, 0.20852806, 0.21405813, 0.21213406, 0.25013715, 0.17712782, 0.15907446, 0.20754777, 0.22856528, 0.21470132, 0.22838944, 0.15262774, 0.15340272, 0.19048186, 0.18164599, 0.14848392, 0.19837005, 0.12357819, 0.14613591, 0.14570291],
"middle": [0.3494871, 0.31320807, 0.38982305, 0.46980238, 0.53880346, 0.4844082, 0.63179314, 0.67935, 0.66952324, 0.7883894, 0.8429197, 0.7958657, 0.85835034, 0.8773889, 0.855181, 0.907873, 0.93473333, 0.9187772, 0.9453092, 0.9500626, 0.9402657, 0.9471239, 0.9611864, 0.95778, 0.96197504, 0.9632345, 0.9594672, 0.96130437, 0.968574, 0.9635206, 0.9622772, 0.95806456, 0.96094537, 0.95625025, 0.96911925, 0.9643458, 0.9623315, 0.9623594, 0.9609663, 0.9636564, 0.9710835, 0.96313953, 0.9652807, 0.95957726, 0.95420504, 0.9568825, 0.9719152, 0.9669517, 0.9648923, 0.95957553, 0.9555934, 0.95802337, 0.9731207, 0.97299373, 0.9625225, 0.961259, 0.95634705, 0.9564823, 0.97323835, 0.9773168, 0.9622008, 0.9651805, 0.9594447, 0.955539, 0.97439176, 0.97724766, 0.9625177, 0.96658325, 0.96150887, 0.95126927, 0.9760711, 0.9776409, 0.96454096, 0.9688649, 0.96355236, 0.9491942, 0.97576153, 0.9782746, 0.96537924, 0.9717841, 0.9658117, 0.9492688, 0.9775763, 0.9798078, 0.96816015, 0.97500753, 0.96702194, 0.95049447, 0.976358, 0.97873116, 0.96458143, 0.97391677, 0.9642669, 0.9500328, 0.97569966, 0.9775524, 0.96471244, 0.9723141, 0.9632307, 0.9517552, 0.9756118, 0.97823215, 0.96777046, 0.9735178, 0.9669326, 0.9542471, 0.9799274, 0.9806168, 0.97119147, 0.9752191, 0.96924216, 0.95577633, 0.9820255, 0.98229575, 0.97381544, 0.97657144, 0.9709819, 0.95672566, 0.982173, 0.9837743, 0.97362894, 0.9768911, 0.9704542, 0.9555525, 0.98242664, 0.9834484, 0.971419, 0.9743817, 0.9676926, 0.9563863, 0.9817314, 0.98266685, 0.9710633, 0.97224355, 0.9678711, 0.9572899, 0.9811389, 0.98103666, 0.9698987, 0.9698305, 0.9654305, 0.9569195, 0.9786818, 0.97972906, 0.9683833, 0.96832764, 0.96206295, 0.9559833, 0.9772017, 0.97795445, 0.96843755, 0.9695402, 0.9589418, 0.95468944, 0.97767466, 0.9781301, 0.9700815, 0.9725136, 0.9606675, 0.95752984, 0.9767594, 0.9784234, 0.9677733, 0.97070414, 0.9564761, 0.95506227, 0.9751508, 0.9775432, 0.96877104, 0.97187734, 0.9563616, 0.9552626, 0.9744887, 0.9766966, 0.9669542, 0.9706702, 0.9560241, 0.9555245, 0.9753956, 0.9756132, 0.9701459, 0.9738569, 0.9579174, 0.95816, 0.9767486, 0.9758448, 0.9684296, 0.97437537, 0.9589962, 0.96087635, 0.9783622, 0.9758974, 0.96874523, 0.9747561, 0.96053904, 0.9620718, 0.97896487, 0.97621995, 0.9695983, 0.9739246, 0.961801, 0.96114326, 0.98012745, 0.9757336, 0.97243345, 0.9749101, 0.9659697, 0.9609798, 0.98061186, 0.9763289, 0.974838, 0.97755164, 0.96589124, 0.95909476, 0.9810282, 0.9769474, 0.9743458, 0.9782981, 0.9686734, 0.9584308, 0.9838493, 0.97778004, 0.97585094, 0.978161, 0.9720223, 0.96151173, 0.985629, 0.9806378, 0.9778146, 0.98214173, 0.97497207, 0.9658346, 0.98660696, 0.98227173, 0.9790855, 0.9811907, 0.97203815, 0.9648873, 0.985183, 0.9804899, 0.97605544, 0.9796346, 0.97001183, 0.9651447, 0.98314387, 0.97890466, 0.97416604, 0.97885495, 0.96828634, 0.9657642, 0.98258686, 0.97913784, 0.9746967, 0.9788536, 0.967186, 0.9678303, 0.9828218, 0.9793563, 0.97487575, 0.97949535, 0.967805, 0.96839285, 0.9832068, 0.9798718, 0.9746645, 0.9802517, 0.96888494, 0.9693266, 0.9837151, 0.97989696, 0.9760251, 0.9816232, 0.96961164, 0.9692072, 0.98376256, 0.97960573, 0.97595304, 0.98231655, 0.97083366, 0.9687317, 0.984883, 0.9787733, 0.97618026, 0.9820817, 0.9695336, 0.9693255, 0.98374754, 0.9771856, 0.97574586, 0.982195, 0.97048426, 0.9692824, 0.98346454, 0.97755903, 0.9748097, 0.98227644, 0.9719359, 0.97040164, 0.9843833, 0.9782576, 0.97512305, 0.9831651, 0.9728203, 0.97145915, 0.984233, 0.97822803, 0.9758832, 0.9840149, 0.97333014, 0.97274727, 0.98490995, 0.97846335, 0.97628456, 0.9830615, 0.97251534, 0.9726351, 0.98450387, 0.97784835, 0.9768643, 0.9830243, 0.9722342, 0.9727705, 0.9835034, 0.978681, 0.97712725, 0.9836686, 0.97147423, 0.9730296, 0.98411465, 0.97879136, 0.97658825, 0.9834774, 0.97110164, 0.97340864, 0.9835027, 0.97961295, 0.97688943, 0.98458177, 0.9729772, 0.9767224, 0.98459053, 0.98086494, 0.9760023, 0.98496646, 0.97416174, 0.97633034, 0.98366636, 0.98062104, 0.97619814, 0.98548293, 0.9761066, 0.9770421, 0.9842456, 0.9806826, 0.9761396, 0.98458683, 0.9764099, 0.9769479, 0.9841585, 0.9813424, 0.9788532, 0.98536503, 0.97723967, 0.9771507, 0.9833173, 0.98113835, 0.9794247, 0.9856009, 0.97752255, 0.97857004, 0.9828872, 0.98023707, 0.97917056, 0.98512435, 0.9769745, 0.977769, 0.98149204, 0.97888386, 0.97734386, 0.98493713, 0.97697157, 0.97853774, 0.98179126, 0.9786845, 0.9769537, 0.9853667, 0.9782109, 0.9797845, 0.98260057, 0.9801966, 0.976987, 0.9856611, 0.9784943, 0.9804411, 0.9818705, 0.98036, 0.9776955, 0.9853897, 0.9764167, 0.9800152, 0.98109263, 0.97966135, 0.97787946, 0.9849861, 0.976152, 0.9794108, 0.9800601, 0.9787298, 0.97845054, 0.9849791, 0.97643626, 0.9799666, 0.9794575, 0.9776701, 0.9762853, 0.98461735, 0.97663444, 0.98087734, 0.97915417, 0.9767329, 0.97452855, 0.984798, 0.977219, 0.97962314, 0.97770506, 0.97673404, 0.97406703, 0.9843939, 0.977763, 0.98192436, 0.9800112, 0.9775844, 0.9761652, 0.984872, 0.977411, 0.982735, 0.97942984, 0.9773335, 0.9773721, 0.9843984, 0.9751557, 0.982521, 0.9782364, 0.97650504, 0.97764117, 0.9842547, 0.9738124, 0.98232037, 0.9788326, 0.97627765, 0.97646755, 0.9838024, 0.9744951, 0.98277795, 0.979634, 0.97642547, 0.97542727, 0.98343915, 0.9750557, 0.9831757, 0.9784655, 0.9747515, 0.9749756, 0.98320735, 0.9744174, 0.9827974, 0.977996, 0.97430557, 0.9744299, 0.98207057, 0.9737688, 0.98350006, 0.9787089, 0.9757665, 0.97533935, 0.982247, 0.97289646, 0.9834559, 0.9783498, 0.9749293, 0.97601414, 0.98183346, 0.97284657, 0.9832414, 0.9777102, 0.97418505, 0.97669744, 0.98141086, 0.972218, 0.98289067, 0.97839683, 0.9745092, 0.9766926, 0.9815027, 0.9710825, 0.9820479, 0.9775753, 0.9732328, 0.9762906, 0.98073065, 0.97008944, 0.98203254, 0.97834593, 0.97300464, 0.9738754, 0.98042953, 0.96919686, 0.98249376, 0.978362, 0.97159123, 0.97373295, 0.9803654, 0.9690252, 0.98289335, 0.97897637, 0.97204167, 0.97421116, 0.9804041, 0.96805346, 0.98279047, 0.97824645, 0.9711567, 0.9742313, 0.9805555, 0.9672947, 0.98108405, 0.97728014, 0.96870506, 0.9735745, 0.9806819, 0.96734935, 0.98006123, 0.97859794, 0.96745604, 0.9732564, 0.9801799, 0.9646559, 0.9800744, 0.97786784, 0.9677747, 0.9714115, 0.9788265, 0.96299934, 0.98078775, 0.9778455, 0.96784246, 0.9703148, 0.9792653, 0.9618924, 0.9806779, 0.9767025, 0.96839225, 0.96975535, 0.9797472, 0.96451765, 0.9818154, 0.9792112, 0.968907, 0.97189, 0.9799304, 0.9656396, 0.98227066, 0.9807755, 0.968494, 0.9717353, 0.97950053, 0.96532995, 0.9816666, 0.9811029, 0.9695589, 0.97166663, 0.9775959, 0.9662597, 0.98120743, 0.9813829, 0.9668196, 0.9697516, 0.97508156, 0.9650997, 0.9797956, 0.97881156, 0.96227473, 0.9678, 0.97495836, 0.9643721, 0.97926104, 0.9783967, 0.9611995, 0.96789485, 0.9761921, 0.9663382, 0.9775474, 0.9775557, 0.96309143, 0.9675143, 0.973596, 0.9668091, 0.9763253, 0.9778951, 0.96196556, 0.9673281, 0.9705851, 0.9655534, 0.9742377, 0.97724223, 0.95751894, 0.96370226, 0.96614075, 0.9618931, 0.9708477, 0.9722164, 0.957537, 0.95652777, 0.9636847, 0.9596555, 0.9674122, 0.96520996, 0.95174146, 0.9470843, 0.9590492, 0.9555512, 0.9651703, 0.96481, 0.9578568, 0.94733435, 0.95235896, 0.9475176, 0.96837866, 0.9462632, 0.96002597, 0.9418087, 0.9571736, 0.9515278, 0.9657418, 0.94522977, 0.95628774, 0.9449954, 0.9624932, 0.9561877, 0.96839845, 0.95607924, 0.9559325, 0.95244837, 0.9705641, 0.96781564, 0.9712885, 0.9666783, 0.9560456, 0.9481566, 0.9704793, 0.96812564, 0.96959627, 0.9671957, 0.9548466, 0.9467939, 0.97006464, 0.96531737, 0.9700758, 0.96721566, 0.954169, 0.9504197, 0.97123957, 0.96599215, 0.97137827, 0.968982, 0.9575141, 0.95611155, 0.971099, 0.96412504, 0.9696674, 0.9687148, 0.95788217, 0.953933, 0.9704855, 0.9650747, 0.9688928, 0.97002494, 0.9561986, 0.9601842, 0.97476476, 0.9710661, 0.96942353, 0.97528267, 0.96085995, 0.9624936, 0.97232234, 0.9753049, 0.967951, 0.9667681, 0.94576156, 0.9490458, 0.9703494, 0.9786179, 0.9823721, 0.9763342, 0.96403164, 0.97103304, 0.9777395, 0.9834325, 0.9818787, 0.982655, 0.97508585, 0.9795404, 0.98110473, 0.9856505, 0.98576903, 0.9803145, 0.9723737, 0.9768573, 0.9794097, 0.9827815, 0.9840774, 0.9801105, 0.9725893, 0.97949696, 0.98049223, 0.9843903, 0.98640543, 0.9817644, 0.9705264, 0.98125243, 0.9817277, 0.98498154, 0.9866018, 0.9822788, 0.9736823, 0.98301286, 0.9825064, 0.98490715, 0.9870317, 0.9834221, 0.97549486, 0.984055, 0.9830405, 0.98632157, 0.988101, 0.9836053, 0.9779393, 0.9840199, 0.9840247, 0.98714894, 0.9887179, 0.9848203, 0.979261, 0.9845983, 0.984345, 0.9879573, 0.9880359, 0.98452616, 0.9776004, 0.98349994, 0.98405576, 0.9884421, 0.98896575, 0.9857824, 0.97850144, 0.9854504, 0.9859615, 0.98894113, 0.9898225, 0.98612875, 0.97934645, 0.9862049, 0.9862903, 0.98927283, 0.9891895, 0.9862135, 0.9810408, 0.9878185, 0.9871623, 0.9891171, 0.98827887, 0.9855472, 0.98010457, 0.98692733, 0.98596334, 0.9879218, 0.98712707, 0.9859043, 0.9790779, 0.9868999, 0.98465145, 0.9877681, 0.98675853, 0.9846972, 0.9771154, 0.98706955, 0.98438835, 0.98913157, 0.9887145, 0.9861086, 0.9755637, 0.9881039, 0.98599416, 0.9897788, 0.98846716, 0.9860717, 0.9750208, 0.98958546, 0.98604923, 0.98960614, 0.9891427, 0.98631996, 0.97351426, 0.9899564, 0.9873848, 0.98903066, 0.9884214, 0.9857183, 0.9727051, 0.9899609, 0.98751366, 0.9888403, 0.98878866, 0.98547304, 0.97208154, 0.9898807, 0.98648304, 0.9884254, 0.98892885, 0.98581713, 0.97248846, 0.989743, 0.98752743, 0.98899114, 0.9891506, 0.9855574, 0.9715995, 0.988736, 0.9861761, 0.9890274, 0.9894357, 0.98508227, 0.9728598, 0.9893768, 0.9862362, 0.98912585, 0.99000436, 0.9849303, 0.9749682, 0.9902351, 0.9865625, 0.9903854, 0.98985976, 0.9851997, 0.97487324, 0.990471, 0.98642594, 0.9898156, 0.9885848, 0.98355126, 0.9718207, 0.9902027, 0.9852152, 0.98753464, 0.987788, 0.9832467, 0.9695109, 0.98737174, 0.9841127, 0.9849547, 0.9877971, 0.98282826, 0.96894944, 0.98510504, 0.9837631, 0.9857669, 0.9873076, 0.9831312, 0.9702892, 0.98333544, 0.9831594, 0.9855306, 0.98665035, 0.98232186, 0.9685813, 0.9812646, 0.98194444, 0.9858573, 0.98597574, 0.9804596, 0.96703625, 0.9804715, 0.9813338, 0.9856526, 0.98667645, 0.9797331, 0.9651932, 0.9791341, 0.9805086, 0.9847088, 0.9860475, 0.97725266, 0.9644153, 0.97734874, 0.98146755, 0.98420656, 0.98629004, 0.9774523, 0.9632189, 0.9753887, 0.98107886, 0.9848129, 0.9862346, 0.9778496, 0.96295553, 0.9724702, 0.98085105, 0.9852586, 0.9860469, 0.97950464, 0.96655434, 0.97459364, 0.98056406, 0.9849653, 0.9850656, 0.9779198, 0.9685319, 0.97672427, 0.98029524, 0.9867225, 0.9849613, 0.9791889, 0.97054994, 0.97863823, 0.97937644, 0.98630524, 0.9839055, 0.9808832, 0.9691143, 0.97990626, 0.98053265, 0.9859966, 0.9855717, 0.9831741, 0.96974134, 0.9804946, 0.9796962, 0.98499423, 0.9847771, 0.9806498, 0.9679644, 0.9782853, 0.9771085, 0.9830788, 0.98262197, 0.9744966, 0.9665874, 0.9761235, 0.97362816, 0.9798278, 0.9802918, 0.9695887, 0.9669388, 0.9773655, 0.97231716, 0.97635776, 0.9783692, 0.96499854, 0.96499366, 0.9754323, 0.9705033, 0.97608054, 0.97735345, 0.9669886, 0.9663567, 0.97458947, 0.9714853, 0.97720385, 0.9756954, 0.96713924, 0.9631486, 0.9733934, 0.9697249, 0.97590214, 0.97333443, 0.96590513, 0.960981, 0.97167575, 0.9663264, 0.9741867, 0.96923286, 0.9627476, 0.95473415, 0.96732897, 0.9632459, 0.96944594, 0.96768504, 0.9600284, 0.95430934, 0.96674156, 0.9617514, 0.9644937, 0.9675232, 0.9583631, 0.95796615, 0.9666172, 0.9618199, 0.96396923, 0.9677678, 0.95774543, 0.95820165, 0.9697118, 0.9617785, 0.96561897, 0.9668492, 0.96119475, 0.96358705, 0.97292703, 0.9606534, 0.9634426, 0.96263874, 0.9587653, 0.96421736, 0.97292465, 0.955946, 0.96020555, 0.96061844, 0.956122, 0.96247375, 0.9727964, 0.9541918, 0.95567626, 0.95840824, 0.95425683, 0.96271354, 0.97219926, 0.9515975, 0.95205134, 0.95969915, 0.9544551, 0.96231526, 0.97271615, 0.9532169, 0.949683, 0.96213996, 0.9562711, 0.96459776, 0.9744376, 0.9587883, 0.9558725, 0.9643538, 0.9611235, 0.96971345, 0.9782471, 0.96348786, 0.9578989, 0.9666695, 0.96359867, 0.9727913, 0.979238, 0.9645171, 0.95604, 0.96597123, 0.9632452, 0.97381514, 0.98047584, 0.9650324, 0.95952874, 0.96599245, 0.963479, 0.9758002, 0.980378, 0.96417135, 0.95905966, 0.969219, 0.96404827, 0.9771253, 0.9816057, 0.9676358, 0.96305704, 0.97307456, 0.96693623, 0.97826135, 0.9823926, 0.9683044, 0.9659045, 0.97467834, 0.9703535, 0.9799953, 0.9834652, 0.9705236, 0.9663115, 0.975817, 0.9715344, 0.9795781, 0.98343664, 0.97291994, 0.9685457, 0.97527725, 0.97090715, 0.97852963, 0.9817339, 0.973802, 0.9683903, 0.97528344, 0.97065103, 0.97928643, 0.98331976, 0.9767561, 0.9718664, 0.9777273, 0.9730363, 0.97999805, 0.9820561, 0.97570896, 0.9704437, 0.9772157, 0.9720617, 0.9788603, 0.98029774, 0.9760149, 0.97201824, 0.9796871, 0.9741489, 0.97962654, 0.98162365, 0.97714216, 0.9718255, 0.9798391, 0.9741543, 0.9802224, 0.9828048, 0.97754455, 0.972211, 0.98000056, 0.9749697, 0.98207474, 0.98387825, 0.97840387, 0.9726902, 0.9804165, 0.97447383, 0.98252606, 0.9844616, 0.9801309, 0.9731671, 0.9813483, 0.97527725, 0.9827937, 0.98504573, 0.97959673, 0.973644, 0.9820145, 0.9759546, 0.9815802, 0.9820454, 0.97893524, 0.97404194, 0.98203355, 0.97620994, 0.9774213, 0.9777189, 0.9780597, 0.9752144, 0.98120916, 0.9734196, 0.9783366, 0.9766009, 0.9773944, 0.97163373, 0.980624, 0.9718269, 0.97918206, 0.9790572, 0.9779408, 0.9726618, 0.9786971, 0.9695467, 0.97659135, 0.9757987, 0.975693, 0.9733001, 0.9785064, 0.9674827, 0.9730824, 0.9744115, 0.9758505, 0.97175103, 0.9781731, 0.9668043, 0.9735063, 0.9743439, 0.9751923, 0.97222644, 0.9790046, 0.96844876, 0.97416085, 0.97347754, 0.97619915, 0.9716582, 0.9781456, 0.96480197, 0.9731069, 0.9723288, 0.976226, 0.9733497, 0.9779742, 0.965098, 0.9743552, 0.9718235, 0.97656506, 0.97389734, 0.9763647, 0.9630277, 0.97254217, 0.96902484, 0.97497046, 0.97391593, 0.97656745, 0.9632959, 0.9722424, 0.96874934, 0.97573346, 0.9752178, 0.9783658, 0.9656754, 0.97216076, 0.96835136, 0.9771299, 0.9764572, 0.9808435, 0.9668323, 0.97192407, 0.9695701, 0.9781579, 0.97744024, 0.9817914, 0.9664033, 0.9739691, 0.97164863, 0.98081183, 0.9794915, 0.98302543, 0.96748334, 0.9758389, 0.9735121, 0.98222744, 0.981125, 0.98339444, 0.96814907, 0.97844255, 0.97507215, 0.9834385, 0.9823194, 0.9822443, 0.9670178, 0.97726303, 0.97440624, 0.98313767, 0.9828106, 0.98234177, 0.9676669, 0.97792643, 0.9754336, 0.98312956, 0.982665, 0.98298234, 0.97101337, 0.97901136, 0.97595847, 0.9835461, 0.98251885, 0.98311436, 0.97386575, 0.9795135, 0.9767784, 0.9835888, 0.9837077, 0.98497885, 0.9769431, 0.9808841, 0.97759366, 0.9839556, 0.98387814, 0.9845777, 0.97747576, 0.98011404, 0.97776014, 0.9822099, 0.9831508, 0.9831461, 0.9758168, 0.9786018, 0.9761128, 0.98106074, 0.9815865, 0.98107016, 0.9760356, 0.97817343, 0.9754362, 0.980613, 0.98089695, 0.9810889, 0.976773, 0.9788026, 0.9771049, 0.9815692, 0.98086, 0.9819506, 0.9788915, 0.9801775, 0.97775716, 0.9818881, 0.9799685, 0.98288155, 0.9797506, 0.9806622, 0.9772379, 0.98252344, 0.9795222, 0.98289376, 0.9804627, 0.9798527, 0.974414, 0.98010594, 0.9780542, 0.9817116, 0.9807849, 0.98069865, 0.97552323, 0.9796133, 0.97720885, 0.98031414, 0.9815909, 0.98049796, 0.97921854, 0.98147213, 0.9786565, 0.98055136, 0.9812041, 0.9813176, 0.9801419, 0.9817307, 0.9796968, 0.98261666, 0.98160386, 0.9835117, 0.9830773, 0.98233336, 0.9818462, 0.98467696, 0.983392, 0.9852521, 0.9829742, 0.9814732, 0.9824752, 0.9853493, 0.9846224, 0.9867707, 0.98235536, 0.98031336, 0.9821338, 0.98582214, 0.9857367, 0.9867839, 0.9830033, 0.98218405, 0.9836787, 0.98426026, 0.9850131, 0.98657656, 0.9822281, 0.9826338, 0.9841589, 0.9835387, 0.9831063, 0.985624, 0.98163867, 0.98218995, 0.9833324, 0.98253125, 0.9837151, 0.9857034, 0.98214775, 0.983775, 0.9835885, 0.98238456, 0.98493356, 0.9867837, 0.9825042, 0.9838657, 0.9837997, 0.9813794, 0.9844111, 0.9860139, 0.98250675, 0.9842503, 0.98541796, 0.98188263, 0.9859336, 0.98554116, 0.9821029, 0.98460615, 0.98632073, 0.98224676, 0.9853816, 0.9848971, 0.98196656, 0.98412424, 0.9866985, 0.98402643, 0.9863581, 0.98624134, 0.9838109, 0.98471016, 0.98652804, 0.985145, 0.9860819, 0.9861167, 0.98319757, 0.9831587, 0.98579097, 0.9830033, 0.98471826, 0.98612165, 0.984932, 0.9840934, 0.98698467, 0.981797, 0.98438764, 0.98606104, 0.9856778, 0.9845762, 0.9869322, 0.98154855, 0.98407114, 0.98159903, 0.9837832, 0.98526967, 0.98632807, 0.9835359, 0.9823773, 0.9820625, 0.98384213, 0.98492783, 0.985225, 0.98561096, 0.98140186, 0.9819953, 0.9852144, 0.9863284, 0.98769194, 0.98739314, 0.98314315, 0.98556244, 0.9893896, 0.98992574, 0.9892321, 0.98917985, 0.9849474, 0.9840206, 0.98695135, 0.98596257, 0.98610175, 0.9870416, 0.9774261, 0.98174256, 0.9844589, 0.9840648, 0.98611116, 0.9721576, 0.96588814, 0.977191, 0.9847468, 0.97957844, 0.986054, 0.9766891, 0.97425926, 0.98046, 0.98889726, 0.9844659, 0.98693836, 0.9776187, 0.9790326, 0.9778169, 0.9884509, 0.9808639, 0.985216, 0.9770439, 0.9806927, 0.977132, 0.9886691, 0.98161155, 0.983657, 0.9787146, 0.9809771, 0.9739379, 0.98845345, 0.9809965, 0.98062205, 0.9755118, 0.9763808, 0.96857196, 0.9872632, 0.9775683, 0.9777749, 0.9747288, 0.97419655, 0.9661165, 0.98497504, 0.977082, 0.9758538, 0.9737936, 0.9719742, 0.9658694, 0.9842181, 0.9775023, 0.97456694, 0.97243, 0.9716357, 0.9651779, 0.9844801, 0.97811705, 0.9740068, 0.9743086, 0.9719605, 0.964753, 0.98357326, 0.97936994, 0.97531897, 0.97373754, 0.97107923, 0.9695542, 0.9851002, 0.98031425, 0.9774329, 0.9759907, 0.966771, 0.96996105, 0.9846964, 0.980963, 0.9778977, 0.97695583, 0.96674246, 0.97620904, 0.98564917, 0.9835207, 0.9837008, 0.97847235, 0.9681284, 0.977267, 0.9799137, 0.9831267, 0.9841962, 0.9755973, 0.96547693, 0.9760283, 0.97967243, 0.98461086, 0.98419744, 0.9774793, 0.9705211, 0.97737896, 0.9805541, 0.98471457, 0.9824682, 0.9728504, 0.96277195, 0.9735424, 0.9715021, 0.98369205, 0.9805047, 0.9780538, 0.95003945, 0.959, 0.9719259, 0.98501414, 0.9832069, 0.9848181, 0.9551533, 0.964385, 0.98250073, 0.99001503, 0.9836383, 0.98601794, 0.96580005, 0.97166777, 0.9862048, 0.99019885, 0.9869943, 0.98769844, 0.96425194, 0.9723816, 0.9863007, 0.9915987, 0.98830414, 0.9881714, 0.96695685, 0.9739914, 0.98714226, 0.99276733, 0.99069947, 0.9898673, 0.9698714, 0.97505933, 0.98808795, 0.9933595, 0.99106324, 0.9904536, 0.9740934, 0.9785316, 0.98832846, 0.993447, 0.9916721, 0.99112576, 0.97298014, 0.9805877, 0.9886614, 0.9932233, 0.9919497, 0.9917201, 0.97615325, 0.9829835, 0.99010897, 0.99371356, 0.9929022, 0.99200785, 0.9773021, 0.9855752, 0.99173015, 0.9944214, 0.9934888, 0.99218094, 0.9764167, 0.9870956, 0.9930173, 0.99488056, 0.993948, 0.99223703, 0.9800506, 0.9878727, 0.9939562, 0.9956676, 0.99409354, 0.9917585, 0.97737664, 0.9877236, 0.99325716, 0.9953942, 0.9929905, 0.99130005, 0.9706311, 0.986075, 0.9919075, 0.99516344, 0.9928019, 0.99182886, 0.97493845, 0.9863803, 0.9921584, 0.9958035, 0.9933002, 0.99256766, 0.97777325, 0.9862812, 0.99188673, 0.9963012, 0.99405974, 0.9930734, 0.9793291, 0.9862295, 0.9920885, 0.99626523, 0.9944451, 0.9933716, 0.9814763, 0.9869141, 0.99288166, 0.99637204, 0.9948594, 0.9930749, 0.9812958, 0.9871393, 0.9931339, 0.99614763, 0.99486333, 0.99298495, 0.9826336, 0.98915875, 0.9941295, 0.9963586, 0.99529165, 0.9929704, 0.9842851, 0.98968786, 0.99454826, 0.99650085, 0.9953976, 0.9918526, 0.984306, 0.98970586, 0.99410325, 0.9961566, 0.9953081, 0.99148005, 0.9852287, 0.9894404, 0.99422973, 0.9964013, 0.9960453, 0.9921862, 0.98817, 0.99065477, 0.99474686, 0.99643016, 0.99647075, 0.99259245, 0.98876625, 0.99077404, 0.994998, 0.9961509, 0.99651325, 0.9929913, 0.9888543, 0.9914551, 0.9954477, 0.9963316, 0.99682045, 0.9940139, 0.990719, 0.99217457, 0.9955117, 0.99662435, 0.9970089, 0.9938356, 0.9919116, 0.99220407, 0.9953459, 0.9967277, 0.99676216, 0.9934538, 0.9915799, 0.9916592, 0.99491626, 0.9964837, 0.9964347, 0.99255943, 0.9909679, 0.9913862, 0.99480313, 0.9964119, 0.996628, 0.9932361, 0.990461, 0.99133146, 0.9947596, 0.9963718, 0.9965694, 0.9935393, 0.9907172, 0.9912847, 0.9947089, 0.9963664, 0.9966885, 0.9936719, 0.9909216, 0.9913924, 0.9945953, 0.9961269, 0.99641764, 0.993715, 0.9909345, 0.99068683, 0.99444216, 0.99628085, 0.99642473, 0.99313736, 0.9916501, 0.9913613, 0.9946715, 0.99616486, 0.9960264, 0.9926749, 0.9905363, 0.99051875, 0.99441516, 0.99646425, 0.99682635, 0.9934319, 0.99155563, 0.99147403, 0.9950814, 0.99683595, 0.99723035, 0.994474, 0.99235183, 0.9926662, 0.9955533, 0.9969709, 0.9972837, 0.9941792, 0.9925626, 0.9931136, 0.99547875, 0.997077, 0.997148, 0.9939785, 0.9921908, 0.99296945, 0.99528235, 0.9970464, 0.9971209, 0.99401486, 0.99232733, 0.9933373, 0.9951348, 0.9970471, 0.99691033, 0.9937603, 0.9921395, 0.9936945, 0.9950535, 0.9968778, 0.99667025, 0.99369085, 0.9916692, 0.99339336, 0.99453884, 0.9968131, 0.9965771, 0.9936075, 0.99141103, 0.99346596, 0.994443, 0.9968527, 0.9965311, 0.99385905, 0.9920272, 0.99372816, 0.99469507, 0.9969029, 0.99663, 0.9942055, 0.9926818, 0.9937476, 0.994869, 0.9968381, 0.9965681, 0.99365836, 0.99271023, 0.9930229, 0.99477625, 0.9967908, 0.9964684, 0.99360836, 0.99310994, 0.99279964, 0.9947558, 0.9969311, 0.996639, 0.9939455, 0.99323106, 0.9926273, 0.9945754, 0.99698466, 0.99667704, 0.99413466, 0.99301356, 0.99265647, 0.99429655, 0.9968746, 0.99643123, 0.9940403, 0.9933118, 0.99312466, 0.99430424, 0.99688965, 0.996262, 0.99389756, 0.9938425, 0.99363774, 0.99423695, 0.99682957, 0.9960163, 0.993346, 0.99371356, 0.9934974, 0.9934951, 0.9965899, 0.9954802, 0.992148, 0.99326915, 0.9929997, 0.9928504, 0.99632037, 0.9953571, 0.992101, 0.99305445, 0.99270517, 0.9928584, 0.996284, 0.99553263, 0.99259996, 0.99293184, 0.99266, 0.9927919, 0.99638057, 0.9956983, 0.99301, 0.9933959, 0.99268734, 0.99279165, 0.9964489, 0.9956048, 0.9930655, 0.9935934, 0.9929484, 0.9932427, 0.99648345, 0.99566984, 0.99291784, 0.9936473, 0.9929604, 0.9931825, 0.99633765, 0.99512684, 0.9925328, 0.99321514, 0.9927429, 0.992912, 0.99638283, 0.9948523, 0.9926324, 0.9928335, 0.9926922, 0.99301976, 0.9964573, 0.9952278, 0.9931339, 0.9928958, 0.99302626, 0.99360573, 0.996449, 0.9953015, 0.9930345, 0.9928139, 0.9925213, 0.9933217, 0.9962195, 0.99481684, 0.9924609, 0.99240524, 0.9919437, 0.9929669, 0.9958085, 0.99440527, 0.99201363, 0.9925424, 0.9919001, 0.99301034, 0.9955817, 0.99389666, 0.99143195, 0.99249756, 0.9920542, 0.9929174, 0.99517477, 0.99347574, 0.99038786, 0.9919796, 0.99159944, 0.99220943, 0.99471194, 0.9931263, 0.9900575, 0.99172604, 0.9917008, 0.99223036, 0.99446183, 0.9930918, 0.9897071, 0.99135643, 0.99162877, 0.9917611, 0.99403846, 0.9925982, 0.9893579, 0.99083465, 0.99126154, 0.9912844, 0.99359065, 0.99219066, 0.98873234, 0.99023694, 0.99123585, 0.991134, 0.99283713, 0.99109334, 0.9871797, 0.9894705, 0.99097836, 0.9909709, 0.9922853, 0.9906039, 0.9858886, 0.9891355, 0.99073774, 0.99091715, 0.9918296, 0.9904749, 0.9840117, 0.988231, 0.99035305, 0.9908049, 0.99152267, 0.99060106, 0.98422825, 0.9876859, 0.990134, 0.99068755, 0.99152994, 0.9909723, 0.9850381, 0.9872301, 0.9900378, 0.99038893, 0.9914061, 0.990573, 0.985166, 0.98658836, 0.9898579, 0.9905495, 0.9910252, 0.9898286, 0.98426294, 0.98610896, 0.99029285, 0.9905518, 0.99062073, 0.98963565, 0.9829508, 0.9866154, 0.9903161, 0.9902835, 0.989803, 0.9891856, 0.9819631, 0.98702127, 0.9909384, 0.99020046, 0.98956734, 0.989402, 0.98307234, 0.98741734, 0.9910876, 0.9905245, 0.989785, 0.9901667, 0.98534155, 0.98807377, 0.9914922, 0.9908372, 0.9901272, 0.9908412, 0.98647726, 0.9884884, 0.9917931, 0.99104637, 0.99044985, 0.99074185, 0.9867483, 0.98846704, 0.99174446, 0.9911686, 0.99105555, 0.99079704, 0.98689467, 0.98805285, 0.9919905, 0.9914375, 0.9914745, 0.99084973, 0.98655903, 0.98826164, 0.9922662, 0.9916826, 0.9917253, 0.99136823, 0.9868984, 0.9885859, 0.992542, 0.991879, 0.9919803, 0.9916209, 0.9873297, 0.9884781, 0.992454, 0.99192363, 0.9918543, 0.99190253, 0.9879581, 0.9878528, 0.9928014, 0.99228317, 0.9917326, 0.9921423, 0.9879302, 0.9872206, 0.9927253, 0.992257, 0.991078, 0.992163, 0.98768693, 0.9872731, 0.99301344, 0.99248934, 0.990899, 0.9923725, 0.9879923, 0.98758006, 0.9936208, 0.992987, 0.9912851, 0.9926818, 0.9885344, 0.98756534, 0.9943409, 0.9934511, 0.99193466, 0.9928187, 0.9892375, 0.9874105, 0.9942473, 0.99381024, 0.9918189, 0.9924741, 0.98927295, 0.9869914, 0.99429446, 0.9941097, 0.99187064, 0.9925022, 0.98964584, 0.9865648, 0.9947112, 0.99458885, 0.99243814, 0.9927942, 0.989479, 0.98612994, 0.9946718, 0.99449223, 0.9923313, 0.99293774, 0.98927444, 0.98516935, 0.9944218, 0.99440277, 0.9929762, 0.9934504, 0.98974633, 0.9863131, 0.9948069, 0.99458885, 0.9930829, 0.9933769, 0.98922205, 0.98665684, 0.9951671, 0.99505144, 0.9935265, 0.9937901, 0.9898252, 0.98730856, 0.99536204, 0.9952986, 0.99418604, 0.99407846, 0.989697, 0.9873913, 0.9956564, 0.9952979, 0.9940993, 0.9940925, 0.9899948, 0.9870562, 0.9951585, 0.99493694, 0.99396104, 0.993328, 0.9899309, 0.98716354, 0.99478567, 0.9944323, 0.99327713, 0.9925329, 0.98968035, 0.9865652, 0.9950456, 0.99495655, 0.99324024, 0.9922495, 0.98944294, 0.98582757, 0.9949637, 0.9947137, 0.9926513, 0.9912102, 0.989122, 0.9864952, 0.9951927, 0.9952469, 0.9933656, 0.99249697, 0.9902678, 0.9878263, 0.9953151, 0.99522096, 0.9934667, 0.99218553, 0.9898471, 0.98819345, 0.9949696, 0.99506205, 0.99349076, 0.9922178, 0.9904259, 0.9899356, 0.99535936, 0.99554753, 0.9943965, 0.9932469, 0.9908807, 0.9910999, 0.99519837, 0.9957955, 0.9948496, 0.9934523, 0.9908084, 0.99164647, 0.995379, 0.9960143, 0.99560934, 0.9942642, 0.9916238, 0.9916509, 0.9956919, 0.99624133, 0.99586487, 0.99453115, 0.9914513, 0.9914323, 0.9954567, 0.9961825, 0.9959049, 0.99408615, 0.9909316, 0.99139553, 0.9950511, 0.99612063, 0.99587065, 0.99388546, 0.9896511, 0.9910108, 0.9949105, 0.99604166, 0.9956554, 0.9934423, 0.9888826, 0.98993546, 0.99435294, 0.9957919, 0.99527764, 0.9929142, 0.98760766, 0.9888861, 0.9941898, 0.99529994, 0.9941082, 0.99126387, 0.98737735, 0.98843145, 0.9939937, 0.99518114, 0.99344677, 0.99015886, 0.9868246, 0.9874958, 0.9946583, 0.99502426, 0.99356467, 0.99026525, 0.98707736, 0.9884852, 0.99516344, 0.99542487, 0.994119, 0.9906025, 0.98692346, 0.9884013, 0.995279, 0.99518484, 0.99394, 0.99065304, 0.9863104, 0.9877642, 0.99546516, 0.9952448, 0.9942948, 0.9913527, 0.9854241, 0.9860437, 0.994589, 0.9937823, 0.9934772, 0.98885745, 0.9849176, 0.98473316, 0.9938951, 0.9936313, 0.99318105, 0.98765975, 0.9837083, 0.98049873, 0.9923931, 0.99197996, 0.9911518, 0.98762214, 0.9826321, 0.9821656, 0.99342793, 0.99305785, 0.9927781, 0.9895371, 0.9828257, 0.98511857, 0.9941614, 0.99358916, 0.9932936, 0.9912016, 0.9854607, 0.9833251, 0.98954475, 0.9888855, 0.99170744, 0.9867615, 0.9723406, 0.9819121, 0.9864328, 0.98753077, 0.99107975, 0.97641605, 0.96089554, 0.97327876, 0.98525476, 0.98309803, 0.9898343, 0.9768579, 0.9660415, 0.96808785, 0.98066646, 0.9830169, 0.989981, 0.977424, 0.9629114, 0.96856624, 0.98185295, 0.9812415, 0.98887384, 0.97687656, 0.9707789, 0.9739639, 0.9844884, 0.9828613, 0.9894922, 0.97876245, 0.9726529, 0.97463757, 0.9840714, 0.982674, 0.98838705, 0.97812724, 0.9722254, 0.9750412, 0.9840355, 0.981136, 0.98641205, 0.977178, 0.97157073, 0.9755442, 0.98404944, 0.9814556, 0.98554784, 0.9773492, 0.969935, 0.9742716, 0.9854247, 0.98135996, 0.9858492, 0.9770256, 0.97072965, 0.9751354, 0.9860702, 0.9812934, 0.9861721, 0.976363, 0.96731544, 0.9748005, 0.9870267, 0.97996384, 0.9859344, 0.97391814, 0.964653, 0.97479373, 0.98700523, 0.97922903, 0.98577774, 0.9722548, 0.96496636, 0.9743557, 0.98764277, 0.9773521, 0.9852205, 0.9724982, 0.968869, 0.97736675, 0.9878663, 0.9817343, 0.98967457, 0.98056215, 0.97521895, 0.9842837, 0.98932064, 0.9793857, 0.9865856, 0.9786815, 0.96701205, 0.9793249, 0.98920244, 0.98012656, 0.9788694, 0.9711503, 0.9608744, 0.97603875, 0.9897357, 0.98227334, 0.9796016, 0.9782446, 0.9706555, 0.98844504, 0.9926127, 0.9852421, 0.98267156, 0.98622894, 0.9789654, 0.98870903, 0.99299276, 0.98680216, 0.9843695, 0.9850063, 0.9805525, 0.98710096, 0.9917663, 0.9853689, 0.98288745, 0.9862845, 0.98202467, 0.9881186, 0.9927186, 0.98586357, 0.98568195, 0.98656434, 0.9823887, 0.98732305, 0.9927341, 0.984908, 0.9844571, 0.98622346, 0.9820078, 0.9868372, 0.9925652, 0.98585063, 0.98444366, 0.98813415, 0.98305446, 0.9869777, 0.99275863, 0.98704517, 0.98457956, 0.9895753, 0.98417056, 0.98675025, 0.99171233, 0.9868227, 0.98267317, 0.9899782, 0.98457897, 0.98678786, 0.9919408, 0.9866168, 0.9826289, 0.9903347, 0.9850498, 0.9867851, 0.99160415, 0.98583406, 0.9828694, 0.99072206, 0.98577994, 0.9869299, 0.99218106, 0.9847239, 0.98245347, 0.9900177, 0.98557067, 0.9866855, 0.9919729, 0.98372215, 0.98319966, 0.9895054, 0.9850177, 0.9861771, 0.9915325, 0.9807699, 0.98273444, 0.9879654, 0.98262715, 0.98641706, 0.9923999, 0.98127574, 0.9838403, 0.9886076, 0.98128533, 0.9869417, 0.992261, 0.9790359, 0.984081, 0.98753077, 0.9781832, 0.9869978, 0.99221945, 0.9778556, 0.983138, 0.98482484, 0.97627914, 0.98829275, 0.9920586, 0.97790134, 0.98424304, 0.9851622, 0.97580796, 0.9877957, 0.99026734, 0.98019224, 0.9835946, 0.9832462, 0.9777771, 0.98696876, 0.98969615, 0.979836, 0.98288894, 0.98174566, 0.97684515, 0.98580766, 0.9890806, 0.98124427, 0.9841469, 0.9834334, 0.9783355, 0.98738176, 0.99044144, 0.98298514, 0.9855615, 0.9847136, 0.97882515, 0.9883079, 0.9911245, 0.9831237, 0.9850921, 0.9836534, 0.9775813, 0.9885067, 0.991578, 0.98427, 0.9850627, 0.98221606, 0.97921926, 0.9893561, 0.99193597, 0.98367774, 0.98418176, 0.981505, 0.9790053, 0.9872465, 0.9908387, 0.98170185, 0.98357993, 0.97923845, 0.9770184, 0.9858964, 0.99028254, 0.98302877, 0.9838797, 0.9813027, 0.97371495, 0.9840926, 0.988846, 0.9789725, 0.9810823, 0.98056066, 0.9739866, 0.9841894, 0.98644024, 0.9772614, 0.9773309, 0.9807206, 0.97316396, 0.9840715, 0.9844147, 0.9744032, 0.97590727, 0.9811236, 0.9735563, 0.9831284, 0.98233867, 0.96946275, 0.97439164, 0.98077136, 0.9736791, 0.9794656, 0.97955656, 0.96385354, 0.9718749, 0.9809154, 0.9749577, 0.976498, 0.9805164, 0.96218216, 0.97073054, 0.9796778, 0.97373307, 0.97442234, 0.9799313, 0.96298087, 0.96986526, 0.97636855, 0.97199786, 0.9725848, 0.98145574, 0.96362543, 0.96626127, 0.9698267, 0.9649274, 0.96783775, 0.98031646, 0.9630343, 0.96265495, 0.96530706, 0.9579793, 0.9639038, 0.97995216, 0.9640758, 0.9613916, 0.96640414, 0.95790434, 0.96434295, 0.98033386, 0.96883494, 0.9649131, 0.97239494, 0.9662307, 0.96352726, 0.97930235, 0.9727471, 0.96832085, 0.9776642, 0.9712462, 0.9653859, 0.9806841, 0.97623706, 0.96789116, 0.9775598, 0.9737099, 0.9636905, 0.9813346, 0.9762626, 0.9650484, 0.9771658, 0.97659, 0.96417266, 0.98207515, 0.97794616, 0.96446633, 0.9767204, 0.97764003, 0.96738887, 0.9819064, 0.978796, 0.9671464, 0.9761286, 0.97764117, 0.9632429, 0.98016936, 0.9756594, 0.9643069, 0.9749087, 0.97104454, 0.96192265, 0.98084587, 0.97824633, 0.9611851, 0.975109, 0.96527994, 0.96474373, 0.9817609, 0.9778661, 0.95819825, 0.97562987, 0.957501, 0.9579249, 0.9798172, 0.97380847, 0.95225376, 0.96232444, 0.94615334, 0.94099694, 0.9691927, 0.960134, 0.9270602, 0.9499642, 0.92347926, 0.94144505, 0.95620733, 0.96355283, 0.9197174, 0.9308785, 0.94150645, 0.9509395, 0.9804725, 0.9717738, 0.9714668, 0.9761681, 0.9801743, 0.9629796, 0.98622847, 0.98301184, 0.98118114, 0.9870439, 0.98371583, 0.94965065, 0.9797675, 0.9768187, 0.97594726, 0.97959673, 0.97224367, 0.9363704, 0.9696083, 0.9663448, 0.9538675, 0.9594188, 0.9534777, 0.8889034, 0.9243576, 0.9011146, 0.87508553, 0.8979912, 0.88371646, 0.77557355, 0.7992021, 0.76211226, 0.6661021, 0.7774026, 0.7303469, 0.6178979, 0.52271205, 0.5279612, 0.4092307, 0.51732945, 0.4418411, 0.39123148, 0.33226302, 0.32859173, 0.24482863, 0.32039717, 0.30695382, 0.31291217, 0.28189707, 0.24964996, 0.197696, 0.2715633, 0.24537788, 0.2905547, 0.24257565, 0.19064648, 0.15429632, 0.2142308, 0.17432903, 0.25906, 0.20266603, 0.141681, 0.10683211, 0.1529417, 0.11883844, 0.1726566, 0.16194658, 0.09340868, 0.06600088, 0.09262235, 0.07787323, 0.12225248, 0.1300567, 0.07254519, 0.04471257, 0.06332934, 0.05828025, 0.08155368, 0.10865489, 0.06104798, 0.03155661, 0.04777309, 0.04953716, 0.07235388, 0.10397165, 0.06814142, 0.0266741, 0.0413139, 0.04659911, 0.06838826, 0.09095902, 0.06361362, 0.02440663, 0.03687952, 0.0447501, 0.06367969, 0.09100419, 0.05878401, 0.02308787, 0.03490093, 0.04259523, 0.05786056, 0.083047, 0.04779705, 0.01965518, 0.03109199, 0.03956624, 0.05168304, 0.08055907, 0.04114239, 0.01909713, 0.02820535, 0.03981728, 0.05281017, 0.07767597, 0.04096262, 0.01911425, 0.02625391, 0.03847421, 0.05430985, 0.07355399, 0.03854022, 0.01814448, 0.02259605, 0.03483435, 0.04666807, 0.06968983, 0.03356786, 0.01654721, 0.02012789, 0.03154645, 0.03819696, 0.06626445, 0.02810549, 0.01597022, 0.01807211, 0.03231462, 0.03361141, 0.0669625, 0.02495075, 0.014791, 0.01558484, 0.03060644, 0.02973247, 0.06454751, 0.02382987, 0.01484726, 0.01485539, 0.03167541, 0.02816668, 0.06701482, 0.02485731, 0.01640591, 0.01482858, 0.03465496, 0.02622248, 0.06720684, 0.02550783, 0.01746641, 0.01407144, 0.03686335, 0.02428992, 0.06511971, 0.02611111, 0.01764458, 0.01317703, 0.03937449, 0.02574162, 0.06732907, 0.02888842, 0.01965178, 0.01317718, 0.0407197, 0.02774637, 0.06682889, 0.03193266, 0.02131722, 0.01354661, 0.04398752, 0.03119608, 0.07361154, 0.03919983, 0.02402405, 0.01534739, 0.05062896, 0.0355402, 0.07859351, 0.04319654, 0.0255453, 0.01557233, 0.0562914, 0.03701671, 0.08330721, 0.04416107, 0.02657257, 0.01542962, 0.05452013, 0.03621152, 0.08060221, 0.0415514, 0.02556932, 0.0149958, 0.0509498, 0.03520616, 0.08259968, 0.04511705, 0.02487675, 0.01588255, 0.0520493, 0.03790241, 0.08856227, 0.04381811, 0.02251984, 0.01656925, 0.04995389, 0.03641369, 0.08479922, 0.03934613, 0.02023734, 0.01693233, 0.0518536, 0.03551662, 0.07969231, 0.03513665, 0.01881246, 0.01639398, 0.05243107, 0.03340644, 0.07738581, 0.03275581, 0.01866318, 0.01565956, 0.04917881, 0.02905976, 0.07310385, 0.0307417, 0.01965293, 0.01552284, 0.0498803, 0.03038177, 0.07799242, 0.02966381, 0.02094493, 0.01645715, 0.04847552, 0.03057774, 0.08049069, 0.02656658, 0.02100773, 0.01726254, 0.04695731, 0.02966065, 0.07929808, 0.02567833, 0.02280128, 0.01896746, 0.04720877, 0.03008891, 0.0770121, 0.02613436, 0.02500175, 0.02176639, 0.04929468, 0.02957011, 0.07663149, 0.02773432, 0.02715095, 0.02466081, 0.05125897, 0.02917726, 0.07048824, 0.02998989, 0.0273773, 0.02504751, 0.0517894, 0.02913217, 0.06920629, 0.03068127, 0.0261711, 0.02618297, 0.05648078, 0.03148358, 0.06996111, 0.03114426, 0.02516654, 0.02671638, 0.0598066, 0.03540722, 0.06867573, 0.03179318, 0.0247692, 0.02664333, 0.05914688, 0.03580917, 0.06918664, 0.03203856, 0.02474564, 0.0260313, 0.06173375, 0.03723917, 0.07403141, 0.03218755, 0.02551237, 0.0252457, 0.06189201, 0.03563522, 0.08112019, 0.03124392, 0.02517837, 0.0250039, 0.0645734, 0.03490076, 0.09083861, 0.03108079, 0.02460807, 0.02496389, 0.06703126, 0.03313182, 0.0962416, 0.03055203, 0.02451129, 0.02465047, 0.06615518, 0.02950326, 0.09903103, 0.02960711, 0.02579679, 0.02330054, 0.0618668, 0.02596527, 0.10210405, 0.02991617, 0.0252965, 0.02154143, 0.05763527, 0.0226434, 0.10434445, 0.02804132, 0.02460444, 0.02129707, 0.0572295, 0.02049906, 0.10058269, 0.02560801, 0.02492356, 0.02213368, 0.0562327, 0.01969192, 0.10024787, 0.02262869, 0.02586613, 0.02335142, 0.05441735, 0.01756504, 0.09126566, 0.02090619, 0.02717315, 0.02489027, 0.05188878, 0.01628736, 0.08278126, 0.01902663, 0.02860991, 0.02449416, 0.04702423, 0.01580056, 0.08057198, 0.02043482, 0.02934455, 0.02514178, 0.04891671, 0.01842788, 0.08343399, 0.02299391, 0.02909669, 0.02769822, 0.05285288, 0.02148866, 0.08099745, 0.02506498, 0.02858198, 0.02871598, 0.0523903, 0.02365904, 0.08091236, 0.02799088, 0.02940256, 0.03026045, 0.05280899, 0.02601069, 0.0848694, 0.03125355, 0.03218268, 0.02964257, 0.05434703, 0.02529077, 0.08300342, 0.03017925, 0.0326754, 0.02898154, 0.05350587, 0.02421147, 0.08714475, 0.02960988, 0.03321236, 0.02728012, 0.0507241, 0.02081324, 0.08558279, 0.0275634, 0.03110979, 0.02725895, 0.05112077, 0.02042991, 0.09092416, 0.02682173, 0.0285048, 0.02717954, 0.04793198, 0.01958075, 0.08869267, 0.0241116, 0.027979, 0.02834175, 0.04967935, 0.01992037, 0.09192529, 0.02389005, 0.02866701, 0.02797078, 0.04685091, 0.01829019, 0.08201331, 0.02128429, 0.02830073, 0.02490691, 0.04289281, 0.01726636, 0.07885581, 0.01936304, 0.02796856, 0.02357469, 0.04079046, 0.01535206, 0.07462116, 0.0186701, 0.02877544, 0.02307538, 0.04142736, 0.0147251, 0.076453, 0.0180307, 0.02859475, 0.02541668, 0.04263917, 0.01398036, 0.07217943, 0.01732363, 0.02666846, 0.02590439, 0.04030937, 0.01279835, 0.06923759, 0.01794536, 0.02628174, 0.02495548, 0.0415831, 0.0117056, 0.06898233, 0.01863687, 0.02864366, 0.02511272, 0.04222646, 0.01189009, 0.06511971, 0.0190006, 0.02952257, 0.02537572, 0.04092767, 0.01212775, 0.06454878, 0.01925078, 0.02784234, 0.02506285, 0.03634186, 0.01165856, 0.06280546, 0.01822609, 0.02698379, 0.0255626, 0.0341134, 0.01091676, 0.0631356, 0.01978651, 0.02888479, 0.02683962, 0.03497291, 0.01175063, 0.07178228, 0.02210873, 0.02894074, 0.02606307, 0.03514661, 0.0136745, 0.08313023, 0.02491648, 0.03150085, 0.02534404, 0.03840223, 0.01636688, 0.09208324, 0.02656403, 0.03207072, 0.02537741, 0.04249446, 0.01862461, 0.09588524, 0.02771738, 0.03189712, 0.02536245, 0.04541765, 0.01956328, 0.09757911, 0.02733927, 0.03184653, 0.02581687, 0.04563669, 0.01937683, 0.09651173, 0.02458051, 0.03038152, 0.02564194, 0.04438305, 0.0191333, 0.08956938, 0.02159805, 0.03019611, 0.02849101, 0.04628605, 0.01973826, 0.08276329, 0.01982825, 0.02921315, 0.03168364, 0.04619301, 0.02093635, 0.07836086, 0.02124696, 0.03028391, 0.03523186, 0.04574646, 0.02143029, 0.06964477, 0.02125133, 0.03274113, 0.03720288, 0.04297591, 0.01993692, 0.05979639, 0.02262607, 0.03379066, 0.0356807, 0.04114162, 0.01933747, 0.05760783, 0.02410866, 0.03762748, 0.03532713, 0.04105477, 0.02042308, 0.05960583, 0.02580002, 0.03691232, 0.03449475, 0.04259979, 0.02255138, 0.06428654, 0.02533881, 0.0378988, 0.03400759, 0.04467317, 0.02373633, 0.0688657, 0.02700103, 0.0380858, 0.03724813, 0.04499552, 0.02577509, 0.07372948, 0.0291464, 0.03651792, 0.03856256, 0.04546895, 0.02531611, 0.07233251, 0.02817374, 0.03340338, 0.03924441, 0.04116486, 0.02464231, 0.07179303, 0.02617061, 0.030006, 0.0374874, 0.03802241, 0.0229848, 0.06988782, 0.0237077, 0.02768188, 0.03466884, 0.03609245, 0.02194486, 0.06937847, 0.02230471, 0.02639406, 0.03474409, 0.03497278, 0.0194137, 0.0669951, 0.02158703, 0.02663947, 0.03336114, 0.03253217, 0.01715921, 0.06558833, 0.02041155, 0.02597806, 0.03367645, 0.03159712, 0.0157755, 0.06355849, 0.01998365, 0.02548141, 0.03323035, 0.02998258, 0.0147527, 0.06547606, 0.01976887, 0.0267967, 0.0347267, 0.03124786, 0.0154941, 0.06668411, 0.02025203, 0.02849009, 0.03689968, 0.03315125, 0.01585929, 0.06283328, 0.01998706, 0.02853318, 0.03835652, 0.03354702, 0.0159612, 0.06309412, 0.02104427, 0.02989088, 0.03860438, 0.03342126, 0.01496306, 0.05918602],
"last": [0.00734729, 0.01205667, 0.01769539, 0.00841338, 0.00635972, 0.00688779, 0.01024962, 0.01650396, 0.01455955, 0.00695578, 0.00474595, 0.01151363, 0.01293655, 0.01362626, 0.01803425, 0.00508327, 0.00538309, 0.01221504, 0.00673359, 0.01021737, 0.00665998, 0.01256206, 0.00469993, 0.00350116, 0.02270356, 0.01950951, 0.07305714, 0.1910482, 0.18460755, 0.04225122, 0.08365132, 0.03644677, 0.10334338, 0.06505176, 0.05675028, 0.01511701, 0.02552425, 0.01787913, 0.03279546, 0.06408928, 0.02468063, 0.03425913, 0.03893091, 0.02983038, 0.02730658, 0.05846975, 0.06090903, 0.04253198, 0.04494213, 0.04364315, 0.06718565, 0.10637402, 0.0976847, 0.03754328, 0.02773007, 0.02535831, 0.03299282, 0.04409064, 0.04075472, 0.02752314, 0.02150525, 0.01884369, 0.02287679, 0.0361166, 0.038337, 0.02346073, 0.03925172, 0.03567418, 0.04409832, 0.04991812, 0.05111377, 0.04305067, 0.05070337, 0.06463456, 0.0791939, 0.07033264, 0.04568676, 0.03182311, 0.02857, 0.04940072, 0.05497901, 0.09242006, 0.04627352, 0.04254163, 0.05230902, 0.09971549, 0.07563534, 0.07375072, 0.03724625, 0.03817955, 0.03017954, 0.06736127, 0.03890786, 0.03186718, 0.02546934, 0.03140796, 0.03330368, 0.07592488, 0.03734457, 0.03887895, 0.03234057, 0.02346173, 0.02501615, 0.04986934, 0.0266926, 0.02400993, 0.02015981, 0.017489, 0.02208023, 0.07824802, 0.02722382, 0.03235272, 0.01918188, 0.01459005, 0.02550962, 0.07061825, 0.01798619, 0.02069846, 0.01867275, 0.01896528, 0.01826717, 0.04898773, 0.0166961, 0.02436958, 0.01592432, 0.01955125, 0.01606278, 0.06500273, 0.02564577, 0.02815524, 0.02096199, 0.01969143, 0.02972698, 0.07234413, 0.02166456, 0.0227897, 0.02392708, 0.02142815, 0.02493093, 0.07470401, 0.02736706, 0.02705947, 0.03426936, 0.02949335, 0.02279994, 0.05675264, 0.02942749, 0.0233086, 0.01791221, 0.0169472, 0.01181285, 0.03545627, 0.01819429, 0.02283927, 0.02737265, 0.02084663, 0.02430323, 0.05106587, 0.02201786, 0.02280671, 0.02098824, 0.01377235, 0.01742345, 0.03789999, 0.01621321, 0.01912435, 0.01621161, 0.01157229, 0.0149432, 0.02692948, 0.01152399, 0.01558458, 0.01288903, 0.00903916, 0.00818863, 0.01821432, 0.01019375, 0.01507691, 0.01052556, 0.00599283, 0.01168279, 0.01991883, 0.0102975, 0.01365454, 0.01476959, 0.01038033, 0.02206383, 0.02148656, 0.0145482, 0.02484276, 0.02753356, 0.01316794, 0.01721155, 0.01985662, 0.01856661, 0.01858719, 0.02456991, 0.01631857, 0.01425144, 0.01345913, 0.01647095, 0.01525064, 0.01887745, 0.01403214, 0.01167822, 0.01323009, 0.01890264, 0.01138256, 0.01270408, 0.00678725, 0.00553466, 0.01324663, 0.01620287, 0.0152476, 0.00840375, 0.00888781, 0.00490179, 0.01254805, 0.01395273, 0.01340378, 0.01103762, 0.01223496, 0.00792463, 0.02014106, 0.01429148, 0.02570571, 0.01919308, 0.02080099, 0.01529398, 0.01757369, 0.01358023, 0.02127825, 0.01357249, 0.01193365, 0.01165157, 0.0122477, 0.01295752, 0.0263355, 0.01719209, 0.01101365, 0.01013569, 0.01219157, 0.00946563, 0.01348584, 0.01093282, 0.00935137, 0.00896608, 0.00944021, 0.01183119, 0.02160716, 0.01237255, 0.00674718, 0.00720753, 0.00922185, 0.00736453, 0.01556728, 0.00880967, 0.02155343, 0.00773819, 0.01435391, 0.00508494, 0.01058961, 0.00735471, 0.02264103, 0.01519643, 0.02181528, 0.00913286, 0.01297117, 0.00801493, 0.02530867, 0.01606062, 0.03167561, 0.00969125, 0.01156477, 0.00660877, 0.02512728, 0.01575311, 0.03236445, 0.02398738, 0.02643565, 0.01956122, 0.03090732, 0.03265359, 0.0342699, 0.02782476, 0.03240053, 0.02380865, 0.02401313, 0.0176815, 0.02349665, 0.03018676, 0.02703277, 0.02016649, 0.01742743, 0.0136026, 0.01102127, 0.01365547, 0.01682148, 0.00840177, 0.00694302, 0.01288, 0.02055985, 0.01088305, 0.01260765, 0.00620674, 0.00931106, 0.0146596, 0.0076544, 0.00542423, 0.00874868, 0.00304852, 0.00707368, 0.02053414, 0.01932059, 0.00652225, 0.01372035, 0.00676219, 0.01593255, 0.0173154, 0.01246759, 0.00872286, 0.01403606, 0.00971244, 0.01729387, 0.01633737, 0.01513777, 0.01109158, 0.01848192, 0.01841465, 0.03113127, 0.01808948, 0.01217305, 0.00704398, 0.01165606, 0.00686953, 0.01209405, 0.00870404, 0.01112254, 0.00816813, 0.0109409, 0.00953035, 0.01406051, 0.01243977, 0.01294294, 0.00971616, 0.01453159, 0.01034437, 0.01880212, 0.01203694, 0.01456861, 0.0108386, 0.01200953, 0.01300968, 0.01649321, 0.02052992, 0.01402196, 0.00885081, 0.00955237, 0.01388916, 0.01322287, 0.01827351, 0.01432455, 0.0118221, 0.01068741, 0.02048264, 0.02177686, 0.03341911, 0.02304875, 0.01279882, 0.00808361, 0.01496491, 0.01759905, 0.02691245, 0.02363865, 0.01715683, 0.00966503, 0.01551215, 0.02275078, 0.02907587, 0.0235658, 0.0204348, 0.01460593, 0.02078105, 0.03060903, 0.02659771, 0.02908825, 0.01964682, 0.01541301, 0.01852717, 0.02739418, 0.0211759, 0.03234233, 0.02482716, 0.01463547, 0.01517064, 0.02210994, 0.02622858, 0.03596855, 0.02222161, 0.01170303, 0.01463484, 0.02069656, 0.02309483, 0.0393567, 0.0202612, 0.01701549, 0.01834509, 0.02843036, 0.01853934, 0.02899794, 0.02547683, 0.01169204, 0.02195619, 0.01959, 0.01677585, 0.02927317, 0.02858824, 0.02331951, 0.02507759, 0.02922788, 0.02269091, 0.03277691, 0.03239429, 0.02374197, 0.02830666, 0.02486599, 0.02073746, 0.0238049, 0.02935211, 0.0084263, 0.01265092, 0.01015, 0.01353806, 0.0217965, 0.03710259, 0.00938988, 0.0084712, 0.00616158, 0.01329163, 0.02071987, 0.03777855, 0.00693715, 0.01427627, 0.01501399, 0.02009438, 0.04192309, 0.04005063, 0.01290775, 0.01613863, 0.01449302, 0.02369464, 0.03247565, 0.02192005, 0.00657473, 0.01118672, 0.01052586, 0.02390743, 0.02779825, 0.0233425, 0.00616468, 0.01151152, 0.0086946, 0.01309568, 0.02011502, 0.02155402, 0.00639664, 0.00905405, 0.0082107, 0.01199454, 0.01897806, 0.01996741, 0.00671526, 0.01322206, 0.01163588, 0.01368207, 0.01916985, 0.02453258, 0.01200969, 0.02490919, 0.02497158, 0.01665989, 0.0424645, 0.04963865, 0.02896709, 0.04908659, 0.03535132, 0.02026271, 0.03356716, 0.03390491, 0.02508247, 0.05686262, 0.0432252, 0.02696329, 0.08481921, 0.0374883, 0.01645279, 0.02632575, 0.0342644, 0.02271607, 0.05157465, 0.03154785, 0.02322459, 0.02248717, 0.02997594, 0.0246687, 0.06885879, 0.04999308, 0.02592903, 0.03908142, 0.03735637, 0.0280717, 0.06079003, 0.03850922, 0.02876722, 0.03848926, 0.03386652, 0.02024363, 0.06423435, 0.0252054, 0.02128056, 0.03914114, 0.03954227, 0.04001269, 0.05008437, 0.02486622, 0.01684364, 0.02715472, 0.03162468, 0.03031729, 0.04195244, 0.02830464, 0.01432269, 0.01720824, 0.01801499, 0.02129686, 0.03589101, 0.02665877, 0.01238416, 0.01370253, 0.01626709, 0.02319176, 0.04239806, 0.04626287, 0.02998043, 0.03203857, 0.0243717, 0.02721033, 0.04989549, 0.0455182, 0.02512215, 0.03059812, 0.03139589, 0.03326148, 0.05111837, 0.04782365, 0.02440055, 0.02736784, 0.02408863, 0.02822235, 0.03272459, 0.03363647, 0.01467567, 0.02644925, 0.01614784, 0.03356691, 0.02774926, 0.02513223, 0.01110703, 0.02539003, 0.01805637, 0.03959042, 0.04137923, 0.03082027, 0.01211404, 0.02158046, 0.01485382, 0.02348535, 0.0362417, 0.01965014, 0.01650986, 0.02787346, 0.01769819, 0.03010483, 0.04811985, 0.03381723, 0.02258959, 0.02422082, 0.0206091, 0.02156718, 0.02658316, 0.01783201, 0.01504889, 0.01692139, 0.01822316, 0.01717102, 0.01740072, 0.01441441, 0.01269656, 0.02198337, 0.0118557, 0.01672701, 0.02193477, 0.01203567, 0.01404071, 0.01653137, 0.01533054, 0.01891458, 0.02344194, 0.01538782, 0.01238251, 0.01561971, 0.02102814, 0.02378158, 0.05776563, 0.02211249, 0.02143957, 0.02306018, 0.02449817, 0.02526841, 0.04687721, 0.02272993, 0.0195249, 0.03234262, 0.03318248, 0.02942752, 0.07635618, 0.03479951, 0.02669909, 0.02768652, 0.04760195, 0.0480242, 0.05721316, 0.03165689, 0.01960617, 0.01551015, 0.02319493, 0.02017973, 0.02047997, 0.01687737, 0.01711983, 0.01750777, 0.03048446, 0.03797799, 0.07359312, 0.04406593, 0.02918101, 0.02424601, 0.04019026, 0.0476152, 0.05218723, 0.04004377, 0.01692836, 0.01189872, 0.02002132, 0.02995244, 0.0712102, 0.05506123, 0.03281214, 0.02727946, 0.04404261, 0.04551817, 0.05594992, 0.07423986, 0.04881807, 0.05281998, 0.02768233, 0.03294238, 0.05279265, 0.0477129, 0.03920309, 0.05198148, 0.0416057, 0.04660317, 0.05641272, 0.03746346, 0.0471979, 0.04899994, 0.02624168, 0.03907593, 0.04658264, 0.03310502, 0.06033027, 0.04544818, 0.023812, 0.04694611, 0.05265041, 0.04184426, 0.05670905, 0.03540425, 0.03094439, 0.04900974, 0.05905463, 0.04381122, 0.04441906, 0.03731272, 0.03007083, 0.04299776, 0.02954266, 0.0298483, 0.02922412, 0.03288372, 0.02807894, 0.04592272, 0.04391397, 0.0327859, 0.03810493, 0.04554937, 0.02751905, 0.05843709, 0.06676552, 0.04150865, 0.0761821, 0.07584605, 0.02996752, 0.03551212, 0.05283855, 0.03499587, 0.03894449, 0.02053235, 0.0175682, 0.01552226, 0.02875226, 0.05024941, 0.026585, 0.03736288, 0.02836166, 0.02771529, 0.03816842, 0.02508652, 0.01313508, 0.03699178, 0.03491922, 0.05274202, 0.05556607, 0.02205206, 0.03601956, 0.03750122, 0.02411108, 0.02924298, 0.0242633, 0.02221857, 0.0487371, 0.03602966, 0.02045757, 0.02206241, 0.02476733, 0.02093161, 0.04792283, 0.03158315, 0.01627461, 0.02772542, 0.0384324, 0.02174263, 0.05075903, 0.02694364, 0.02580227, 0.02341441, 0.05370858, 0.01395787, 0.03569713, 0.01675867, 0.02783134, 0.03439555, 0.04986, 0.023264, 0.03530417, 0.02298549, 0.04179133, 0.03471933, 0.03291208, 0.01146612, 0.02597663, 0.01711085, 0.02166139, 0.03663959, 0.023291, 0.01485765, 0.02241466, 0.02602472, 0.03727461, 0.0350029, 0.02919405, 0.01559273, 0.03160721, 0.02973378, 0.0309182, 0.05122324, 0.02560971, 0.0118707, 0.02374934, 0.02804187, 0.02512222, 0.02797834, 0.01862496, 0.00796014, 0.02228636, 0.02133697, 0.02466072, 0.03698812, 0.03218492, 0.01471381, 0.03301429, 0.01278359, 0.02570188, 0.04734828, 0.02006211, 0.00812638, 0.01779274, 0.00833661, 0.01205761, 0.01923086, 0.01710958, 0.00937295, 0.01990632, 0.0134782, 0.02187048, 0.02723913, 0.02067444, 0.01052718, 0.02553149, 0.00992393, 0.02958939, 0.02614542, 0.03341094, 0.01161152, 0.02107515, 0.01438685, 0.03777561, 0.0426672, 0.03001973, 0.0178013, 0.03126334, 0.02627798, 0.03718917, 0.03165125, 0.03724422, 0.01696595, 0.00691754, 0.01036102, 0.02954472, 0.01924061, 0.03566095, 0.02928407, 0.01625101, 0.02260558, 0.03201474, 0.02888418, 0.03835054, 0.03437907, 0.02261723, 0.03153373, 0.04806191, 0.07140276, 0.07965153, 0.0305367, 0.01910008, 0.01768805, 0.01869652, 0.02167632, 0.01603633, 0.01271805, 0.01345664, 0.01745341, 0.01582037, 0.01870664, 0.01832822, 0.01779792, 0.01251685, 0.01424597, 0.00845423, 0.02326043, 0.01262241, 0.00754088, 0.00494222, 0.00765319, 0.00632139, 0.01609088, 0.02200797, 0.00865633, 0.01011723, 0.01466081, 0.01814692, 0.03749466, 0.03574067, 0.02193876, 0.00869841, 0.02849928, 0.02690926, 0.05030955, 0.03235174, 0.03326189, 0.01448914, 0.02846699, 0.03109325, 0.03084135, 0.0299575, 0.02575783, 0.0183779, 0.01929195, 0.03535149, 0.03204577, 0.02815307, 0.01553578, 0.01447317, 0.00848067, 0.02363591, 0.01495435, 0.02150435, 0.01620439, 0.01507615, 0.02672921, 0.05458166, 0.03204948, 0.05106352, 0.04035904, 0.02125499, 0.02106271, 0.06366392, 0.05602488, 0.04716251, 0.02896463, 0.01561371, 0.03007735, 0.05324052, 0.05632641, 0.04076525, 0.02986823, 0.01869402, 0.03516144, 0.05341256, 0.0600385, 0.05139958, 0.03613354, 0.01968007, 0.04556498, 0.04854815, 0.06619886, 0.05088331, 0.0271353, 0.00957995, 0.02781273, 0.03502161, 0.0514277, 0.03577895, 0.02942652, 0.01154456, 0.02691212, 0.03703243, 0.0548733, 0.04537929, 0.07604793, 0.01066707, 0.05568038, 0.0589448, 0.10809729, 0.08212568, 0.12569791, 0.01319459, 0.06561031, 0.05483353, 0.06196079, 0.04450207, 0.05804156, 0.02262967, 0.04424482, 0.07137717, 0.07697164, 0.02610349, 0.05598403, 0.02159965, 0.03536992, 0.04829809, 0.05806217, 0.0241947, 0.04092723, 0.02061391, 0.02887429, 0.02469774, 0.03137303, 0.03140752, 0.07258128, 0.02233862, 0.02801726, 0.02991366, 0.03579851, 0.02959247, 0.05200002, 0.01828001, 0.02008687, 0.02984255, 0.03254666, 0.02667101, 0.05639127, 0.01963038, 0.01973498, 0.02793791, 0.04399215, 0.03694185, 0.05440922, 0.01754756, 0.01408869, 0.02239417, 0.03947375, 0.03696602, 0.05538225, 0.02362534, 0.02096831, 0.02000553, 0.04422, 0.03672076, 0.05826193, 0.0384368, 0.03857581, 0.02800782, 0.07056639, 0.04900625, 0.08679105, 0.05740361, 0.04472774, 0.03178983, 0.07046159, 0.07358332, 0.07942983, 0.0340546, 0.04118879, 0.02229915, 0.06927319, 0.04956233, 0.05360843, 0.02522466, 0.03965086, 0.02756322, 0.03894591, 0.03199599, 0.05178281, 0.02637343, 0.03951623, 0.0276398, 0.0358479, 0.03535635, 0.04668234, 0.06850781, 0.03479061, 0.02806474, 0.02887828, 0.04852257, 0.04140021, 0.03781804, 0.02536848, 0.02370541, 0.03559175, 0.04929108, 0.04995653, 0.03298689, 0.01455852, 0.02418047, 0.03397835, 0.02500255, 0.03432275, 0.01831329, 0.01822967, 0.0231364, 0.04283392, 0.02275222, 0.0329082, 0.01388783, 0.01495154, 0.01383293, 0.01174926, 0.02195876, 0.01888335, 0.01813622, 0.02074806, 0.02619596, 0.01703745, 0.01796147, 0.02339691, 0.01808375, 0.02207903, 0.01625984, 0.01359058, 0.01295035, 0.01541203, 0.01075279, 0.02603595, 0.01088422, 0.01363678, 0.01275262, 0.01844925, 0.02141786, 0.01640055, 0.01448141, 0.01030318, 0.0137971, 0.01490557, 0.01263614, 0.02088866, 0.01741276, 0.013174, 0.01563835, 0.01757387, 0.01920284, 0.0193811, 0.0195028, 0.01228422, 0.01294743, 0.01903569, 0.01106512, 0.01395558, 0.01309836, 0.0080714, 0.0151004, 0.01247661, 0.01535534, 0.0147854, 0.01296813, 0.01970026, 0.01528673, 0.01537138, 0.01213987, 0.01364699, 0.01535827, 0.02323203, 0.01874886, 0.0281686, 0.01574, 0.0174813, 0.01884496, 0.0191529, 0.020823, 0.03917638, 0.03077941, 0.01905735, 0.02160283, 0.02463583, 0.01790809, 0.02180236, 0.02039047, 0.01893652, 0.02220623, 0.03581174, 0.0404183, 0.01763042, 0.01708313, 0.02014668, 0.02169024, 0.03438026, 0.03430903, 0.02371062, 0.01490353, 0.01115767, 0.016681, 0.03008691, 0.02961994, 0.02031818, 0.01869723, 0.0137434, 0.01934654, 0.02340841, 0.02389774, 0.01939756, 0.02391843, 0.02286055, 0.03978342, 0.02576711, 0.02944114, 0.01911602, 0.02465705, 0.02045148, 0.02292339, 0.03744576, 0.0255977, 0.0149998, 0.01636399, 0.02340414, 0.02125604, 0.03940346, 0.01649984, 0.01285282, 0.01463585, 0.02428229, 0.02145277, 0.04664866, 0.01898302, 0.01420478, 0.02011578, 0.02431999, 0.02322901, 0.04969672, 0.0235001, 0.01585787, 0.01714943, 0.01831547, 0.01841016, 0.03071937, 0.02624366, 0.01795048, 0.02034381, 0.02280182, 0.02554696, 0.0402992, 0.02713158, 0.01954162, 0.0197686, 0.01440031, 0.02231188, 0.02569474, 0.01751569, 0.0166588, 0.02567786, 0.0137503, 0.01993945, 0.01829359, 0.01792252, 0.0334334, 0.02165177, 0.02399044, 0.02824505, 0.03175208, 0.02193577, 0.04284044, 0.03828098, 0.02592335, 0.02974825, 0.02952714, 0.02055842, 0.02994053, 0.03549099, 0.01809325, 0.03294647, 0.02689991, 0.02553117, 0.02581494, 0.037513, 0.017881, 0.0244469, 0.02103749, 0.01921165, 0.01429475, 0.01825647, 0.01964478, 0.01698197, 0.01787167, 0.01952684, 0.01431423, 0.01802702, 0.02055534, 0.01501654, 0.01641298, 0.01044888, 0.01615779, 0.0181935, 0.02336652, 0.01779514, 0.0181189, 0.0119999, 0.02304155, 0.01625895, 0.02683532, 0.02011728, 0.0174828, 0.01341045, 0.02209594, 0.02785859, 0.03004766, 0.0168, 0.01313901, 0.01377821, 0.017095, 0.01844829, 0.02604216, 0.01650321, 0.01839366, 0.01755464, 0.01796532, 0.02385486, 0.02785855, 0.02687422, 0.02574016, 0.03128754, 0.02368426, 0.03030585, 0.03187945, 0.03494827, 0.02134296, 0.02429553, 0.01955369, 0.02921613, 0.03573572, 0.02443922, 0.02009233, 0.01721318, 0.01988542, 0.02021704, 0.02691698, 0.02085468, 0.01552674, 0.01915224, 0.01774929, 0.02135292, 0.02567462, 0.01570472, 0.01827013, 0.01862461, 0.01543478, 0.01770078, 0.02318023, 0.01402757, 0.0213906, 0.02569259, 0.01671898, 0.01618907, 0.01999406, 0.01192565, 0.02420197, 0.028692, 0.01233062, 0.02069069, 0.02444751, 0.01401438, 0.02153198, 0.01566855, 0.01002384, 0.01711431, 0.02674086, 0.01014879, 0.01031025, 0.01218656, 0.01323375, 0.01447059, 0.03201635, 0.01655688, 0.01277626, 0.01622637, 0.01614717, 0.01618091, 0.03199502, 0.0149392, 0.01746844, 0.02017832, 0.01872236, 0.01629082, 0.02419771, 0.01722959, 0.01690537, 0.01551091, 0.01110329, 0.01049588, 0.01214262, 0.01119877, 0.01304499, 0.01048909, 0.00941875, 0.01207805, 0.02786178, 0.02438384, 0.02483297, 0.02271874, 0.01802444, 0.01476012, 0.01299958, 0.01363055, 0.0153497, 0.01146478, 0.01510311, 0.01092059, 0.01723716, 0.0109111, 0.01199464, 0.009216, 0.01622667, 0.01084291, 0.01667476, 0.01969923, 0.01749232, 0.00762906, 0.01159765, 0.01561156, 0.01177047, 0.01709935, 0.02275335, 0.01391669, 0.01854401, 0.01663113, 0.01067282, 0.01732894, 0.02026745, 0.0099783, 0.00923949, 0.01744987, 0.01535032, 0.01867743, 0.03148178, 0.01738661, 0.0248666, 0.0222563, 0.03280935, 0.01893987, 0.01963814, 0.03196538, 0.03171021, 0.0266716, 0.03332919, 0.01612684, 0.01566158, 0.01750256, 0.03447555, 0.03784312, 0.0295987, 0.01977378, 0.02083829, 0.01534838, 0.03172456, 0.02861113, 0.03227952, 0.0199935, 0.01787477, 0.01303917, 0.01814215, 0.02260874, 0.02349807, 0.01147026, 0.01392487, 0.01095957, 0.01634073, 0.01955664, 0.02207494, 0.02091182, 0.01865188, 0.01602461, 0.01979563, 0.02095899, 0.02120862, 0.01557639, 0.0129937, 0.01470741, 0.02432905, 0.02362952, 0.02442708, 0.01708536, 0.0140456, 0.01556712, 0.02916935, 0.02045168, 0.02162602, 0.01250391, 0.01961409, 0.01280482, 0.02029203, 0.03208745, 0.02922864, 0.01467038, 0.01334073, 0.01705127, 0.03961723, 0.04489039, 0.02186971, 0.01206779, 0.00663196, 0.01574923, 0.00949548, 0.01308976, 0.02988998, 0.00835396, 0.01671274, 0.01426027, 0.00742116, 0.00875095, 0.01403484, 0.00668347, 0.01300173, 0.00645282, 0.00701431, 0.00714081, 0.00903773, 0.01288823, 0.02080016, 0.00970917, 0.00668004, 0.00897887, 0.01367035, 0.01772032, 0.0293107, 0.01028125, 0.0076143, 0.00496068, 0.02013979, 0.00953809, 0.02301998, 0.00783119, 0.01446531, 0.00308673, 0.00757572, 0.00786349, 0.0192754, 0.00668414, 0.01050374, 0.00547973, 0.01078808, 0.0112769, 0.03542176, 0.01539634, 0.01472421, 0.0048134, 0.00957699, 0.01295868, 0.02189258, 0.01167414, 0.01333841, 0.00476924, 0.00949214, 0.01631166, 0.02484443, 0.01601482, 0.01243125, 0.00727323, 0.01404616, 0.02941081, 0.03316543, 0.0175216, 0.01037929, 0.00864959, 0.01252786, 0.02319367, 0.02880934, 0.01645112, 0.00563111, 0.00815342, 0.00947206, 0.01814844, 0.02628385, 0.01337044, 0.01012386, 0.01147837, 0.01347323, 0.02569178, 0.0503709, 0.03178852, 0.02202567, 0.01871228, 0.01451445, 0.04463749, 0.03050286, 0.03016479, 0.02746919, 0.01894872, 0.03241684, 0.03489204, 0.03770634, 0.01752021, 0.01675215, 0.00960025, 0.01409366, 0.01565811, 0.03024242, 0.01364124, 0.01130136, 0.01714472, 0.01525044, 0.02029029, 0.02522215, 0.01040757, 0.01747882, 0.01315677, 0.03352308, 0.02969713, 0.03101388, 0.01906734, 0.01339345, 0.01923664, 0.01848441, 0.0209195, 0.03695018, 0.014472, 0.00986424, 0.01151829, 0.01892835, 0.01472816, 0.01492439, 0.01239269, 0.0202179, 0.02231961, 0.01425938, 0.01926398, 0.05157524, 0.01717696, 0.02113082, 0.03318691, 0.02621082, 0.02966052, 0.06352176, 0.02366043, 0.02624376, 0.02928697, 0.01776293, 0.02627009, 0.04135791, 0.01338041, 0.02441304, 0.02074558, 0.01895024, 0.02363648, 0.06970863, 0.01706601, 0.02865259, 0.01828547, 0.02438441, 0.02432814, 0.05140561, 0.01600701, 0.02266871, 0.02195014, 0.01860821, 0.01380116, 0.02191879, 0.0181427, 0.01983739, 0.02882899, 0.0235249, 0.01209621, 0.02069354, 0.02255387, 0.01423356, 0.02929838, 0.02487447, 0.0258729, 0.06383135, 0.04828446, 0.01951139, 0.04270789, 0.03699685, 0.00853457, 0.02220449, 0.02817994, 0.00692238, 0.0382456, 0.03073508, 0.01192822, 0.04005089, 0.0261785, 0.01219513, 0.01286579, 0.0133283, 0.01287408, 0.02020975, 0.02326268, 0.02292208, 0.03385955, 0.01756436, 0.0277939, 0.03279705, 0.02426492, 0.00587536, 0.0297366, 0.01775499, 0.01795523, 0.02836907, 0.02084549, 0.00427698, 0.03505838, 0.01053676, 0.01006449, 0.01808657, 0.01195763, 0.00234769, 0.03730102, 0.01325604, 0.01071135, 0.01869326, 0.01094542, 0.00547334, 0.02569073, 0.02012526, 0.01431081, 0.01636387, 0.01700035, 0.00373921, 0.03640252, 0.02503035, 0.01987771, 0.01919204, 0.01326434, 0.00445354, 0.02813709, 0.02155912, 0.01644066, 0.02207964, 0.01584813, 0.00581502, 0.02584517, 0.01682522, 0.01710334, 0.01707453, 0.01835637, 0.00769585, 0.02667013, 0.01451843, 0.01540282, 0.01575582, 0.01964747, 0.00433419, 0.02144594, 0.01746957, 0.01572114, 0.01401146, 0.02313296, 0.00548224, 0.02530435, 0.01930136, 0.01463186, 0.00996858, 0.01295088, 0.00417166, 0.01888145, 0.01321876, 0.00957376, 0.00674431, 0.00946234, 0.0033375, 0.01872043, 0.01111938, 0.00766519, 0.00866389, 0.0101718, 0.00291038, 0.01310015, 0.00435376, 0.00811179, 0.01069498, 0.00968461, 0.0026721, 0.01944925, 0.01071377, 0.01083375, 0.00791483, 0.01118037, 0.00206591, 0.02163165, 0.00935569, 0.01063844, 0.00735631, 0.0094983, 0.00302642, 0.01796177, 0.01049994, 0.01693211, 0.01146945, 0.01490764, 0.00341153, 0.02269479, 0.00809908, 0.01011794, 0.00963597, 0.01399978, 0.00517682, 0.01186152, 0.01112199, 0.01056552, 0.00897736, 0.01341602, 0.00360159, 0.00714631, 0.00735679, 0.01279684, 0.00878849, 0.01096743, 0.0034082, 0.00411971, 0.00506799, 0.01158143, 0.00987964, 0.01334608, 0.00315466, 0.0059495, 0.00866176, 0.01159739, 0.01200302, 0.01287815, 0.00715343, 0.00929612, 0.00800522, 0.01489814, 0.02046348, 0.02626568, 0.01189062, 0.01772205, 0.00950775, 0.00984569, 0.01453438, 0.01318858, 0.0095393, 0.00733521, 0.00786567, 0.00897106, 0.01271234, 0.00845801, 0.00635751, 0.00582175, 0.01317528, 0.00802544, 0.0077774, 0.0067665, 0.00350825, 0.00555984, 0.00829983, 0.00843416, 0.00913115, 0.0112429, 0.00497052, 0.00725314, 0.01179184, 0.01044761, 0.01125002, 0.01056825, 0.00605172, 0.00787549, 0.01525315, 0.01355254, 0.01487976, 0.01041003, 0.00964174, 0.01216396, 0.0283233, 0.01850434, 0.02343225, 0.01541577, 0.01171313, 0.01695723, 0.02644022, 0.01318668, 0.02290053, 0.01961871, 0.00726539, 0.01974101, 0.03234682, 0.02224702, 0.02584421, 0.0170303, 0.00845074, 0.01542675, 0.01673623, 0.01113396, 0.02306874, 0.01742701, 0.00643311, 0.0189479, 0.01722646, 0.01566706, 0.02148565, 0.01527969, 0.00641231, 0.01543011, 0.02254505, 0.018508, 0.02546346, 0.01268312, 0.00748549, 0.01971412, 0.02378569, 0.01982176, 0.02077714, 0.01247362, 0.00512251, 0.013269, 0.01428902, 0.0191794, 0.01561186, 0.01211757, 0.00325194, 0.01045944, 0.01573705, 0.01265972, 0.01134196, 0.01218422, 0.00238867, 0.00814959, 0.00947552, 0.01162139, 0.00920038, 0.01257426, 0.00400861, 0.01031441, 0.01013336, 0.01742758, 0.01060149, 0.01656435, 0.00593012, 0.01235432, 0.00725107, 0.01606422, 0.00720972, 0.00900483, 0.00593404, 0.007611, 0.01168751, 0.01836788, 0.00721247, 0.00903156, 0.00705393, 0.00606157, 0.01284362, 0.01774537, 0.01411667, 0.01242999, 0.00676352, 0.00741659, 0.01468736, 0.01743328, 0.0121061, 0.01726728, 0.00645901, 0.01028871, 0.01720805, 0.02043536, 0.01769311, 0.0162155, 0.00585539, 0.01371418, 0.01428514, 0.01623243, 0.01424566, 0.0176552, 0.00703162, 0.01539897, 0.02309569, 0.02605517, 0.0236839, 0.04499149, 0.01366683, 0.03224857, 0.02751299, 0.02332439, 0.01845308, 0.01691087, 0.00825602, 0.01251513, 0.01673195, 0.01654393, 0.00755281, 0.00993481, 0.00292449, 0.00959685, 0.01511323, 0.01094185, 0.00752013, 0.01043375, 0.00261211, 0.0075163, 0.01047665, 0.0095962, 0.00644854, 0.00726325, 0.00379548, 0.00831114, 0.00861902, 0.01232193, 0.00701574, 0.01039395, 0.00394167, 0.01157573, 0.01341594, 0.01427709, 0.01042298, 0.01850689, 0.00691839, 0.01256138, 0.01617932, 0.01660576, 0.00980062, 0.01346942, 0.00652236, 0.01395521, 0.0135509, 0.0175605, 0.01087281, 0.02229546, 0.00582061, 0.02248891, 0.02161518, 0.02399859, 0.01518755, 0.01653012, 0.00427115, 0.01320021, 0.01077724, 0.00911919, 0.00657941, 0.01243135, 0.00241733, 0.01520783, 0.00968119, 0.00992039, 0.00690619, 0.01781573, 0.00336353, 0.02188523, 0.01267792, 0.01197513, 0.01062546, 0.01418512, 0.00528276, 0.01919042, 0.01274686, 0.01398911, 0.01182075, 0.0132162, 0.0046198, 0.01702701, 0.00959488, 0.00912096, 0.00734177, 0.01043688, 0.00408077, 0.01524412, 0.00933551, 0.00833621, 0.00787598, 0.01571675, 0.00257701, 0.01044919, 0.00693699, 0.00843793, 0.00574968, 0.01012772, 0.00252695, 0.00560967, 0.00389025, 0.00581515, 0.00421207, 0.00484628, 0.00191576, 0.00497872, 0.00431246, 0.00694246, 0.00462423, 0.00483511, 0.00209133, 0.00451022, 0.00403978, 0.00492121, 0.00380424, 0.00510176, 0.00243899, 0.00739763, 0.00535462, 0.00409264, 0.00364604, 0.01021815, 0.00230731, 0.00890583, 0.00801964, 0.00505134, 0.00582787, 0.01101015, 0.00205285, 0.00724685, 0.00523032, 0.00596131, 0.00683295, 0.01409058, 0.00204349, 0.00821572, 0.00715481, 0.0082272, 0.00632135, 0.01486389, 0.00297409, 0.00960884, 0.00826424, 0.01172531, 0.00978975, 0.01368478, 0.00259977, 0.00717695, 0.00690965, 0.00991471, 0.00500567, 0.01920814, 0.00152442, 0.00460275, 0.00454131, 0.00773769, 0.00450475, 0.01562935, 0.00319324, 0.01174907, 0.00823594, 0.01241017, 0.01014638, 0.01552099, 0.00414851, 0.01193266, 0.01165108, 0.00878971, 0.0068318, 0.00908204, 0.00248994, 0.00791242, 0.01374793, 0.00748964, 0.01078864, 0.01698614, 0.00304809, 0.00691093, 0.01899366, 0.00787776, 0.00804235, 0.00944087, 0.0021835, 0.00816291, 0.01094733, 0.01133243, 0.0092659, 0.01672274, 0.0039509, 0.01591274, 0.02185553, 0.01520496, 0.02353746, 0.02068637, 0.01102231, 0.02054997, 0.01574306, 0.0159113, 0.02756369, 0.01533756, 0.0042245, 0.01948697, 0.00976956, 0.00764341, 0.0076333, 0.01668379, 0.00347067, 0.01208117, 0.00927122, 0.00751702, 0.01570204, 0.02141801, 0.00799664, 0.01943996, 0.0063026, 0.00652743, 0.00956731, 0.01894031, 0.00380068, 0.01033331, 0.01220719, 0.00821237, 0.00874433, 0.0091395, 0.00446638, 0.00943018, 0.01071669, 0.00703234, 0.00901328, 0.01276329, 0.00313105, 0.01067856, 0.00820988, 0.00807776, 0.01064422, 0.01567614, 0.004276, 0.02890236, 0.01404086, 0.02268101, 0.01379854, 0.0379772, 0.00417771, 0.03943617, 0.02625727, 0.02373128, 0.02028586, 0.03438442, 0.00472102, 0.02730044, 0.03591294, 0.02807967, 0.02493687, 0.03914813, 0.00839948, 0.04696023, 0.04463547, 0.02523692, 0.01820046, 0.03211373, 0.0096654, 0.03017342, 0.01821915, 0.01090457, 0.00740486, 0.02223886, 0.00551785, 0.0159837, 0.00600899, 0.00850432, 0.0077185, 0.01756755, 0.00722742, 0.01354496, 0.00658872, 0.01108955, 0.01126403, 0.0233317, 0.01040338, 0.02173952, 0.01130075, 0.0141151, 0.0128194, 0.03209874, 0.01014863, 0.02393308, 0.02180727, 0.02211292, 0.0126625, 0.03326852, 0.00832795, 0.01854789, 0.01183542, 0.01963671, 0.01761603, 0.03047432, 0.00832265, 0.03252764, 0.01566559, 0.02108319, 0.01809204, 0.03196428, 0.00864422, 0.02141725, 0.01621474, 0.01285013, 0.01951147, 0.03773515, 0.0111469, 0.01886999, 0.02051008, 0.01316782, 0.01630883, 0.02919363, 0.00907541, 0.01066483, 0.01512154, 0.01351104, 0.01053533, 0.02353361, 0.00571313, 0.00789223, 0.01590084, 0.01231793, 0.00946056, 0.0200588, 0.00498293, 0.01491218, 0.01546556, 0.01068106, 0.00866621, 0.01996757, 0.00525186, 0.01398828, 0.00892801, 0.00811147, 0.00808192, 0.01485285, 0.00691407, 0.00962286, 0.00674152, 0.00584872, 0.00737594, 0.01338646, 0.00633269, 0.00976951, 0.00603567, 0.00956688, 0.01079305, 0.02582845, 0.00983193, 0.01892668, 0.01804601, 0.02401223, 0.01731819, 0.03175819, 0.01297367, 0.0243132, 0.01816345, 0.01924155, 0.0110731, 0.02190633, 0.00654518, 0.01011398, 0.00688237, 0.00647783, 0.00441784, 0.01072813, 0.00249199, 0.00563948, 0.00546848, 0.00709698, 0.00449885, 0.00993906, 0.00263436, 0.00520335, 0.00498758, 0.00642623, 0.0030646, 0.00963351, 0.00328355, 0.0051868, 0.00542748, 0.00547071, 0.00375388, 0.00710526, 0.00427093, 0.00723524, 0.0083768, 0.00652596, 0.00446645, 0.01105995, 0.00348223, 0.00758783, 0.00586323, 0.00773255, 0.00539684, 0.00876593, 0.0025214, 0.00803066, 0.00588765, 0.00662865, 0.00562554, 0.0090779, 0.00284268, 0.00666432, 0.00656598, 0.0056462, 0.00487003, 0.00996762, 0.00191217, 0.00631799, 0.0064932, 0.00424444, 0.00574862, 0.01080534, 0.00623275, 0.0071725, 0.00846607, 0.00558751, 0.00594828, 0.0136344, 0.00664801, 0.00737382, 0.00989873, 0.00710837, 0.00390239, 0.00907609, 0.00460105, 0.00710539, 0.00754231, 0.00643927, 0.00521439, 0.00957956, 0.01625587, 0.00703685, 0.01224358, 0.01413822, 0.00970199, 0.00965923, 0.01326912, 0.00957439, 0.01454924, 0.01830384, 0.01041986, 0.00986223, 0.00745108, 0.01170318, 0.01023174, 0.02006067, 0.01023031, 0.00919002, 0.00827924, 0.0133925, 0.00875997, 0.01629207, 0.01071412, 0.00896794, 0.01367504, 0.01798633, 0.00905202, 0.01283133, 0.01248537, 0.01105823, 0.01209299, 0.01811047, 0.01139499, 0.01419204, 0.01304044, 0.01066907, 0.01297795, 0.0231707, 0.014606, 0.01782316, 0.01825392, 0.01147439, 0.01152317, 0.02566131, 0.01497735, 0.02073097, 0.02483035, 0.01898177, 0.0119671, 0.02355542, 0.01547834, 0.02915415, 0.0220755, 0.02813556, 0.0306953, 0.02505978, 0.02391003, 0.02664799, 0.02511672, 0.03074204, 0.02088653, 0.02224556, 0.01426315, 0.01496347, 0.01530516, 0.01331289, 0.0099676, 0.02083901, 0.01463189, 0.0133796, 0.01197579, 0.0181337, 0.0127839, 0.03306032, 0.02080434, 0.01560524, 0.01686537, 0.01058992, 0.01829401, 0.01793173, 0.0122045, 0.01172181, 0.02035137, 0.00716587, 0.01000971, 0.01087279, 0.00656429, 0.00709547, 0.0102337, 0.01725403, 0.01090291, 0.0085415, 0.00897203, 0.00433962, 0.01032443, 0.01320181, 0.00541612, 0.00831848, 0.00693469, 0.00864789, 0.00915764, 0.00937875, 0.0053903, 0.00770237, 0.0044383, 0.00293813, 0.00841405, 0.00685175, 0.00620055, 0.01080371, 0.00547449, 0.00337954, 0.00855829, 0.01014448, 0.00707986, 0.01483628, 0.00746909, 0.00486391, 0.00602227, 0.00529678, 0.00503938, 0.00663868, 0.00515517, 0.00672633, 0.0073095, 0.00519183, 0.00615313, 0.00483853, 0.00697637, 0.01025169, 0.0098573, 0.00482054, 0.0045715, 0.00478968, 0.00542815, 0.00736505, 0.00471378, 0.00302378, 0.00289932, 0.00362422, 0.00319709, 0.00514483, 0.00566607, 0.00243009, 0.00222618, 0.00508922, 0.0035039, 0.00383434, 0.00365741, 0.00230243, 0.0026118, 0.00402928, 0.00334686, 0.00442718, 0.00443095, 0.00285594, 0.00287794, 0.00470853, 0.00444089, 0.00454012, 0.00406009, 0.00251936, 0.00240408, 0.0062789, 0.00578281, 0.00459867, 0.00352697, 0.00411879, 0.00248082, 0.00648908, 0.01090519, 0.00326373, 0.00391282, 0.00469306, 0.00307968, 0.00752207, 0.00944944, 0.0021392, 0.00303201, 0.00179014, 0.00486308, 0.00550987, 0.00908702, 0.00266772, 0.00445402, 0.00452114, 0.00276114, 0.00328774, 0.00612871, 0.00416042, 0.00245861, 0.00337357, 0.004066, 0.00456437, 0.00813686, 0.00436665, 0.0040593, 0.00548897, 0.00384577, 0.00727876, 0.00931201, 0.00434276, 0.00444868, 0.00496089, 0.00517988, 0.00603209, 0.00652538, 0.00507322, 0.0053044, 0.00718346, 0.00571244, 0.00778428, 0.01009579, 0.00894382, 0.00962228, 0.0084267, 0.00696865, 0.0099049, 0.01299916, 0.01238718, 0.01114108, 0.01492482, 0.00845608, 0.01063903, 0.01364435, 0.0154351, 0.01558531, 0.01126344, 0.00825083, 0.01406967, 0.01808249, 0.01534094, 0.01482936, 0.00975589, 0.00833009, 0.01288018, 0.00882204, 0.00908187, 0.0085429, 0.00974538, 0.00553511, 0.0094259, 0.00463744, 0.00260062, 0.00415822, 0.00433717, 0.00325696, 0.00357875, 0.00299728, 0.00303545, 0.0044559, 0.0050454, 0.00431386, 0.0068813, 0.0085386, 0.00807548, 0.00631207, 0.00989121, 0.00532343, 0.00753792, 0.00626746, 0.00645762, 0.00646486, 0.00602957, 0.00296388, 0.00366035, 0.00303438, 0.00236772, 0.00388, 0.00577752, 0.00327086, 0.00384997, 0.00420734, 0.00461881, 0.00585376, 0.00667311, 0.00460756, 0.00476941, 0.00453852, 0.00587158, 0.00419457, 0.00470102, 0.00506129, 0.0044059, 0.00564289, 0.00623295, 0.00318309, 0.00378618, 0.00475373, 0.00402351, 0.00325621, 0.00675925, 0.00484565, 0.0064533, 0.00409061, 0.00454934, 0.00312583, 0.00435221, 0.00466095, 0.00405471, 0.00465026, 0.00420446, 0.00289846, 0.00410541, 0.0041518, 0.00379596, 0.00430393, 0.00440382, 0.00304755, 0.00457936, 0.00431915, 0.0063348, 0.00337913, 0.00356638, 0.00359843, 0.00505234, 0.00471451, 0.0058363, 0.00469684, 0.00606394, 0.00629286, 0.00428225, 0.00339858, 0.00572824, 0.00566397, 0.00515532, 0.00437651, 0.00246132, 0.00454609, 0.00436762, 0.00441908, 0.00269942, 0.00339565, 0.00193575, 0.00175977, 0.00399056, 0.00242597, 0.00305415, 0.00512652, 0.00282758, 0.00279141, 0.00571799, 0.00196676, 0.00253253, 0.00262001, 0.00180784, 0.00251861, 0.00292965, 0.00216827, 0.00219433, 0.00188599, 0.00182011, 0.0034509, 0.00247762, 0.00185213, 0.00226542, 0.00201671, 0.00172553, 0.00103605, 0.00197467, 0.00155619, 0.00258191, 0.00297285, 0.00428882, 0.0019355, 0.006409, 0.00631936, 0.00920482, 0.00859643, 0.01623305, 0.0078872, 0.00684921, 0.0035947, 0.0019956, 0.00183913, 0.00353498, 0.00304197, 0.00299126, 0.00344924, 0.00259103, 0.00117512, 0.00161764, 0.00287454, 0.00347713, 0.00362387, 0.00345193, 0.00264667, 0.00192316, 0.00392462, 0.00414104, 0.00656963, 0.0040561, 0.00286296, 0.00375677, 0.00528566, 0.00462992, 0.00412041, 0.00334719, 0.00215411, 0.00206455, 0.00286618, 0.00223539, 0.0035941, 0.00276385, 0.00329325, 0.0025931, 0.00415571, 0.00931631, 0.00613315, 0.00636515, 0.00552863, 0.00854208, 0.01215397, 0.02517178, 0.01248472, 0.00861069, 0.00591991, 0.01050817, 0.01003172, 0.02913772, 0.00848414, 0.00719191, 0.0070492, 0.00731917, 0.00741502, 0.02727062, 0.01089065, 0.00876428, 0.00819498, 0.01472706, 0.01976779, 0.03839918, 0.01469859, 0.01157117, 0.0098476, 0.01292738, 0.01691751, 0.03823331, 0.01428322, 0.01096331, 0.01243837, 0.01006381, 0.01159253, 0.02497419, 0.01174953, 0.00900794, 0.01305977, 0.01324927, 0.0113377, 0.02320409, 0.01721978, 0.0090118, 0.01435914, 0.01104303, 0.01210241, 0.02100112, 0.01386138, 0.01478223, 0.01079608, 0.01392919, 0.0178119, 0.02358931, 0.02036091, 0.0221017, 0.02838235, 0.03873058, 0.02584921, 0.03362486, 0.0170257, 0.01475428, 0.01051982, 0.02299592, 0.01889628, 0.02774873, 0.01381148, 0.02036753, 0.01570928, 0.02400941, 0.01950224, 0.03373225, 0.01827729, 0.02814888, 0.02129913, 0.03563223, 0.01752922, 0.0278699, 0.01440903, 0.01950207, 0.01866608, 0.03829437, 0.01991555, 0.02922205, 0.01582307, 0.02489256, 0.01732204, 0.0309292, 0.022732, 0.03700443, 0.01826235, 0.02060216, 0.01609837, 0.01782356, 0.02100003, 0.02367487, 0.01471359, 0.01600154, 0.0203578, 0.02221767, 0.0228291, 0.02574336, 0.01862903, 0.01429326, 0.0161188, 0.02532927, 0.02630867, 0.02960111, 0.01778303, 0.01496515, 0.01311622, 0.02333508, 0.03210813, 0.02852537, 0.02284606, 0.02109631, 0.01718211, 0.0254738, 0.02530246, 0.02656899, 0.01900287, 0.0228631, 0.02186332, 0.01746653, 0.02275699, 0.02186522, 0.01899464, 0.0254574, 0.01620738, 0.01962225, 0.0268276, 0.02327655, 0.01898048, 0.02312705, 0.01808011, 0.02732582, 0.02533759, 0.0272087, 0.02423897, 0.02418844, 0.01757595, 0.02752143, 0.02516651, 0.02697452, 0.0232683, 0.03166948, 0.02466236, 0.03074289, 0.03432667, 0.0355892, 0.02726659, 0.01635395, 0.02398208, 0.02689921, 0.03305556, 0.04040227, 0.02530036, 0.03289869, 0.02038687, 0.01962983, 0.02403349, 0.03068056, 0.02404147, 0.02894717, 0.01548586, 0.02280329, 0.02433256, 0.03133569, 0.02357943, 0.03071768, 0.02565009, 0.02898086, 0.0324553, 0.03849334, 0.02195391, 0.03233114, 0.0242678, 0.05274699, 0.0334822, 0.04188844, 0.02294539, 0.05207246, 0.02921013, 0.05068915, 0.03152163, 0.03626584, 0.02395973, 0.04187896, 0.02959815, 0.04414118, 0.03363544, 0.03536805, 0.02545411, 0.03779717, 0.03080043, 0.04559142, 0.0405765, 0.03706905, 0.02315643, 0.0317207, 0.02949945, 0.03559237, 0.0293933, 0.03079451, 0.01676049, 0.03349595, 0.03016835, 0.03014573, 0.02128155, 0.02617234, 0.01510169, 0.0296728, 0.03155937, 0.02736725, 0.02024518, 0.02051673, 0.01444315, 0.02746354, 0.02588821, 0.02251955, 0.02065805, 0.01940555, 0.01316088, 0.02609481, 0.03015045, 0.01753379, 0.01520216, 0.01551006, 0.01059003, 0.01867714, 0.01896857, 0.01438557, 0.00680734, 0.00932252, 0.00834431, 0.01390741, 0.01977713, 0.00860995, 0.00493088, 0.00670188, 0.00621402, 0.00824684, 0.01112023, 0.00527617, 0.00344593, 0.00465236, 0.00431159, 0.0052849, 0.00993106, 0.00354562, 0.00223598, 0.0031317, 0.00378377, 0.00525938, 0.01084558, 0.00321089, 0.00333205, 0.00400596, 0.00439547, 0.00660351, 0.01208406, 0.00362842, 0.00183635, 0.00229116, 0.00357561, 0.00322963, 0.01085808, 0.00238643, 0.00119302, 0.00236514, 0.00364226, 0.00255588, 0.00681808, 0.00131097, 0.000726952858, 0.00177992857, 0.00268835, 0.00165737, 0.00412113778, 0.000884631649, 0.000539916626, 0.001308223, 0.00189661, 0.0010536, 0.00457932055, 0.000781308452, 0.000657816301, 0.000871056458, 0.00163255, 0.00103991, 0.00471274508, 0.000707705389, 0.00109059, 0.00180419, 0.0024509381, 0.000894668046, 0.00548543083, 0.000851511664, 0.000981459976, 0.00135048921, 0.00172464806, 0.000714997353, 0.00387825607, 0.000573865371, 0.000819216657, 0.00139711204, 0.00153284834, 0.000638974307, 0.00456108991, 0.000469811435, 0.00100939791, 0.000978617696, 0.00207461137, 0.000888517534, 0.00695675, 0.00113729, 0.00130517, 0.00188991, 0.00249589887, 0.00096694543, 0.0043177, 0.00101997, 0.000717486953, 0.00267051044, 0.00331223, 0.00104343, 0.00377436611, 0.000649194058, 0.00096794276, 0.0013308808, 0.00203794613, 0.000748911698, 0.00406360207, 0.000486960897, 0.000735387148, 0.00118436792, 0.00190814608, 0.000984148122, 0.00399375, 0.00117718, 0.000886043359, 0.00263638934, 0.00398289, 0.00145523, 0.00401838, 0.00105698, 0.00099945, 0.00216169, 0.00256152009, 0.000955202617, 0.00412463, 0.00127407, 0.000815623556, 0.00261650886, 0.00300721, 0.00116779, 0.00490024081, 0.000864072819, 0.00108892, 0.00322143, 0.00376587, 0.0016176, 0.00366687076, 0.000621283543, 0.000738054281, 0.00308107957, 0.00353371, 0.00147239, 0.00313215028, 0.000573416299, 0.000883457367, 0.00301461271, 0.00466913, 0.00157587, 0.00319344364, 0.000830468663, 0.000920287741, 0.0022711549, 0.0031454, 0.00113665, 0.00303602754, 0.000643585692, 0.000794082764, 0.00201746542, 0.002305, 0.001207, 0.00344159012, 0.000422577374, 0.000728088897, 0.00254432322, 0.0014874537, 0.000844674592, 0.00202627317, 0.000307155977, 0.000248463795, 0.000694914837, 0.00183466496, 0.000934823242, 0.00118751929, 0.000442413264, 0.000504380616, 0.00165143562, 0.00210481463, 0.000778689806, 0.00120971072, 0.000736715971, 0.000484563061, 0.00107852754, 0.00222631264, 0.000786715536, 0.00172150228, 0.000674724637, 0.00062432891, 0.00127143541, 0.00211056, 0.00114816, 0.0025042, 0.00103698, 0.00080490479, 0.00304601691, 0.00436734, 0.00160934, 0.00253633456, 0.000836123712, 0.000672748603, 0.00194607989, 0.00318357, 0.00107553, 0.00242269598, 0.000624259585, 0.000557158201, 0.00243354379, 0.00314139, 0.00108817, 0.00242474792, 0.000573516532, 0.000494968961, 0.00205471343, 0.00321229, 0.00156473, 0.00294202403, 0.000612519623, 0.000488667167, 0.00253463862, 0.00465023, 0.0013621, 0.00314039434, 0.000890763826, 0.000569759344, 0.00371197448, 0.00471403, 0.00138795, 0.00322133093, 0.000779850467, 0.000519796624, 0.00286274264, 0.0053323, 0.00163372, 0.00312601635, 0.000869450276, 0.000487014797, 0.00395576796, 0.00744003, 0.00186485, 0.00663192105, 0.000989458058, 0.000651474285, 0.00422476558, 0.00632544, 0.00208468, 0.00558695, 0.00118437, 0.000717795745, 0.00350565161, 0.00656988, 0.00196802, 0.00649421, 0.00113314, 0.000828521966, 0.00409972994, 0.00686633, 0.00230489, 0.00617859, 0.00105446, 0.000861709821, 0.00402242457, 0.00546393, 0.00225108, 0.00496970955, 0.000997248804, 0.000716949406, 0.00246107951, 0.00506281, 0.00182427, 0.00508125, 0.00106191, 0.000756149588, 0.00237734662, 0.00447047, 0.00266079, 0.00618127, 0.00131516, 0.000766173122, 0.00250607985, 0.00513265, 0.00253365, 0.00622846, 0.00106689, 0.000710157561, 0.00223736651, 0.00506174, 0.00190715, 0.00496644, 0.00126884, 0.000861736538, 0.00357505679, 0.0048877, 0.00220452, 0.00461814, 0.00163703, 0.00105107, 0.00284154, 0.00450876, 0.00212627, 0.0050746, 0.00179439, 0.00104305, 0.00352452, 0.00586841, 0.00202153, 0.00671269, 0.00222623, 0.00171825, 0.00600377, 0.00782042, 0.00293573, 0.00680524, 0.00273051, 0.00179691, 0.00444665, 0.0051472, 0.00272568, 0.00456062, 0.00240305, 0.00207859, 0.00424275, 0.0049676, 0.00205554, 0.00434965, 0.00169232, 0.00162354, 0.00419619, 0.0045637, 0.00147276, 0.00421949, 0.00155128, 0.00174214, 0.00419015, 0.00487071, 0.00170833, 0.00597318, 0.00224124, 0.00118161, 0.00273255, 0.00466301, 0.00154874, 0.00526365, 0.00191968, 0.00169357, 0.00366382, 0.00364546, 0.00206356, 0.00410578, 0.00259618, 0.00229382, 0.00452775, 0.00441828, 0.00233462, 0.00440555, 0.00271759, 0.00210957, 0.00378375, 0.00476938, 0.00249625, 0.00638086, 0.00284068, 0.00192386, 0.00473238, 0.00549594, 0.0025307, 0.00640071, 0.00287119, 0.00206543, 0.00383572, 0.00469136, 0.00231674, 0.0040977, 0.00198107, 0.00133307, 0.00276016, 0.00438859, 0.00243661, 0.00580942, 0.00234701, 0.00179337, 0.00350975, 0.00407395, 0.00193037, 0.00417318, 0.00160028, 0.00139239, 0.00298134, 0.00340146, 0.00190235, 0.00286539, 0.00142206, 0.000990212546, 0.00152556913, 0.00161454, 0.00129236, 0.00234438, 0.00129212]
},
"lncRNA":
{"first": [0.693966985, 0.816090167, 0.804170966, 0.699296474, 0.755765378, 0.77064389, 0.722195983, 0.833145857, 0.81837523, 0.729073822, 0.76318121, 0.751324177, 0.736881435, 0.8211146, 0.813780606, 0.719597995, 0.753869832, 0.738831699, 0.709395289, 0.807479262, 0.790413201, 0.590316355, 0.704546094, 0.736003697, 0.720712245, 0.824492633, 0.782687187, 0.593670309, 0.7403422, 0.743141413, 0.727843761, 0.826541483, 0.799297869, 0.608508825, 0.743030131, 0.752553999, 0.736082852, 0.830294251, 0.800248265, 0.592464507, 0.741879463, 0.739236176, 0.732176065, 0.823333859, 0.794792652, 0.573506773, 0.731398046, 0.73856014, 0.74311167, 0.824828088, 0.7856372, 0.572076917, 0.738493264, 0.751665056, 0.746481597, 0.81884855, 0.764327228, 0.55221504, 0.710490823, 0.745683551, 0.758179247, 0.822549164, 0.741814256, 0.549859226, 0.715668499, 0.753308415, 0.768410206, 0.832485378, 0.74769932, 0.548346221, 0.706625223, 0.756487548, 0.770095468, 0.833590984, 0.756677926, 0.561284781, 0.715453863, 0.739530087, 0.756931126, 0.824508727, 0.764906108, 0.5401516, 0.69843644, 0.71402818, 0.731663287, 0.820429146, 0.746578634, 0.536761343, 0.718771696, 0.700164199, 0.726891696, 0.814255476, 0.747853696, 0.508028746, 0.696265697, 0.686563671, 0.727971435, 0.809490561, 0.744320393, 0.507276475, 0.691737294, 0.658904314, 0.706814051, 0.79784292, 0.73035419, 0.501103163, 0.681124449, 0.655058801, 0.71486789, 0.789964259, 0.722683072, 0.495146126, 0.671849847, 0.657096148, 0.709439576, 0.789123297, 0.72010994, 0.512321413, 0.678708792, 0.658834159, 0.710277915, 0.783049047, 0.722042799, 0.510346353, 0.681711853, 0.666172266, 0.71555084, 0.777427077, 0.70697552, 0.512449861, 0.675721705, 0.639950454, 0.717856348, 0.768209994, 0.691041887, 0.493469745, 0.669056594, 0.625052452, 0.702394903, 0.763982177, 0.69232589, 0.484415919, 0.661218643, 0.591956556, 0.707810462, 0.75711244, 0.71588403, 0.46239558, 0.6729013, 0.624689281, 0.701955736, 0.7677191, 0.7213256, 0.465609014, 0.70223546, 0.625589371, 0.706194639, 0.767944574, 0.715437651, 0.476738781, 0.687606275, 0.632351041, 0.705630183, 0.76570797, 0.714835107, 0.496421993, 0.711680353, 0.646837234, 0.720653415, 0.776202619, 0.707785606, 0.496634781, 0.687286437, 0.664113224, 0.725048125, 0.785842657, 0.705099523, 0.518678427, 0.685240388, 0.675196767, 0.73286289, 0.792113245, 0.717145026, 0.513750494, 0.684454679, 0.680019438, 0.718502104, 0.78950119, 0.697184026, 0.491739035, 0.672009528, 0.667837799, 0.716972232, 0.784424424, 0.690734446, 0.474270761, 0.677362323, 0.650642216, 0.702855289, 0.775963485, 0.705893278, 0.47000879, 0.677720785, 0.653905094, 0.695739627, 0.770927966, 0.707576394, 0.471673787, 0.677270114, 0.653487086, 0.691217422, 0.749291658, 0.713614106, 0.465323776, 0.703610539, 0.67987144, 0.722181857, 0.779391646, 0.713253081, 0.489835829, 0.700506985, 0.692942321, 0.725981951, 0.787091494, 0.697455227, 0.498685956, 0.692323685, 0.694530427, 0.742113113, 0.789553344, 0.711854398, 0.516368985, 0.701678693, 0.695224702, 0.743898034, 0.771140456, 0.714292705, 0.528083742, 0.706966698, 0.6913867, 0.739831567, 0.78238833, 0.749055684, 0.54997927, 0.714618087, 0.696334064, 0.748016179, 0.793318927, 0.766293287, 0.579668045, 0.713228941, 0.69960779, 0.753845036, 0.79957515, 0.755533338, 0.557879388, 0.687363565, 0.693861425, 0.737359285, 0.799994648, 0.749131739, 0.555887103, 0.69424063, 0.695438087, 0.736791074, 0.79408747, 0.754298091, 0.539534032, 0.662259936, 0.681736171, 0.734196603, 0.78448135, 0.7462686, 0.5588281, 0.6718504, 0.688988805, 0.709132016, 0.776745975, 0.747872055, 0.548396766, 0.678436279, 0.698361635, 0.716096163, 0.793108, 0.7493466, 0.578600109, 0.684592068, 0.707273662, 0.73386544, 0.80126894, 0.7691499, 0.60920465, 0.705468118, 0.711636901, 0.738754809, 0.79933697, 0.7742237, 0.627725959, 0.702747941, 0.724932373, 0.727151215, 0.78736937, 0.759830594, 0.619632185, 0.678726017, 0.684102416, 0.731788218, 0.7812868, 0.7449823, 0.619843006, 0.684303761, 0.686227739, 0.697464466, 0.787947834, 0.753751516, 0.629443467, 0.692090213, 0.68310231, 0.693293691, 0.792316258, 0.759248614, 0.653075516, 0.688693821, 0.683906376, 0.703018188, 0.802311182, 0.775141954, 0.662168741, 0.691798568, 0.694903314, 0.716461837, 0.809179008, 0.772990048, 0.6536781, 0.7048439, 0.696810186, 0.715844631, 0.806714058, 0.76357317, 0.638371468, 0.694973886, 0.697331846, 0.706047893, 0.798535585, 0.75547117, 0.629147112, 0.687339604, 0.714629233, 0.704176784, 0.792192996, 0.749928892, 0.62762922, 0.697059691, 0.713293791, 0.695485115, 0.795698881, 0.752748609, 0.628199875, 0.684599876, 0.701326609, 0.697973609, 0.806468, 0.75506395, 0.6353574, 0.6981753, 0.653475881, 0.684073567, 0.804425061, 0.73933351, 0.61886686, 0.6934135, 0.649315, 0.67233789, 0.801758766, 0.746140718, 0.614981771, 0.693307817, 0.691059232, 0.700318754, 0.811666727, 0.748645425, 0.610981941, 0.702452421, 0.684488654, 0.673720419, 0.794891715, 0.748635173, 0.555784166, 0.704474866, 0.704299033, 0.702666521, 0.800237298, 0.758480191, 0.583183587, 0.709577322, 0.682616711, 0.694157183, 0.806471288, 0.762725532, 0.56723398, 0.691717684, 0.650317192, 0.695141017, 0.798549354, 0.753912747, 0.586825669, 0.715299487, 0.663149536, 0.711979568, 0.815658569, 0.757476807, 0.594502568, 0.704613507, 0.638925672, 0.703383327, 0.8169595, 0.735011876, 0.584471285, 0.671853483, 0.62753886, 0.689382553, 0.788815916, 0.682846129, 0.518328309, 0.667267442, 0.635721803, 0.67556411, 0.769492328, 0.672932863, 0.50628072, 0.674350202, 0.615806103, 0.651506424, 0.7536093, 0.66993463, 0.54139483, 0.682332456, 0.626677454, 0.664945066, 0.775672197, 0.688796401, 0.55731231, 0.663610101, 0.648997545, 0.69960618, 0.790193856, 0.682724595, 0.553126454, 0.674926639, 0.613273323, 0.683856666, 0.757854462, 0.665167034, 0.551713228, 0.679179907, 0.601216435, 0.67195791, 0.767741501, 0.677090645, 0.55134964, 0.687974989, 0.595794678, 0.638779283, 0.753413379, 0.671544015, 0.526832461, 0.694241107, 0.586951137, 0.663417757, 0.773718119, 0.692745507, 0.550441682, 0.679982364, 0.582348645, 0.604842067, 0.748460531, 0.665512443, 0.52728647, 0.661433697, 0.599673748, 0.603181005, 0.769643843, 0.6630463, 0.502487063, 0.668445945, 0.594632685, 0.582197428, 0.77099973, 0.679604113, 0.543803632, 0.694230974, 0.649185658, 0.655150473, 0.792829156, 0.704995692, 0.560939074, 0.699353039, 0.640742242, 0.632660091, 0.779761076, 0.684101284, 0.550778449, 0.699272096, 0.612199306, 0.636315763, 0.786884785, 0.694795668, 0.555722833, 0.707603216, 0.607216656, 0.649293303, 0.809240222, 0.709241569, 0.584371805, 0.716201365, 0.603603005, 0.642185688, 0.806757569, 0.710671186, 0.610060096, 0.730353892, 0.634128034, 0.653969049, 0.830662429, 0.745669842, 0.639586627, 0.741076589, 0.637955368, 0.677247822, 0.832334936, 0.737652004, 0.64083755, 0.748027802, 0.642110586, 0.691037297, 0.830346107, 0.727366209, 0.658336878, 0.727902174, 0.62983799, 0.6466676, 0.813235462, 0.701410174, 0.630852938, 0.696631014, 0.604806185, 0.648398697, 0.801345944, 0.719500363, 0.652911603, 0.719464779, 0.598887026, 0.675663233, 0.826556027, 0.768807948, 0.684747815, 0.734401703, 0.622625947, 0.679885983, 0.822622597, 0.776869833, 0.659290135, 0.72328186, 0.605117798, 0.677628338, 0.789167821, 0.758350313, 0.626447439, 0.722685575, 0.628433108, 0.668145835, 0.796581686, 0.767013431, 0.62064898, 0.744026601, 0.659606636, 0.690550745, 0.802941144, 0.783565044, 0.645052493, 0.75160408, 0.645077467, 0.674567521, 0.821120143, 0.803867579, 0.623255551, 0.686466515, 0.611875892, 0.628427267, 0.811484456, 0.788461983, 0.642600656, 0.691236377, 0.606444597, 0.586912096, 0.790838063, 0.756458819, 0.614663422, 0.625785649, 0.570255816, 0.51097852, 0.735135257, 0.743319035, 0.605759382, 0.613428533, 0.544528604, 0.472233534, 0.747903466, 0.748963833, 0.606890142, 0.634527922, 0.595257342, 0.535398483, 0.77227968, 0.746173739, 0.626854181, 0.693086803, 0.623051584, 0.558302045, 0.776771665, 0.74254173, 0.586227, 0.694426119, 0.601320446, 0.501380384, 0.744190454, 0.701319814, 0.577839613, 0.63929522, 0.622368515, 0.567041457, 0.763801873, 0.654594362, 0.600456476, 0.63960427, 0.641236186, 0.576348245, 0.771794915, 0.672550857, 0.624370039, 0.646175265, 0.637365162, 0.532104194, 0.762456536, 0.630119681, 0.607532203, 0.613488138, 0.628572881, 0.48597753, 0.738860607, 0.634229064, 0.633817375, 0.640152216, 0.645359755, 0.513706028, 0.751689076, 0.659690142, 0.63642031, 0.627810061, 0.655311584, 0.520803034, 0.753234565, 0.641478896, 0.639334202, 0.605355561, 0.647380412, 0.436365604, 0.732084274, 0.635870397, 0.62005645, 0.586538851, 0.629877687, 0.405335933, 0.724178553, 0.608491242, 0.585749328, 0.553568602, 0.607748687, 0.427318245, 0.736559451, 0.625961423, 0.6106876, 0.61645895, 0.642591536, 0.437334299, 0.761039197, 0.6453017, 0.570765913, 0.595378876, 0.648240685, 0.459623039, 0.742276073, 0.628638446, 0.570580304, 0.608372271, 0.640074551, 0.444692612, 0.732367277, 0.619345248, 0.56285423, 0.610878408, 0.647747219, 0.4699063, 0.738701463, 0.640320837, 0.57023108, 0.619122684, 0.645714402, 0.506955028, 0.732114971, 0.645463169, 0.553429902, 0.603761137, 0.641326547, 0.497967243, 0.73056519, 0.644378662, 0.548366547, 0.597268462, 0.654823184, 0.539813459, 0.741894543, 0.65336293, 0.564828455, 0.564101458, 0.640301704, 0.540029526, 0.751386583, 0.660081208, 0.585799515, 0.57727921, 0.655542552, 0.511945367, 0.743587315, 0.638168037, 0.578385055, 0.554960251, 0.650118172, 0.504882157, 0.733136177, 0.613704383, 0.580967307, 0.568758309, 0.656347811, 0.505482972, 0.725133479, 0.619041979, 0.58190608, 0.55607146, 0.663064122, 0.504988253, 0.738049507, 0.637656868, 0.598374963, 0.550896645, 0.652548373, 0.482261568, 0.742332399, 0.636226773, 0.581554174, 0.566903949, 0.644633412, 0.491970778, 0.742499113, 0.640687823, 0.589670956, 0.576289177, 0.647817373, 0.477471113, 0.734314561, 0.608879566, 0.577056825, 0.566214144, 0.65518415, 0.500600696, 0.744170487, 0.609082997, 0.592041254, 0.57490021, 0.648661435, 0.512384415, 0.744182348, 0.623648286, 0.597845674, 0.572066903, 0.640203118, 0.542195857, 0.758798182, 0.631284416, 0.6088805, 0.5529046, 0.639653683, 0.551656067, 0.725610316, 0.593455791, 0.574247301, 0.559370995, 0.655255497, 0.552729428, 0.737922847, 0.592592835, 0.565443516, 0.553701878, 0.674374104, 0.549199998, 0.717851758, 0.61751157, 0.573712289, 0.556802452, 0.673343956, 0.54592514, 0.718484819, 0.607923865, 0.5838068, 0.58068943, 0.700383484, 0.557948411, 0.732800007, 0.629743755, 0.59671724, 0.5815704, 0.672443032, 0.545564115, 0.731266141, 0.629552305, 0.587552547, 0.576191604, 0.667346299, 0.529409647, 0.732217431, 0.647947371, 0.59259844, 0.5763522, 0.671601534, 0.547509968, 0.72798806, 0.6684945, 0.59816074, 0.5751852, 0.677816927, 0.546705902, 0.752198696, 0.671981156, 0.6274993, 0.5927106, 0.69971168, 0.552041054, 0.763521194, 0.652876377, 0.661488533, 0.601293504, 0.7098037, 0.568666339, 0.773067474, 0.658032537, 0.685103416, 0.576394558, 0.702250659, 0.572657168, 0.781489313, 0.658384323, 0.665179074, 0.607484937, 0.745939314, 0.595492065, 0.804926932, 0.643161356, 0.63745934, 0.568121, 0.723324895, 0.575294316, 0.783682466, 0.610108078, 0.605704129, 0.539405465, 0.707180023, 0.574111938, 0.766884387, 0.616208971, 0.61819834, 0.52721983, 0.683780253, 0.585663974, 0.76546526, 0.6220025, 0.6207888, 0.5301605, 0.694660902, 0.588163495, 0.76896715, 0.64019585, 0.657720447, 0.553962469, 0.721603811, 0.619858384, 0.748065829, 0.606457055, 0.671267986, 0.549127698, 0.703249216, 0.612344146, 0.743284583, 0.617825806, 0.645745277, 0.535525262, 0.675081551, 0.597225845, 0.714472175, 0.593440831, 0.637851238, 0.525478184, 0.650308549, 0.549644709, 0.670779467, 0.570203841, 0.62195009, 0.529173136, 0.65384227, 0.585766613, 0.675509334, 0.566866517, 0.62955207, 0.5499171, 0.669159174, 0.606197953, 0.697411716, 0.578559399, 0.65431464, 0.56235206, 0.680639207, 0.619916022, 0.712490976, 0.569471836, 0.687418222, 0.55594784, 0.727221251, 0.659814596, 0.753667414, 0.636182249, 0.726301312, 0.580815136, 0.763682842, 0.706157506, 0.771125734, 0.645791709, 0.699392974, 0.526066899, 0.677305877, 0.623714209, 0.689547241, 0.600218058, 0.652289331, 0.404556036, 0.629383326, 0.605534494, 0.673995554, 0.580428243, 0.650317788, 0.378614306, 0.61537683, 0.583434403, 0.67861855, 0.558106005, 0.668753564, 0.396997511, 0.672100544, 0.626119792, 0.714217782, 0.557788253, 0.702934027, 0.46189326, 0.713725388, 0.698212326, 0.756840944, 0.569178998, 0.702161133, 0.477968425, 0.70594877, 0.652031124, 0.748277545, 0.576678813, 0.676313937, 0.424580395, 0.667306244, 0.653342843, 0.737497032, 0.564182222, 0.658762097, 0.45382008, 0.658506989, 0.662540555, 0.74533236, 0.56874454, 0.632387757, 0.417615354, 0.634463668, 0.643392205, 0.73904258, 0.600180686, 0.593405724, 0.413291901, 0.641654551, 0.62273711, 0.762212157, 0.634892941, 0.59425962, 0.429378361, 0.683728218, 0.627948999, 0.771226346, 0.665560961, 0.631630898, 0.500694215, 0.702811122, 0.665438235, 0.77249819, 0.698392093, 0.629812062, 0.561219454, 0.699011266, 0.669671059, 0.746392608, 0.708926976, 0.652291477, 0.613944173, 0.667884529, 0.611795664, 0.726495206, 0.62992847, 0.557896614, 0.530223072, 0.675552905, 0.626781046, 0.705021143, 0.644122541, 0.5899581, 0.5883786, 0.647282541, 0.603768826, 0.7157036, 0.6118444, 0.5658917, 0.57622683, 0.609125555, 0.53611356, 0.69047076, 0.60321915, 0.5335152, 0.59035784, 0.623521328, 0.582081079, 0.71385247, 0.6464988, 0.53049713, 0.600132, 0.615326643, 0.610241234, 0.73124224, 0.6047957, 0.5135162, 0.59470695, 0.604018271, 0.541148603, 0.72924966, 0.5295388, 0.360764, 0.60148394, 0.544994473, 0.501214743, 0.7555516, 0.5063288, 0.36511728, 0.61648214, 0.545150936, 0.520305097, 0.7885753, 0.51787144, 0.36708727, 0.6260233, 0.523791909, 0.492190689, 0.79195786, 0.500392, 0.3837268, 0.64009047, 0.531878114, 0.50973767, 0.8016572, 0.50780374, 0.40877637, 0.62753004, 0.563028693, 0.539800882, 0.79672843, 0.5431628, 0.40874425, 0.61199623, 0.599341094, 0.550261796, 0.76930165, 0.5205844, 0.3979784, 0.6043695, 0.535215497, 0.526278079, 0.7832719, 0.5286971, 0.40901676, 0.6057691, 0.515963852, 0.50789237, 0.7736185, 0.48024213, 0.402551144, 0.609018743, 0.515223622, 0.521941543, 0.771303833, 0.495047122, 0.394712508, 0.625104427, 0.5243541, 0.532254517, 0.783129692, 0.502730727, 0.376772135, 0.630175829, 0.509568334, 0.522924542, 0.77480793, 0.4809309, 0.36708575, 0.6136784, 0.513922215, 0.515540123, 0.76809144, 0.4331474, 0.31420103, 0.53188133, 0.461195707, 0.477856427, 0.7444433, 0.41496548, 0.34805787, 0.5619594, 0.51516217, 0.501653671, 0.765524, 0.43781888, 0.37252787, 0.5222697, 0.510250628, 0.507150829, 0.79378057, 0.46814394, 0.371148974, 0.571416557, 0.53673023, 0.535713017, 0.809690654, 0.470638722, 0.38827685, 0.5540041, 0.553873479, 0.526360929, 0.7884482, 0.47830662, 0.385706, 0.5237585, 0.541521668, 0.532231748, 0.777961433, 0.489461482, 0.40307903, 0.5428513, 0.5695948, 0.564752758, 0.787676096, 0.500219882, 0.3644856, 0.5576663, 0.565333247, 0.56092459, 0.77911776, 0.51397616, 0.34405136, 0.56886584, 0.55723685, 0.547159076, 0.771844327, 0.50009805, 0.337022543, 0.587962866, 0.570210099, 0.555341482, 0.774118304, 0.504419088, 0.325922877, 0.618318856, 0.592511833, 0.564908922, 0.775835454, 0.509319901, 0.355655998, 0.603499651, 0.600866318, 0.558330059, 0.77775538, 0.505249441, 0.328494042, 0.627652526, 0.608644366, 0.574181795, 0.7955935, 0.533422649, 0.343202084, 0.643110156, 0.59392482, 0.577894926, 0.79391849, 0.531295002, 0.329506069, 0.663455307, 0.61890614, 0.614158332, 0.797534764, 0.549567759, 0.328365266, 0.669577956, 0.610430479, 0.592385232, 0.787465274, 0.534960568, 0.327611208, 0.660077274, 0.6167081, 0.571574867, 0.77812922, 0.545944691, 0.344204664, 0.665109575, 0.571316004, 0.555887938, 0.779738247, 0.558151603, 0.335134357, 0.661337137, 0.567032993, 0.600764394, 0.760932326, 0.629261911, 0.38385874, 0.694088876, 0.588588834, 0.646882594, 0.764422417, 0.644183397, 0.382934183, 0.695798576, 0.615879178, 0.651795089, 0.782580018, 0.618898809, 0.358206391, 0.692638636, 0.65537864, 0.6124686, 0.774744809, 0.568301618, 0.359520108, 0.65392375, 0.593233347, 0.582845569, 0.786114752, 0.587160885, 0.396317631, 0.693305135, 0.617838979, 0.663892269, 0.791798472, 0.611721158, 0.389627725, 0.705160558, 0.649680495, 0.647356331, 0.825509012, 0.664284766, 0.375294715, 0.710723579, 0.659593582, 0.656843722, 0.832210779, 0.647631764, 0.392689764, 0.712265968, 0.66947335, 0.674527109, 0.830785155, 0.659298837, 0.498877317, 0.709572136, 0.693675578, 0.687486589, 0.828265965, 0.665379763, 0.362824798, 0.726637304, 0.6652143, 0.694844007, 0.817700028, 0.637252092, 0.402041852, 0.738644123, 0.671003819, 0.676618397, 0.818314731, 0.65851146, 0.407740474, 0.747231066, 0.694199383, 0.670543671, 0.814344406, 0.644577742, 0.385863036, 0.761174321, 0.667880833, 0.656244099, 0.812678337, 0.628301442, 0.439566612, 0.759540737, 0.66986984, 0.63646996, 0.825342536, 0.640041232, 0.386539817, 0.745314896, 0.67223382, 0.648554921, 0.811732948, 0.590910614, 0.382010043, 0.711482227, 0.657976091, 0.663072705, 0.818365812, 0.597117364, 0.406249195, 0.672270536, 0.623182476, 0.603848755, 0.828318119, 0.584072828, 0.438855171, 0.686527312, 0.640060723, 0.618905246, 0.844419777, 0.597465217, 0.405742496, 0.693920791, 0.617016196, 0.584759116, 0.839474142, 0.572083354, 0.39546573, 0.6994295, 0.612373292, 0.550819755, 0.831272423, 0.582567692, 0.384838581, 0.717566967, 0.61479938, 0.577352881, 0.834712863, 0.590720475, 0.39315444, 0.7377884, 0.609210253, 0.657256782, 0.844220936, 0.619351566, 0.428863883, 0.726607144, 0.613981009, 0.667062163, 0.841849029, 0.59124434, 0.42700532, 0.71308213, 0.607403457, 0.608264625, 0.8315438, 0.54582715, 0.4474888, 0.6984699, 0.587436616, 0.589514136, 0.79694825, 0.48063624, 0.43353578, 0.69242054, 0.547273219, 0.5462991, 0.814756811, 0.432984978, 0.41860154, 0.72247314, 0.580322325, 0.581159234, 0.791670442, 0.396087199, 0.3987961, 0.75013566, 0.722699106, 0.638674319, 0.809649527, 0.4948107, 0.48928964, 0.75784105, 0.689345837, 0.708029032, 0.826427162, 0.563348472, 0.506929457, 0.774379015, 0.702809274, 0.690814555, 0.832314193, 0.574788332, 0.520754039, 0.792643249, 0.654758632, 0.725242436, 0.8134358, 0.5425858, 0.508996367, 0.779520631, 0.651299536, 0.636208177, 0.787464976, 0.613972485, 0.468821436, 0.667632699, 0.651735008, 0.621231198, 0.792023003, 0.670825362, 0.613467813, 0.567349076, 0.62699759, 0.656683266, 0.765078723, 0.653328061, 0.553210557, 0.689630032, 0.711698055, 0.795067847, 0.811880946, 0.711621821, 0.563466311, 0.687387288, 0.642958462, 0.771170378, 0.795326591, 0.689494789, 0.586860478, 0.673007309, 0.614037752, 0.74798876, 0.768772006, 0.635109365, 0.604331851, 0.636787117, 0.566962123, 0.700032115, 0.739746094, 0.602925062, 0.585134625, 0.626375914, 0.509551346, 0.710910022, 0.755558908, 0.615355372, 0.611438155, 0.636448264, 0.571206212, 0.724546313, 0.782778203, 0.618364155, 0.619865656, 0.668152869, 0.563159466, 0.755748451, 0.802544653, 0.654159069, 0.619036019, 0.657348871, 0.545840263, 0.74054873, 0.774047792, 0.642892838, 0.573332131, 0.656021357, 0.57015717, 0.756021738, 0.78873688, 0.62390548, 0.539792538, 0.657653809, 0.561634839, 0.75358516, 0.779470444, 0.617275953, 0.527071953, 0.629806638, 0.541074514, 0.736589432, 0.762146711, 0.589523733, 0.51471442, 0.593767285, 0.558120847, 0.73941499, 0.768211722, 0.619831502, 0.532827914, 0.623686016, 0.5547328, 0.737917066, 0.770787477, 0.626190782, 0.544594824, 0.611561239, 0.566194654, 0.737846732, 0.757796288, 0.610579789, 0.529240966, 0.613067091, 0.55422914, 0.745112956, 0.759931147, 0.608165681, 0.530900896, 0.611606359, 0.538876474, 0.745449007, 0.760160863, 0.589297295, 0.515259087, 0.564829826, 0.514506578, 0.72583884, 0.763593554, 0.579890728, 0.472207755, 0.574476361, 0.520762622, 0.718747675, 0.767891049, 0.580268502, 0.473278314, 0.591672242, 0.550379694, 0.756957114, 0.790566921, 0.608624399, 0.506375551, 0.579274118, 0.575229764, 0.757730305, 0.784806132, 0.604099154, 0.531253815, 0.603779078, 0.596574485, 0.773365676, 0.792699814, 0.652581036, 0.548270166, 0.623899937, 0.627850354, 0.771067679, 0.783783853, 0.639478147, 0.551186144, 0.601899326, 0.609565377, 0.75811249, 0.77575773, 0.625297844, 0.540264606, 0.605565608, 0.611917436, 0.747870743, 0.784015, 0.636513889, 0.541356742, 0.620908439, 0.621493399, 0.753824353, 0.77944994, 0.633918524, 0.551431656, 0.62717253, 0.63804841, 0.770999908, 0.789493144, 0.646842539, 0.590263844, 0.651367426, 0.643556178, 0.795145929, 0.797675014, 0.670666993, 0.620033622, 0.66560483, 0.67466718, 0.804431915, 0.794725776, 0.665515542, 0.65795821, 0.658456385, 0.670912921, 0.776025295, 0.776350319, 0.611754477, 0.626008511, 0.649538815, 0.659750819, 0.77828759, 0.788346112, 0.625465095, 0.627931833, 0.66094017, 0.681044102, 0.786307633, 0.784176648, 0.619901657, 0.625330687, 0.651527047, 0.669269979, 0.769363225, 0.784950733, 0.618225574, 0.609626472, 0.633654356, 0.646364629, 0.74282974, 0.7754336, 0.593328536, 0.621245384, 0.62717545, 0.660980284, 0.747554123, 0.793924689, 0.641395748, 0.652726173, 0.665457666, 0.68411994, 0.778871357, 0.811014354, 0.657835543, 0.649489224, 0.667991281, 0.688957155, 0.780995011, 0.819695413, 0.653741896, 0.624925792, 0.656704009, 0.688829601, 0.760721385, 0.799696445, 0.638039768, 0.597843468, 0.637798846, 0.650767505, 0.753493726, 0.785093367, 0.639492989, 0.598365843, 0.636241853, 0.666682661, 0.772100091, 0.800208807, 0.662209511, 0.624121845, 0.662054539, 0.683977306, 0.793592215, 0.825709701, 0.665994704, 0.633069813, 0.672843754, 0.714070201, 0.80767107, 0.828158855, 0.656746626, 0.646650136, 0.697833955, 0.736385703, 0.818849146, 0.839629173, 0.658556283, 0.648753166, 0.684871376, 0.723146558, 0.810563684, 0.8345173, 0.603148341, 0.621817768, 0.661518574, 0.711767852, 0.812079549, 0.829382539, 0.553170323, 0.603126585, 0.633809566, 0.704656661, 0.819779158, 0.837724745, 0.582999408, 0.622353733, 0.637763917, 0.722013474, 0.827068508, 0.849172294, 0.584890246, 0.609336793, 0.615035236, 0.719405711, 0.828270853, 0.847692072, 0.592627645, 0.581501365, 0.609866202, 0.730739355, 0.828994691, 0.844872057, 0.59593904, 0.54960382, 0.592978299, 0.687315285, 0.817690253, 0.82755816, 0.510912359, 0.545753896, 0.582818627, 0.69262439, 0.81563431, 0.833881259, 0.521373928, 0.523544192, 0.586236358, 0.702085674, 0.83687675, 0.832847476, 0.512536645, 0.474419057, 0.567675412, 0.688865781, 0.836615801, 0.843035698, 0.53258574, 0.521933556, 0.599566638, 0.745632946, 0.855949223, 0.86414367, 0.620591402, 0.565752029, 0.61071384, 0.743243158, 0.855192602, 0.858474374, 0.607834578, 0.58093375, 0.635790586, 0.753909945, 0.8586272, 0.858982027, 0.619047582, 0.557372808, 0.651443005, 0.761536956, 0.863505304, 0.864828825, 0.661382735, 0.559318602, 0.668841064, 0.77596432, 0.870289862, 0.869726002, 0.645618916, 0.564627409, 0.677705944, 0.770249724, 0.860137701, 0.866852939, 0.640728176, 0.54989022, 0.661806762, 0.752221644, 0.845373809, 0.860503137, 0.666398883, 0.553508759, 0.656643987, 0.756967843, 0.847140789, 0.842855752, 0.681552351, 0.562494218, 0.682286859, 0.75514251, 0.862113178, 0.85680145, 0.6853448, 0.54790044, 0.688864, 0.756404817, 0.855395794, 0.8558482, 0.6939987, 0.5409806, 0.7113786, 0.761392176, 0.873039246, 0.8588538, 0.68452996, 0.55402166, 0.70936024, 0.759253085, 0.863693297, 0.8545135, 0.6852072, 0.56828874, 0.70748985, 0.761900485, 0.855171144, 0.84959996, 0.66994524, 0.56115377, 0.6685032, 0.750564277, 0.834898055, 0.8409767, 0.650694, 0.5436219, 0.6445492, 0.743324161, 0.832797587, 0.842042, 0.65066737, 0.522994, 0.64112234, 0.748020053, 0.835250139, 0.8622428, 0.6495701, 0.53114665, 0.6704275, 0.756607652, 0.829885125, 0.87184703, 0.6425904, 0.53862417, 0.6737274, 0.769262493, 0.830760062, 0.87203, 0.6432491, 0.5605844, 0.6694318, 0.755800784, 0.833626688, 0.86472654, 0.66274464, 0.5633259, 0.6355044, 0.767914474, 0.822951794, 0.8470038, 0.6699752, 0.6005443, 0.6625549, 0.777993977, 0.818725824, 0.8384939, 0.6478887, 0.5760183, 0.62691015, 0.760721147, 0.803574204, 0.8228863, 0.6172892, 0.546843, 0.6443201, 0.749292314, 0.808165967, 0.83397937, 0.6129806, 0.5534658, 0.63030756, 0.736794531, 0.797848463, 0.8314749, 0.6119037, 0.5280508, 0.6252255, 0.731061637, 0.802425563, 0.8414037, 0.6196249, 0.5413338, 0.63449234, 0.735567689, 0.793022335, 0.8459211, 0.64756155, 0.56060934, 0.64384127, 0.722061157, 0.792986095, 0.84744585, 0.66813856, 0.5752639, 0.6652195, 0.716285527, 0.793983042, 0.8513417, 0.66660255, 0.57264334, 0.66968876, 0.732190669, 0.799559593, 0.85717565, 0.6870161, 0.57296944, 0.68214405, 0.737614036, 0.793046951, 0.8528796, 0.6516485, 0.5597359, 0.6793267, 0.727989972, 0.788856983, 0.830807, 0.6322416, 0.5599783, 0.6737839, 0.746666133, 0.789609253, 0.8308455, 0.6524393, 0.5830814, 0.69969136, 0.76045388, 0.815831244, 0.850585, 0.6869669, 0.5914954, 0.72677857, 0.774338007, 0.836501479, 0.858565, 0.67879933, 0.57357806, 0.7234272, 0.767196536, 0.837147653, 0.86761916, 0.6755531, 0.5770641, 0.72031134, 0.767146111, 0.828386009, 0.8422528, 0.63985974, 0.58102536, 0.7139449, 0.763530076, 0.838231027, 0.8479983, 0.6478309, 0.58836734, 0.70757806, 0.778055191, 0.829434693, 0.8481364, 0.6669459, 0.63140297, 0.7374931, 0.786903322, 0.827924907, 0.84694046, 0.67828345, 0.650888, 0.76035273, 0.780195415, 0.823656201, 0.83191085, 0.6798004, 0.6504622, 0.7632984, 0.781718075, 0.830608606, 0.8495221, 0.6915282, 0.6536489, 0.75529855, 0.787897527, 0.824641168, 0.8618175, 0.7060269, 0.662781, 0.743493, 0.785678446, 0.83239311, 0.8705576, 0.7310064, 0.6833081, 0.7412713, 0.792104721, 0.828396797, 0.86571866, 0.7424015, 0.71990985, 0.7377846, 0.795223296, 0.829795241, 0.8557808, 0.75458914, 0.7324754, 0.7250515, 0.778906524, 0.815953553, 0.83499044, 0.7432894, 0.71959054, 0.70742244, 0.774308681, 0.816598296, 0.82764226, 0.74088246, 0.7193931, 0.69978774, 0.769373059, 0.816365123, 0.81518096, 0.7298387, 0.6900594, 0.67025673, 0.746952951, 0.827958167, 0.8323845, 0.7361737, 0.6985781, 0.6612581, 0.743644476, 0.831609845, 0.8336012, 0.72488594, 0.7251719, 0.66089857, 0.7456792, 0.829845607, 0.8420079, 0.735185, 0.73698115, 0.66758513, 0.739378572, 0.82906884, 0.8478846, 0.7653742, 0.73851806, 0.7183348, 0.74468255, 0.826643229, 0.8452168, 0.7805993, 0.74918866, 0.73650676, 0.750270724, 0.833778322, 0.84795433, 0.7793488, 0.78819585, 0.75088394, 0.744731605, 0.832930505, 0.8472053, 0.77420735, 0.76078945, 0.7095734, 0.6803478, 0.83199203, 0.84096277, 0.768744, 0.7559716, 0.687208, 0.656428158, 0.823426664, 0.83347803, 0.7790177, 0.7465862, 0.64782375, 0.663218141, 0.812052608, 0.83046365, 0.77067703, 0.74548495, 0.6380935, 0.647752941, 0.808929503, 0.8408555, 0.76609033, 0.715095, 0.63006824, 0.60401392, 0.806503475, 0.8367076, 0.770017, 0.6945548, 0.648469, 0.623200774, 0.822633088, 0.86054426, 0.78440595, 0.72806406, 0.6610973, 0.64854598, 0.825094283, 0.8579623, 0.7785987, 0.75021535, 0.652549, 0.653802633, 0.821728885, 0.85305053, 0.7678514, 0.7553642, 0.645826, 0.679320931, 0.815993905, 0.8605828, 0.78398335, 0.7470439, 0.6643032, 0.679235697, 0.819883525, 0.8725652, 0.8003203, 0.7308985, 0.6906252, 0.648353636, 0.808794975, 0.85744315, 0.77058953, 0.6863425, 0.65794283, 0.600367188, 0.739389479, 0.841948, 0.75002295, 0.6669451, 0.60433054, 0.609954596, 0.77181524, 0.83337253, 0.76973826, 0.70852304, 0.6258777, 0.677707553, 0.706076741, 0.8490963, 0.80164194, 0.71773267, 0.7009839, 0.716630399, 0.737950802, 0.8388627, 0.7947546, 0.69389206, 0.6792351, 0.681610882, 0.719319105, 0.83179784, 0.80455536, 0.7070128, 0.6551647, 0.66083163, 0.713720143, 0.8464176, 0.81277615, 0.691238, 0.6763419, 0.640727639, 0.757505119, 0.8207824, 0.81685317, 0.67896026, 0.69855666, 0.651480854, 0.685089588, 0.78473115, 0.76941836, 0.65876657, 0.6671536, 0.653893352, 0.690698922, 0.7894605, 0.77769333, 0.70032388, 0.67003566, 0.692180693, 0.694179714, 0.8174875, 0.7701034, 0.69808203, 0.66922486, 0.723178744, 0.611726403, 0.7695307, 0.74065393, 0.753889263, 0.563505828, 0.688000619, 0.681795418, 0.7517706, 0.74799657, 0.75058776, 0.5800103, 0.723650277, 0.651822686, 0.7623899, 0.74591404, 0.7541896, 0.6194135, 0.741102874, 0.695361853, 0.78412807, 0.780166, 0.74342275, 0.649481, 0.744017422, 0.730810106, 0.80729896, 0.79717475, 0.7493227, 0.6634051, 0.751932025, 0.763088286, 0.81016994, 0.7979715, 0.777224541, 0.716081798, 0.775474072, 0.797495663, 0.8397917, 0.80762297, 0.7991875, 0.7211955, 0.782501459, 0.792386651, 0.85891014, 0.82762855, 0.829752, 0.724785, 0.766762018, 0.776102126, 0.84880143, 0.7901071, 0.8154451, 0.76392823, 0.727386713, 0.760380626, 0.8631496, 0.7914434, 0.8116944, 0.7686807, 0.749460101, 0.797400773, 0.87358636, 0.8037613, 0.80188143, 0.78368556, 0.75617069, 0.800244451, 0.872069, 0.80866617, 0.80768293, 0.78869253, 0.757543921, 0.807349324, 0.86774457, 0.8057005, 0.7832454, 0.78681463, 0.736504614, 0.814491808, 0.86352104, 0.7849196, 0.7779908, 0.7798862, 0.714015245, 0.78959167, 0.8561265, 0.7757237, 0.80290717, 0.73578846, 0.710942447, 0.81021297, 0.87326974, 0.74596107, 0.8434767, 0.74797314, 0.718633771, 0.807245851, 0.8822298, 0.7598636, 0.8477025, 0.67312115, 0.686826289, 0.800498426, 0.86560094, 0.7546143, 0.7602645, 0.71906716, 0.718437433, 0.773831904, 0.824643, 0.7731063, 0.73621637, 0.6366626, 0.701377511, 0.782043099, 0.8444366, 0.77979374, 0.76504344, 0.6684316, 0.654311657, 0.778246582, 0.83014476, 0.7991389, 0.78144383, 0.72190654, 0.656356633, 0.788472533, 0.84979886, 0.82130605, 0.793797255, 0.751373053, 0.66608429, 0.783264518, 0.8590516, 0.8254234, 0.82638496, 0.7532143, 0.678713143, 0.750061691, 0.844255, 0.78266454, 0.818875313, 0.721292138, 0.690690994, 0.754322231, 0.82763076, 0.6695508, 0.7836941, 0.62658787, 0.6811681, 0.7925205, 0.8404215, 0.65908265, 0.7534387, 0.6384791, 0.67529184, 0.8140313, 0.8457253, 0.6970615, 0.76602656, 0.68874323, 0.677860737, 0.811958134, 0.8511299, 0.6616281, 0.73229134, 0.6566879, 0.68085647, 0.81553894, 0.8493497, 0.6123514, 0.73667324, 0.6836155, 0.6930444, 0.81605697, 0.84098697, 0.6001127, 0.729553699, 0.701458395, 0.68616015, 0.8392419, 0.8488417, 0.66534, 0.794559181, 0.73397094, 0.70685774, 0.84488654, 0.8440633, 0.69190574, 0.802547455, 0.721652925, 0.69776654, 0.8435925, 0.83469105, 0.69017214, 0.822926462, 0.737813592, 0.67319137, 0.85615516, 0.85951126, 0.682216, 0.81282294, 0.7355324, 0.7042762, 0.8686343, 0.86766034, 0.6153316, 0.75547266, 0.6686787, 0.7067853, 0.8650678, 0.86638427, 0.63812435, 0.77738976, 0.7281166, 0.74144435, 0.8845742, 0.8702338, 0.69605076, 0.767399848, 0.72394371, 0.7311123, 0.889488, 0.882951, 0.77255476, 0.8247834, 0.7768809, 0.7806378, 0.883243, 0.8681349, 0.69026417, 0.7812151, 0.72540337, 0.76887745, 0.8649927, 0.8409493, 0.65601367, 0.7644516, 0.7835311, 0.763372, 0.88279176, 0.8626401, 0.73567426, 0.7552897, 0.80262977, 0.7581328, 0.8810164, 0.86585176, 0.73513937, 0.7376258, 0.7893875, 0.7681373, 0.8650509, 0.8302055, 0.63299125, 0.748723, 0.77306473, 0.793261826, 0.883415043, 0.83597094, 0.7034413, 0.77137816, 0.75024474, 0.7661473, 0.8834834, 0.8379863, 0.6822661, 0.766401, 0.7403219, 0.7255272, 0.8806995, 0.8203015, 0.6101838, 0.69825596, 0.66947204, 0.6705851, 0.8442985, 0.7692867, 0.51301277, 0.6617206, 0.5817531, 0.5479646, 0.81611264, 0.7506952, 0.43819892, 0.5968225, 0.5029022, 0.5174831, 0.7665782, 0.73816097, 0.35591403, 0.53030294, 0.49875876, 0.5543008, 0.7252653, 0.74183565, 0.3565399, 0.46589324, 0.510254, 0.56780446, 0.708232, 0.75074774, 0.44168648, 0.55345434, 0.5741166, 0.657063305, 0.657112777, 0.76853555, 0.44422862, 0.5490966, 0.5859426, 0.655010104, 0.656472623, 0.73933923, 0.36855763, 0.5488964, 0.6026089, 0.643492, 0.6128821, 0.7370929, 0.3423104, 0.5344755, 0.5732537, 0.61556083, 0.611409962, 0.75524586, 0.40121418, 0.59570426, 0.6027777, 0.604525268, 0.644681573, 0.81119984, 0.44085225, 0.6319539, 0.6297195, 0.6299319, 0.6467712, 0.811518, 0.45707515, 0.6435934, 0.69146323, 0.64080435, 0.6563286, 0.79896694, 0.4980549, 0.648406, 0.6876498, 0.6614549, 0.6694648, 0.8120277, 0.40791383, 0.61075354, 0.7407009, 0.683180094, 0.705138981, 0.81698453, 0.4389452, 0.6335641, 0.69764143, 0.63310194, 0.658071876, 0.7532765, 0.46355307, 0.6268971, 0.7202584, 0.645135403, 0.619783998, 0.756001, 0.46921676, 0.6593896, 0.7302679, 0.627444029, 0.588026702, 0.6931473, 0.41837212, 0.6131194, 0.73954266, 0.589844823, 0.582548141, 0.62857646, 0.3366866, 0.590445, 0.6757037, 0.630667508, 0.557456613, 0.591855, 0.30442873, 0.48709866, 0.59276354, 0.609246016, 0.502213001, 0.5480041, 0.26460832, 0.47352546, 0.5756431, 0.549149394, 0.50594002, 0.5119483, 0.28118426, 0.51137286, 0.58713627, 0.617300808, 0.584192276, 0.53217465, 0.31108788, 0.46676958, 0.5937428, 0.569592893, 0.544532359, 0.55374986, 0.2992303, 0.44602406, 0.5788408, 0.508824766, 0.577099621, 0.56179464, 0.3112516, 0.40078825, 0.5482465, 0.630315423, 0.592312574, 0.6162777, 0.31313348, 0.3176469, 0.52451557, 0.658467233, 0.649311483, 0.6647599, 0.28593424, 0.3534707, 0.57327425, 0.647911251, 0.734870911, 0.7154474, 0.3346537, 0.462529, 0.66356605, 0.684039831, 0.743743181, 0.7887121, 0.3844232, 0.39435753, 0.7483433, 0.770002007, 0.840482533, 0.82305986, 0.47877365, 0.56039214, 0.79036933, 0.668164551, 0.852077425, 0.8324871, 0.42725167, 0.49164286, 0.59114987, 0.6066001, 0.7497568, 0.710432, 0.17048794, 0.2584827, 0.40911192, 0.37657824, 0.6013783, 0.50115716, 0.16293892, 0.2557623, 0.36492166, 0.3429715, 0.4318828, 0.3252641, 0.13138324, 0.23553905, 0.31577215, 0.30948955, 0.4029142, 0.38229743, 0.13141938, 0.27395055, 0.3933232, 0.35837618, 0.49310663, 0.40889654, 0.1397526, 0.31168354, 0.48662725, 0.42786923, 0.53909904, 0.49297413, 0.18061985, 0.3230282, 0.4174767, 0.34508538, 0.52374333, 0.27622217, 0.13205436, 0.1537643, 0.24816781, 0.31953168, 0.3923974, 0.2974586, 0.12708576, 0.14708926, 0.24251223, 0.3407655, 0.36901203, 0.33173093, 0.12191465, 0.16565247, 0.28439644, 0.3841305, 0.39514974, 0.36764959, 0.12974212, 0.19011976, 0.36123982, 0.40190473, 0.47504872, 0.3763647, 0.14456707, 0.1980412, 0.31362337, 0.39512935, 0.42802203, 0.34549046, 0.14458925, 0.20630363, 0.3055661, 0.40932575, 0.45011955, 0.3418907, 0.1543878, 0.24498643, 0.3288011, 0.41306892, 0.5004078, 0.35395312, 0.18353833, 0.24375206, 0.33794168, 0.3359347, 0.4198177, 0.35145122, 0.18431261, 0.28922752, 0.36312175, 0.32839337, 0.39412323, 0.36003643, 0.20954691, 0.30148783, 0.37042916, 0.3257399, 0.37027705, 0.33417118, 0.18928161, 0.2739809, 0.37239903, 0.36236757, 0.33841184, 0.3256588, 0.18896957, 0.2875709, 0.4427468, 0.29159462, 0.4048673, 0.2859479, 0.17613554, 0.24252033, 0.3763833, 0.3072262, 0.34160477, 0.26969457, 0.17718981, 0.22028446, 0.39183602, 0.2925058, 0.37306806, 0.32859087, 0.2175654, 0.3019066, 0.4988036, 0.31172642, 0.5007429, 0.35718697, 0.29188728, 0.38143775, 0.57319516, 0.2788839, 0.572304, 0.3354673, 0.26551047, 0.3854315, 0.58441293, 0.26033267, 0.582929, 0.2853707, 0.2889905, 0.24643956, 0.5535032, 0.23773293, 0.5383087, 0.29113525, 0.2878785, 0.22972251, 0.5454858, 0.24171504, 0.5617409, 0.3121031, 0.30309272, 0.30933508, 0.5933078, 0.2992112, 0.57433826, 0.31428656, 0.28914362, 0.28612322, 0.5371454, 0.2662502, 0.42847493, 0.25988805, 0.2491175, 0.24701753, 0.4468018, 0.22351152, 0.36276183, 0.24288654, 0.25532064, 0.20744564, 0.4375342, 0.22639266, 0.37235934, 0.23692764, 0.2398755, 0.19500542, 0.46799815, 0.2245029, 0.39098513, 0.23046279, 0.22713922, 0.1833888, 0.4637087, 0.19018355, 0.38779727, 0.21044168, 0.19925196, 0.15950951, 0.44334328, 0.15925176, 0.3988024, 0.20071396, 0.18504873, 0.14514267, 0.4291775, 0.16770017, 0.41864935, 0.21076998, 0.20800926, 0.1604631, 0.44225037, 0.1725282, 0.4147098, 0.2056403, 0.20684563, 0.16208437, 0.41012624, 0.16591857, 0.4320876, 0.17342758, 0.16447724, 0.15138884, 0.40079048, 0.16016611, 0.38901547, 0.17247638, 0.1635896, 0.14443065, 0.40399802, 0.15405245, 0.37976596, 0.1824224, 0.1684542, 0.17028646, 0.4515628, 0.16925696, 0.40343478, 0.2027761, 0.18261491, 0.18942615, 0.47680354, 0.19277771, 0.43548837, 0.21767765, 0.20014931, 0.19991395, 0.46809322, 0.19050942, 0.44444737, 0.20384127, 0.17713967, 0.16457093, 0.41373774, 0.1585039, 0.38283804, 0.18152212, 0.1912727, 0.17371629, 0.4431499, 0.18242414, 0.38037798, 0.1803329, 0.17605639, 0.153137, 0.4331311, 0.16104569, 0.3963422, 0.19369183, 0.19006887, 0.1674807, 0.4422047, 0.17241098, 0.4123738, 0.21211447, 0.18616648, 0.16205133, 0.46964118, 0.19045319, 0.44542733, 0.24590352, 0.19558959, 0.17587428, 0.4806975, 0.17807013, 0.42141888, 0.22282162, 0.18113327, 0.15875262, 0.43799692, 0.17839113, 0.41086555, 0.2111729, 0.16815886, 0.15681218, 0.4072182, 0.16473503, 0.4005435, 0.20620792, 0.16440004, 0.15702786, 0.42477885, 0.16702081, 0.40671515, 0.19630885, 0.16144162, 0.15747796, 0.44638065, 0.16320737, 0.41590485, 0.20333856, 0.17247336, 0.17055447, 0.5059025, 0.19197886, 0.44197124, 0.2224146, 0.20240097, 0.19504572, 0.49881068, 0.20688917, 0.46266577, 0.25154826, 0.2195195, 0.21368621, 0.5012788, 0.21016529, 0.4799663, 0.2568287, 0.22901775, 0.19654493, 0.4576477, 0.17064416, 0.37959623, 0.18114191, 0.16059636, 0.15442051, 0.4278118, 0.13203968, 0.36365435, 0.17431074, 0.15506576, 0.1605726, 0.4378364, 0.13598603, 0.36946693, 0.1880247, 0.16201307, 0.17341068, 0.44713807, 0.13617815, 0.39998624, 0.19513734, 0.16810426, 0.2148071, 0.4707826, 0.15064782, 0.40248415, 0.20913798, 0.19396475, 0.21748056, 0.46942833, 0.1534488, 0.37576798, 0.2066258, 0.21348092, 0.21578738, 0.47389942, 0.14295034, 0.3540488, 0.19817911, 0.20119989, 0.18755864, 0.43353334, 0.12114477, 0.3064909, 0.16734502, 0.18182549, 0.16654868, 0.42439702, 0.118898, 0.34598517, 0.17172565, 0.20872197, 0.19573075, 0.49978635, 0.13759433, 0.38772804, 0.20323497, 0.23815443, 0.23032697, 0.53422713, 0.1764816, 0.43986294, 0.23055701, 0.27432272, 0.23911393, 0.5384871, 0.14823316, 0.4409447, 0.20759279, 0.27506363, 0.19711176, 0.49662644, 0.10468424, 0.41786322, 0.16714838, 0.17515297, 0.18335235, 0.49811077, 0.10918937, 0.3160325, 0.13396883, 0.16613252, 0.15668076, 0.47322112, 0.10903329, 0.33856654, 0.12763447, 0.19009265, 0.17507666, 0.44393086, 0.131111294, 0.332165837, 0.15110905, 0.19708931, 0.20509611, 0.45074835, 0.17605937, 0.3740823, 0.18592656, 0.2144081, 0.24513888, 0.46945718, 0.18770859, 0.3578584, 0.17324674, 0.18568304, 0.23725529, 0.4779963, 0.21192454, 0.40024033, 0.20650928, 0.18666081, 0.24121772, 0.5220136, 0.21046446, 0.3983879, 0.20131001, 0.18729699, 0.22704448, 0.50985086, 0.20837018, 0.37025085, 0.22205071, 0.22081149, 0.28456134, 0.5465438, 0.2248243, 0.39636922, 0.2379758, 0.23182155, 0.26950377, 0.53297126, 0.20765229, 0.37839136, 0.24887826, 0.2245656, 0.26139095, 0.5121492, 0.19746824, 0.37894398, 0.23006022, 0.22031689, 0.25837946, 0.52348596, 0.19177563, 0.36452448, 0.2106636, 0.22125885, 0.24133112, 0.53396565, 0.17826912, 0.36070916, 0.19892563, 0.20368864, 0.19810933, 0.5167601, 0.17424554, 0.3304633, 0.18606652, 0.17261508, 0.18308347, 0.5097844, 0.16730876, 0.31398433, 0.1801712, 0.20886348, 0.20712487, 0.5553819, 0.17341018, 0.34918916, 0.20895208, 0.24470292, 0.2376566, 0.59769225, 0.17974159, 0.40241674, 0.19480076, 0.23059249, 0.20974392, 0.5041685, 0.17444526, 0.37932795, 0.18427564, 0.21060303, 0.18621211, 0.4920552, 0.1698609, 0.3629864, 0.18980946, 0.19767761, 0.1970885, 0.4512316, 0.17808479, 0.3599958, 0.19375284, 0.20851515, 0.199877605, 0.451356322, 0.18646936, 0.34521943, 0.19234835, 0.18946953, 0.203081191, 0.454679638, 0.1998496, 0.398227, 0.20504373, 0.19191258, 0.21795177, 0.45506403, 0.20188387, 0.38937408, 0.21162073, 0.1903603, 0.21266535, 0.44698092, 0.19042785, 0.38456446, 0.21843669, 0.20792945, 0.230130821, 0.477644026, 0.200078398, 0.438310802, 0.22504842, 0.21285279, 0.237611607, 0.522534668, 0.212435409, 0.441360205, 0.25244582, 0.22468476, 0.246839851, 0.542734742, 0.208914384, 0.421542913, 0.24129616, 0.21709514, 0.251954734, 0.541166961, 0.217677578, 0.4070701, 0.23778735, 0.22708955, 0.248874769, 0.55065614, 0.216273263, 0.355882645, 0.239894316, 0.220603839, 0.217735708, 0.488318533, 0.203771159, 0.385397166, 0.26475677, 0.2210364, 0.236728817, 0.543163955, 0.24302085, 0.43767682, 0.28455806, 0.24064833, 0.251565486, 0.553347051, 0.247379228, 0.448370457, 0.26535958, 0.22372773, 0.247796506, 0.530223727, 0.24547632, 0.488388658, 0.26506263, 0.214682296, 0.246506512, 0.526969016, 0.260761589, 0.493844926, 0.272931337, 0.237722322, 0.267856508, 0.526813269, 0.264949083, 0.492287666, 0.286872506, 0.238755733, 0.258744925, 0.537025213, 0.2588287, 0.475289315, 0.287671417, 0.255071461, 0.276798844, 0.543636382, 0.269744933, 0.481476277, 0.318511605, 0.270490378, 0.299357951, 0.562383533, 0.267808259, 0.468166173, 0.326111466, 0.280793756, 0.294675559, 0.566734493, 0.293866158, 0.442088634, 0.301223725, 0.280825824, 0.287337452, 0.564261913, 0.286315084, 0.439171463, 0.28993222, 0.28671506, 0.317293793, 0.560636699, 0.293856084, 0.43226561, 0.267449349, 0.266023338, 0.318420053, 0.553222775, 0.304289788, 0.472992808, 0.28438893, 0.302059263, 0.350175709, 0.603504956, 0.324251324, 0.451861233, 0.338510633, 0.311979383, 0.390345037, 0.596983731, 0.332953453, 0.448414832, 0.325640798, 0.302540123, 0.344927788, 0.586096406, 0.315610826, 0.410830438, 0.296615243, 0.291833371, 0.341256142, 0.587415159, 0.299320668, 0.401840597, 0.286398053, 0.269153506, 0.266029477, 0.562341273, 0.260996312, 0.35901612, 0.279819071, 0.279468238, 0.273041934, 0.546193779, 0.226060167, 0.355519325, 0.269037813, 0.300012708, 0.305490077, 0.559619844, 0.222260252, 0.387883693, 0.279532999, 0.298160881, 0.29003948, 0.551943064, 0.226694152, 0.373214811, 0.278217733, 0.25539726, 0.260262996, 0.510407329, 0.202312097, 0.305954009, 0.231931016, 0.227705583, 0.21118696, 0.464492351, 0.16972369],
"middle": [0.764343858, 0.74482524, 0.50818115, 0.702853501, 0.71570605, 0.620642781, 0.822152913, 0.85909766, 0.6681702, 0.814223528, 0.838069737, 0.799452722, 0.879073322, 0.912010908, 0.751885772, 0.863044322, 0.882595181, 0.86510849, 0.919454455, 0.936657965, 0.815937519, 0.868704915, 0.897383213, 0.886939883, 0.920411229, 0.939638197, 0.8464486, 0.87659234, 0.91173, 0.89629674, 0.925897181, 0.949555755, 0.867719591, 0.884887755, 0.921654999, 0.9035608, 0.93192196, 0.95667255, 0.88328683, 0.8972853, 0.9311358, 0.914715, 0.93749744, 0.9572938, 0.8827601, 0.8945891, 0.93349147, 0.916734576, 0.934653461, 0.95647323, 0.8896868, 0.89258087, 0.93639857, 0.926784158, 0.939088583, 0.958704174, 0.898498058, 0.900788963, 0.943200469, 0.934260547, 0.943050206, 0.962999344, 0.905832648, 0.907713771, 0.947317481, 0.940310955, 0.946819842, 0.966466546, 0.913216054, 0.911957562, 0.950087011, 0.940919578, 0.946754873, 0.967593968, 0.914915919, 0.91301316, 0.95077014, 0.940713942, 0.948317289, 0.970457792, 0.918224633, 0.920761585, 0.952575684, 0.940684736, 0.947036982, 0.971353471, 0.920545161, 0.928858757, 0.955697596, 0.941011965, 0.946257412, 0.969834983, 0.916816592, 0.92891294, 0.9538691, 0.93764925, 0.943439662, 0.96734256, 0.91666716, 0.9285351, 0.9556225, 0.93473864, 0.9442435, 0.9655015, 0.9147801, 0.929108143, 0.95687747, 0.933548868, 0.942998886, 0.963707149, 0.913861692, 0.929153085, 0.956454694, 0.931799591, 0.93973875, 0.962277055, 0.911883354, 0.924593985, 0.953823328, 0.930396676, 0.935138881, 0.9596672, 0.90853214, 0.91827345, 0.95293194, 0.93028617, 0.93427575, 0.95693487, 0.91051656, 0.9147834, 0.95229936, 0.92846924, 0.93395936, 0.955149591, 0.915733099, 0.91403365, 0.95088017, 0.928492546, 0.929194033, 0.951676667, 0.921659052, 0.91697806, 0.9491688, 0.92273176, 0.92607147, 0.948659956, 0.921734095, 0.9204652, 0.94585764, 0.9244062, 0.92429334, 0.947374165, 0.924081445, 0.91685146, 0.94442517, 0.922490656, 0.924710453, 0.946443915, 0.920929134, 0.915572822, 0.941587627, 0.922499061, 0.924271822, 0.946413398, 0.916884124, 0.912555695, 0.941324651, 0.920347512, 0.926057875, 0.947639823, 0.911404192, 0.906995177, 0.942321479, 0.921720326, 0.931658864, 0.949786007, 0.909250319, 0.901414931, 0.942697048, 0.918163776, 0.932043314, 0.951385975, 0.905403852, 0.896619976, 0.939731061, 0.914372563, 0.929210544, 0.948460102, 0.903982699, 0.896091282, 0.938723505, 0.909933805, 0.928055346, 0.945278049, 0.901464164, 0.896115601, 0.939101636, 0.910546958, 0.930786371, 0.943418205, 0.904321849, 0.89266306, 0.94173497, 0.913299739, 0.9337883, 0.945559978, 0.897824526, 0.8960935, 0.94280577, 0.9207685, 0.9358064, 0.948191106, 0.89665401, 0.89435697, 0.94745797, 0.931842864, 0.939673066, 0.950723827, 0.903063238, 0.8884148, 0.9474965, 0.929440737, 0.932602882, 0.950283885, 0.911848664, 0.885558069, 0.942372799, 0.93080795, 0.9316305, 0.952807128, 0.907298148, 0.891460836, 0.935238659, 0.920000911, 0.912627399, 0.949278712, 0.912168205, 0.898826063, 0.939493537, 0.919401467, 0.912584722, 0.94996959, 0.915969908, 0.907586038, 0.943635464, 0.923133254, 0.919635534, 0.950049996, 0.913688302, 0.913659036, 0.946524978, 0.924207985, 0.920984447, 0.950045347, 0.917887807, 0.914028406, 0.948893845, 0.924173355, 0.918771029, 0.947914481, 0.914869428, 0.914497614, 0.947757363, 0.920732319, 0.917740285, 0.945471942, 0.913456082, 0.914100587, 0.947384238, 0.91305989, 0.914929688, 0.946612179, 0.917426229, 0.907728612, 0.948738992, 0.914596915, 0.915912211, 0.948434472, 0.913418829, 0.907094359, 0.94724679, 0.914729595, 0.913118958, 0.949105263, 0.915033698, 0.909255147, 0.94849515, 0.917636871, 0.912462294, 0.949828923, 0.915884495, 0.910945773, 0.950989723, 0.919286191, 0.908997178, 0.948302627, 0.916137457, 0.90862149, 0.94986558, 0.917308152, 0.908030689, 0.949226201, 0.916535735, 0.910655022, 0.949917674, 0.918603182, 0.91440773, 0.951418459, 0.920259774, 0.913131654, 0.950425029, 0.91853577, 0.91755086, 0.9526699, 0.9186833, 0.911475241, 0.950244546, 0.9148799, 0.9142117, 0.954856277, 0.919609487, 0.908797979, 0.948518574, 0.9162228, 0.910897, 0.954596341, 0.918955803, 0.904995322, 0.944763303, 0.916094124, 0.908049166, 0.9519539, 0.91957706, 0.905623674, 0.941343784, 0.915256202, 0.905929029, 0.953184664, 0.922394276, 0.908268213, 0.941686749, 0.916378856, 0.900825799, 0.953866303, 0.925825953, 0.911472321, 0.941014707, 0.91478461, 0.897710085, 0.954357088, 0.928995788, 0.910971701, 0.942955971, 0.913207114, 0.900196016, 0.95524925, 0.928577125, 0.911364317, 0.943230808, 0.910037458, 0.902859449, 0.956474, 0.9301875, 0.90933156, 0.941986978, 0.90615195, 0.902935028, 0.955416262, 0.931721151, 0.907674313, 0.938961089, 0.901904285, 0.901299953, 0.955365956, 0.932959795, 0.910791993, 0.937626183, 0.90123713, 0.902985334, 0.955842555, 0.932210088, 0.90985316, 0.932876348, 0.90153718, 0.895931721, 0.955383837, 0.932722747, 0.908143997, 0.931779206, 0.90504092, 0.895584524, 0.958335221, 0.935147941, 0.914534509, 0.928344369, 0.906118274, 0.893056452, 0.958877444, 0.932406545, 0.91383791, 0.926950514, 0.904195726, 0.894919276, 0.956778824, 0.930261195, 0.912430942, 0.923743486, 0.902190983, 0.895936787, 0.953833103, 0.930094838, 0.914166749, 0.92219919, 0.895514607, 0.893238187, 0.951444387, 0.928641558, 0.914256215, 0.921176076, 0.894975901, 0.894799352, 0.951381445, 0.929155588, 0.908809185, 0.920979202, 0.89177984, 0.890259027, 0.948283732, 0.929029405, 0.910985053, 0.91121006, 0.888176799, 0.883503795, 0.946132362, 0.927562714, 0.914656162, 0.915586293, 0.889575422, 0.889805734, 0.944991589, 0.923684478, 0.911430955, 0.914101779, 0.88973552, 0.888951421, 0.943862557, 0.92382586, 0.915396035, 0.915288091, 0.89089179, 0.885964036, 0.940477788, 0.918738425, 0.919098079, 0.912211955, 0.889105976, 0.882026196, 0.943118274, 0.916291773, 0.920291305, 0.90861088, 0.883174717, 0.87538588, 0.943738461, 0.913125515, 0.922224224, 0.907904029, 0.876375079, 0.869643033, 0.944770217, 0.909808278, 0.923259616, 0.906885803, 0.873408377, 0.872095287, 0.945862234, 0.908768654, 0.923673272, 0.908949912, 0.87199682, 0.878939569, 0.943498015, 0.909326792, 0.922190905, 0.908648431, 0.870167494, 0.88221693, 0.940767467, 0.907357812, 0.919371545, 0.903581142, 0.869417012, 0.885451555, 0.940860629, 0.911083281, 0.919528127, 0.906945169, 0.870448232, 0.882926762, 0.938230276, 0.907163501, 0.918487191, 0.903687179, 0.865999162, 0.873387456, 0.935941935, 0.90331924, 0.920538902, 0.908214509, 0.863531709, 0.878468871, 0.940162659, 0.904456019, 0.922780752, 0.913654208, 0.859387875, 0.877919912, 0.93866986, 0.900475085, 0.921004176, 0.914077222, 0.865900278, 0.874370873, 0.938963115, 0.904913306, 0.916247725, 0.918822408, 0.869445622, 0.876358509, 0.939966381, 0.902498782, 0.906978846, 0.917046249, 0.873935342, 0.875883698, 0.941804469, 0.902448118, 0.905868948, 0.914347529, 0.870589852, 0.875816762, 0.94249773, 0.903477728, 0.907018244, 0.912579119, 0.864238024, 0.877019405, 0.94237715, 0.905516803, 0.906350553, 0.911675811, 0.853973508, 0.877981424, 0.939654768, 0.904467821, 0.908440232, 0.906917274, 0.844203651, 0.875428617, 0.938665032, 0.901437163, 0.906309545, 0.904141247, 0.839209676, 0.873914301, 0.936468124, 0.897221565, 0.899457753, 0.898960948, 0.842301011, 0.873429298, 0.937013626, 0.893194258, 0.892889917, 0.904550612, 0.84036845, 0.869727135, 0.937915444, 0.897881448, 0.8869721, 0.9032874, 0.826648116, 0.859410346, 0.934946895, 0.903312624, 0.8857945, 0.90263766, 0.825319588, 0.853159547, 0.93252182, 0.909753025, 0.890046954, 0.90231812, 0.835406601, 0.850995839, 0.928857386, 0.917163968, 0.891726315, 0.907673955, 0.850900888, 0.847758055, 0.930349708, 0.922019184, 0.902878761, 0.91193378, 0.863146305, 0.84889698, 0.923817217, 0.912258208, 0.896279991, 0.897455394, 0.8576352, 0.82573092, 0.924312651, 0.906243563, 0.89756906, 0.894021034, 0.855470359, 0.831531823, 0.926085591, 0.916032791, 0.892413378, 0.903377116, 0.859233081, 0.834519804, 0.916486561, 0.902166665, 0.885549605, 0.868573666, 0.851665854, 0.836125791, 0.92532289, 0.905757427, 0.888298154, 0.892101765, 0.861561537, 0.841319978, 0.92077899, 0.893419325, 0.878506184, 0.87214154, 0.838773549, 0.851574183, 0.928430378, 0.90510267, 0.882072747, 0.879779696, 0.836755991, 0.861310065, 0.930636108, 0.915407121, 0.880131245, 0.881108582, 0.835433304, 0.858918965, 0.929166675, 0.919016898, 0.874085844, 0.879016578, 0.824212015, 0.850363195, 0.924675286, 0.913715959, 0.860677123, 0.876359463, 0.816235065, 0.844641864, 0.929242551, 0.906778634, 0.869024456, 0.879509985, 0.822724581, 0.828557372, 0.925459385, 0.904500008, 0.870919943, 0.881695151, 0.82770133, 0.847034931, 0.930428028, 0.914657176, 0.892894328, 0.888857782, 0.836059213, 0.833748579, 0.923048735, 0.924860001, 0.885894835, 0.901377559, 0.823123753, 0.835731745, 0.908046782, 0.90805012, 0.89099884, 0.897638023, 0.7972531, 0.81501716, 0.910334945, 0.902892292, 0.891537011, 0.890524864, 0.818208277, 0.797817111, 0.882324815, 0.890183032, 0.891013682, 0.887699485, 0.829234064, 0.808432996, 0.885190427, 0.892510891, 0.890712857, 0.882990539, 0.824466348, 0.814245939, 0.884782314, 0.88514322, 0.892672539, 0.884249568, 0.819943309, 0.816960931, 0.888654232, 0.888919532, 0.894235253, 0.876959205, 0.810563147, 0.830134511, 0.8926504, 0.88737184, 0.89001775, 0.86919844, 0.805442214, 0.824676335, 0.8842793, 0.8797997, 0.8853529, 0.8587263, 0.802365482, 0.807854235, 0.87533367, 0.86512196, 0.87083334, 0.8485094, 0.7996085, 0.80187935, 0.86941016, 0.86746037, 0.86744213, 0.8531521, 0.79170245, 0.80254614, 0.87201136, 0.87671727, 0.8683498, 0.8538482, 0.7930085, 0.80375934, 0.87491864, 0.8763007, 0.87564206, 0.86241484, 0.79597765, 0.8159111, 0.88224983, 0.8829801, 0.87625015, 0.8652809, 0.81026226, 0.819511, 0.8887078, 0.8834453, 0.8748453, 0.8629219, 0.81127644, 0.8108193, 0.88447005, 0.8870662, 0.86468655, 0.8553048, 0.8191976, 0.8031217, 0.8787291, 0.8844839, 0.85262245, 0.84735215, 0.8110152, 0.7862666, 0.87604624, 0.8857265, 0.85483795, 0.8512314, 0.7973529, 0.778067, 0.87415344, 0.89074016, 0.8475081, 0.8622143, 0.78290325, 0.7667556, 0.865655, 0.88421977, 0.8391634, 0.8612665, 0.78132445, 0.77835864, 0.8656463, 0.88739747, 0.8411873, 0.8661065, 0.78102595, 0.78958344, 0.8574057, 0.8845037, 0.84302384, 0.86815655, 0.7758719, 0.7905689, 0.8664835, 0.8920267, 0.8615722, 0.8635964, 0.7697116, 0.7797402, 0.8657711, 0.89432925, 0.86904454, 0.8621163, 0.75602585, 0.7611705, 0.86127883, 0.89052165, 0.8617936, 0.83987254, 0.72351784, 0.7300755, 0.8556235, 0.88340217, 0.85211647, 0.8242627, 0.6974793, 0.71867764, 0.8653728, 0.87710816, 0.85562027, 0.8274263, 0.7036964, 0.7316726, 0.87198126, 0.87211794, 0.8607251, 0.8352138, 0.70695883, 0.7499349, 0.8762733, 0.8604371, 0.8630617, 0.8367403, 0.724371135, 0.771202803, 0.8853714, 0.8625941, 0.8639094, 0.83822507, 0.71184236, 0.77781975, 0.875677288, 0.858406007, 0.8541354, 0.830512, 0.698333383, 0.754638195, 0.872815132, 0.842528224, 0.83540976, 0.80774796, 0.689141631, 0.753780246, 0.866717815, 0.83970356, 0.830295086, 0.801670372, 0.673189223, 0.754970312, 0.853625774, 0.829558492, 0.829134405, 0.808091581, 0.687647104, 0.75185591, 0.848391294, 0.824847281, 0.823749542, 0.807587981, 0.6899535, 0.773269, 0.838785052, 0.822473407, 0.79814899, 0.803971946, 0.686305463, 0.765102088, 0.826592267, 0.816298544, 0.790398359, 0.799233973, 0.683895588, 0.765746772, 0.815122664, 0.806601107, 0.788062274, 0.798127294, 0.6815364, 0.7648657, 0.8017326, 0.794970155, 0.773976564, 0.790272593, 0.6960728, 0.77160794, 0.791935503, 0.791688919, 0.771632195, 0.776416957, 0.6918579, 0.76868707, 0.782640636, 0.787465572, 0.763659239, 0.768132687, 0.706330359, 0.772211671, 0.787000835, 0.780696392, 0.756665707, 0.760793686, 0.718407869, 0.771312892, 0.77901125, 0.792817295, 0.769246578, 0.782298386, 0.749460876, 0.770242214, 0.788097262, 0.796141267, 0.779223382, 0.795476019, 0.764316022, 0.774502516, 0.78084743, 0.784291387, 0.777050674, 0.79255259, 0.757878304, 0.761960268, 0.780342877, 0.789424598, 0.779834867, 0.798012137, 0.755328298, 0.753385186, 0.790088296, 0.802852929, 0.781126797, 0.78571254, 0.760129094, 0.758265495, 0.788487494, 0.800192654, 0.77540189, 0.754253745, 0.769925594, 0.762952089, 0.794076502, 0.80793792, 0.785130262, 0.736041784, 0.783156335, 0.767579377, 0.784778357, 0.801945508, 0.777471542, 0.719562709, 0.798185885, 0.765523195, 0.775876701, 0.786124289, 0.786233962, 0.722367764, 0.799156725, 0.757698655, 0.7804731, 0.7826994, 0.77777654, 0.6986001, 0.77994287, 0.7530014, 0.780074656, 0.781624615, 0.7825477, 0.69441134, 0.78453606, 0.7490669, 0.792297, 0.7902383, 0.7747605, 0.6756122, 0.7802549, 0.73674124, 0.796610236, 0.77812475, 0.7705397, 0.6778291, 0.78089553, 0.75066614, 0.807172954, 0.785100639, 0.77191186, 0.6952167, 0.79452235, 0.75097215, 0.8108815, 0.78271073, 0.7660982, 0.6869836, 0.78659767, 0.75292706, 0.8086717, 0.7703489, 0.76898694, 0.68787116, 0.78582096, 0.7520604, 0.8138485, 0.7708485, 0.757271, 0.6887271, 0.79640424, 0.7752647, 0.8282744, 0.78831714, 0.7599838, 0.70835614, 0.81107146, 0.7839991, 0.83564335, 0.77990466, 0.74947155, 0.7075421, 0.8119664, 0.7940889, 0.8485554, 0.7818821, 0.737735689, 0.707905531, 0.817562103, 0.803065121, 0.857592523, 0.777969599, 0.73362124, 0.707904696, 0.81162858, 0.814516246, 0.859921396, 0.784556508, 0.738105536, 0.723795652, 0.832268059, 0.832555294, 0.872260332, 0.805718064, 0.749228418, 0.731022835, 0.837159693, 0.834746003, 0.878004432, 0.799535096, 0.762387216, 0.743719459, 0.843099296, 0.85010159, 0.883405805, 0.808162332, 0.76385951, 0.759249508, 0.850394189, 0.8646245, 0.890183806, 0.817054927, 0.76950866, 0.771589339, 0.868249118, 0.877447724, 0.89790082, 0.828253925, 0.766876698, 0.777417004, 0.870509803, 0.873958468, 0.900545359, 0.829458237, 0.760135829, 0.776421428, 0.867637038, 0.878285468, 0.905007243, 0.838075578, 0.764177799, 0.784856975, 0.865397871, 0.874090135, 0.90969944, 0.845030367, 0.772760272, 0.778998673, 0.863448262, 0.872603238, 0.906082749, 0.842273891, 0.776107311, 0.79920429, 0.876866996, 0.878070235, 0.910164237, 0.851965964, 0.785714209, 0.80530262, 0.882654011, 0.890245497, 0.916816413, 0.853118002, 0.792474091, 0.812363327, 0.885295808, 0.892334104, 0.916279137, 0.849163949, 0.800864816, 0.814126909, 0.886980593, 0.895816922, 0.920211971, 0.854120016, 0.80288434, 0.821766913, 0.892501116, 0.905307651, 0.921274483, 0.854428411, 0.793806255, 0.815330625, 0.88983047, 0.905672431, 0.922118902, 0.851344228, 0.787393272, 0.819241047, 0.875220239, 0.885049045, 0.917239249, 0.843630612, 0.769686103, 0.803535163, 0.869519889, 0.884326935, 0.915936589, 0.857667387, 0.770759165, 0.812739611, 0.865629256, 0.877950668, 0.915535212, 0.85595727, 0.773810983, 0.825357616, 0.876893759, 0.883000493, 0.922598064, 0.860815048, 0.787799239, 0.834465623, 0.884568572, 0.885479152, 0.926449597, 0.862775922, 0.779289484, 0.832647562, 0.881732523, 0.883559167, 0.92830658, 0.869572103, 0.787346601, 0.840856433, 0.886794925, 0.889817119, 0.934584618, 0.877827764, 0.785782397, 0.840750158, 0.885857761, 0.893876791, 0.9349702, 0.881338418, 0.788928032, 0.84574765, 0.889423251, 0.899144948, 0.936917841, 0.879849136, 0.784944534, 0.844226182, 0.887861133, 0.900447071, 0.937091053, 0.882780313, 0.792886257, 0.843381643, 0.884781122, 0.898203373, 0.936185956, 0.877420604, 0.776664138, 0.843466282, 0.884713173, 0.90161097, 0.938339949, 0.876409233, 0.775540709, 0.836905777, 0.881712317, 0.901699305, 0.944595098, 0.879938066, 0.775399685, 0.842666268, 0.885768414, 0.903961003, 0.947152853, 0.884988725, 0.769824207, 0.845121861, 0.885887802, 0.90288192, 0.946649194, 0.885164618, 0.771558166, 0.843651652, 0.88671869, 0.898331046, 0.947000802, 0.887256205, 0.776254773, 0.844468415, 0.8871696, 0.894829929, 0.946525455, 0.884423077, 0.765160441, 0.845995426, 0.883924484, 0.890943348, 0.94522661, 0.881499767, 0.766275465, 0.849967539, 0.882947862, 0.890041828, 0.944272459, 0.877989292, 0.766861081, 0.85170716, 0.885873199, 0.890907228, 0.942581952, 0.874353349, 0.767871559, 0.850352883, 0.885184824, 0.889989555, 0.940894485, 0.874463201, 0.768577754, 0.847387731, 0.88476187, 0.883507013, 0.939011335, 0.873839259, 0.76330018, 0.845233798, 0.886135161, 0.887726903, 0.941030979, 0.87619859, 0.758343935, 0.844929516, 0.884021819, 0.886526763, 0.942924261, 0.879446745, 0.754496992, 0.845196664, 0.888946533, 0.894896805, 0.944206178, 0.888066351, 0.767075837, 0.843309343, 0.894850731, 0.894396007, 0.944976866, 0.893602908, 0.76558578, 0.839914799, 0.895379305, 0.90679872, 0.94917804, 0.892537296, 0.767826438, 0.846666396, 0.895341814, 0.903242648, 0.944869936, 0.890760481, 0.76839155, 0.849424541, 0.899475455, 0.906823635, 0.947702408, 0.893408597, 0.763716877, 0.852681577, 0.901770294, 0.904746354, 0.943332851, 0.89225018, 0.759872556, 0.852956116, 0.90013653, 0.906296551, 0.943965912, 0.894116282, 0.748317599, 0.848612368, 0.899727106, 0.895277977, 0.940159917, 0.88926816, 0.744559348, 0.842949033, 0.89626724, 0.90727264, 0.944579482, 0.884358764, 0.74449712, 0.854257703, 0.900944352, 0.90550822, 0.937352359, 0.880151749, 0.736669242, 0.856511831, 0.898960829, 0.905059993, 0.938012481, 0.880690992, 0.744055212, 0.867493033, 0.906685591, 0.907641232, 0.941992044, 0.881157517, 0.739938259, 0.876512289, 0.915766001, 0.914489329, 0.944618702, 0.882769585, 0.733604372, 0.884515047, 0.915008068, 0.91734457, 0.947793365, 0.88697356, 0.734807909, 0.888016522, 0.913163543, 0.919168055, 0.95017785, 0.886424, 0.735638618, 0.887465119, 0.914702475, 0.917113125, 0.948643863, 0.88397187, 0.738842368, 0.879027784, 0.913217962, 0.914526761, 0.9470455, 0.8865936, 0.75916791, 0.88975203, 0.918441474, 0.922217011, 0.95234823, 0.8907345, 0.768241167, 0.900431395, 0.9232826, 0.92885065, 0.95274985, 0.8869206, 0.782797217, 0.908293486, 0.925102651, 0.930513501, 0.9529561, 0.8868323, 0.78295016, 0.9068796, 0.913230777, 0.931404293, 0.95417106, 0.8820874, 0.7588111, 0.9025536, 0.9010349, 0.9341965, 0.9535872, 0.8770101, 0.7360455, 0.8973614, 0.9034841, 0.9383736, 0.957182, 0.88524854, 0.7401339, 0.90327, 0.8969337, 0.93605167, 0.95477694, 0.88571566, 0.72371906, 0.89973927, 0.88646793, 0.9324449, 0.9494067, 0.884922, 0.7617008, 0.908481, 0.88602835, 0.92222685, 0.95152205, 0.89142483, 0.6953295, 0.88271964, 0.8764313, 0.88135797, 0.91661274, 0.8797864, 0.68115777, 0.8758669, 0.887871981, 0.88585037, 0.932038128, 0.884058058, 0.702459037, 0.872697294, 0.87142688, 0.90963012, 0.94683856, 0.9047499, 0.7465482, 0.8817994, 0.8773405, 0.91814107, 0.9473428, 0.91163284, 0.78078043, 0.8817975, 0.871873379, 0.922121644, 0.95458347, 0.90631163, 0.77291375, 0.88230556, 0.8698702, 0.92679256, 0.9586688, 0.9046231, 0.7747325, 0.8710814, 0.859618068, 0.9174999, 0.95381856, 0.89050215, 0.7450402, 0.85633475, 0.847266018, 0.904221535, 0.94706893, 0.882281482, 0.724057138, 0.858322561, 0.830981255, 0.887788057, 0.941680312, 0.882045865, 0.70211434, 0.86184675, 0.83282876, 0.886387885, 0.937329829, 0.878657937, 0.6825679, 0.8666612, 0.837794602, 0.893818676, 0.939926088, 0.879329562, 0.6754609, 0.8595091, 0.846907794, 0.900279701, 0.939867735, 0.882493854, 0.6908746, 0.86288327, 0.843012869, 0.901326597, 0.941463768, 0.88373673, 0.7134017, 0.87172854, 0.84341574, 0.9017536, 0.9435928, 0.89361984, 0.75362355, 0.87945217, 0.852801085, 0.905073822, 0.94488579, 0.904734313, 0.7733936, 0.8741138, 0.843464851, 0.896928847, 0.941257179, 0.895345151, 0.7546208, 0.88038445, 0.8702257, 0.90812004, 0.9436019, 0.9165743, 0.76966745, 0.87898403, 0.8576662, 0.89467585, 0.93919456, 0.9033999, 0.7168318, 0.8587204, 0.82678324, 0.8679595, 0.9292406, 0.8856515, 0.730547, 0.87470555, 0.8416214, 0.88679385, 0.9220441, 0.88142073, 0.68105745, 0.8722012, 0.8452491, 0.896493, 0.9327823, 0.8907719, 0.73488116, 0.89335847, 0.85618293, 0.9033185, 0.9414998, 0.90015304, 0.724147, 0.89898723, 0.85648847, 0.9205063, 0.9485453, 0.9170725, 0.7362361, 0.9095024, 0.85216874, 0.9285516, 0.95723605, 0.9195453, 0.73676777, 0.9060279, 0.8598021, 0.9358747, 0.9612898, 0.9204167, 0.73260933, 0.91308403, 0.8585052, 0.93723494, 0.9610505, 0.9228633, 0.72846097, 0.907551, 0.8598173, 0.9397297, 0.96397555, 0.91921145, 0.74109733, 0.910926, 0.86041427, 0.9423362, 0.965354, 0.9188955, 0.75291413, 0.90735924, 0.857690096, 0.942330778, 0.96635103, 0.91534793, 0.74875593, 0.913397, 0.8539351, 0.93830657, 0.9675593, 0.91464114, 0.7401395, 0.9129571, 0.85197127, 0.9409561, 0.9686471, 0.9152565, 0.735133, 0.91247046, 0.8443047, 0.9418574, 0.96758884, 0.922362, 0.7284658, 0.9129872, 0.833556354, 0.945792675, 0.96938956, 0.9193565, 0.70564294, 0.91364276, 0.82180196, 0.944051623, 0.96823007, 0.9150426, 0.6827055, 0.912713, 0.819585741, 0.941698611, 0.96771896, 0.9106574, 0.68158853, 0.9139974, 0.821130395, 0.941194832, 0.9664196, 0.9141823, 0.6998198, 0.9223594, 0.832141757, 0.943833053, 0.9660347, 0.9271495, 0.7199341, 0.93029964, 0.8465466, 0.94570833, 0.96644264, 0.9343881, 0.7313892, 0.92607665, 0.83832175, 0.94399154, 0.96800977, 0.9393979, 0.742262, 0.9205306, 0.84578055, 0.94592816, 0.96952814, 0.94416165, 0.7543787, 0.922537, 0.8505255, 0.9500178, 0.9698859, 0.9493953, 0.7667816, 0.9280105, 0.86318475, 0.9527282, 0.9692574, 0.94872636, 0.75614214, 0.9255008, 0.8551306, 0.94992214, 0.96775883, 0.94534373, 0.74443597, 0.9208686, 0.85370135, 0.9517326, 0.97017586, 0.95157754, 0.7479206, 0.924592, 0.8614535, 0.9541196, 0.97005314, 0.95297736, 0.7586258, 0.9276258, 0.86107826, 0.95344436, 0.9708236, 0.95701534, 0.7535926, 0.9280381, 0.86732626, 0.95201534, 0.971279, 0.95627743, 0.7486978, 0.92437065, 0.86766636, 0.95078534, 0.9724568, 0.95593035, 0.74365866, 0.9296382, 0.87289935, 0.95424443, 0.9753464, 0.95681775, 0.74694955, 0.93168753, 0.87844235, 0.9555403, 0.97838515, 0.96166056, 0.74751043, 0.9380542, 0.88550776, 0.9606387, 0.9806615, 0.96486604, 0.7408509, 0.9428222, 0.8917725, 0.95955193, 0.98046255, 0.96531624, 0.73892504, 0.9462864, 0.89605814, 0.9587168, 0.9812035, 0.9680254, 0.7295793, 0.9441051, 0.89518875, 0.95492345, 0.97815424, 0.9667449, 0.72001696, 0.9434425, 0.8919983, 0.9553973, 0.97728854, 0.9630219, 0.71260643, 0.9388166, 0.8845722, 0.95663214, 0.9759798, 0.9591542, 0.72320235, 0.93388534, 0.87380606, 0.9540969, 0.97337, 0.9509521, 0.70663285, 0.9263965, 0.8626712, 0.9514751, 0.9732357, 0.94792217, 0.69632447, 0.9260734, 0.85187197, 0.9480753, 0.97393847, 0.9477672, 0.689757, 0.9256644, 0.83987284, 0.9439575, 0.9758529, 0.95093256, 0.6906988, 0.92147315, 0.8176823, 0.9382238, 0.97593665, 0.94943416, 0.6761238, 0.918379, 0.8042489, 0.9336801, 0.9758488, 0.9481272, 0.6682857, 0.9203766, 0.79854643, 0.9346877, 0.9752568, 0.94621485, 0.6643905, 0.9198236, 0.7973783, 0.93454117, 0.97385263, 0.94529307, 0.677425, 0.9189165, 0.7885813, 0.93280864, 0.9715892, 0.945179, 0.67609775, 0.9179717, 0.7866343, 0.9356371, 0.97169316, 0.9479119, 0.6832768, 0.91864693, 0.787923, 0.9339171, 0.97107846, 0.94598097, 0.677178, 0.9153107, 0.7905991, 0.9312329, 0.9708024, 0.94285727, 0.6654096, 0.91463834, 0.7884337, 0.92704105, 0.9705293, 0.93975675, 0.6579322, 0.9157983, 0.795164645, 0.927684665, 0.97144115, 0.9416886, 0.659602, 0.914971, 0.786045671, 0.924086511, 0.9712425, 0.9337831, 0.66270435, 0.9128299, 0.782554209, 0.923666716, 0.9698683, 0.9287926, 0.6527865, 0.91056204, 0.785349727, 0.9221403, 0.96763015, 0.9200875, 0.63831645, 0.9075327, 0.790935755, 0.916539133, 0.9651028, 0.9192405, 0.6180562, 0.9062556, 0.78988457, 0.9134724, 0.963357, 0.91999114, 0.608524, 0.90407264, 0.79167354, 0.91542464, 0.96064705, 0.92295563, 0.61208916, 0.90317637, 0.79921955, 0.9181232, 0.95781094, 0.92054117, 0.61857945, 0.9007992, 0.8008024, 0.9189082, 0.9560747, 0.9142515, 0.6189204, 0.8953096, 0.80445266, 0.91630334, 0.95417315, 0.904458, 0.5943587, 0.89316165, 0.79103214, 0.9097481, 0.9545083, 0.89876187, 0.58379364, 0.88796127, 0.773733556, 0.90035969, 0.95307344, 0.89613616, 0.5746336, 0.8823089, 0.763257444, 0.898689926, 0.952965, 0.9010631, 0.59025055, 0.8838697, 0.757275164, 0.899696767, 0.952346504, 0.903746426, 0.59440607, 0.88525087, 0.75784874, 0.897832096, 0.952877998, 0.903493583, 0.60435146, 0.88310707, 0.7613021, 0.89158946, 0.9509345, 0.9015393, 0.5933991, 0.8777159, 0.75883245, 0.8864312, 0.94630855, 0.89549315, 0.5887255, 0.8728411, 0.763987184, 0.880822778, 0.9433549, 0.894632, 0.57900524, 0.87065125, 0.769092917, 0.880979598, 0.93950087, 0.8946858, 0.58400685, 0.87313867, 0.7589984, 0.8858224, 0.9386461, 0.8968219, 0.57747835, 0.8747433, 0.74066925, 0.886637, 0.9379575, 0.8956567, 0.5626661, 0.87334085, 0.721716881, 0.879344702, 0.933036, 0.8866577, 0.5471388, 0.8677811, 0.711130977, 0.874100983, 0.932586074, 0.883849025, 0.5560638, 0.8669095, 0.722607613, 0.875264525, 0.93475896, 0.8832757, 0.5738891, 0.8670852, 0.731039524, 0.870824754, 0.9341605, 0.8821704, 0.58152163, 0.8668457, 0.732681215, 0.873942971, 0.93314797, 0.88231856, 0.57392657, 0.86318254, 0.728526115, 0.874258876, 0.9295732, 0.8792671, 0.55915564, 0.8522794, 0.715453327, 0.868153512, 0.923856497, 0.87626195, 0.54524326, 0.8450717, 0.710619211, 0.871184707, 0.9255098, 0.8782893, 0.55324084, 0.8434404, 0.703118026, 0.876631856, 0.926022828, 0.880709708, 0.55553776, 0.847368658, 0.707243145, 0.884365737, 0.925975978, 0.88474226, 0.5687238, 0.85630125, 0.711120427, 0.891682446, 0.924065888, 0.883450925, 0.56392556, 0.8614955, 0.726578593, 0.894627035, 0.921735108, 0.88101548, 0.564480722, 0.863149464, 0.730133057, 0.895590186, 0.918612063, 0.882338464, 0.568638146, 0.865780711, 0.720239699, 0.898298979, 0.920877159, 0.886816919, 0.577002406, 0.872258961, 0.722261488, 0.907161474, 0.9266627, 0.8906264, 0.571705222, 0.871903419, 0.713465273, 0.909552872, 0.930436373, 0.892303228, 0.547902584, 0.865519047, 0.704702616, 0.908945978, 0.930376768, 0.890758038, 0.532199144, 0.85976088, 0.696645975, 0.903344929, 0.927800834, 0.885652304, 0.516096413, 0.853155315, 0.680434048, 0.897653401, 0.921203196, 0.882214963, 0.496071488, 0.847287536, 0.677665651, 0.894676089, 0.91888815, 0.87394637, 0.469442487, 0.840273321, 0.674387693, 0.891243756, 0.918949127, 0.868339658, 0.462598085, 0.836463034, 0.684234262, 0.890280187, 0.926650882, 0.875549555, 0.475459009, 0.848089397, 0.710844278, 0.894339621, 0.932437003, 0.883374274, 0.493635654, 0.857637227, 0.723890364, 0.895766795, 0.934433222, 0.890564561, 0.525457859, 0.875068247, 0.731250286, 0.902827978, 0.940271437, 0.894303203, 0.542124152, 0.887871861, 0.722380817, 0.907306552, 0.940236628, 0.892412901, 0.540388227, 0.891328096, 0.704675436, 0.910389781, 0.94083339, 0.892328382, 0.53235662, 0.895255744, 0.69750458, 0.912307799, 0.937801182, 0.892874837, 0.52348274, 0.892652512, 0.688179255, 0.915715694, 0.940326512, 0.897547066, 0.52462554, 0.881626606, 0.692311466, 0.916586101, 0.942977667, 0.902014613, 0.552433074, 0.880279303, 0.714680791, 0.917127252, 0.944163144, 0.902026653, 0.547221959, 0.865772843, 0.692350626, 0.914847314, 0.944565415, 0.905526519, 0.560055256, 0.871332765, 0.709366739, 0.917823374, 0.948140621, 0.908338428, 0.570488453, 0.877353609, 0.707056, 0.9237721, 0.950318, 0.909501, 0.584628701, 0.880675673, 0.706851, 0.92689097, 0.9487946, 0.904483, 0.581112802, 0.890306652, 0.71308279, 0.93030113, 0.9504233, 0.9007986, 0.576529443, 0.891958058, 0.716727853, 0.928094268, 0.94926, 0.8896769, 0.547574937, 0.883497715, 0.719918311, 0.921354949, 0.951454043, 0.886620939, 0.545615137, 0.887317657, 0.746737361, 0.924164593, 0.954927027, 0.888127804, 0.576794088, 0.893176496, 0.76793921, 0.926717103, 0.9588607, 0.90074533, 0.639160872, 0.899732947, 0.798535705, 0.935168445, 0.965850413, 0.915063262, 0.66233331, 0.90778023, 0.811371088, 0.942707896, 0.969720721, 0.921772361, 0.690743744, 0.915802181, 0.817373574, 0.946855009, 0.97067821, 0.920410931, 0.679240763, 0.917372584, 0.827957749, 0.953021228, 0.969567835, 0.921948254, 0.675064504, 0.910128236, 0.831897318, 0.951108456, 0.969011664, 0.916779518, 0.665424943, 0.907812059, 0.817558169, 0.951894164, 0.966354132, 0.913618445, 0.64962101, 0.908043742, 0.802926183, 0.95117861, 0.963050485, 0.904351771, 0.626121163, 0.903337717, 0.788990796, 0.952632129, 0.961188078, 0.903049052, 0.605231285, 0.897975206, 0.778450429, 0.94990927, 0.960289836, 0.90512073, 0.624261916, 0.891247392, 0.768939674, 0.948933363, 0.962484419, 0.909444392, 0.660137117, 0.891783237, 0.771027863, 0.949234009, 0.960843861, 0.918063641, 0.666526675, 0.890191376, 0.761889756, 0.947895706, 0.958766222, 0.914019525, 0.654063284, 0.884695411, 0.73288101, 0.936683118, 0.953337789, 0.896331489, 0.611847043, 0.876882434, 0.745520592, 0.926434517, 0.949172795, 0.874658644, 0.555569708, 0.869548917, 0.752472341, 0.914767802, 0.943271697, 0.843195856, 0.541066408, 0.885885835, 0.78407377, 0.919763803, 0.942299843, 0.863932788, 0.56590414, 0.88636297, 0.742656767, 0.925888777, 0.947513282, 0.840800285, 0.575658798, 0.855287194, 0.727917731, 0.90500313, 0.936498821, 0.809694588, 0.581197381, 0.888080895, 0.744624197, 0.915306151, 0.944190621, 0.865606666, 0.613786221, 0.878893912, 0.756965816, 0.923863769, 0.955076516, 0.881698489, 0.664719522, 0.875854254, 0.760706723, 0.9248119, 0.963658, 0.89873284, 0.697405279, 0.885691583, 0.770009637, 0.91961211, 0.959244668, 0.895763755, 0.680081606, 0.893967628, 0.785853922, 0.925159693, 0.9602966, 0.895528, 0.663731813, 0.891770899, 0.775329113, 0.920600057, 0.955562949, 0.887837112, 0.65578109, 0.891439617, 0.782108068, 0.924815178, 0.95487195, 0.8824612, 0.68330276, 0.896914959, 0.790642977, 0.927604675, 0.95629334, 0.88659, 0.680808902, 0.897215486, 0.790816188, 0.930155575, 0.955778837, 0.891570151, 0.720343053, 0.908149064, 0.799757898, 0.933212519, 0.955209732, 0.891149879, 0.727416396, 0.907632709, 0.787469447, 0.925809085, 0.951079309, 0.881243527, 0.7303707, 0.908758521, 0.799226403, 0.926245809, 0.949672878, 0.876511514, 0.740905285, 0.90872997, 0.806542218, 0.923434854, 0.9494027, 0.8903588, 0.743326068, 0.922816515, 0.83585, 0.932058454, 0.9444538, 0.8885481, 0.722638011, 0.926798224, 0.842725039, 0.912538171, 0.9265908, 0.8535134, 0.62411034, 0.8894769, 0.817152023, 0.899972379, 0.9337246, 0.8597927, 0.6718874, 0.91188693, 0.84344697, 0.895888507, 0.93223536, 0.84303457, 0.6465039, 0.8896817, 0.829424024, 0.903811514, 0.93825597, 0.8643763, 0.680208325, 0.8997823, 0.833735228, 0.908400416, 0.943534017, 0.879673004, 0.690686464, 0.911031663, 0.84157449, 0.921822488, 0.94382805, 0.89660674, 0.687489986, 0.919630289, 0.848821819, 0.921918929, 0.9412469, 0.90163034, 0.674395323, 0.92568785, 0.847656965, 0.92064327, 0.931880653, 0.897828758, 0.655916274, 0.92973125, 0.84913516, 0.929808915, 0.934678853, 0.897864044, 0.647762954, 0.929402947, 0.846208453, 0.931297243, 0.937705994, 0.894382834, 0.638701797, 0.930710673, 0.8474607, 0.9383019, 0.94243073, 0.8882171, 0.639473855, 0.934446752, 0.854245067, 0.943696618, 0.9495008, 0.8768664, 0.61133367, 0.9352409, 0.8566025, 0.9449221, 0.9488288, 0.86635745, 0.5978213, 0.9339911, 0.85274035, 0.9386043, 0.9489595, 0.85664225, 0.5844697, 0.92562604, 0.84037423, 0.93763226, 0.94290274, 0.8379319, 0.5532034, 0.91115266, 0.826388359, 0.926569223, 0.941150486, 0.816776693, 0.53128093, 0.89267355, 0.812160254, 0.914426327, 0.93890959, 0.78904134, 0.52716327, 0.87825435, 0.796957552, 0.910533667, 0.9393697, 0.7894218, 0.541874349, 0.873429179, 0.792490184, 0.910637259, 0.942864597, 0.78187263, 0.557579398, 0.863388121, 0.783452094, 0.909112871, 0.9422316, 0.7699342, 0.569549322, 0.861424148, 0.804848611, 0.910685778, 0.943431914, 0.768850565, 0.586162329, 0.869503856, 0.822099805, 0.917965353, 0.9494532, 0.77161014, 0.58602351, 0.884465575, 0.834717095, 0.922362566, 0.951663256, 0.772249758, 0.59215647, 0.88474953, 0.840119064, 0.92676419, 0.9583329, 0.789564, 0.61360997, 0.889209747, 0.852264583, 0.933800161, 0.965809166, 0.80588156, 0.622607052, 0.891691446, 0.861070812, 0.934709132, 0.97062045, 0.81702673, 0.60838884, 0.89375865, 0.8556573, 0.93591845, 0.97050434, 0.81074953, 0.5842946, 0.88742137, 0.84957504, 0.93320835, 0.9708448, 0.79907703, 0.560535133, 0.886044085, 0.854398012, 0.940238774, 0.97174567, 0.784834, 0.5355137, 0.87974393, 0.848689, 0.93331665, 0.9678018, 0.7535347, 0.5406625, 0.8750059, 0.857132673, 0.93129766, 0.96347666, 0.718813, 0.5467456, 0.8732118, 0.85811615, 0.931314, 0.9602571, 0.70818704, 0.5547417, 0.8793098, 0.855469227, 0.927186251, 0.9562107, 0.6902908, 0.55470896, 0.8718038, 0.84570843, 0.926766574, 0.94964194, 0.703236, 0.5686124, 0.87548953, 0.837665796, 0.934735179, 0.9472651, 0.72173184, 0.5899268, 0.8668921, 0.832198203, 0.939570546, 0.9474036, 0.7267543, 0.58523506, 0.86975044, 0.834148347, 0.941201925, 0.951305, 0.7339559, 0.572959781, 0.864554405, 0.844720185, 0.940443456, 0.951060653, 0.72685802, 0.54030734, 0.8779924, 0.844732165, 0.939771712, 0.95395917, 0.7416967, 0.5460436, 0.89677006, 0.8631376, 0.94428515, 0.95448285, 0.7694272, 0.560751736, 0.912573159, 0.874773145, 0.946813464, 0.95534223, 0.78799224, 0.594530106, 0.92603904, 0.878245473, 0.951666594, 0.9567288, 0.8024773, 0.61136305, 0.9333242, 0.883472502, 0.94824934, 0.9492289, 0.7894364, 0.596324563, 0.924002469, 0.879362643, 0.944107831, 0.9472243, 0.77967143, 0.608271003, 0.913550496, 0.873677433, 0.939747989, 0.9386152, 0.7624023, 0.59208256, 0.900178373, 0.863540947, 0.943138599, 0.93384635, 0.74823636, 0.5550738, 0.89719903, 0.857401669, 0.940634727, 0.9270955, 0.7103077, 0.51665473, 0.911008, 0.856706202, 0.947465956, 0.92210007, 0.7132077, 0.54004586, 0.89859796, 0.848231196, 0.943121672, 0.9139683, 0.6100733, 0.4289049, 0.84685314, 0.827253938, 0.925903022, 0.8920615, 0.5033569, 0.46285123, 0.86413616, 0.875027359, 0.946343243, 0.9202213, 0.7006559, 0.56426233, 0.87246066, 0.8822909, 0.956076324, 0.92071676, 0.660302, 0.52550185, 0.8726085, 0.868354738, 0.948790729, 0.91467613, 0.66740316, 0.5429259, 0.86844176, 0.811877, 0.93298656, 0.90244216, 0.6328342, 0.5046049, 0.84055233, 0.771430135, 0.907512903, 0.87418, 0.6096927, 0.46742845, 0.7992404, 0.6899413, 0.85779834, 0.7955965, 0.55721045, 0.40320945, 0.7552758, 0.6013222, 0.79253864, 0.66985124, 0.50877523, 0.35865557, 0.6769572, 0.5034648, 0.7269366, 0.55328405, 0.46514186, 0.3492465, 0.6367151, 0.49585813, 0.7106728, 0.54478496, 0.4538199, 0.34628278, 0.61201394, 0.466202, 0.694222, 0.5233686, 0.4081849, 0.3075914, 0.62369204, 0.48775962, 0.72287834, 0.5313425, 0.38342774, 0.2771086, 0.56850994, 0.47484922, 0.73322904, 0.51722294, 0.3325763, 0.25053197, 0.5602006, 0.46840665, 0.76000947, 0.5145586, 0.3073413, 0.23553333, 0.5196906, 0.47004774, 0.77609056, 0.532304, 0.29066902, 0.23002791, 0.54213417, 0.491048, 0.8063, 0.5764562, 0.29364294, 0.23879135, 0.5821995, 0.5181899, 0.8393636, 0.6232107, 0.31771684, 0.2517666, 0.6310271, 0.56823516, 0.8588857, 0.66098475, 0.33228943, 0.2552659, 0.65563303, 0.5972315, 0.8530392, 0.67906016, 0.35007006, 0.2609102, 0.65649617, 0.6001505, 0.86304665, 0.69794184, 0.3682057, 0.2846715, 0.6729104, 0.6145525, 0.86933815, 0.70108783, 0.366901, 0.29854646, 0.67973715, 0.62437457, 0.8743957, 0.6924511, 0.33902228, 0.3039327, 0.68259925, 0.6335396, 0.87174404, 0.6827398, 0.32036185, 0.31008375, 0.67782545, 0.647573709, 0.867106378, 0.68141377, 0.29842386, 0.30737036, 0.6647844, 0.673243999, 0.866729081, 0.6860155, 0.29417476, 0.3036286, 0.64808595, 0.694826126, 0.87954092, 0.7076425, 0.29664344, 0.30020916, 0.6536627, 0.734090269, 0.899559379, 0.74450636, 0.3105709, 0.29780877, 0.64897263, 0.751862824, 0.908615112, 0.75324434, 0.306752354, 0.298152, 0.639264643, 0.770579994, 0.918527842, 0.764524341, 0.321438521, 0.3141294, 0.64083993, 0.785062015, 0.920623064, 0.772141993, 0.320358247, 0.32122314, 0.637486696, 0.806944966, 0.929235876, 0.77826941, 0.322281808, 0.344070405, 0.657368064, 0.828039467, 0.932935059, 0.789712548, 0.341248006, 0.374237269, 0.678426862, 0.845727086, 0.93863517, 0.809240282, 0.343828231, 0.383950472, 0.686388195, 0.844138861, 0.94014889, 0.826568067, 0.335424364, 0.370602071, 0.674292564, 0.840513945, 0.942562103, 0.840030134, 0.329192817, 0.365427315, 0.68365103, 0.841608167, 0.94466126, 0.8552322, 0.32284123, 0.3428898, 0.6752782, 0.836534441, 0.946707428, 0.8615659, 0.3119172, 0.33244032, 0.67854625, 0.845988274, 0.950700223, 0.86689603, 0.3185447, 0.33642897, 0.66973317, 0.834226, 0.95298, 0.8655003, 0.3215921, 0.36209774, 0.68224037, 0.839201927, 0.954821706, 0.8606368, 0.32957366, 0.38150242, 0.6861349, 0.840652585, 0.95273602, 0.853295624, 0.331788749, 0.386862874, 0.674966872, 0.836670458, 0.949089885, 0.844522893, 0.340297461, 0.38427785, 0.6632063, 0.831576288, 0.944916546, 0.8338506, 0.33662868, 0.38166127, 0.6533599, 0.82689774, 0.941070735, 0.8252924, 0.34243888, 0.3911005, 0.63921964, 0.828208923, 0.937515676, 0.8229402, 0.35295528, 0.39536247, 0.64663815, 0.836024344, 0.936274946, 0.8273752, 0.3771862, 0.401136905, 0.629401267, 0.840756893, 0.933714092, 0.83085525, 0.392738491, 0.419351608, 0.616892457, 0.840342939, 0.935135007, 0.833272636, 0.409101903, 0.42706496, 0.62052464, 0.843954504, 0.937260091, 0.83261317, 0.428695768, 0.44019622, 0.63870275, 0.842946887, 0.934211969, 0.82697076, 0.45623368, 0.45725372, 0.64538133, 0.845815837, 0.933173299, 0.82320976, 0.4632586, 0.4704179, 0.648594, 0.844611049, 0.926256835, 0.8174564, 0.45907852, 0.464920938, 0.637196839, 0.831092, 0.921113193, 0.8118674, 0.45046955, 0.4578901, 0.6180672, 0.820002735, 0.916492701, 0.808549285, 0.464743495, 0.4615714, 0.6085591, 0.815331638, 0.912985444, 0.8073524, 0.47331586, 0.46961477, 0.6076526, 0.814394295, 0.911553144, 0.81487155, 0.5049712, 0.500686, 0.62642586, 0.8186539, 0.9152876, 0.8331752, 0.51576895, 0.50678676, 0.6308335, 0.8194444, 0.9171752, 0.8338914, 0.51437235, 0.50150895, 0.6296368, 0.8121684, 0.9132131, 0.8219003, 0.49374533, 0.47565708, 0.60880876, 0.8048497, 0.9129637, 0.8107586, 0.4968975, 0.46392316, 0.60299766, 0.804066, 0.9073694, 0.8002831, 0.47997168, 0.44966018, 0.5880787, 0.80885494, 0.9056999, 0.803658, 0.46720564, 0.4506119, 0.5823291, 0.82035637, 0.90758526, 0.8042792, 0.47518712, 0.46037224, 0.5945538, 0.8321869, 0.910857, 0.80875754, 0.4769514, 0.47675273, 0.6001886, 0.8376936, 0.91376585, 0.80508554, 0.47296354, 0.46949407, 0.5991288, 0.8407033, 0.9170343, 0.8049307, 0.4849265, 0.4701646, 0.606887, 0.85388976, 0.92389256, 0.79985905, 0.4751714, 0.457174, 0.6056892, 0.8592891, 0.92645407, 0.8008504, 0.47513524, 0.4731905, 0.59978074, 0.861659, 0.93040055, 0.80500674, 0.48485053, 0.4861406, 0.603989, 0.86582214, 0.9309529, 0.80165, 0.4791517, 0.4697969, 0.5881026, 0.85798466, 0.92667574, 0.79639614, 0.4635606, 0.46186548, 0.5729976, 0.85375744, 0.9284101, 0.8032921, 0.467647, 0.46260965, 0.5657996, 0.847879, 0.93092376, 0.7964045, 0.46021947, 0.4555429, 0.55211353, 0.8435541, 0.9342973, 0.8083707, 0.4762408, 0.4673952, 0.55633026, 0.8264569, 0.93558306, 0.81898236, 0.49253598, 0.4752548, 0.5611782, 0.81236583, 0.93083376, 0.8216105, 0.5038606, 0.459292501, 0.544787228, 0.7892852, 0.9223068, 0.81741273, 0.5074381, 0.459728599, 0.540210962, 0.764518678, 0.915179729, 0.804836273, 0.49585852, 0.445732415, 0.528811634, 0.753001332, 0.914773285, 0.796943247, 0.505543768, 0.452241689, 0.530780971, 0.762053847, 0.917870879, 0.802178323, 0.517225087, 0.461166918, 0.544350028, 0.773062646, 0.922342241, 0.808520734, 0.511112809, 0.450016409, 0.539364576, 0.780325592, 0.926609218, 0.814242303, 0.514217198, 0.458146423, 0.538520038, 0.785579383, 0.926708817, 0.820938706, 0.508861661, 0.458032668, 0.520238042, 0.780882061, 0.923659861, 0.82070744, 0.518019199, 0.469508469, 0.517563164, 0.761553049, 0.921125114, 0.817204893, 0.524174511, 0.469903171, 0.526619494, 0.75893575, 0.924053013, 0.830990314, 0.534993172, 0.485486895, 0.52212441, 0.752384424, 0.921850801, 0.8332377, 0.51952946, 0.480310231, 0.523409903, 0.7442708, 0.92097795, 0.8320876, 0.5219811, 0.501925647, 0.534958899, 0.75110435, 0.9206053, 0.83485687, 0.5181629, 0.516639888, 0.533809304, 0.74923515, 0.91616315, 0.827593, 0.5202508, 0.51437664, 0.542746246, 0.7492595, 0.91240364, 0.82966423, 0.5241766, 0.511963069, 0.550578237, 0.74690837, 0.902473, 0.8309471, 0.5306794, 0.49441427, 0.541621923, 0.73775244, 0.89335376, 0.83493924, 0.5250972, 0.500994384, 0.556609809, 0.7355389, 0.891202092, 0.84123856, 0.5317814, 0.500988364, 0.557806492, 0.7327187, 0.8936792, 0.8403749, 0.5365436, 0.497154176, 0.574566126, 0.7284046, 0.89562523, 0.8430926, 0.54675424, 0.496221185, 0.582194626, 0.7190527, 0.88993317, 0.8379918, 0.55030316, 0.484109849, 0.577736974, 0.72313803, 0.8865454, 0.838324487, 0.551761508, 0.483342588, 0.581973016, 0.7251985, 0.8882401, 0.8354414, 0.54874575, 0.4799722, 0.57337284, 0.71889293, 0.8833922, 0.83267933, 0.54385775, 0.47700202, 0.5659903, 0.71777636, 0.8908268, 0.8397104, 0.5599659, 0.47678044, 0.554977, 0.71687275, 0.89510167, 0.8397644, 0.575915, 0.4754741, 0.5632468, 0.7132548, 0.89699197, 0.8441447, 0.58383524, 0.48039663, 0.5787772, 0.71922535, 0.8988281, 0.8539684, 0.6005435, 0.48516902, 0.587025, 0.72518164, 0.90442824, 0.8607623, 0.6065333, 0.492188, 0.60162807, 0.7246901, 0.9102802, 0.8649269, 0.61432993, 0.506784, 0.60268945, 0.7171393, 0.9160735, 0.8693394, 0.6133642, 0.49997157, 0.6035153, 0.71940774, 0.9199189, 0.8705297, 0.61294603, 0.49906123, 0.5843825, 0.71238786, 0.91396993, 0.8632317, 0.6004634, 0.47235188, 0.56876, 0.6975342, 0.913055, 0.8553183, 0.59249616, 0.45662048, 0.5718689, 0.71363837, 0.9156312, 0.8607629, 0.6059291, 0.44873697, 0.55759394, 0.70578045],
"last": [0.01180888, 0.01899831, 0.02822548, 0.0136164, 0.01114531, 0.01336136, 0.01703121, 0.02618177, 0.02409604, 0.01250999, 0.00772051, 0.02370049, 0.01988176, 0.02051985, 0.02836204, 0.00879554, 0.00855905, 0.02055982, 0.01001942, 0.01281643, 0.00983655, 0.01646981, 0.0078189, 0.00592566, 0.02424848, 0.02078441, 0.06838292, 0.18330722, 0.12760806, 0.03782716, 0.08104081, 0.03555421, 0.11666161, 0.07083767, 0.04842308, 0.0121566, 0.02702512, 0.01061244, 0.02623681, 0.06085818, 0.01576857, 0.02433385, 0.02585247, 0.01998887, 0.02349351, 0.0561699, 0.02965478, 0.03494021, 0.04186364, 0.01845811, 0.05558601, 0.06572566, 0.05000897, 0.03038189, 0.03627559, 0.01428197, 0.03630741, 0.03499188, 0.02970888, 0.01972688, 0.02428816, 0.01137696, 0.01988333, 0.03513233, 0.05028374, 0.02133883, 0.03992679, 0.01574082, 0.03470535, 0.03435764, 0.03624599, 0.02922344, 0.04004351, 0.01981485, 0.04815275, 0.05155556, 0.04291765, 0.02420141, 0.0407212, 0.02146999, 0.0593021, 0.07992605, 0.05953978, 0.03266322, 0.06185534, 0.03019846, 0.07293847, 0.09513047, 0.04945718, 0.03910615, 0.04480489, 0.04149737, 0.05362604, 0.05859187, 0.04545062, 0.04330647, 0.06081564, 0.07081597, 0.06773392, 0.08455846, 0.07348464, 0.04645987, 0.05314991, 0.05269403, 0.04915741, 0.06596388, 0.05082533, 0.03510225, 0.06058647, 0.08062512, 0.05618023, 0.08622912, 0.0465516895, 0.0291472934, 0.06583891, 0.08211134, 0.03867127, 0.06024331, 0.0483586453, 0.0340573378, 0.04371018, 0.05587013, 0.03502681, 0.06021135, 0.0389429964, 0.0340348482, 0.03857857, 0.06763141, 0.05204766, 0.07522298, 0.0504137538, 0.0387893766, 0.07047616, 0.08405794, 0.04784369, 0.06426609, 0.0558485277, 0.0394471809, 0.07074548, 0.09614386, 0.06027516, 0.07770775, 0.0843715891, 0.0645815209, 0.06877874, 0.08763937, 0.06535099, 0.06704199, 0.053579025, 0.0374544598, 0.04338938, 0.05393409, 0.04826906, 0.06748845, 0.0770598352, 0.0444279723, 0.07097182, 0.06799297, 0.05341314, 0.06774206, 0.0613494702, 0.0317408666, 0.05371296, 0.05913207, 0.04347203, 0.05619544, 0.0494750254, 0.02536669, 0.04855592, 0.04348348, 0.03450409, 0.04794289, 0.042823799, 0.024172416, 0.02949315, 0.02980346, 0.02986512, 0.0461171, 0.035777498, 0.0163303968, 0.03842954, 0.03758552, 0.03115813, 0.04102197, 0.0484438576, 0.0254204888, 0.06361295, 0.03986615, 0.04100953, 0.06540392, 0.0780000761, 0.0354923084, 0.05663242, 0.04238877, 0.05606372, 0.05549733, 0.0725267008, 0.0444430113, 0.04894689, 0.03276348, 0.05228971, 0.04939221, 0.0599485151, 0.0373977683, 0.04201483, 0.03186718, 0.05786462, 0.0368999, 0.040137995, 0.0201186445, 0.02177003, 0.03372594, 0.04940484, 0.04679655, 0.0295446143, 0.0238663238, 0.01856776, 0.02624516, 0.04232398, 0.03843191, 0.0369137526, 0.0302098375, 0.0272681, 0.03494118, 0.04171825, 0.06303895, 0.0554103777, 0.0455737896, 0.04525266, 0.02915587, 0.03968975, 0.05239942, 0.0356554911, 0.0269814972, 0.03844315, 0.02521468, 0.03769965, 0.05698234, 0.0486643426, 0.0263932031, 0.03687907, 0.02373217, 0.02940437, 0.03312374, 0.0335851908, 0.0198246241, 0.03317412, 0.01591118, 0.03602529, 0.04897679, 0.0354452245, 0.0142247854, 0.02545171, 0.01587484, 0.02022008, 0.0331218, 0.0252013467, 0.0338458419, 0.02391644, 0.02331708, 0.01460685, 0.02184576, 0.0204223953, 0.0336550623, 0.04546937, 0.03428207, 0.02661745, 0.02851802, 0.021925021, 0.0358266644, 0.04657228, 0.04156651, 0.02676818, 0.02341395, 0.0192767791, 0.0369965285, 0.04113894, 0.03065821, 0.0501457, 0.0437843, 0.0476003662, 0.0486154445, 0.0765548, 0.03821084, 0.06071262, 0.05665005, 0.0523733757, 0.0387186408, 0.05202166, 0.03580013, 0.06997941, 0.04599699, 0.0506423265, 0.0257858243, 0.03644572, 0.01370052, 0.03354356, 0.03218355, 0.0264158193, 0.011283583, 0.0339075, 0.02981954, 0.02697539, 0.0277068, 0.0188212134, 0.0147553142, 0.03518382, 0.00966579, 0.01199142, 0.02062907, 0.00974213798, 0.0121343201, 0.04115542, 0.01510788, 0.01295603, 0.03436286, 0.0198142454, 0.0166831855, 0.03941562, 0.01371563, 0.02096664, 0.03447349, 0.0279989131, 0.021354191, 0.04057733, 0.0156209, 0.02431514, 0.04274764, 0.0462316237, 0.0381694324, 0.05154203, 0.01294979, 0.0199203, 0.02685934, 0.0198077541, 0.0173461773, 0.02437018, 0.01346999, 0.01842092, 0.02558194, 0.0221790411, 0.0226696692, 0.03130598, 0.01561172, 0.02204184, 0.03041476, 0.0246247966, 0.0291186199, 0.03230282, 0.0162492, 0.02579533, 0.02683533, 0.0304580573, 0.0254343953, 0.04755181, 0.01678467, 0.02204642, 0.02207565, 0.0304261707, 0.0197757296, 0.04080844, 0.01591107, 0.02759865, 0.02344314, 0.042925559, 0.0327834189, 0.07324165, 0.02781661, 0.03089668, 0.02108429, 0.0334318727, 0.0287653692, 0.06387469, 0.02694545, 0.0372413, 0.02284198, 0.0341827422, 0.0373892002, 0.06608199, 0.02925915, 0.04488654, 0.03226304, 0.0446167365, 0.0502154566, 0.05938804, 0.03166904, 0.03893995, 0.03210406, 0.0382081829, 0.0440233424, 0.0487634, 0.03711144, 0.04430309, 0.02880871, 0.0308279991, 0.0346312113, 0.05592126, 0.04484615, 0.04223742, 0.02610485, 0.0330097489, 0.0317227282, 0.05165201, 0.04899459, 0.04274093, 0.03648575, 0.044108212, 0.0509708673, 0.05010872, 0.04009858, 0.05342671, 0.03031773, 0.051565472, 0.039411217, 0.04521048, 0.04219708, 0.05769254, 0.05436232, 0.0592127629, 0.0583524704, 0.06342487, 0.05087421, 0.06815635, 0.05138303, 0.065377906, 0.0499294251, 0.05476156, 0.03552545, 0.0565942, 0.01852302, 0.0337562412, 0.0224604234, 0.03564114, 0.02898496, 0.07226028, 0.01918791, 0.0266708564, 0.0158503745, 0.03942592, 0.02895252, 0.07224343, 0.01556121, 0.0393926725, 0.0356049612, 0.0553267, 0.05659143, 0.07837019, 0.0297193, 0.0410741232, 0.0319937505, 0.06308615, 0.04691621, 0.04715795, 0.01614914, 0.029338574, 0.0250395164, 0.06162897, 0.04458315, 0.05161291, 0.01572826, 0.0310519822, 0.0219129473, 0.03624333, 0.03269566, 0.04481159, 0.01340319, 0.0232472625, 0.0174786095, 0.0298719, 0.02200426, 0.03648353, 0.01207686, 0.0325377285, 0.0227894001, 0.03594728, 0.02963219, 0.05309935, 0.02951714, 0.0556165837, 0.0480863489, 0.04087308, 0.06378811, 0.09034324, 0.0616837, 0.0953448564, 0.0668990538, 0.04925546, 0.05060402, 0.06657559, 0.05484447, 0.101139635, 0.083167851, 0.06194589, 0.10715251, 0.06649618, 0.03791866, 0.0552134141, 0.068284288, 0.05455711, 0.06459697, 0.05690092, 0.04555593, 0.0504596792, 0.0574960895, 0.05568853, 0.08296762, 0.07927355, 0.048812, 0.0820908919, 0.0684410557, 0.06578568, 0.07689632, 0.0651866, 0.05351714, 0.0729638785, 0.0562657975, 0.04646634, 0.0777315, 0.04482152, 0.04383365, 0.0751121044, 0.070007965, 0.08587069, 0.06047231, 0.04807258, 0.03739733, 0.0589000024, 0.0571637973, 0.06470605, 0.04929061, 0.04989634, 0.03252663, 0.0391653441, 0.03415462, 0.0495857, 0.04242396, 0.04523985, 0.02516933, 0.0303884335, 0.0291884653, 0.05361534, 0.04609131, 0.07087823, 0.05591299, 0.0643945858, 0.0415250994, 0.062036, 0.05707068, 0.07472868, 0.0511562, 0.0650052652, 0.0554333366, 0.07503062, 0.05723538, 0.08005603, 0.05299912, 0.0638860241, 0.0436121635, 0.06507064, 0.04374121, 0.05978816, 0.03475287, 0.058827173, 0.0317295194, 0.07591125, 0.03815119, 0.04946001, 0.02711084, 0.0583510548, 0.0337028354, 0.08289996, 0.0473775, 0.05470677, 0.02769157, 0.0485929735, 0.0300554968, 0.05723673, 0.04915514, 0.04041912, 0.03406219, 0.0607056692, 0.0336104557, 0.06957197, 0.06106663, 0.06092652, 0.0458082, 0.0547197275, 0.0373388231, 0.04973377, 0.03274092, 0.03429414, 0.03074832, 0.0391375348, 0.0300947819, 0.041097, 0.0205892, 0.02908615, 0.02833118, 0.0478927605, 0.0192828365, 0.04216688, 0.02742122, 0.02443934, 0.03018282, 0.0358180068, 0.0251154155, 0.04595271, 0.029156, 0.03075463, 0.0267097, 0.0332869664, 0.0319278948, 0.05337409, 0.05815528, 0.03869102, 0.0395436, 0.0395139456, 0.0337449946, 0.05385787, 0.0498934, 0.0387409, 0.03940864, 0.0596052296, 0.0494032726, 0.06264246, 0.08175656, 0.05543302, 0.05108016, 0.0514858365, 0.0675173476, 0.09402772, 0.06115844, 0.04887604, 0.03787446, 0.0294570457, 0.0341598205, 0.04654352, 0.02366579, 0.03022636, 0.03189609, 0.0305041131, 0.0454172008, 0.07896773, 0.07117703, 0.07051648, 0.05006894, 0.0443979762, 0.0642861724, 0.09258083, 0.06069542, 0.06625897, 0.0356391, 0.0277582128, 0.0328832828, 0.06199978, 0.07781599, 0.08621112, 0.06026485, 0.0565595403, 0.0604290031, 0.08334612, 0.09037493, 0.11410807, 0.0809537, 0.0953433737, 0.0542068742, 0.06109746, 0.08691218, 0.07433446, 0.06813337, 0.102728881, 0.0721601471, 0.0844624, 0.09686352, 0.06487641, 0.07254996, 0.0814290494, 0.0505737439, 0.06604131, 0.07039995, 0.05320155, 0.08799575, 0.0693044439, 0.0407715887, 0.06404586, 0.07599139, 0.06309365, 0.07141939, 0.053980466, 0.0478236079, 0.06739398, 0.07486719, 0.06663956, 0.05970734, 0.054034099, 0.051648058, 0.05871197, 0.04599304, 0.04882551, 0.04819788, 0.0491743423, 0.0389208384, 0.05659411, 0.05397186, 0.04776302, 0.05288739, 0.0565823354, 0.0396947302, 0.0708298, 0.07530038, 0.06245876, 0.10001457, 0.0879316032, 0.0485300533, 0.047661, 0.06427275, 0.04611413, 0.04963881, 0.0243648421, 0.0241870508, 0.02086028, 0.02928299, 0.04412259, 0.03204273, 0.0421781614, 0.0311501678, 0.03894957, 0.02614437, 0.02084105, 0.01731058, 0.0372611471, 0.0418642163, 0.06259158, 0.0323743, 0.01968957, 0.03942246, 0.0355630368, 0.0292231999, 0.03523712, 0.01591425, 0.02169069, 0.05490118, 0.0410109758, 0.0317589939, 0.03800111, 0.01730136, 0.02414546, 0.05514998, 0.0342041031, 0.0285165031, 0.04337149, 0.02719781, 0.02112837, 0.05540184, 0.030178111, 0.0384947844, 0.03847926, 0.03846036, 0.0155146, 0.04007911, 0.0213861745, 0.0382108316, 0.05267796, 0.03266377, 0.02660657, 0.03828569, 0.0279458854, 0.0494775772, 0.04237648, 0.02148617, 0.01167695, 0.02576026, 0.0208362099, 0.0296227727, 0.04679591, 0.01714219, 0.00970539, 0.02336227, 0.0237284545, 0.0464102738, 0.05078267, 0.0202194, 0.01334709, 0.03409306, 0.029345518, 0.0398586988, 0.07115717, 0.01723599, 0.00901601, 0.02448556, 0.0254428964, 0.024448961, 0.03703886, 0.01134785, 0.00421678, 0.01646911, 0.0139024826, 0.0216724202, 0.04093883, 0.01570274, 0.00709217, 0.02216353, 0.0106930407, 0.0265643634, 0.05352036, 0.0119008, 0.0067072, 0.01906223, 0.00829628296, 0.0179135185, 0.02916158, 0.01303918, 0.0058857, 0.01587227, 0.00939869322, 0.0253621638, 0.03750772, 0.01511794, 0.00588793, 0.02310785, 0.00726925489, 0.0316656269, 0.03380416, 0.02933983, 0.00678222, 0.01912588, 0.0104696583, 0.0376483463, 0.05702041, 0.02331683, 0.01139822, 0.0328805, 0.0166511387, 0.0385772102, 0.04274406, 0.02936265, 0.00938474, 0.00878806, 0.00697447779, 0.0323986895, 0.02856502, 0.02871101, 0.01455109, 0.01659856, 0.0139263114, 0.0291581564, 0.03556963, 0.02762317, 0.01446703, 0.01914738, 0.0147418501, 0.0398785584, 0.07826691, 0.05123731, 0.01051154, 0.01029966, 0.00853697862, 0.0147748049, 0.02569275, 0.0119333, 0.00463075, 0.01043131, 0.0104527585, 0.0151377637, 0.02204017, 0.01361895, 0.01011402, 0.01113141, 0.0129830604, 0.0093788337, 0.02798665, 0.01017789, 0.00378411, 0.00428622, 0.00847525243, 0.00759908836, 0.01940019, 0.01220862, 0.00543552, 0.00917609, 0.0106902374, 0.015583626, 0.04524044, 0.02280324, 0.01381866, 0.00943975, 0.0184917953, 0.0223977752, 0.05825611, 0.02268331, 0.01945049, 0.01372995, 0.014682903, 0.0271921791, 0.0372267, 0.02091958, 0.01216292, 0.0174131, 0.0113075944, 0.0331873447, 0.0401689, 0.02201741, 0.01007097, 0.0141802, 0.00672803447, 0.0242109708, 0.02356121, 0.01836121, 0.00912282, 0.01179113, 0.0148868551, 0.0409518965, 0.03368744, 0.03069071, 0.02099505, 0.0149144, 0.0102990959, 0.0457306206, 0.0544728, 0.02768147, 0.01437261, 0.01018697, 0.0115809711, 0.0381574705, 0.05586185, 0.02071373, 0.01305163, 0.01239115, 0.0123288333, 0.0373750813, 0.05419122, 0.02489719, 0.01497186, 0.0143904, 0.0174848679, 0.0373523533, 0.05514538, 0.02598261, 0.01213451, 0.00786751, 0.0113236159, 0.0255563706, 0.04299497, 0.01903143, 0.01373399, 0.00905116, 0.0128376167, 0.0283266604, 0.04596952, 0.02222032, 0.03117622, 0.00892937, 0.0267681088, 0.0395823047, 0.08444291, 0.04985637, 0.07655195, 0.01234655, 0.0356777646, 0.047805585, 0.0613901, 0.03049855, 0.03839854, 0.0203185, 0.0265304893, 0.0622422807, 0.07685252, 0.01904544, 0.03748737, 0.01907729, 0.0201875754, 0.0365494303, 0.05162163, 0.01663678, 0.02735136, 0.01653395, 0.015686132, 0.0239437576, 0.0360981, 0.0215573, 0.04992452, 0.02012493, 0.0175174847, 0.0289380159, 0.03973114, 0.02035686, 0.03515916, 0.01501159, 0.01553954, 0.0249722563, 0.03458536, 0.01731785, 0.03182468, 0.01407339, 0.0196224395, 0.0225722827, 0.04561849, 0.02357567, 0.02798644, 0.01319921, 0.0157009531, 0.0191932581, 0.04456316, 0.0300591, 0.02704565, 0.01791342, 0.017031502, 0.0184466075, 0.05172257, 0.02561306, 0.02352613, 0.02567496, 0.0281615593, 0.0223301053, 0.07631971, 0.02982666, 0.03242973, 0.03102136, 0.0289779175, 0.0242665317, 0.06692289, 0.03980731, 0.0273803, 0.01603497, 0.0212995615, 0.0171067771, 0.05314927, 0.02754384, 0.01700537, 0.01549513, 0.0236513875, 0.0194070209, 0.03060829, 0.01815114, 0.01584469, 0.01426457, 0.0193798486, 0.0190248638, 0.02846984, 0.01642413, 0.01239631, 0.03875532, 0.0154611515, 0.0203364659, 0.02049124, 0.01994853, 0.0125406, 0.01977503, 0.0115204584, 0.0168457218, 0.02433388, 0.02009441, 0.01206426, 0.01928212, 0.00846025813, 0.0202727225, 0.02691087, 0.01710471, 0.01195588, 0.01219086, 0.0113600548, 0.0202321727, 0.0360376, 0.0156839, 0.0152566, 0.01204193, 0.0112764211, 0.0136468885, 0.01054304, 0.01869922, 0.01040765, 0.01680938, 0.0151229566, 0.0234634895, 0.01926554, 0.01593515, 0.01286431, 0.01563158, 0.0120133543, 0.0139411511, 0.01850434, 0.0137939, 0.00805653, 0.01109624, 0.0164955836, 0.00963699631, 0.01568286, 0.01214546, 0.00839481, 0.0157407, 0.0108212903, 0.0104970131, 0.01044222, 0.01165452, 0.00721479, 0.00907939, 0.0124606155, 0.0121936053, 0.01332629, 0.01337075, 0.00864172, 0.01379784, 0.0130748879, 0.0138797462, 0.01284346, 0.01382078, 0.01098478, 0.00902178, 0.00951639377, 0.00935000554, 0.00973733, 0.01192216, 0.00695751, 0.0137488, 0.0104061589, 0.010724159, 0.02038486, 0.01150691, 0.00797685, 0.01090549, 0.0100587625, 0.0135809053, 0.02136148, 0.0139294, 0.01264827, 0.01225711, 0.0108462842, 0.0151621038, 0.0163036, 0.01478666, 0.01612948, 0.02077651, 0.0114904847, 0.0179045778, 0.02199367, 0.01516855, 0.01005831, 0.01668754, 0.013757335, 0.0218609273, 0.0322769, 0.03198349, 0.00872328, 0.01448057, 0.0160362851, 0.0198036823, 0.02744095, 0.02887741, 0.01018563, 0.01421145, 0.0101887025, 0.0141908051, 0.0237506, 0.02212287, 0.00824328, 0.01379714, 0.00904027186, 0.0164638199, 0.01830418, 0.01709999, 0.00636027, 0.01398866, 0.0129729742, 0.0303492062, 0.01786202, 0.02151828, 0.00755897, 0.01423969, 0.0103870733, 0.0209869687, 0.03143377, 0.0187571, 0.00736232, 0.01156735, 0.0132095888, 0.0209863801, 0.02979829, 0.01479785, 0.00588213, 0.01001263, 0.0149674229, 0.0215453058, 0.03364282, 0.01489883, 0.00710735, 0.01380475, 0.0146551412, 0.0239870064, 0.03663557, 0.01787573, 0.00742297, 0.01332204, 0.0110061616, 0.019314101, 0.02417109, 0.01908311, 0.00713542, 0.01222451, 0.0125323758, 0.0264481269, 0.03013354, 0.02313364, 0.00769571, 0.01263897, 0.00846774131, 0.0216601528, 0.01951586, 0.01551645, 0.00713517, 0.01518463, 0.00832513813, 0.0189554915, 0.01335079, 0.01534165, 0.01345606, 0.01226487, 0.0136903729, 0.0263542105, 0.02132345, 0.01682962, 0.01569745, 0.0190862, 0.0157767255, 0.0293209963, 0.02186712, 0.01678164, 0.012869, 0.01648399, 0.0103317508, 0.0284797754, 0.01803153, 0.01994127, 0.01040894, 0.01710372, 0.00965757016, 0.0234729201, 0.01434107, 0.0157985, 0.00716081, 0.00975106, 0.0100905346, 0.016567111, 0.01153857, 0.01560675, 0.00661206, 0.00896446, 0.00998515449, 0.0137697887, 0.01039295, 0.00828979, 0.00747351, 0.00891444, 0.0116169797, 0.0160852205, 0.01091715, 0.00876004, 0.00970721, 0.00733493, 0.0129679022, 0.0177894291, 0.01063967, 0.0099577, 0.00964193, 0.01044658, 0.0153215406, 0.0154732624, 0.00852218, 0.01115413, 0.00807718, 0.00833944, 0.0136942063, 0.0155729409, 0.01207805, 0.01481737, 0.00839798, 0.01045101, 0.0150774708, 0.0239660945, 0.01580026, 0.02366231, 0.0102309, 0.01172856, 0.0161113758, 0.0281401258, 0.01331903, 0.0174256, 0.00835332, 0.01140368, 0.0172476266, 0.0212296285, 0.01188421, 0.01360672, 0.00828587, 0.00947177, 0.0139692929, 0.019331906, 0.00977282, 0.0158335, 0.00757491, 0.01146771, 0.0135202501, 0.0160609093, 0.01236567, 0.01613166, 0.00731255, 0.00880187, 0.0128018567, 0.0143086277, 0.01391401, 0.02092231, 0.00788137, 0.00814108, 0.0111839511, 0.0121913143, 0.01525099, 0.02335041, 0.00571692, 0.00894216, 0.0122500546, 0.0141006606, 0.01379605, 0.01306944, 0.00518977, 0.008862, 0.0147967068, 0.0151544148, 0.01148629, 0.01100392, 0.00613461, 0.00776368, 0.0158465207, 0.020242082, 0.01159784, 0.01332901, 0.0083703, 0.00787345, 0.0167869478, 0.0209756158, 0.01334206, 0.01699365, 0.00869337, 0.00892795, 0.0135998307, 0.0190978535, 0.01287229, 0.01426406, 0.00677257, 0.00883422, 0.00780463731, 0.017581908, 0.01301763, 0.01090447, 0.00519988, 0.00883736, 0.0159174427, 0.0312578715, 0.02206782, 0.02515025, 0.01031702, 0.01266033, 0.0134026185, 0.023979798, 0.01691813, 0.01284771, 0.00787843, 0.00805116, 0.0122964131, 0.017903069, 0.01290085, 0.00989573, 0.00856342, 0.00876568, 0.014429423, 0.0345565192, 0.02246018, 0.0079781, 0.00753805, 0.01702073, 0.0145419464, 0.0310307536, 0.02439321, 0.0149527, 0.01872503, 0.01996695, 0.0133601259, 0.0302678756, 0.02279843, 0.01278058, 0.00774848, 0.02341382, 0.0152701186, 0.0341662802, 0.03475687, 0.02188491, 0.01386601, 0.02673183, 0.022014698, 0.0388268158, 0.02147792, 0.02639739, 0.01979824, 0.02051042, 0.0210981909, 0.0273784585, 0.0180796, 0.01646286, 0.02102987, 0.02525937, 0.0196274221, 0.0314098224, 0.02024673, 0.01558066, 0.01514509, 0.0199379, 0.0237386599, 0.0307028666, 0.02214584, 0.01439032, 0.01038548, 0.01945508, 0.0184529014, 0.0187232438, 0.0187165, 0.01110712, 0.00942962, 0.01646374, 0.0174825024, 0.0339341499, 0.01907396, 0.01420296, 0.01026968, 0.01539013, 0.0159965474, 0.0210793745, 0.01333285, 0.01206987, 0.01228323, 0.01620313, 0.0185110383, 0.0254070442, 0.01572727, 0.01379318, 0.01558489, 0.01639845, 0.0165356211, 0.0180087127, 0.01893475, 0.0117734, 0.01175841, 0.02364751, 0.0223230049, 0.0222548507, 0.0153701, 0.01767369, 0.02330043, 0.03014407, 0.0153900106, 0.0149042625, 0.00880874, 0.01682962, 0.0066177, 0.00802479, 0.0110000232, 0.00989070162, 0.01779814, 0.0152318, 0.00530011, 0.00556579, 0.0068243295, 0.0117703248, 0.01942695, 0.01012983, 0.005627, 0.00489964, 0.0109851304, 0.020624904, 0.03154524, 0.01130706, 0.00633758, 0.00621513, 0.0128260422, 0.0286196824, 0.03566515, 0.01005499, 0.00641033, 0.00352068, 0.0276251808, 0.0133532016, 0.02632611, 0.00925818, 0.01051352, 0.00354485, 0.0132691227, 0.0111657688, 0.02227253, 0.00810676, 0.00941924, 0.00611476, 0.0164978504, 0.0160498898, 0.04080427, 0.02032201, 0.01020203, 0.00654899, 0.0135571482, 0.0156984031, 0.02410437, 0.01424438, 0.01267726, 0.00697349, 0.0162554551, 0.0232021026, 0.03078199, 0.02208878, 0.01790966, 0.01095758, 0.0231599919, 0.0336687304, 0.04953175, 0.01970881, 0.01325704, 0.01191764, 0.021243073, 0.0331858285, 0.04679414, 0.02065828, 0.00849811, 0.01353047, 0.0191818774, 0.0223809853, 0.03865283, 0.01441425, 0.01031063, 0.01546555, 0.0229125153, 0.0290183537, 0.05337808, 0.03099159, 0.01936194, 0.02386305, 0.0264552105, 0.0509228669, 0.04204801, 0.03228327, 0.02135126, 0.02257548, 0.0597450659, 0.0442545004, 0.04000112, 0.0189624, 0.01280059, 0.01285279, 0.0229036566, 0.0206489749, 0.03786554, 0.01604519, 0.00724641, 0.0201589, 0.0244597867, 0.0237068962, 0.03305335, 0.01330394, 0.011308, 0.01671823, 0.0489929467, 0.0291882362, 0.03665796, 0.02308097, 0.01135719, 0.02051013, 0.0296583083, 0.0275618285, 0.0434686, 0.0211449, 0.00724404, 0.01438444, 0.0297482815, 0.0174853429, 0.0203978, 0.01869055, 0.01349643, 0.02262849, 0.0250522364, 0.0228277221, 0.05432976, 0.02271843, 0.01158935, 0.02648808, 0.036188405, 0.0326647349, 0.0687204, 0.02920981, 0.01775377, 0.02933218, 0.0328018405, 0.029971363, 0.05246247, 0.0193127, 0.01753192, 0.02179922, 0.0313678272, 0.0261169784, 0.06686214, 0.02270853, 0.01557965, 0.01955408, 0.0345758386, 0.0245011747, 0.04758882, 0.01826504, 0.01232831, 0.02096445, 0.0264741555, 0.0158596616, 0.02465509, 0.02223345, 0.01150106, 0.02614261, 0.0309600197, 0.0138288857, 0.02227555, 0.02899604, 0.01152988, 0.02532518, 0.0336012244, 0.0240764879, 0.05457779, 0.05234678, 0.01408465, 0.039825, 0.0480270907, 0.010720998, 0.02258237, 0.03423203, 0.00357969, 0.03508867, 0.0478620976, 0.0130816959, 0.04577986, 0.0329348, 0.0092096, 0.01373656, 0.0270581916, 0.0174636226, 0.02839716, 0.03061399, 0.01349779, 0.0351936, 0.0304819532, 0.0451734513, 0.03990484, 0.02974581, 0.00317272, 0.03294997, 0.0301665217, 0.0254234038, 0.03221564, 0.02397593, 0.00232785, 0.03559464, 0.0199020896, 0.0192132946, 0.02567611, 0.01784344, 0.00184087, 0.04749257, 0.0249105971, 0.0201153662, 0.02619277, 0.01549212, 0.00349557, 0.03160794, 0.0354093947, 0.0236580111, 0.02207242, 0.02342231, 0.00260073, 0.04130244, 0.0415546, 0.0265331119, 0.02372491, 0.01885922, 0.00313532, 0.03418684, 0.0415312797, 0.0232362747, 0.03043188, 0.02288505, 0.00430865, 0.0372803, 0.0319578275, 0.0240755826, 0.02414537, 0.02467648, 0.00540289, 0.0322227, 0.0215615127, 0.0202211365, 0.02138374, 0.0259953, 0.00301078, 0.02554355, 0.0241670273, 0.0218188558, 0.02137613, 0.03181467, 0.00373006, 0.0307759, 0.0258964486, 0.0211434029, 0.01526584, 0.02018934, 0.00304961, 0.02767724, 0.0191925913, 0.0134330373, 0.00960319, 0.01277217, 0.0024053, 0.02403227, 0.0182628855, 0.0118936077, 0.01389119, 0.01468763, 0.00273051, 0.01866099, 0.00901878718, 0.0128838168, 0.01498655, 0.01359961, 0.00233485, 0.02548916, 0.0162755065, 0.0150571344, 0.01068136, 0.0148882, 0.00183517, 0.03031201, 0.014181789, 0.014152579, 0.01045068, 0.01517115, 0.00290128, 0.02729766, 0.0154885091, 0.0220336523, 0.01604917, 0.02453325, 0.00351349, 0.03560131, 0.0124751991, 0.0159487687, 0.01420493, 0.02161103, 0.00439847, 0.02040882, 0.017115349, 0.0152354799, 0.01342275, 0.02007194, 0.00379339, 0.01362063, 0.0147664994, 0.0194817148, 0.01285513, 0.01773621, 0.00366356, 0.00863436, 0.0101720588, 0.0172028746, 0.0140455, 0.02042259, 0.00306744, 0.01070435, 0.0132977981, 0.0156293511, 0.01608671, 0.01819264, 0.00446516, 0.01358924, 0.0122900959, 0.0174123216, 0.02679981, 0.03113523, 0.00668742, 0.02471182, 0.0143798087, 0.0127904778, 0.02021422, 0.01960946, 0.00621661, 0.0123667, 0.0139065227, 0.0129295792, 0.01769206, 0.01314138, 0.00438375, 0.00901511, 0.0226312373, 0.0120866783, 0.01088808, 0.01037711, 0.00246923, 0.00825633, 0.0141246123, 0.0121608693, 0.01278225, 0.01674461, 0.00370255, 0.01014974, 0.0182984583, 0.0146422368, 0.01543978, 0.0159253, 0.00392007, 0.01057661, 0.0215194076, 0.0165834222, 0.01776023, 0.01473375, 0.00473537, 0.01495907, 0.0302913878, 0.019257782, 0.02323564, 0.01926199, 0.00552706, 0.02088328, 0.0281537455, 0.0133551601, 0.02224214, 0.02491227, 0.00405696, 0.02041453, 0.0315560997, 0.01720923, 0.02226019, 0.01989524, 0.00383908, 0.01582938, 0.0182008445, 0.00902533531, 0.01889152, 0.02138217, 0.003374, 0.0206504, 0.0177087002, 0.0111164767, 0.0192309, 0.01753205, 0.00298207, 0.01622752, 0.0213965364, 0.0146433031, 0.02421908, 0.01480991, 0.00325664, 0.01939012, 0.0237805843, 0.0144957174, 0.02029301, 0.01467534, 0.00263064, 0.01638964, 0.0178165454, 0.0140551133, 0.01576583, 0.01489195, 0.00168739, 0.01247691, 0.0172566082, 0.00965990592, 0.01098703, 0.0142506, 0.00131227, 0.00909518, 0.0105228983, 0.00815580133, 0.0080165, 0.01318456, 0.0020215, 0.01054268, 0.0108476756, 0.0115367873, 0.0094028, 0.01393734, 0.00289387, 0.0123455, 0.00989767537, 0.0122890836, 0.00807614, 0.01307246, 0.00362563, 0.00858584, 0.0139949247, 0.013198832, 0.00870491, 0.00960178, 0.003332, 0.00810606, 0.0159943104, 0.0135257207, 0.01460596, 0.01340848, 0.00269061, 0.00947082, 0.0158589296, 0.012591782, 0.01232914, 0.01829924, 0.00293846, 0.01316589, 0.0187146422, 0.0159138646, 0.01785904, 0.01916834, 0.00264748, 0.01604108, 0.0152832884, 0.013279059, 0.01451751, 0.01916093, 0.00290629, 0.01545566, 0.0247266758, 0.0219520517, 0.0247834, 0.05412103, 0.00515902, 0.03563413, 0.0329222828, 0.0295115598, 0.02365184, 0.0264607, 0.00403494, 0.01986436, 0.0232979357, 0.020343177, 0.01254946, 0.01972523, 0.00200524, 0.01849042, 0.0208718162, 0.0158759076, 0.0129597, 0.02042702, 0.00180521, 0.01296876, 0.0150919789, 0.0123021323, 0.01061042, 0.01362622, 0.00254463, 0.01348933, 0.0123958336, 0.0153992856, 0.00989613, 0.0164228, 0.00250369, 0.0168486, 0.0195808019, 0.0183400568, 0.01429056, 0.02520812, 0.00339038, 0.01877096, 0.0201140177, 0.0183335934, 0.0137064, 0.01830529, 0.00304275, 0.01893946, 0.0158261936, 0.0176602341, 0.01277934, 0.02824924, 0.00248491, 0.02913961, 0.0215393305, 0.0214585084, 0.01660356, 0.01868105, 0.00181997, 0.01943953, 0.0132412836, 0.00966986921, 0.00853234, 0.01559069, 0.00120965, 0.02224959, 0.0111371949, 0.00982011389, 0.00792893, 0.02102749, 0.00160367, 0.02953519, 0.0137638319, 0.0113939717, 0.01038128, 0.01721919, 0.00203049, 0.02381472, 0.0137785319, 0.0131580858, 0.01108222, 0.01438663, 0.00182033, 0.02273417, 0.0101653095, 0.0091206152, 0.00684962, 0.0125029, 0.00145537, 0.02092634, 0.00942391995, 0.00675567426, 0.00637331, 0.01527068, 0.000894379511, 0.0139677282, 0.0069338032, 0.00612519216, 0.00431155, 0.01006577, 0.000859932334, 0.00783951674, 0.00457899086, 0.00475762226, 0.00346722, 0.00546444, 0.000725867867, 0.00783564989, 0.00408475148, 0.00582973473, 0.00336846, 0.00533456, 0.000680315017, 0.0066564586, 0.00413517607, 0.00421160506, 0.00328831, 0.00684394, 0.000872236327, 0.0101979636, 0.00572327338, 0.00484025711, 0.0050807, 0.01556171, 0.00109048, 0.01436765, 0.0101816598, 0.00546243694, 0.00692351, 0.01714378, 0.00103669, 0.01240593, 0.006153211, 0.00587620819, 0.00714923, 0.02133146, 0.000874249439, 0.0131638749, 0.00798303168, 0.00803000852, 0.00592578, 0.02009672, 0.00147323, 0.01543984, 0.0103359632, 0.0116187315, 0.00876879, 0.01682025, 0.00127923, 0.01148446, 0.00875099469, 0.0118539995, 0.00521624, 0.02496672, 0.00117797, 0.00786484, 0.00530420896, 0.00867481716, 0.00441186, 0.01979744, 0.00138279, 0.0164506, 0.00912639592, 0.0120727839, 0.00959302, 0.0191129, 0.00179641, 0.01816858, 0.0117994864, 0.00881568715, 0.00579757, 0.01134647, 0.0011896, 0.01275991, 0.0183602218, 0.00792715698, 0.01410339, 0.02084342, 0.00183709, 0.01177811, 0.0247723199, 0.00759474514, 0.00824484, 0.01081536, 0.00122898, 0.0121133, 0.0118999518, 0.0100908251, 0.00892806, 0.01556815, 0.00188094, 0.02090502, 0.0191172212, 0.0125500131, 0.0172062, 0.02038283, 0.00499724, 0.02697778, 0.0145188486, 0.0132766552, 0.02094953, 0.01681835, 0.00232645, 0.02590546, 0.00922866538, 0.00667388225, 0.00736462, 0.01877862, 0.00201067, 0.01751274, 0.010569212, 0.0077034547, 0.01321603, 0.02371983, 0.00443352, 0.02429631, 0.00680069998, 0.00685888063, 0.01005657, 0.02336439, 0.00210933, 0.01241278, 0.0116705159, 0.00805446785, 0.00840146, 0.01054105, 0.00256313, 0.0118648, 0.00975820702, 0.00669460092, 0.00847376, 0.01425314, 0.00172526, 0.01285389, 0.00862722844, 0.00752166193, 0.00978112, 0.01755058, 0.00208305, 0.02958287, 0.0119380429, 0.016128717, 0.01135044, 0.03620183, 0.00181467, 0.04067559, 0.0191153083, 0.0159469955, 0.01677056, 0.02745261, 0.00168173, 0.02546225, 0.02271083, 0.0163562465, 0.01831677, 0.02671182, 0.00254674, 0.03948663, 0.0278330967, 0.0148268351, 0.01491651, 0.02335611, 0.00284402, 0.02605043, 0.0126884822, 0.00722228037, 0.00736378, 0.01703878, 0.00174978, 0.01505168, 0.00481228856, 0.00651532272, 0.0076952, 0.01459942, 0.00211387, 0.01289632, 0.00496419054, 0.00734814955, 0.01017356, 0.01715903, 0.00284354, 0.01896056, 0.00807966664, 0.00817368738, 0.01053138, 0.02202641, 0.00279512, 0.02251473, 0.0149260517, 0.011830043, 0.00967567, 0.02205401, 0.00211648, 0.01732989, 0.00861112587, 0.0112989033, 0.01253218, 0.02139366, 0.00225396, 0.02732743, 0.0126914158, 0.0132161025, 0.01286312, 0.02240219, 0.00218691, 0.0185002, 0.0127523774, 0.00880401675, 0.014904, 0.02628441, 0.00252298, 0.01671925, 0.0154330423, 0.00862762704, 0.01254127, 0.02021781, 0.00208029, 0.00959941, 0.0118502164, 0.00824424531, 0.00816038, 0.01668693, 0.00143757, 0.00727185, 0.0119274063, 0.00785494875, 0.00746543, 0.01465591, 0.00138406, 0.01277279, 0.0115330024, 0.00712188054, 0.00710095, 0.01292286, 0.001199, 0.01181927, 0.00586465932, 0.00474807387, 0.00640099, 0.00955315, 0.00145763, 0.00800373, 0.00426508021, 0.00342607684, 0.00544652, 0.00857119, 0.00139952, 0.00813631, 0.00385231571, 0.00535667362, 0.00743041, 0.01613083, 0.00191967, 0.01372953, 0.0102995867, 0.0106249712, 0.01126501, 0.01944533, 0.00238147, 0.01848828, 0.00984295364, 0.00977740157, 0.00755655, 0.0141737, 0.00147039, 0.00822438, 0.00412542187, 0.0036961562, 0.00353104, 0.00718036, 0.000646227272, 0.00447146082, 0.00322321313, 0.00398556748, 0.00387044, 0.00691344, 0.000724415935, 0.00421028677, 0.00304251211, 0.00354958, 0.00301616, 0.007078, 0.000939597434, 0.00446548359, 0.00348496879, 0.00314934133, 0.00406902, 0.00616663, 0.00133501, 0.00694333, 0.00525456527, 0.00367950881, 0.00415241, 0.00815701, 0.00101527, 0.00810492, 0.00421587657, 0.0044619469, 0.00505978, 0.00815792, 0.000937356206, 0.00867731497, 0.00483908085, 0.00475133816, 0.00644479, 0.00947669, 0.00106697, 0.00656269, 0.00442083972, 0.00363963703, 0.00505683, 0.00834855, 0.000723576639, 0.00588554749, 0.00438653491, 0.00298965909, 0.00620017, 0.00804736, 0.00177952, 0.00613914, 0.00557817379, 0.00309958938, 0.00740703, 0.01160642, 0.00275424, 0.00840826, 0.00914652087, 0.00621034391, 0.00579591, 0.00862516, 0.00254769, 0.00789219, 0.00623066304, 0.00499929022, 0.00714335, 0.0137774, 0.00801975, 0.01026586, 0.0136285638, 0.00944598112, 0.01817353, 0.01575593, 0.00859786, 0.01065725, 0.0154591566, 0.0100315735, 0.01825814, 0.01441747, 0.00608873, 0.01170675, 0.0116591919, 0.0113898311, 0.01696009, 0.01493083, 0.00749353, 0.0123346, 0.00925346557, 0.0126401987, 0.01765093, 0.01496771, 0.00989552, 0.01513159, 0.00869645085, 0.00863017328, 0.01953742, 0.01716163, 0.009328, 0.01335576, 0.00869576819, 0.0072846422, 0.01804196, 0.01601707, 0.0089411, 0.01541406, 0.0105197523, 0.00785494875, 0.0182428, 0.01384343, 0.00654516, 0.01538859, 0.00936076138, 0.00786369108, 0.02334935, 0.01926657, 0.00788107, 0.01692359, 0.00937949307, 0.0109880669, 0.02258771, 0.03040054, 0.01834571, 0.02011273, 0.0153960306, 0.0126405144, 0.0225924, 0.03325111, 0.0142804, 0.01840532, 0.00888772216, 0.00765081402, 0.01457954, 0.01698205, 0.00717918, 0.01619957, 0.00895305537, 0.006919879, 0.01201608, 0.0220826, 0.00900357, 0.02346192, 0.012847688, 0.00964170787, 0.02430801, 0.01524544, 0.01676246, 0.02458655, 0.0083263712, 0.0076133199, 0.02662333, 0.00845664, 0.0068867, 0.00990603, 0.00498721702, 0.00500535173, 0.01317426, 0.01285147, 0.00485418, 0.00505889, 0.00390781974, 0.00213157199, 0.010894, 0.01202641, 0.00297205, 0.00806777, 0.00407943362, 0.00540147675, 0.00903836, 0.00952805, 0.00294373, 0.00709883, 0.00298507744, 0.00179022411, 0.00951969, 0.00776, 0.00451787, 0.00970461, 0.00340750255, 0.00169844739, 0.00869991, 0.00872042, 0.00384265, 0.01047131, 0.00514210388, 0.00315114576, 0.00925308, 0.00527389, 0.00300722, 0.00550871, 0.0034701745, 0.00323105161, 0.00846479, 0.00470223, 0.00330081, 0.00308002, 0.0046625766, 0.0054147928, 0.01243481, 0.00465595, 0.00268904, 0.00355225, 0.00383120566, 0.0039280327, 0.00703473, 0.00301654, 0.00203919, 0.00328408, 0.00240949425, 0.00349837169, 0.00981604, 0.0030124, 0.00153385, 0.00465136, 0.00274844794, 0.00262283254, 0.00545143, 0.00265106, 0.0021694, 0.00448269, 0.0029935604, 0.00358713395, 0.00613268, 0.00364229, 0.00251784, 0.00483755, 0.00395805342, 0.00337226363, 0.00654368, 0.00306701, 0.00197533, 0.00575722, 0.00476130797, 0.00330640492, 0.0060776, 0.00458205, 0.001902, 0.00523221, 0.00648245635, 0.00195107376, 0.00601584, 0.00491412, 0.00211721, 0.00569933, 0.00624903059, 0.00126572198, 0.00318202, 0.00122264, 0.00264841, 0.00443994, 0.00640368136, 0.0017385548, 0.00574121, 0.00459554, 0.00185906, 0.00307408, 0.0049388404, 0.00246470864, 0.00432601, 0.00422374, 0.00242287, 0.00383941, 0.00645497022, 0.00240174332, 0.00700101, 0.00584195, 0.00214032, 0.00476105, 0.00663048215, 0.00254906155, 0.00713339, 0.00572781, 0.00242627, 0.00378508, 0.00551040284, 0.00274554011, 0.00721205, 0.00712322, 0.00268299, 0.00467028, 0.0071704057, 0.00441071438, 0.01116046, 0.00861906, 0.00301417, 0.00617047, 0.00955215096, 0.00626233406, 0.01396956, 0.01520561, 0.00365571, 0.00625947, 0.00937358942, 0.00669439137, 0.01977013, 0.01117847, 0.0036788, 0.00770234, 0.0112331472, 0.00709315622, 0.01743502, 0.00894781, 0.00413459, 0.00840924, 0.00576957408, 0.0046022092, 0.0108966, 0.0114825, 0.00364898, 0.00792124, 0.00461208262, 0.0021028365, 0.00692661, 0.0074681, 0.00288674, 0.00375764, 0.00289803999, 0.00239908649, 0.00597311, 0.00760471, 0.00317528, 0.00661777, 0.0066030235, 0.00522387121, 0.00826084, 0.01413816, 0.00379293, 0.00693404, 0.00593848433, 0.00488624955, 0.00850685, 0.01189521, 0.00289237, 0.00432029, 0.00348643307, 0.00223401608, 0.00676267, 0.01039875, 0.00264695, 0.00408656, 0.00453346642, 0.00325819291, 0.00851893, 0.01087763, 0.0032459, 0.00443267, 0.00495711528, 0.00401488552, 0.00641003, 0.00796418, 0.0031283, 0.00387779, 0.00516927103, 0.00402775407, 0.00522141, 0.00619753, 0.00271917, 0.00375585, 0.00299881189, 0.00428615604, 0.00761642, 0.00854723, 0.0024465, 0.00442859, 0.00299362722, 0.00301514869, 0.00601176, 0.00558805, 0.00259236, 0.00376044, 0.00276497263, 0.00285924622, 0.00513011, 0.00538963, 0.00230274, 0.00355554, 0.00303183077, 0.00301202247, 0.00510602, 0.0064977, 0.0015301, 0.00297478, 0.00332324579, 0.00316517823, 0.00547228, 0.00680645, 0.00234458, 0.00436036, 0.00480996724, 0.00243974919, 0.0039466, 0.00598503, 0.00226133, 0.00270883, 0.00278255204, 0.00137190754, 0.00300676, 0.00384454, 0.00182222, 0.00220493, 0.00275069149, 0.00100483652, 0.00155015, 0.00359366, 0.0012153, 0.00266107, 0.00440492621, 0.00175233255, 0.00277594, 0.0047082, 0.00112819, 0.00286885, 0.00319311256, 0.00161890499, 0.00357069, 0.00357434, 0.00129756, 0.00273751, 0.00231806212, 0.00160061533, 0.00381314, 0.00308983, 0.00139234, 0.00267032, 0.00216206885, 0.001329961, 0.00140492, 0.00260652, 0.00103218, 0.00334097, 0.00296040415, 0.00323910057, 0.0021944, 0.00650716, 0.00287443, 0.00548724, 0.00622595241, 0.007679787, 0.00718938, 0.0073091, 0.00543817, 0.00343352, 0.00347575918, 0.00444187643, 0.00603746, 0.00609444, 0.00516105, 0.00354552, 0.00256205024, 0.00195430499, 0.00456735, 0.00503613, 0.00362136, 0.00355826, 0.00303200935, 0.00225654594, 0.0044718, 0.00599777, 0.00697546, 0.00473862, 0.00430938136, 0.00406926824, 0.00708625, 0.00555584, 0.00452769, 0.00322775, 0.00303994701, 0.00296905288, 0.00368233, 0.0031074, 0.00388806, 0.00267412, 0.00469395705, 0.00349232601, 0.00757604, 0.01391942, 0.00715799, 0.00870685, 0.00682824757, 0.00975417905, 0.0160176, 0.0296379, 0.01421486, 0.01350484, 0.00893315021, 0.0157477427, 0.01708275, 0.03408346, 0.01024429, 0.00951431, 0.00837221555, 0.0100427782, 0.01128069, 0.03200356, 0.01196843, 0.00993564, 0.0100992592, 0.0171694495, 0.02378144, 0.04277492, 0.01897549, 0.01574583, 0.0132691227, 0.0159322824, 0.01828483, 0.0419295, 0.01746268, 0.01445161, 0.0157910958, 0.013897744, 0.01404295, 0.03211026, 0.01614419, 0.01116418, 0.0171552449, 0.0181110092, 0.01529411, 0.0292686, 0.0225809, 0.01280823, 0.0156889837, 0.0148908831, 0.01395856, 0.01821245, 0.01394063, 0.01973768, 0.0137942098, 0.0162763223, 0.02190064, 0.02322863, 0.01921838, 0.03007482, 0.0346378163, 0.0460296907, 0.02936204, 0.02786074, 0.01230514, 0.02000212, 0.0144082131, 0.0219848808, 0.01744806, 0.01973249, 0.01061734, 0.02473476, 0.0192562323, 0.022490669, 0.01629652, 0.02136489, 0.01171844, 0.02160787, 0.0240701362, 0.0252177287, 0.01260254, 0.01455779, 0.01021235, 0.01626013, 0.0198299587, 0.0295658056, 0.01928638, 0.02523558, 0.01146526, 0.02192521, 0.0176583715, 0.0320513062, 0.02543159, 0.0381622, 0.0154317, 0.018286, 0.0155485813, 0.0179910082, 0.02452498, 0.03167358, 0.01442178, 0.01779972, 0.0222187098, 0.0211479515, 0.02690022, 0.03975175, 0.01495045, 0.01672033, 0.0199298915, 0.025526762, 0.03139999, 0.04436318, 0.01784473, 0.02685992, 0.0176704675, 0.0273642913, 0.0344074, 0.05824358, 0.02388521, 0.03627035, 0.0227244496, 0.0293934867, 0.0204089, 0.04156047, 0.0172473, 0.03586368, 0.0250081588, 0.0181080215, 0.01873764, 0.0535678, 0.02092199, 0.0410263, 0.0227575917, 0.0256744213, 0.03161249, 0.05487822, 0.03036786, 0.04466268, 0.0240860023, 0.047291223, 0.03549554, 0.04025135, 0.04071209, 0.05107165, 0.0257806666, 0.0494980142, 0.03928871, 0.06500347, 0.04472999, 0.0718853, 0.0332166702, 0.0534086078, 0.04104874, 0.06071187, 0.03237148, 0.01936159, 0.0303453654, 0.0482409894, 0.04676017, 0.07829588, 0.03059128, 0.04930041, 0.0265354589, 0.041767206, 0.04023215, 0.06444123, 0.03335603, 0.04009762, 0.0224625915, 0.0562536344, 0.04723729, 0.06378454, 0.03329946, 0.03830972, 0.0411162712, 0.0677482784, 0.07038387, 0.07285234, 0.03059133, 0.03753679, 0.0286251456, 0.0627540573, 0.05328123, 0.05166196, 0.02484798, 0.05008819, 0.0296384599, 0.0584289841, 0.05218713, 0.05035418, 0.02286173, 0.03026294, 0.0347611941, 0.0711255074, 0.07284591, 0.07514429, 0.03208614, 0.03526775, 0.0351404399, 0.0974811837, 0.07442249, 0.07057127, 0.02989781, 0.03741315, 0.0346761905, 0.070353359, 0.06232884, 0.06223983, 0.02130112, 0.04297391, 0.0372758359, 0.056273371, 0.05128636, 0.05530955, 0.01958152, 0.04121521, 0.039429374, 0.0495729707, 0.04724797, 0.05307586, 0.02221576, 0.0467056, 0.0360928327, 0.0521574132, 0.06081506, 0.05265564, 0.02038179, 0.04563265, 0.0437752455, 0.0517941266, 0.06301667, 0.04081201, 0.01714922, 0.03691865, 0.0284561832, 0.0333404392, 0.04380818, 0.02843568, 0.01386198, 0.02732311, 0.0357048623, 0.0361335948, 0.04200336, 0.02661827, 0.01232424, 0.0224883, 0.0225140061, 0.022073634, 0.02062232, 0.01366302, 0.00705447, 0.01210097, 0.0187703297, 0.0145825492, 0.01374497, 0.0101427, 0.00727046, 0.01733005, 0.0234624054, 0.0177958887, 0.01238445, 0.01489266, 0.00780494, 0.01578378, 0.0228448361, 0.0144007327, 0.01204308, 0.01014108, 0.00787317, 0.01570142, 0.0210772138, 0.0103755668, 0.00953123, 0.01047101, 0.00731321, 0.01038816, 0.0153465522, 0.00727479951, 0.00631041, 0.00752612, 0.0052306, 0.00715595, 0.0125000253, 0.00507890014, 0.00427559, 0.00750119, 0.00413553, 0.00629374, 0.0135998186, 0.00553191919, 0.00509942, 0.00555605, 0.00380741, 0.00635181, 0.0183013789, 0.00714776898, 0.01050554, 0.01078968, 0.00539073, 0.00685769, 0.0197467078, 0.011239701, 0.01257873, 0.00911362, 0.00417803, 0.00664633, 0.0192390997, 0.0100590941, 0.0115125, 0.00911754, 0.00479256, 0.00706413, 0.0163391344, 0.0100039607, 0.01217439, 0.0073231, 0.00613047, 0.00824275, 0.023413904, 0.00849356689, 0.01237693, 0.01246882, 0.00901615, 0.00797878, 0.0227327086, 0.0118769091, 0.01359018, 0.01621819, 0.00949033, 0.00959628, 0.0249068569, 0.0141698951, 0.01752601, 0.0121786, 0.00732447, 0.00872717, 0.0296376217, 0.0129751423, 0.01601676, 0.0127835, 0.00878241, 0.01408736, 0.0510006435, 0.0274480097, 0.01608493, 0.01565767, 0.01840862, 0.02045357, 0.0397390053, 0.0282374155, 0.02075508, 0.01091116, 0.0100833, 0.00852054, 0.0288848467, 0.0166387986, 0.01412881, 0.01171705, 0.01063144, 0.00883049, 0.0356408022, 0.0207138974, 0.02378317, 0.0146504, 0.01545863, 0.01450591, 0.026228141, 0.0212468449, 0.01866903, 0.01456, 0.01515856, 0.01292418, 0.0271352753, 0.0233910214, 0.01960455, 0.01046068, 0.01221783, 0.01163857, 0.0239930078, 0.020427566, 0.01797768, 0.00810844, 0.01027126, 0.0082491, 0.0244060885, 0.0145929083, 0.01361741, 0.00853635, 0.0085714, 0.00886635, 0.0244223177, 0.00894373376, 0.01073694, 0.00840179, 0.00444542, 0.00604086, 0.01498779, 0.00429612957, 0.00295831, 0.00271484, 0.00554742, 0.00790972, 0.0110476995, 0.00771931512, 0.00560388, 0.00713123, 0.00671919, 0.00577027, 0.00989898946, 0.00723351724, 0.00580093, 0.00380623, 0.00537502, 0.00349091, 0.00873460714, 0.00616478641, 0.00524182, 0.00459617, 0.00476787, 0.0045802, 0.012002442, 0.00824240968, 0.00643549, 0.00903261, 0.00862073, 0.00721507, 0.0151276886, 0.00828726962, 0.0062629, 0.00723113, 0.00773581, 0.00617782, 0.0170831084, 0.00728844292, 0.00597398, 0.00926179, 0.0075069, 0.00582424, 0.0145069398, 0.00716100493, 0.00576768, 0.00733465, 0.00750207, 0.00800806, 0.0165991709, 0.00825395621, 0.00525808, 0.00894988, 0.01036985, 0.00831858, 0.0177617371, 0.0100809569, 0.00632829, 0.01094427, 0.0095312, 0.00854263, 0.0178292561, 0.011226221, 0.00611931, 0.00994823, 0.01095469, 0.00949701, 0.0179447364, 0.0109168002, 0.0052857, 0.01527618, 0.02040385, 0.01074176, 0.0290546715, 0.00920723751, 0.00376489, 0.01235018, 0.01323937, 0.00602982, 0.0196249038, 0.00637847325, 0.00314795, 0.0094713, 0.0156854, 0.00883755, 0.0246859677, 0.00806589238, 0.00373088, 0.01086761, 0.01513565, 0.0090425, 0.0225938745, 0.00711040432, 0.00364214, 0.01051401, 0.01331025, 0.00896846, 0.0196290668, 0.00714134146, 0.00322017, 0.00707176, 0.01202722, 0.00749737, 0.0197630692, 0.00739572989, 0.00332379, 0.00691728, 0.00987275, 0.00821739, 0.0232952759, 0.00753136026, 0.00329996, 0.00779634, 0.01232346, 0.00918404, 0.0224935822, 0.00623172009, 0.0028668, 0.00624664, 0.01190113, 0.00769351, 0.0186585467, 0.00669843284, 0.00300107, 0.00893503, 0.0112555, 0.00821211, 0.0171961263, 0.00796608627, 0.00393759, 0.00790134, 0.01284002, 0.00647312, 0.0203132518, 0.00823416561, 0.00382407, 0.00972285, 0.01512466, 0.00667326, 0.0225216597, 0.0102915987, 0.00610343, 0.01802092, 0.01920886, 0.00971669, 0.0220442992, 0.0123270303, 0.00711477, 0.01518688, 0.01434037, 0.01011774, 0.0182311982, 0.0121332565, 0.00769119, 0.01325474, 0.01326537, 0.00732723, 0.0157967731, 0.00982829183, 0.00665275, 0.01362272, 0.01171586, 0.00615526, 0.0161692332, 0.00805836171, 0.00791865, 0.01434333, 0.01373617, 0.0071098, 0.0219043903, 0.0131199621, 0.00603907, 0.01060088, 0.01328031, 0.00702299, 0.0222375263, 0.0123757161, 0.00793511, 0.01161814, 0.00989036, 0.0074464, 0.0149879316, 0.0133076692, 0.00969562, 0.01573637, 0.01330594, 0.00951644, 0.017080985, 0.0157042053, 0.0113985, 0.01369331, 0.01525846, 0.01133537, 0.0239219647, 0.0169723071, 0.0122239, 0.01574467, 0.0168516, 0.01059796, 0.0217958614, 0.0139521211, 0.00998989, 0.01364574, 0.01417558, 0.00798574, 0.0137596261, 0.0103855701, 0.00707654, 0.00993534, 0.013715, 0.00884847, 0.0189908519, 0.013927714, 0.01118833, 0.01433625, 0.01466489, 0.00862322, 0.0146087212, 0.0107164113, 0.00923914, 0.01307577, 0.01281502, 0.00799213, 0.0139074065, 0.00949321687, 0.0082321, 0.00763803, 0.00600147, 0.00542945, 0.00952350255, 0.00733392034]
},
"exon":
{"first": [0.807414651, 0.8080992, 0.7860542, 0.81898457, 0.8390234, 0.875768244, 0.903989613, 0.8886222, 0.87706476, 0.9037188, 0.8532637, 0.8992466, 0.9019867, 0.8480539, 0.8510444, 0.8584779, 0.85614765, 0.9114878, 0.9033488, 0.87174386, 0.8186832, 0.7799325, 0.7604957, 0.86328316, 0.8788429, 0.81441194, 0.74474937, 0.73971593, 0.7409745, 0.85455245, 0.878945, 0.8276328, 0.74728, 0.75884, 0.76368654, 0.8527021, 0.86705023, 0.82491964, 0.73863316, 0.7516612, 0.75024456, 0.8575636, 0.8729948, 0.81977063, 0.72395205, 0.7484635, 0.7547334, 0.8699591, 0.87381625, 0.8200286, 0.7278347, 0.75151557, 0.77550447, 0.8763665, 0.8816863, 0.8330261, 0.7477087, 0.76388836, 0.78215533, 0.8823443, 0.87250084, 0.8202349, 0.7429382, 0.7473991, 0.7579936, 0.87037563, 0.8611698, 0.8160047, 0.72925717, 0.73974544, 0.7674122, 0.8821896, 0.8653973, 0.837209, 0.751887, 0.7539316, 0.780532, 0.8729599, 0.8465818, 0.84268415, 0.7654991, 0.7474803, 0.7903612, 0.8759408, 0.864716, 0.841226, 0.75002843, 0.7085187, 0.7573095, 0.84272283, 0.83927506, 0.80806476, 0.7486685, 0.7065522, 0.76071876, 0.85732216, 0.8586091, 0.81454027, 0.7557456, 0.72486436, 0.77630436, 0.8618945, 0.8664987, 0.826593, 0.7561311, 0.74176735, 0.7962995, 0.87859565, 0.884156, 0.83206975, 0.74400795, 0.74141556, 0.7944495, 0.8873539, 0.89278483, 0.83802384, 0.75545746, 0.7484721, 0.79269505, 0.8836001, 0.8900903, 0.8362226, 0.74714017, 0.7197883, 0.7759014, 0.8776986, 0.88922375, 0.8405215, 0.7555977, 0.7153689, 0.78549504, 0.8787014, 0.8889409, 0.8201519, 0.7444719, 0.6864611, 0.76714706, 0.87352663, 0.88186514, 0.8260044, 0.75728995, 0.69418985, 0.76293963, 0.85781807, 0.88111895, 0.8241335, 0.76952225, 0.7020005, 0.71814495, 0.86746025, 0.8838305, 0.84255505, 0.75518143, 0.68107283, 0.69070566, 0.8450143, 0.8804026, 0.8305006, 0.7636015, 0.72077096, 0.75256675, 0.84673834, 0.8622204, 0.8091617, 0.7209661, 0.6852325, 0.7286097, 0.82422715, 0.8620212, 0.8075204, 0.72015524, 0.69199747, 0.7468059, 0.84950316, 0.8656864, 0.82802993, 0.7219786, 0.71202236, 0.76076734, 0.85640645, 0.8745328, 0.8404111, 0.72907794, 0.69162554, 0.72778684, 0.8389209, 0.85515386, 0.82918483, 0.71459794, 0.6649815, 0.7169141, 0.8377556, 0.844302, 0.8258221, 0.70796245, 0.6604776, 0.69787776, 0.83455, 0.8446685, 0.82029635, 0.70587736, 0.66120493, 0.71067095, 0.8569633, 0.8600966, 0.83186793, 0.7339915, 0.70242333, 0.738064, 0.86103255, 0.8609336, 0.8260177, 0.74106836, 0.70367485, 0.74368364, 0.8534437, 0.85555446, 0.82836074, 0.73236257, 0.709842, 0.76202494, 0.86117816, 0.8585168, 0.82682866, 0.7310299, 0.6925869, 0.7259503, 0.85649896, 0.8552497, 0.81738627, 0.7165862, 0.6781383, 0.71735823, 0.8411941, 0.84039855, 0.79947674, 0.7056726, 0.70308685, 0.7033473, 0.8319658, 0.82467264, 0.79917455, 0.71651405, 0.71424276, 0.7243948, 0.8454332, 0.8378047, 0.8037365, 0.72891885, 0.70410067, 0.726418, 0.84999204, 0.84365785, 0.81097454, 0.74181986, 0.7159368, 0.73320454, 0.8718571, 0.85737216, 0.8280093, 0.75582427, 0.72380465, 0.7331391, 0.8689957, 0.8576782, 0.82840085, 0.75771224, 0.7055304, 0.74247384, 0.8802866, 0.87055904, 0.8462585, 0.7725073, 0.74042404, 0.7405058, 0.87426496, 0.85006326, 0.8322299, 0.7539525, 0.71869546, 0.7449094, 0.879633, 0.8522376, 0.85288787, 0.7773247, 0.7470725, 0.76281446, 0.8743268, 0.87003094, 0.8607915, 0.79419625, 0.7638793, 0.77687126, 0.8704279, 0.87347895, 0.85640424, 0.79937446, 0.7675484, 0.76136523, 0.8575897, 0.86026883, 0.840078, 0.7749798, 0.75957304, 0.73883116, 0.84842527, 0.84898543, 0.8287282, 0.7787982, 0.76913357, 0.751781, 0.86336243, 0.8525493, 0.83788306, 0.77006096, 0.7722371, 0.75708777, 0.876203, 0.85850686, 0.8456692, 0.7864911, 0.7804535, 0.7565858, 0.87528026, 0.8688982, 0.8466031, 0.7973004, 0.77872413, 0.7639436, 0.8751767, 0.8733203, 0.8511595, 0.7945539, 0.76959205, 0.7603048, 0.87086934, 0.8741617, 0.8451858, 0.8002503, 0.7786292, 0.7659474, 0.8736824, 0.86018586, 0.834941864, 0.796559215, 0.7645394, 0.7470773, 0.8757934, 0.85712045, 0.837774932, 0.776026547, 0.77564955, 0.73735136, 0.87314737, 0.8452071, 0.8341414, 0.77775216, 0.7701434, 0.74609953, 0.8775814, 0.8512822, 0.8451111, 0.7761558, 0.7713562, 0.7459459, 0.8566995, 0.84795344, 0.8475449, 0.7596489, 0.7183254, 0.7334885, 0.839024, 0.8301761, 0.83255607, 0.7557674, 0.7180559, 0.72257054, 0.836008668, 0.847096264, 0.841283202, 0.779816508, 0.7391228, 0.74083185, 0.817789495, 0.83466351, 0.82132745, 0.7388388, 0.71847767, 0.73151237, 0.84470624, 0.8607683, 0.82248205, 0.75014144, 0.72139597, 0.71951383, 0.83504045, 0.86632, 0.8321603, 0.7727252, 0.74747056, 0.7398596, 0.851582229, 0.877734601, 0.836381853, 0.777392924, 0.73950505, 0.7379129, 0.849731505, 0.876712501, 0.851550162, 0.806871474, 0.7741497, 0.7469372, 0.84462595, 0.866389394, 0.840447247, 0.794457018, 0.75286156, 0.7168482, 0.849603415, 0.860803366, 0.8263654, 0.79200184, 0.75571364, 0.7103891, 0.8556223, 0.8549358, 0.8192904, 0.79012567, 0.7470102, 0.7065821, 0.8571954, 0.85523903, 0.8136069, 0.79159516, 0.75082034, 0.71711826, 0.86786205, 0.86285895, 0.84319115, 0.80451554, 0.7801231, 0.76271915, 0.8767432, 0.88852215, 0.85627097, 0.8121313, 0.7750024, 0.7410842, 0.8606363, 0.87457395, 0.8351051, 0.7938209, 0.74999934, 0.7310855, 0.84024334, 0.87433696, 0.8408909, 0.80044234, 0.7534909, 0.7376157, 0.83531857, 0.8569236, 0.8355809, 0.8018151, 0.74441004, 0.71428084, 0.8344063, 0.85745364, 0.84875745, 0.8049087, 0.7179816, 0.7022365, 0.8043677, 0.83020383, 0.81528574, 0.7613685, 0.6823647, 0.676742, 0.8012884, 0.838945, 0.82935065, 0.775541127, 0.7169163, 0.7017005, 0.7971315, 0.83105814, 0.825215, 0.7828129, 0.7044717, 0.71923083, 0.83224946, 0.85034883, 0.8475021, 0.8022819, 0.7333365, 0.72653985, 0.83981055, 0.84304535, 0.8399123, 0.77435225, 0.729047298, 0.741764426, 0.8517346, 0.8396336, 0.8475675, 0.7627846, 0.73788387, 0.75757724, 0.8545729, 0.86841804, 0.85796136, 0.76339966, 0.72851855, 0.74606633, 0.84104156, 0.8600677, 0.83289987, 0.7450123, 0.69404244, 0.73143595, 0.8275845, 0.8555947, 0.83443356, 0.7270837, 0.67726797, 0.7039524, 0.80326855, 0.83630913, 0.8383244, 0.72355175, 0.68559474, 0.73910564, 0.80887604, 0.85489136, 0.85347676, 0.7357678, 0.71849203, 0.7267081, 0.80403656, 0.843299, 0.83908397, 0.71714383, 0.7019989, 0.6989268, 0.78248405, 0.84928083, 0.83940464, 0.72173613, 0.7395067, 0.7494942, 0.80192155, 0.8678195, 0.8461328, 0.7989694, 0.7702764, 0.78000647, 0.81362396, 0.87957567, 0.8497795, 0.79612094, 0.74981356, 0.77251995, 0.81079966, 0.89188856, 0.85090446, 0.79110444, 0.7202907, 0.7575819, 0.79771304, 0.8778965, 0.8332805, 0.77045214, 0.67559004, 0.76244354, 0.7960183, 0.8768579, 0.808869, 0.7351116, 0.67529637, 0.7441964, 0.8058739, 0.87085205, 0.8130485, 0.7701519, 0.66281, 0.7381589, 0.79927605, 0.8716815, 0.8297178, 0.7813206, 0.71855974, 0.75378746, 0.81112856, 0.8890872, 0.83134097, 0.82225907, 0.76224864, 0.76276535, 0.836998224, 0.875249147, 0.7974861, 0.7443169, 0.7163966, 0.6642445, 0.757886946, 0.77524966, 0.74059296, 0.6763114, 0.6659323, 0.6212625, 0.71470124, 0.7586232, 0.7476999, 0.655932, 0.6045214, 0.64878416, 0.68455327, 0.67897063, 0.66352606, 0.6099062, 0.5384524, 0.539958, 0.49664587, 0.6798095, 0.68393767, 0.62767273, 0.5694577, 0.7605, 0.7772893, 0.77882963, 0.77824616, 0.74131733, 0.78689456, 0.79221374, 0.7994028, 0.7942543, 0.8114532, 0.7010763, 0.7770539, 0.7726295, 0.77204466, 0.77035373, 0.7885602, 0.5756159, 0.7510166, 0.71466386, 0.7343148, 0.7318704, 0.75098026, 0.72113097, 0.73497957, 0.72546333, 0.73868793, 0.7415594, 0.7329674, 0.7169552, 0.7263174, 0.68839216, 0.678327858, 0.706288755, 0.6014509, 0.5791645, 0.6813752, 0.5916141, 0.613181889, 0.66824007, 0.5133272, 0.5304846, 0.62552565, 0.49874285, 0.576422036, 0.667464495, 0.5767759, 0.53165233, 0.6475705, 0.4971949, 0.504982829, 0.615048409, 0.47121543, 0.5026389, 0.6001215, 0.5119602, 0.5024267, 0.6168154, 0.4171241, 0.32154325, 0.32522887, 0.17764877, 0.28220764, 0.5363059, 0.27475628, 0.24661595, 0.29355186, 0.1700002, 0.26620355, 0.533552, 0.2682535, 0.24197093, 0.30102196, 0.1594327, 0.23858266, 0.539804, 0.25283873, 0.22342381, 0.29902974, 0.16864514, 0.254868656, 0.585556567, 0.27023166, 0.22406664, 0.3007635, 0.1733778, 0.264812142, 0.585196316, 0.2780843, 0.2415876, 0.32234904, 0.18776801, 0.273994386, 0.566896439, 0.2821185, 0.25061452, 0.32298696, 0.22542013, 0.306901723, 0.56394726, 0.3037355, 0.25300303, 0.33548722, 0.25645673, 0.31134135, 0.57734704, 0.3004446, 0.269405, 0.30860803, 0.19664219, 0.27168417, 0.55710304, 0.2751372, 0.24074833, 0.33049425, 0.21670601, 0.287320375, 0.576653063, 0.2892902, 0.25633425, 0.34221324, 0.20967597, 0.291594803, 0.582838118, 0.2773551, 0.25586095, 0.36664566, 0.23509729, 0.294887096, 0.559263706, 0.28435594, 0.25683022, 0.35915092, 0.23184796, 0.291686445, 0.537798345, 0.3052505, 0.27185512, 0.36160004, 0.2380372, 0.26012602, 0.51092046, 0.2986494, 0.27948213, 0.35355526, 0.24236785, 0.265482098, 0.515647531, 0.32436535, 0.28853983, 0.38559985, 0.27765796, 0.28102288, 0.5251734, 0.3347493, 0.27016786, 0.4001583, 0.24473718, 0.2934589, 0.5256369, 0.35264567, 0.26301995, 0.38707873, 0.2169709, 0.28516498, 0.5100988, 0.34906423, 0.2822999, 0.41925707, 0.22476313, 0.29684022, 0.5214759, 0.33656353, 0.27625567, 0.3860327, 0.20499225, 0.26392514, 0.4734005, 0.3172307, 0.26596567, 0.3769847, 0.21088725, 0.2839027, 0.50388426, 0.34041604, 0.27876928, 0.41319698, 0.21029453, 0.28173083, 0.5309964, 0.35913128, 0.27416593, 0.42855048, 0.24299677, 0.31837893, 0.5356639, 0.37368497, 0.29130754, 0.43265888, 0.24806598, 0.35114247, 0.5280491, 0.39213666, 0.30729467, 0.45043337, 0.27523553, 0.34535313, 0.49415928, 0.34846118, 0.2842727, 0.4075427, 0.2773859, 0.34362698, 0.4925982, 0.35561705, 0.30045375, 0.43808398, 0.29500103, 0.35249063, 0.49352685, 0.33767974, 0.29152012, 0.43901417, 0.29136655, 0.3612302, 0.49152133, 0.37919295, 0.34651452, 0.47809616, 0.29895583, 0.3797906, 0.5011844, 0.38925728, 0.37325957, 0.525292, 0.34695148, 0.37111428, 0.5412218, 0.36778486, 0.38328725, 0.5507677, 0.37167326, 0.39259988, 0.5612618, 0.4244158, 0.38284323, 0.5620334, 0.39671016, 0.41104138, 0.53818613, 0.41445285, 0.39251631, 0.5499052, 0.42419863, 0.4443648, 0.5530633, 0.46227694, 0.42624295, 0.54948777, 0.41610098, 0.4310391, 0.58023113, 0.4066895, 0.4256263, 0.51567113, 0.39309618, 0.4039643, 0.60493386, 0.45173, 0.42297378, 0.5013251, 0.38639128, 0.41651273, 0.62039286, 0.45601326, 0.40628523, 0.4991531, 0.36596608, 0.41749114, 0.6353255, 0.466421, 0.41376552, 0.5244205, 0.3737405, 0.44598603, 0.6281185, 0.45977184, 0.40808535, 0.5125259, 0.36559653, 0.42872798, 0.63294333, 0.4482082, 0.4435365, 0.53335375, 0.4009459, 0.41269284, 0.6386614, 0.4579074, 0.44080848, 0.52985346, 0.41757292, 0.39086118, 0.6160907, 0.46258897, 0.43584585, 0.50170463, 0.3913937, 0.32922933, 0.5597606, 0.4267946, 0.37166288, 0.4528292, 0.38662606, 0.33462948, 0.60439706, 0.46038753, 0.43644023, 0.5237403, 0.3920053, 0.40308926, 0.63880587, 0.44892505, 0.4347542, 0.490978, 0.4571924, 0.5037064, 0.6230506, 0.44718418, 0.45359468, 0.4940284, 0.5023542, 0.4985045, 0.6017335, 0.4194902, 0.41360137, 0.4882379, 0.52583116, 0.5057401, 0.63248634, 0.45092142, 0.43465534, 0.49313104, 0.5663622, 0.5288959, 0.6554575, 0.45535436, 0.40787435, 0.49867612, 0.52400315, 0.4952136, 0.6436072, 0.45489708, 0.3997049, 0.5104223, 0.48827264, 0.5398789, 0.6315241, 0.46346018, 0.47129712, 0.5376859, 0.51077425, 0.54366, 0.65536726, 0.4535272, 0.5033049, 0.5595591, 0.48482174, 0.60365474, 0.65410095, 0.5205834, 0.530537, 0.57854587, 0.4978643, 0.6422736, 0.6800354, 0.5332963, 0.5332836, 0.59626263, 0.5070885, 0.6702074, 0.705332, 0.5888077, 0.5752431, 0.6220891, 0.5030484, 0.62054366, 0.7330528, 0.6180297, 0.61188173, 0.65793633, 0.48201534, 0.6527886, 0.76687264, 0.6321773, 0.64365214, 0.65325123, 0.5246551, 0.63702554, 0.7521602, 0.68878734, 0.6978751, 0.70291805, 0.55399925, 0.5989752, 0.72786343, 0.68232393, 0.72406644, 0.7151523, 0.5434032, 0.5835331, 0.7200688, 0.6865444, 0.71061915, 0.67809737, 0.50532067, 0.55010897, 0.6977532, 0.6402285, 0.67701644, 0.6840231, 0.5141727, 0.5700512, 0.70009875, 0.66444904, 0.7418905, 0.7097082, 0.4930108, 0.5477402, 0.6865738, 0.6525538, 0.7232657, 0.71374124, 0.5369053, 0.5773346, 0.6416659, 0.60796875, 0.5078359, 0.6691374, 0.40817112, 0.458507, 0.5706206, 0.6000436, 0.497264, 0.6695401, 0.42409676, 0.42277557, 0.5721937, 0.6370032, 0.5406856, 0.70727295, 0.48090258, 0.45496863, 0.60763556, 0.65090656, 0.5523161, 0.7013842, 0.49846584, 0.4414118, 0.59340084, 0.6325849, 0.56109047, 0.7005117, 0.49932963, 0.4749579, 0.6094011, 0.6309675, 0.5876921, 0.7052603, 0.46378744, 0.49024528, 0.6221083, 0.5939714, 0.56324387, 0.6754062, 0.4670124, 0.4535768, 0.60001504, 0.5929879, 0.5499441, 0.7016286, 0.46044415, 0.44538394, 0.5989285, 0.6042288, 0.5571414, 0.7075845, 0.49680278, 0.46084526, 0.61494696, 0.6309478, 0.5585613, 0.7135243, 0.52045846, 0.4637992, 0.6149322, 0.64565414, 0.58396995, 0.7319049, 0.5545882, 0.5052762, 0.64115316, 0.6499867, 0.5510443, 0.7460461, 0.50669366, 0.50156707, 0.6486663, 0.6403167, 0.58097684, 0.7464795, 0.49566302, 0.50912267, 0.60081184, 0.5898822, 0.59428334, 0.7099102, 0.55797285, 0.5549586, 0.60803986, 0.6276428, 0.582204, 0.7144256, 0.34613565, 0.43319076, 0.58090156, 0.60200506, 0.5663432, 0.72774047, 0.3671734, 0.42202625, 0.5776942, 0.6115288, 0.54713446, 0.72986025, 0.32117802, 0.4010796, 0.5762595, 0.6054614, 0.58044106, 0.73696846, 0.3379297, 0.43876776, 0.5869946, 0.6000151, 0.59062093, 0.7290139, 0.3308975, 0.42000553, 0.57174295, 0.5852829, 0.6009852, 0.7584662, 0.3322549, 0.42024642, 0.5721775, 0.58831894, 0.5904999, 0.7629174, 0.32950225, 0.4195661, 0.55988735, 0.5980058, 0.6148163, 0.7734746, 0.34158027, 0.42058152, 0.56558245, 0.61983085, 0.63711596, 0.7721801, 0.34694695, 0.41163787, 0.5313093, 0.6176891, 0.63859874, 0.75399315, 0.34253255, 0.44174004, 0.56081885, 0.6237237, 0.63025, 0.7541622, 0.35322505, 0.43800116, 0.58134395, 0.6511776, 0.6372764, 0.76222765, 0.36507213, 0.4550743, 0.5932855, 0.64740855, 0.65065867, 0.7881762, 0.36673298, 0.47828007, 0.60226566, 0.6319814, 0.63721645, 0.8075301, 0.39290997, 0.48566875, 0.5768497, 0.6114595, 0.6278347, 0.8105968, 0.46252674, 0.5173677, 0.56464183, 0.60039264, 0.62097836, 0.7778969, 0.48013976, 0.5852864, 0.53713113, 0.62565434, 0.59002185, 0.7628206, 0.50451, 0.6049169, 0.59857625, 0.67522717, 0.72869575, 0.76176405, 0.6178554, 0.67820925, 0.6246257, 0.6803881, 0.6937424, 0.7355288, 0.5894567, 0.69045997, 0.647018, 0.6779612, 0.7141348, 0.7558088, 0.5321719, 0.65082765, 0.57655764, 0.6609532, 0.6417506, 0.7825547, 0.53678215, 0.5480997, 0.55475116, 0.64507943, 0.6295779, 0.7722342, 0.54494923, 0.6440991, 0.6585478, 0.72787046, 0.6576076, 0.7984163, 0.52351266, 0.5597994, 0.58823746, 0.72100717, 0.6727261, 0.80689996, 0.5479474, 0.58930963, 0.5829457, 0.69742715, 0.65858847, 0.78344023, 0.52644604, 0.59465206, 0.55325025, 0.6855581, 0.6304286, 0.7355486, 0.471862, 0.54538625, 0.50947785, 0.68233544, 0.6650581, 0.78358704, 0.55727226, 0.58645016, 0.5176709, 0.69005835, 0.6852363, 0.7791994, 0.5362737, 0.54115534, 0.52482545, 0.6628545, 0.68189806, 0.7770148, 0.51316905, 0.56868714, 0.51601964, 0.66769886, 0.62945163, 0.7526908, 0.44849724, 0.51752925, 0.45786053, 0.590719, 0.60381377, 0.72909105, 0.4094046, 0.52111721, 0.4557859, 0.58275086, 0.6062782, 0.73265815, 0.3964993, 0.5200077, 0.45036536, 0.56208396, 0.596909, 0.68685913, 0.419823, 0.48059255, 0.4111329, 0.538028061, 0.521503806, 0.6912049, 0.32592234, 0.38865986, 0.33679432, 0.54615307, 0.52144027, 0.72142595, 0.34210125, 0.43392557, 0.35716122, 0.52733266, 0.5165313, 0.6974792, 0.30690345, 0.4516769, 0.3531112, 0.5152381, 0.48369613, 0.6614933, 0.2914892, 0.47089624, 0.3466776, 0.5036337, 0.47973228, 0.6444309, 0.27323616, 0.4386249, 0.3336932, 0.48350155, 0.4511674, 0.6140195, 0.24755095, 0.3657393, 0.22349945, 0.4313393, 0.45570314, 0.61749065, 0.28671172, 0.37159714, 0.25194994, 0.48215523, 0.47699425, 0.613936, 0.30959612, 0.36573663, 0.28244984, 0.50306803, 0.5092873, 0.64762276, 0.33161253, 0.4202075, 0.29120988, 0.50875986, 0.4856865, 0.6419808, 0.36848482, 0.38401988, 0.32952097, 0.5491129, 0.49458107, 0.68382394, 0.46797675, 0.37109327, 0.23058742, 0.46143764, 0.4107187, 0.60600334, 0.4491741, 0.2956766, 0.21214841, 0.40224335, 0.3380145, 0.54155695, 0.34749433, 0.26455227, 0.24165012, 0.46211368, 0.3953225, 0.63935673, 0.44428664, 0.3191732, 0.27678528, 0.49522942, 0.48071244, 0.5649081, 0.445423, 0.35506907, 0.24741644, 0.39527988, 0.35236913, 0.4441448, 0.38832417, 0.329634488, 0.241387829, 0.3300335, 0.2934912, 0.31147563, 0.33537593, 0.353239119, 0.224666089, 0.3054297, 0.30439582, 0.356277347, 0.304378718, 0.360560626, 0.298535228, 0.41568896, 0.40084314, 0.47232968, 0.56103486, 0.681746244, 0.699118137, 0.7522181, 0.6303871, 0.6790095, 0.6419868, 0.740725875, 0.794356525, 0.791978836, 0.672386289, 0.6923221, 0.666306, 0.756058037, 0.763852894, 0.74841094, 0.55750257, 0.71762586, 0.5229126, 0.674173, 0.5845513, 0.6489324, 0.4556407, 0.6670712, 0.48144898, 0.54946005, 0.5915722, 0.61913675, 0.48432145, 0.7381834, 0.49056718, 0.645112336, 0.663531423, 0.647512615, 0.450802982, 0.6800676, 0.48734748, 0.612380445, 0.712902725, 0.6782238, 0.5272701, 0.7571567, 0.515537, 0.5060139, 0.55755234, 0.5399227, 0.3597859, 0.55101085, 0.3606781, 0.44243994, 0.50461715, 0.48687458, 0.36908266, 0.49063665, 0.36875024, 0.38687837, 0.42533213, 0.46447203, 0.39389208, 0.47251183, 0.31316105, 0.380259842, 0.382506847, 0.50225407, 0.35369453, 0.46668163, 0.36730817, 0.363650411, 0.372997046, 0.4915274, 0.42357433, 0.5194315, 0.41387138, 0.45049202, 0.40094906, 0.5492674, 0.45612437, 0.5325576, 0.36423212, 0.42340925, 0.38620815, 0.5157833, 0.42025322, 0.48216438, 0.3206962, 0.3944817, 0.39385384, 0.50308174, 0.40736315, 0.48043633, 0.33418992, 0.405634493, 0.419362068, 0.5076219, 0.4170356, 0.47818038, 0.27079466, 0.335084945, 0.295997113, 0.47829008, 0.35276753, 0.45197627, 0.30657, 0.342611074, 0.33404851, 0.48445573, 0.30429313, 0.41984844, 0.26946834, 0.298980087, 0.273788244, 0.481452823, 0.28463009, 0.39588356, 0.22029561, 0.256367356, 0.222078547, 0.450951219, 0.243598014, 0.38995248, 0.22182699, 0.267367005, 0.227180988, 0.448065698, 0.260871649, 0.3968102, 0.21792151, 0.28387168, 0.206437364, 0.4660858, 0.2572718, 0.39691642, 0.22621195, 0.28532076, 0.21735922, 0.46121854, 0.26925474, 0.410148, 0.24016169, 0.2955197, 0.23044378, 0.49528503, 0.3002938, 0.43966648, 0.2549964, 0.3340891, 0.25745144, 0.48750404, 0.28503153, 0.4230653, 0.23423049, 0.32479036, 0.22571625, 0.46067673, 0.25889257, 0.4114264, 0.22789109, 0.31639835, 0.20374557, 0.448105, 0.24543236, 0.38033366, 0.22363238, 0.31269303, 0.21332426, 0.45762002, 0.2565718, 0.38587976, 0.21192856, 0.3110335, 0.2019533, 0.42863348, 0.22990589, 0.37517053, 0.19696875, 0.2833941, 0.18763062, 0.4271512, 0.221243, 0.39641264, 0.20564425, 0.30210194, 0.19051467, 0.45571592, 0.22296575, 0.40624216, 0.21565907, 0.31019503, 0.20337002, 0.4643081, 0.23899469, 0.40944245, 0.22417462, 0.3348415, 0.21577255, 0.44994044, 0.23557414, 0.38901684, 0.21435335, 0.31505916, 0.19825383, 0.47513986, 0.23647004, 0.38448113, 0.20688501, 0.311861, 0.19033362, 0.46902338, 0.21183635, 0.34852123, 0.18784976, 0.2896284, 0.16935718, 0.46089128, 0.19481206, 0.33545408, 0.17198755, 0.27438897, 0.14742066, 0.41782588, 0.19522995, 0.33686283, 0.18022291, 0.28563544, 0.16088688, 0.40824887, 0.23076999, 0.35272622, 0.18100315, 0.27333832, 0.16784178, 0.3784851, 0.22433364, 0.3617922, 0.19325483, 0.3073438, 0.19108045, 0.40400448, 0.23452511, 0.37238657, 0.1816771, 0.29894227, 0.16388492, 0.38050923, 0.21107155, 0.36648312, 0.1943032, 0.30936322, 0.19496669, 0.40477937, 0.2581521, 0.39862505, 0.22228155, 0.3277448, 0.18447618, 0.43751183, 0.22988777, 0.3816857, 0.2069125, 0.30318484, 0.18396154, 0.49539956, 0.21192107, 0.3776475, 0.20054021, 0.3322042, 0.19841051, 0.49421924, 0.22442588, 0.37962633, 0.21269886, 0.37068608, 0.20014647, 0.4690113, 0.23878616, 0.36757138, 0.23106696, 0.41010904, 0.20533036, 0.4443647, 0.25058886, 0.36351, 0.23860088, 0.41329467, 0.19932126, 0.42416427, 0.25833312, 0.37324, 0.26612774, 0.38875744, 0.16602968, 0.38733155, 0.32423502, 0.41863817, 0.2640124, 0.4404508, 0.16417809, 0.407051, 0.30951813, 0.39611283, 0.2766162, 0.44671544, 0.18392429, 0.43473822, 0.3427628, 0.4748473, 0.29219165, 0.4595765, 0.18276943, 0.4050567, 0.23228414, 0.36293057, 0.18372364, 0.3096429, 0.15589385, 0.3928607, 0.1370784, 0.3092642, 0.17795408, 0.3027094, 0.1476661, 0.38898885, 0.1274902, 0.30860376, 0.16345955, 0.30157444, 0.15906474, 0.41057125, 0.14261767, 0.32893094, 0.1492009, 0.34560624, 0.15628763, 0.4523539, 0.14874788, 0.33759928, 0.14132522, 0.3620282, 0.1424793, 0.4537736, 0.14794484, 0.34283313, 0.14220719, 0.3678006, 0.14592871, 0.4306761, 0.15929592, 0.32162297, 0.14609212, 0.36113313, 0.145508, 0.39933613, 0.15282275, 0.323111, 0.14773849, 0.34019375, 0.14217441, 0.40453085, 0.14660417, 0.31535524, 0.14198554, 0.36796045, 0.14093456, 0.4015508, 0.14634918, 0.33268744, 0.14083718, 0.36624956, 0.14614017, 0.41677293, 0.15083188, 0.32630762, 0.1282045, 0.3421695, 0.12883395, 0.3790637, 0.13545945, 0.31157342, 0.12596202, 0.33556053, 0.12567985, 0.362047, 0.12588686, 0.28390417, 0.13279785, 0.33673778, 0.13450259, 0.38112742, 0.13137019, 0.27485302, 0.13156581, 0.31038225, 0.13321508, 0.39363527, 0.12330063, 0.26756537, 0.12697765, 0.3194215, 0.13639422, 0.39193523, 0.13538168, 0.28984195, 0.13400424, 0.3443699, 0.15445349, 0.40002453, 0.149138, 0.30225983, 0.13447277, 0.33752924, 0.14043522, 0.40167597, 0.15611455, 0.3146766, 0.13657784, 0.3652813, 0.15421501, 0.41454875, 0.167224, 0.31849667, 0.16547884, 0.41891688, 0.17275326, 0.43899956, 0.17647086, 0.33941343, 0.17028058, 0.4300164, 0.18285096, 0.4392463, 0.17124861, 0.36764303, 0.17418107, 0.43712124, 0.20893289, 0.46421152, 0.19592611, 0.40195456, 0.17031868, 0.43204674, 0.1945787, 0.426897, 0.18494192, 0.4135535, 0.1625824, 0.4127222, 0.18813387, 0.4145078, 0.17324369, 0.3879343, 0.13945605, 0.38740322, 0.16923527, 0.37521318, 0.1554192, 0.3359891, 0.12975635, 0.3863807, 0.15570016, 0.32230142, 0.15613015, 0.31186536, 0.13400377, 0.36671633, 0.17388569, 0.33292526, 0.16642222, 0.32017756, 0.1544225, 0.37610886, 0.17661647, 0.323368, 0.16970852, 0.3221576, 0.14106965, 0.36134785, 0.16713521, 0.2967735, 0.18226224, 0.33063412, 0.14497308, 0.3530512, 0.17276314, 0.30941802, 0.18576646, 0.3519477, 0.14484929, 0.3444029, 0.17932181, 0.30267784, 0.18020612, 0.31220144, 0.13702081, 0.3317606, 0.17692281, 0.300122, 0.17157973, 0.31021518, 0.13143767, 0.32707688, 0.16358753, 0.2608293, 0.16269913, 0.28395295, 0.12662192, 0.30267978, 0.15975021, 0.24433291, 0.16477656, 0.28877658, 0.1255443, 0.27390686, 0.14083178, 0.22929378, 0.15177904, 0.2786393, 0.12107809, 0.26320276, 0.14879884, 0.23581262, 0.15492812, 0.27934358, 0.10551753, 0.25760847, 0.13132222, 0.20553628, 0.1287586, 0.24975036, 0.09970201, 0.25696468, 0.11438992, 0.18406707, 0.12432966, 0.23234752, 0.10577452, 0.26196203, 0.12897712, 0.20067538, 0.13279615, 0.21862897, 0.11701697, 0.25641182, 0.125528, 0.18950753, 0.1258074, 0.21476695, 0.11999094, 0.2570667, 0.12994035, 0.20868467, 0.12744352, 0.22930022, 0.1140554, 0.2666518, 0.12806506, 0.1938678, 0.12065022, 0.22473891, 0.1157006, 0.27074105, 0.14183259, 0.20613146, 0.1375093, 0.24377252, 0.11762629, 0.2656475, 0.13794594, 0.1984885, 0.12728094, 0.21920791, 0.10716576, 0.2514852, 0.12529722, 0.19539224, 0.12434111, 0.20914523, 0.11564005, 0.25304243, 0.12926352, 0.23968452, 0.1205128, 0.20925413, 0.11067785, 0.23345532, 0.12638555, 0.25113878, 0.13698216, 0.2228009, 0.11767218, 0.23723018, 0.14824626, 0.27754423, 0.15318222, 0.2351238, 0.1244188, 0.24731532, 0.15835235, 0.297991, 0.15116248, 0.2443452, 0.1216623, 0.24743178, 0.16335937, 0.28126785, 0.14304821, 0.24116287, 0.1232475, 0.26729193, 0.16209014, 0.30115232, 0.14232466, 0.22323182, 0.12089473, 0.25014973, 0.15063795, 0.27554527, 0.13558315, 0.20407224, 0.11983563, 0.2656721, 0.14513522, 0.26649526, 0.1318165, 0.21403679, 0.12334945, 0.28701836, 0.14877482, 0.27027783, 0.1277373, 0.20866227, 0.12724513, 0.28286505, 0.15600361, 0.31730595, 0.13705403, 0.19948012, 0.13991424, 0.2939043, 0.15466197, 0.28389636, 0.1152576, 0.1714015, 0.10001613, 0.2709283, 0.13616541, 0.2841629, 0.11834163, 0.18498099, 0.10497977, 0.29862413, 0.15168262, 0.2985043, 0.12530753, 0.18328339, 0.1031348, 0.3000413, 0.15534025, 0.29848927, 0.12762727, 0.16466533, 0.10228303, 0.30791488, 0.14297915, 0.28468442, 0.13007483, 0.19136107, 0.10040025, 0.3278143, 0.15083055, 0.35893205, 0.17433827, 0.22918592, 0.1047154, 0.3491808, 0.15635778, 0.3784563, 0.16760896, 0.2243687, 0.11040168, 0.28080362, 0.1499209, 0.39687166, 0.16831012, 0.23171826, 0.11492024, 0.28449273, 0.15886766, 0.36227044, 0.21103746, 0.27212796, 0.12016041, 0.2654985, 0.15962486, 0.30783555, 0.1693397, 0.24973522, 0.1064526, 0.2927031, 0.16635332, 0.32473356, 0.16446035, 0.2771395, 0.11980631, 0.2933468, 0.21060677, 0.34124425, 0.20948568, 0.28201184, 0.1254239, 0.24741843, 0.22342817, 0.36515978, 0.2475892, 0.26571643, 0.12818053, 0.2462295, 0.15595469, 0.3378749, 0.22698481, 0.34063587, 0.13877627, 0.32999146, 0.51078165, 0.5855514, 0.6048396, 0.5247624, 0.42848513, 0.56957155, 0.5391317, 0.56953365, 0.49728134, 0.48578784, 0.3024649, 0.41119856, 0.5173157, 0.56726915, 0.60126245, 0.4768181, 0.36351866, 0.39993328, 0.5772738, 0.5879015, 0.508992, 0.39730823, 0.2214998, 0.24331085, 0.32723096, 0.43652645, 0.47545624, 0.46841782, 0.24647076, 0.33265644, 0.4519372, 0.5516226, 0.5496883, 0.5240258, 0.30887055, 0.44351867, 0.39733395, 0.4752316, 0.45484602, 0.5081786, 0.23266321, 0.40474525, 0.37290046, 0.40656734, 0.48605758, 0.50944716, 0.28305647, 0.39007485, 0.46274337, 0.46529043, 0.5733867, 0.6767809, 0.3504781, 0.38806713, 0.5652013, 0.47782117, 0.5559263, 0.63421345, 0.36725983, 0.38629344, 0.4624858, 0.4633219, 0.53097135, 0.6262054, 0.39530602, 0.37026066, 0.5246806, 0.5021613, 0.56419283, 0.5834886, 0.35792825, 0.34558773, 0.4341131, 0.42057154, 0.502889, 0.52881384, 0.3302784, 0.3513907, 0.42976025, 0.40522346, 0.49344838, 0.50260854, 0.2838495, 0.35331586, 0.4333922, 0.38080534, 0.47657233, 0.5236712, 0.33224985, 0.35151207, 0.49390697, 0.43957227, 0.549779, 0.5874299, 0.44677308, 0.38580918, 0.5752924, 0.49395767, 0.58247274, 0.5666314, 0.35706973, 0.37966487, 0.49522898, 0.4871933, 0.55208325, 0.5023424, 0.3909139, 0.40639725, 0.5129436, 0.5112996, 0.56450945, 0.49645877, 0.4199344, 0.43274298, 0.5019042, 0.5057714, 0.592765, 0.49913225, 0.42401353, 0.4572602, 0.5133624, 0.4629711, 0.5989984, 0.4348716, 0.33573955, 0.42441174, 0.4417853, 0.4533586, 0.5370421, 0.42307335, 0.3633813, 0.43290946, 0.4408757, 0.4214046, 0.56469655, 0.41002044, 0.36543763, 0.4021064, 0.4112475, 0.3801424, 0.48649064, 0.3375237, 0.3405534, 0.34032142, 0.32842734, 0.31423053, 0.4215414, 0.37490287, 0.3218244, 0.32094008, 0.35433602, 0.34288946, 0.34375718, 0.3185138, 0.35669422, 0.42743605, 0.38848725, 0.37857592, 0.43644527, 0.5420587, 0.6900367, 0.5969367, 0.70343274, 0.57222974, 0.61679417, 0.69555515, 0.70384645, 0.6344816, 0.73370147, 0.5255843, 0.6335478, 0.75085336, 0.77201355, 0.8042968, 0.82459974, 0.72613966, 0.7750487, 0.8051906, 0.7697252, 0.7858044, 0.82151634, 0.6935582, 0.74517506, 0.7808799, 0.7346606, 0.74198765, 0.7785199, 0.6559834, 0.722008, 0.78017277, 0.70935535, 0.708931, 0.74650085, 0.5355296, 0.57889616, 0.66685915, 0.454374, 0.4949164, 0.44563672, 0.43380776, 0.38528696, 0.3375865, 0.26574877, 0.41617024, 0.40892383, 0.48366502, 0.4349645, 0.47576872, 0.33635235, 0.44911236, 0.4704663, 0.4855809, 0.34059685, 0.34877694, 0.27233812, 0.35702288, 0.37329912, 0.40405872, 0.26975262, 0.30509633, 0.27589896, 0.36962715, 0.33186752, 0.35995302, 0.2617532, 0.25169125, 0.28251752, 0.38991907, 0.31429014, 0.34267867, 0.3217467, 0.33619723, 0.28494233, 0.40456238, 0.31786835, 0.41116998, 0.33147657, 0.22970167, 0.26523057, 0.38435587, 0.26626417, 0.36229622, 0.28411856, 0.3112627, 0.4368516, 0.47396103, 0.3411501, 0.27297595, 0.19955455, 0.23597711, 0.2804212, 0.217395, 0.09774718, 0.12832494, 0.0812901, 0.08529767, 0.094135, 0.14735852, 0.09990668, 0.12475899, 0.08715787, 0.07850698, 0.10720532, 0.17453733, 0.09694494, 0.13168721, 0.10434224, 0.08993313, 0.11808861, 0.17404374, 0.10335375, 0.12824154, 0.1120686, 0.09559066, 0.11184569, 0.15829244, 0.10166901, 0.13288113, 0.09782311, 0.08669695, 0.09435111, 0.14786322, 0.10744112, 0.13438058, 0.11317281, 0.10882577, 0.11040271, 0.17397316, 0.11562505, 0.15100613, 0.11721705, 0.10030803, 0.10224311, 0.16677284, 0.10334565, 0.14743504, 0.09847447, 0.09002487, 0.10312666, 0.13502273, 0.09919133, 0.13221976, 0.1088436, 0.09008079, 0.09629243, 0.15678173, 0.11082075, 0.15940817, 0.12203939, 0.09321822, 0.116272, 0.19659974, 0.12198145, 0.15331921, 0.13149576, 0.11217942, 0.13419153, 0.20754425, 0.12807931, 0.16691712, 0.15189108, 0.11225034, 0.13793527, 0.17277285, 0.1291073, 0.17978257, 0.15717727, 0.12376375, 0.12152135, 0.14887838, 0.12291454, 0.18679945, 0.15422711, 0.13392857, 0.13204764, 0.14800654, 0.1151443, 0.17591958, 0.13900985, 0.10764877, 0.12603112, 0.16104211, 0.1401112, 0.16975965, 0.15709998, 0.11747311, 0.13177685, 0.17917041, 0.12586387, 0.15249078, 0.17759375, 0.13122724, 0.15308042, 0.20279719, 0.1406371, 0.16097628, 0.19081685, 0.13320598, 0.14706218, 0.19059046, 0.14257227, 0.15188436, 0.17986004, 0.13521235, 0.16392466, 0.19495113, 0.15067326, 0.16575135, 0.18758227, 0.1395411, 0.18015571, 0.19848831, 0.13701524, 0.17504357, 0.20179825, 0.16082434, 0.33886504, 0.21821648, 0.14768627, 0.19818519, 0.21802986, 0.19135985, 0.34881255, 0.23196383, 0.17311038, 0.25140518, 0.24978976, 0.21244615, 0.24186544, 0.29133868, 0.20623635, 0.22929206, 0.19659035, 0.16198713, 0.18738012, 0.23793766, 0.18520743, 0.24763289, 0.21265367, 0.19451554, 0.24320787, 0.28435722, 0.21233927, 0.32971543, 0.28047764, 0.23194782, 0.29162535, 0.3184178, 0.19884188, 0.34545803, 0.27344432, 0.21252188, 0.26364475, 0.3115357, 0.1789469, 0.25763473, 0.21592292, 0.17094256, 0.22257496, 0.26552486, 0.16474396, 0.19875531, 0.19679715, 0.14223856, 0.20026743, 0.21248107, 0.1451068, 0.13712096, 0.14265408, 0.11391917, 0.15088497, 0.2066217, 0.14128919, 0.15983422, 0.12850182, 0.11395334, 0.17499807, 0.21750128, 0.13424975, 0.17226046, 0.12813728, 0.13075171, 0.17432645, 0.1899192, 0.12719323, 0.12597352, 0.12683034, 0.12103746, 0.18339378, 0.21728122, 0.13092968, 0.12473936, 0.13628499, 0.13862805, 0.21017584, 0.24482937, 0.12461964, 0.13471678, 0.13250534, 0.14921607, 0.16762945, 0.21822773, 0.13694796, 0.14663152, 0.14338513, 0.16320196, 0.18264768, 0.25744194, 0.14663322, 0.18632299, 0.14856347, 0.16733852, 0.1993251, 0.2598169, 0.16326414, 0.27092752, 0.17792167, 0.18259905, 0.20575534, 0.2803268, 0.16688724, 0.3017581, 0.18809725, 0.19852203, 0.22656085, 0.26148817, 0.16942403, 0.28160354, 0.20151842, 0.18475263, 0.22206508, 0.29321042, 0.21815422, 0.36462647, 0.2802673, 0.208291, 0.26684025, 0.25598723, 0.2521944, 0.34061286, 0.29838526, 0.29154143, 0.39447364, 0.40659964, 0.42015767, 0.58563036, 0.45920372, 0.50686914, 0.59977657, 0.5368426, 0.39367855, 0.5676783, 0.47104168, 0.524826, 0.59528166, 0.5596686, 0.5624589, 0.63652796, 0.58108765, 0.6496011, 0.69598514, 0.6047006, 0.5292526, 0.6143292, 0.49022248, 0.47681367, 0.48893324, 0.4418415, 0.4402529, 0.45008606, 0.40604272, 0.30306584, 0.40434584, 0.39084604, 0.35502267, 0.30059862, 0.2531756, 0.27124816, 0.45173696, 0.44501778, 0.47880644, 0.46656856, 0.5205112, 0.3274529, 0.56785923, 0.5246894, 0.6218261, 0.5522847, 0.4475279, 0.3530373, 0.5582613, 0.5732555, 0.616841, 0.546473, 0.36420265, 0.3713923, 0.56115395, 0.5641611, 0.5685495, 0.5459254, 0.34511137, 0.37094694, 0.55603474, 0.52121556, 0.5572308, 0.48209703, 0.3105236, 0.3319461, 0.49818113, 0.49371263, 0.50044453, 0.4341381, 0.26544583, 0.29203194, 0.42937648, 0.46470743, 0.4613277, 0.3976146, 0.24976319, 0.32842174, 0.444179, 0.46579447, 0.47273818, 0.43644008, 0.30959645, 0.33342937, 0.4653208, 0.421549, 0.4888443, 0.4372524, 0.3267559, 0.38482058, 0.4779345, 0.43108302, 0.44989023, 0.42150694, 0.35285932, 0.3760463, 0.43433326, 0.43462238, 0.41517448, 0.38426748, 0.31012732, 0.35284346, 0.4277694, 0.42989418, 0.3807349, 0.38828805, 0.34025276, 0.36481404, 0.46174553, 0.38733712, 0.4248417, 0.35755342, 0.31989616, 0.3351103, 0.418941, 0.39159, 0.37292266, 0.3414169, 0.3125088, 0.30666363, 0.41071725, 0.3780849, 0.39111343, 0.36545664, 0.3189343, 0.35017198, 0.4749205, 0.38979867, 0.48227203, 0.386616, 0.38492054, 0.41879225, 0.53855544, 0.382116, 0.56537014, 0.39405164, 0.35749862, 0.44480276, 0.52973574, 0.35260734, 0.5049253, 0.30623025, 0.36022002, 0.30156624, 0.48860052, 0.31657526, 0.47595134, 0.32492483, 0.36590067, 0.2971451, 0.49626788, 0.32059819, 0.46806964, 0.32852247, 0.36680746, 0.34505594, 0.51240647, 0.33869654, 0.41830304, 0.301267, 0.3391826, 0.34261757, 0.47494066, 0.3372324, 0.43573946, 0.30586326, 0.32935262, 0.31463397, 0.42387456, 0.30493212, 0.38538152, 0.29000676, 0.32296124, 0.2786752, 0.42675135, 0.3074923, 0.39426178, 0.28990802, 0.3160137, 0.26938567, 0.44465256, 0.29369202, 0.4212596, 0.2736823, 0.30176848, 0.24374226, 0.43287936, 0.2441976, 0.4057922, 0.25353315, 0.27472, 0.21301869, 0.39865437, 0.20460835, 0.41285896, 0.23658065, 0.25966847, 0.18954618, 0.38572246, 0.22205417, 0.41692773, 0.24541478, 0.28623343, 0.20656875, 0.39251658, 0.22344825, 0.41136363, 0.23585187, 0.28206745, 0.206406, 0.36996812, 0.21878587, 0.4366992, 0.21231829, 0.23843989, 0.18405814, 0.36055753, 0.20132892, 0.36296502, 0.19375886, 0.23491824, 0.17214651, 0.35790366, 0.19193524, 0.3544183, 0.20313248, 0.23251192, 0.19511141, 0.40244466, 0.20297767, 0.37429336, 0.22471689, 0.24149296, 0.20999835, 0.411311, 0.22905034, 0.39896232, 0.23050599, 0.2595104, 0.22767964, 0.41199216, 0.23104717, 0.40977305, 0.21600132, 0.23698588, 0.19042546, 0.35877886, 0.18800181, 0.34404403, 0.18784423, 0.24027759, 0.19261706, 0.3821071, 0.20975278, 0.33425492, 0.1883975, 0.23132844, 0.18176636, 0.36862457, 0.18569997, 0.34750614, 0.19916046, 0.23944242, 0.18803868, 0.37476233, 0.19767499, 0.36146638, 0.21981636, 0.24411823, 0.1988722, 0.40496707, 0.2302333, 0.3895611, 0.25230238, 0.25393942, 0.21096753, 0.42608804, 0.21795085, 0.37581417, 0.23024881, 0.2387604, 0.18749082, 0.3945548, 0.22533892, 0.3670628, 0.22244225, 0.22386347, 0.19142133, 0.3895778, 0.22285634, 0.36128435, 0.22345291, 0.21776487, 0.19364339, 0.40927368, 0.21491815, 0.3610787, 0.2154069, 0.21295062, 0.20196728, 0.4287901, 0.21148893, 0.36473352, 0.21994321, 0.22481826, 0.2199139, 0.44594187, 0.23169112, 0.38386962, 0.23519868, 0.25261354, 0.23857678, 0.44344625, 0.2455219, 0.4079002, 0.26310366, 0.27273753, 0.2537731, 0.455181, 0.24539407, 0.42626506, 0.26592925, 0.27174488, 0.22055706, 0.4213067, 0.19645467, 0.34736127, 0.19258589, 0.2076161, 0.17751864, 0.41054398, 0.16351321, 0.34161708, 0.1894058, 0.20163926, 0.18284722, 0.42097068, 0.17213896, 0.3533322, 0.20562683, 0.2114101, 0.19007075, 0.39170524, 0.16798392, 0.37437245, 0.20557636, 0.22359093, 0.23981014, 0.42033634, 0.17677443, 0.39132646, 0.21009639, 0.24959522, 0.23217705, 0.4176853, 0.18555887, 0.37803635, 0.21085419, 0.27069932, 0.23724495, 0.43380108, 0.17315073, 0.35835844, 0.20167072, 0.26001728, 0.20019643, 0.3918881, 0.14045154, 0.30345592, 0.17183566, 0.22499444, 0.17722793, 0.38731968, 0.1332221, 0.33791068, 0.17637, 0.24906868, 0.21110229, 0.46861944, 0.15695752, 0.37337935, 0.21123771, 0.28497416, 0.24016269, 0.5105728, 0.20015264, 0.4277073, 0.23539746, 0.31414476, 0.24750094, 0.51910394, 0.1645939, 0.4079713, 0.19600406, 0.29750574, 0.19548322, 0.47024536, 0.11787423, 0.36582747, 0.14749233, 0.18577412, 0.18167609, 0.46087563, 0.12056553, 0.27215824, 0.12163438, 0.18486728, 0.15401886, 0.42486793, 0.12063339, 0.3057675, 0.13022101, 0.21950522, 0.19073045, 0.39200222, 0.14926419, 0.29381356, 0.15804677, 0.22922921, 0.22765194, 0.3957083, 0.22067975, 0.33667585, 0.204069, 0.26024815, 0.27549013, 0.41432527, 0.2651222, 0.3260965, 0.19278756, 0.23039518, 0.26580608, 0.41138303, 0.27308217, 0.3365368, 0.22276741, 0.22819988, 0.27083763, 0.47572225, 0.28038752, 0.31705102, 0.22768725, 0.23353289, 0.26523295, 0.47229728, 0.29229695, 0.37241554, 0.27341774, 0.2888288, 0.33310065, 0.5128363, 0.32892516, 0.39958614, 0.282413, 0.29983425, 0.3227476, 0.48549303, 0.29626158, 0.37009674, 0.2836576, 0.29314774, 0.30664426, 0.45883387, 0.28150892, 0.3662524, 0.2659455, 0.28997537, 0.29380903, 0.4758203, 0.28353438, 0.35620636, 0.25168553, 0.2977724, 0.28787518, 0.4968132, 0.24044763, 0.34691176, 0.24149294, 0.27562803, 0.22718666, 0.47877425, 0.237954, 0.322075, 0.23278101, 0.2545133, 0.21766981, 0.47420558, 0.23131539, 0.32945758, 0.23781815, 0.30098537, 0.26748213, 0.51277393, 0.26731187, 0.34042275, 0.2552967, 0.33641165, 0.30429342, 0.51600784, 0.25424528, 0.34516805, 0.23755386, 0.30936208, 0.24075519, 0.44735965, 0.24154365, 0.32735655, 0.22149302, 0.29568523, 0.22708248, 0.44732913, 0.22891429, 0.33247626, 0.22836961, 0.28288016, 0.23639151, 0.40723178, 0.22796965, 0.3240184, 0.23659874, 0.29205006, 0.2488863, 0.4146271, 0.2395056, 0.3097402, 0.23168218, 0.26883435, 0.24072659, 0.40849888, 0.25087452, 0.33337227, 0.24248825, 0.26954466, 0.25119868, 0.39578375, 0.256054, 0.3310848, 0.24948804, 0.26586944, 0.24544306, 0.3811282, 0.23697624, 0.31964058, 0.24596563, 0.28269503, 0.24673222, 0.4232682, 0.23875731, 0.32971624, 0.24526335, 0.2865987, 0.25498658, 0.4674796, 0.24464954, 0.34497702, 0.26810062, 0.30142003, 0.25573173, 0.49833146, 0.24443437, 0.34378546, 0.26781338, 0.3001447, 0.26841342, 0.5090943, 0.26224628, 0.35284936, 0.26012763, 0.30300608, 0.2672754, 0.5210447, 0.2693538, 0.32083952, 0.25558192, 0.2875564, 0.24117278, 0.45021364, 0.24542607, 0.33199218, 0.28043586, 0.29324293, 0.26121265, 0.51749074, 0.28932613, 0.37588882, 0.3122101, 0.3196765, 0.27715805, 0.52086353, 0.3003845, 0.38474527, 0.28694403, 0.29107463, 0.26898468, 0.49819803, 0.30133498, 0.40232283, 0.29488635, 0.29301754, 0.26685154, 0.49259478, 0.30005217, 0.4036277, 0.2892379, 0.30003315, 0.276084, 0.47312033, 0.30281898, 0.37578842, 0.2994874, 0.30307668, 0.28818002, 0.48256966, 0.31870905, 0.3711584, 0.30310756, 0.31682444, 0.2788396, 0.48098052, 0.3216003, 0.37741154, 0.31137502, 0.32276285, 0.29631367, 0.5099651, 0.31631264, 0.36526603, 0.31747192, 0.32570338, 0.29299206, 0.51941484, 0.3322913, 0.35714623, 0.29387623, 0.31686324, 0.28459516, 0.51170945, 0.33196917, 0.35985062, 0.29528418, 0.32436317, 0.31559038, 0.5185032, 0.34287813, 0.35571808, 0.26786155, 0.29411125, 0.30485013, 0.50884736, 0.35372803, 0.35758877, 0.29472333, 0.33357552, 0.3497893, 0.5770017, 0.38641214, 0.3909805, 0.35697815, 0.35907525, 0.39323816, 0.5591943, 0.41023135, 0.39197043, 0.34164414, 0.34421605, 0.3419322, 0.5400319, 0.39554405, 0.37608203, 0.31962386, 0.33610168, 0.33224645, 0.5487861, 0.3678001, 0.3694231, 0.31698668, 0.32384995, 0.29621384, 0.5292033, 0.32601815, 0.32630503, 0.29513264, 0.32322466, 0.28576088, 0.50731075, 0.2875604, 0.32407945, 0.28654474, 0.32924184, 0.30980477, 0.52563626, 0.2872651, 0.34579003, 0.30225313, 0.33316535, 0.29530114, 0.50403225, 0.28893268, 0.35258344, 0.29934734, 0.30555925, 0.26052248, 0.45431587, 0.25347024, 0.29066926, 0.2299168, 0.27025408, 0.2169526, 0.42569748, 0.20698628],
"middle": [0.47400638, 0.34039912, 0.40072843, 0.46066377, 0.53186584, 0.45750907, 0.67595875, 0.6946939, 0.70855033, 0.8113349, 0.8728044, 0.8175113, 0.90081275, 0.8996552, 0.88846457, 0.93463707, 0.9568827, 0.94298977, 0.9708247, 0.96931285, 0.96260816, 0.9663422, 0.97714263, 0.97609484, 0.9820885, 0.97894895, 0.9715275, 0.9714058, 0.980525, 0.9764776, 0.98431814, 0.9806004, 0.9744906, 0.9776559, 0.9824364, 0.9802649, 0.9857652, 0.9836916, 0.9758436, 0.9824652, 0.9851643, 0.98222625, 0.9879886, 0.98382336, 0.97374403, 0.97850955, 0.9858688, 0.9829175, 0.98845947, 0.9830169, 0.97306764, 0.9794855, 0.986556, 0.98600614, 0.9885924, 0.98368883, 0.9744829, 0.978521, 0.98629814, 0.9878009, 0.9870567, 0.98527145, 0.97511023, 0.9776497, 0.98600024, 0.98800695, 0.9862557, 0.9864726, 0.9762393, 0.9734013, 0.98589766, 0.987933099, 0.986221731, 0.98722255, 0.9755307, 0.97117704, 0.9859788, 0.98776114, 0.98685104, 0.98785, 0.9770512, 0.97207975, 0.98765194, 0.98913205, 0.98816884, 0.9889437, 0.9787992, 0.97229797, 0.986786, 0.98875403, 0.9872228, 0.9883682, 0.97778314, 0.97104067, 0.98613906, 0.9888343, 0.98740745, 0.98876077, 0.97840047, 0.97545063, 0.98859787, 0.9905596, 0.98957974, 0.9898266, 0.98130727, 0.9787567, 0.9907457, 0.99150956, 0.9902026, 0.9903467, 0.9831341, 0.97962064, 0.9910705, 0.9915425, 0.9896031, 0.98877037, 0.98099166, 0.9772469, 0.98964524, 0.99080783, 0.98813534, 0.98726195, 0.97764355, 0.97365177, 0.98818946, 0.9900717, 0.9865409, 0.9860949, 0.9745842, 0.9735214, 0.9874413, 0.98983324, 0.98607755, 0.9846917, 0.97547036, 0.97357416, 0.98794806, 0.9892447, 0.9851908, 0.98371005, 0.97410357, 0.9723594, 0.9853607, 0.98702705, 0.9827632, 0.9816347, 0.9700496, 0.96990955, 0.98155963, 0.98550063, 0.9810269, 0.9796038, 0.9611325, 0.9651994, 0.98032135, 0.9847152, 0.9803437, 0.9791803, 0.95776886, 0.9642632, 0.98016113, 0.985359848, 0.979709983, 0.97761655, 0.9562205, 0.96210647, 0.9798012, 0.985762358, 0.978642344, 0.97740537, 0.9561986, 0.95883846, 0.9789747, 0.985520899, 0.979362845, 0.97684586, 0.9599838, 0.9594064, 0.98076344, 0.9846117, 0.9807833, 0.97777015, 0.9588875, 0.9562969, 0.9800506, 0.9841904, 0.98081553, 0.979354, 0.9634529, 0.95670754, 0.98173016, 0.9844466, 0.9805078, 0.9799784, 0.95342755, 0.9577166, 0.9826833, 0.98468643, 0.9825231, 0.9807513, 0.95179015, 0.9562493, 0.98272854, 0.9845181, 0.98280084, 0.98122954, 0.95885015, 0.9610444, 0.9864507, 0.98752636, 0.9876779, 0.98437667, 0.9639369, 0.9641411, 0.9874027, 0.9866991, 0.9869554, 0.98274744, 0.9584241, 0.95825803, 0.9829071, 0.9777288, 0.977075, 0.9813107, 0.9602114, 0.95858335, 0.9826306, 0.98115623, 0.9780856, 0.9825667, 0.9647249, 0.9613954, 0.98290896, 0.9808965, 0.97556734, 0.98273546, 0.96072745, 0.9631428, 0.98212194, 0.98022103, 0.97820956, 0.9829349, 0.9639515, 0.96803534, 0.98390436, 0.98186445, 0.9821283, 0.983702123, 0.964752734, 0.9693359, 0.9844928, 0.9835119, 0.98416775, 0.98511386, 0.9663693, 0.9719383, 0.98501945, 0.98422515, 0.9846163, 0.98539597, 0.9681815, 0.974428, 0.98526764, 0.9851794, 0.9849738, 0.985335, 0.9666571, 0.9761061, 0.9852658, 0.98359805, 0.9840497, 0.9853278, 0.9653489, 0.97561055, 0.9854887, 0.98431015, 0.9847075, 0.9857916, 0.9663852, 0.9768584, 0.9862599, 0.9844534, 0.9847199, 0.98593163, 0.9669239, 0.9784811, 0.98634154, 0.9852835, 0.98541474, 0.9868896, 0.96992326, 0.9810828, 0.9872425, 0.9858449, 0.98604393, 0.9870404, 0.970914, 0.9818762, 0.98739815, 0.9855483, 0.9854375, 0.9865745, 0.970634, 0.98134184, 0.98571587, 0.98505574, 0.98438835, 0.9856544, 0.97031003, 0.9808333, 0.9850544, 0.98395133, 0.9839549, 0.9861831, 0.9697915, 0.981118, 0.9853361, 0.9848713, 0.9850668, 0.9879143, 0.9713534, 0.98150796, 0.98666286, 0.986524, 0.98668665, 0.9881764, 0.9736205, 0.9813613, 0.98680705, 0.98627007, 0.9875201, 0.98760915, 0.97377366, 0.98143137, 0.986814, 0.9862738, 0.98770773, 0.98764765, 0.9748361, 0.98202527, 0.9865588, 0.98639566, 0.9876572, 0.9879241, 0.9759537, 0.9828855, 0.98625743, 0.98607904, 0.9871698, 0.9880465, 0.97657686, 0.98307484, 0.98646, 0.9864313, 0.9873111, 0.98820937, 0.976358, 0.98276746, 0.9868882, 0.98683167, 0.9879419, 0.9884193, 0.977994, 0.98327756, 0.9872256, 0.9867268, 0.9888976, 0.98915917, 0.9804837, 0.98436594, 0.9875446, 0.9869555, 0.98947805, 0.9889704, 0.9800356, 0.98415923, 0.9863355, 0.9850855, 0.98884165, 0.9878941, 0.9784387, 0.98306584, 0.98527145, 0.9838929, 0.98801106, 0.9878533, 0.9782802, 0.98240644, 0.9837431, 0.98388207, 0.98708284, 0.9872837, 0.9785678, 0.98252404, 0.9830814, 0.98386776, 0.987231, 0.98787093, 0.9764722, 0.9823803, 0.98278713, 0.98346984, 0.98808247, 0.98869544, 0.97746825, 0.98393184, 0.98338854, 0.9838258, 0.98948365, 0.9894805, 0.9790078, 0.9852807, 0.98409134, 0.98254496, 0.9894332, 0.989855, 0.9790464, 0.984385, 0.98087996, 0.98143595, 0.98852855, 0.98903894, 0.97703516, 0.9802577, 0.9770025, 0.97998214, 0.987263, 0.9875897, 0.9755956, 0.9828132, 0.9787234, 0.9813421, 0.9873267, 0.9868775, 0.97466284, 0.983363, 0.97899127, 0.9814137, 0.98768055, 0.98632944, 0.97384256, 0.984479, 0.97865844, 0.98079014, 0.9877658, 0.9867643, 0.97324836, 0.9841133, 0.97855383, 0.97950613, 0.9868415, 0.9861117, 0.9721275, 0.98344123, 0.9769233, 0.97756165, 0.98609537, 0.98634464, 0.9725278, 0.98331755, 0.9753279, 0.9767621, 0.98537546, 0.9871076, 0.9716873, 0.98334104, 0.9743198, 0.9775532, 0.9859994, 0.98803747, 0.9713714, 0.98383176, 0.976197, 0.9788441, 0.98574066, 0.9883881, 0.9718521, 0.98396033, 0.97696984, 0.97934455, 0.9862163, 0.9879405, 0.9722475, 0.98378193, 0.97629595, 0.978589, 0.98607105, 0.9869833, 0.97201115, 0.9833912, 0.9771903, 0.9774559, 0.9863646, 0.98643905, 0.9705945, 0.9833173, 0.9754515, 0.97477865, 0.9853978, 0.9854047, 0.9682133, 0.98005074, 0.97451437, 0.973146677, 0.984321237, 0.9855181, 0.9700159, 0.98027873, 0.9741556, 0.973283172, 0.985264838, 0.98593855, 0.97225404, 0.98162055, 0.97498953, 0.9746268, 0.98564845, 0.9852142, 0.9722893, 0.9815927, 0.97473913, 0.9735457, 0.985431, 0.9848432, 0.97121674, 0.97959614, 0.97507066, 0.970228493, 0.984918714, 0.9852877, 0.96973747, 0.97929114, 0.9749152, 0.966635764, 0.98397404, 0.9849843, 0.9675844, 0.9793371, 0.9737014, 0.96571565, 0.9821475, 0.9840432, 0.96544313, 0.9794257, 0.9738981, 0.9661926, 0.98280865, 0.9842731, 0.96429783, 0.9802035, 0.97361857, 0.965530455, 0.983148575, 0.98463386, 0.96803033, 0.98228663, 0.974345, 0.9633979, 0.9838553, 0.9843223, 0.9677215, 0.983114, 0.974855, 0.96132916, 0.98314524, 0.98442453, 0.97074246, 0.98390657, 0.9767903, 0.96297646, 0.98348194, 0.9833288, 0.97265923, 0.98264587, 0.9778791, 0.95894587, 0.981291294, 0.97731894, 0.9676376, 0.9783889, 0.974084, 0.9345941, 0.9787905, 0.96986246, 0.9619368, 0.97561264, 0.97205865, 0.9312952, 0.97711027, 0.96889234, 0.9604505, 0.9757488, 0.97105217, 0.93424624, 0.977113, 0.9693918, 0.9599986, 0.9774695, 0.9729627, 0.94349676, 0.97819495, 0.9716028, 0.95902723, 0.9784284, 0.9750802, 0.9442597, 0.9808051, 0.9729498, 0.95859665, 0.9752364, 0.97292835, 0.9400398, 0.9788081, 0.9745942, 0.96111536, 0.9731891, 0.9698666, 0.93494457, 0.9777764, 0.974466, 0.9609543, 0.97330326, 0.9691422, 0.9419399, 0.9735313, 0.9670889, 0.9534039, 0.97076416, 0.9443019, 0.94081914, 0.97976744, 0.9761236, 0.9635136, 0.97312295, 0.95685226, 0.94621754, 0.97996694, 0.9812321, 0.9702735, 0.9781537, 0.96007806, 0.9532422, 0.9801563, 0.9821267, 0.96673, 0.97646594, 0.96332234, 0.9578456, 0.9779823, 0.980071, 0.96853507, 0.9740251, 0.9609567, 0.95839804, 0.9755347, 0.97859484, 0.9713845, 0.97157377, 0.9630893, 0.957669795, 0.97320348, 0.9776658, 0.9727316, 0.9710089, 0.9663557, 0.95696056, 0.97248936, 0.9789595, 0.97348195, 0.9713986, 0.9650028, 0.952012, 0.9692782, 0.97552335, 0.969161, 0.9685402, 0.9562056, 0.9468577, 0.9663144, 0.9740217, 0.96842337, 0.9664745, 0.9562836, 0.9448877, 0.9698104, 0.9592787, 0.9467233, 0.2468941, 0.23991054, 0.20209575, 0.4064223, 0.3620807, 0.19503239, 0.24660006, 0.2122062, 0.20593981, 0.35057408, 0.37369305, 0.1393399, 0.24110469, 0.23111324, 0.21109508, 0.40718457, 0.40379876, 0.15842932, 0.23771235, 0.21554366, 0.20535538, 0.38115025, 0.37250942, 0.13873215, 0.2330293, 0.20281774, 0.19546868, 0.39963138, 0.37424755, 0.12792641, 0.23498136, 0.22783843, 0.21264069, 0.40257707, 0.35341448, 0.12434555, 0.21140999, 0.1969958, 0.18655995, 0.375935, 0.33527982, 0.12182983, 0.21828584, 0.19575109, 0.18996906, 0.38627505, 0.33216086, 0.11508968, 0.21333544, 0.19592828, 0.17696215, 0.38181958, 0.3404206, 0.11490964, 0.22611672, 0.205768, 0.17729853, 0.3713256, 0.33563668, 0.1080114, 0.21651776, 0.19269852, 0.16988021, 0.31210035, 0.3221406, 0.08833832, 0.20352568, 0.17974247, 0.16181512, 0.29134357, 0.3213849, 0.08640433, 0.20296724, 0.18580954, 0.16823058, 0.31266424, 0.34317777, 0.09766717, 0.21010074, 0.19099295, 0.17536978, 0.34392437, 0.34673268, 0.10152683, 0.21927986, 0.2028971, 0.18547945, 0.32892257, 0.3341893, 0.10581931, 0.22192413, 0.1973762, 0.17931922, 0.35009947, 0.3315656, 0.12177133, 0.22783577, 0.20096023, 0.18405645, 0.34989855, 0.33859032, 0.12154153, 0.21812522, 0.17363867, 0.17703497, 0.33370456, 0.3429205, 0.12622936, 0.20948504, 0.18236104, 0.18965787, 0.3372927, 0.36821425, 0.13787888, 0.23171633, 0.18700705, 0.18476364, 0.32685325, 0.37774876, 0.14051728, 0.22568311, 0.18805487, 0.20217413, 0.35684115, 0.40642887, 0.14973935, 0.2841277, 0.18704818, 0.2137508, 0.38590455, 0.42650682, 0.14071226, 0.28335175, 0.1865453, 0.22372688, 0.37584847, 0.43917334, 0.13726725, 0.29387975, 0.19338131, 0.22817636, 0.36774728, 0.43312567, 0.12707776, 0.2762486, 0.18870158, 0.22669338, 0.36918885, 0.42433137, 0.127782, 0.2781767, 0.18543506, 0.22343738, 0.37910238, 0.44447228, 0.14259648, 0.27502644, 0.18291087, 0.23650618, 0.39280292, 0.44985464, 0.16277638, 0.30608606, 0.19471033, 0.25174564, 0.4061268, 0.4735759, 0.2644622, 0.36206436, 0.21145785, 0.350392, 0.4409229, 0.50661033, 0.31221586, 0.40781003, 0.21366999, 0.34023315, 0.56826675, 0.5123333, 0.30740803, 0.40964258, 0.21928625, 0.32630187, 0.5739692, 0.5058702, 0.3012386, 0.41522714, 0.23534116, 0.3154672, 0.5472404, 0.4896579, 0.32450113, 0.42046675, 0.23928852, 0.32973292, 0.547797, 0.47930068, 0.31200922, 0.39835173, 0.20646547, 0.3383849, 0.5572735, 0.44909817, 0.29773393, 0.4107746, 0.23404217, 0.37782633, 0.6058719, 0.46650347, 0.2924369, 0.40813053, 0.23212461, 0.38212746, 0.6244261, 0.46347457, 0.26747313, 0.40236202, 0.23383056, 0.3947253, 0.643679, 0.4615173, 0.27786994, 0.417053, 0.25113237, 0.3925704, 0.6359951, 0.4675093, 0.28369686, 0.43474874, 0.26411852, 0.41049603, 0.66347134, 0.48680586, 0.31121132, 0.44496837, 0.4322105, 0.43252236, 0.6827245, 0.49125403, 0.3102805, 0.43510026, 0.46608445, 0.43276814, 0.7093684, 0.4948885, 0.31947717, 0.42627877, 0.4511745, 0.43318668, 0.7179332, 0.4834187, 0.3092286, 0.40055183, 0.42061993, 0.4195082, 0.73165786, 0.48927835, 0.3122373, 0.3932402, 0.44428065, 0.4306897, 0.7433665, 0.5004884, 0.326727, 0.40377817, 0.45515165, 0.45152786, 0.74576163, 0.51449376, 0.36327937, 0.42781365, 0.49819854, 0.48301306, 0.75043505, 0.50726247, 0.38341072, 0.43894354, 0.5076195, 0.5006588, 0.7534442, 0.5016167, 0.4070762, 0.4622487, 0.5598419, 0.5100387, 0.7621589, 0.517497, 0.40062404, 0.47922388, 0.57316726, 0.52541703, 0.7769003, 0.535336673, 0.409797847, 0.50000876, 0.597117, 0.54574656, 0.78542197, 0.53856796, 0.40891546, 0.49182582, 0.58855104, 0.5776104, 0.79399943, 0.5508343, 0.4302753, 0.49030766, 0.59196293, 0.59049964, 0.80603385, 0.542378, 0.4385123, 0.49979165, 0.60955244, 0.6074369, 0.8171499, 0.55827284, 0.46385673, 0.51168877, 0.60725117, 0.6295753, 0.82263637, 0.5759432, 0.4589841, 0.5294456, 0.61287224, 0.63401216, 0.8226576, 0.5955985, 0.52334446, 0.5687974, 0.6335912, 0.64903945, 0.82934767, 0.6130232, 0.5808541, 0.5837341, 0.65560716, 0.66303086, 0.8396463, 0.62693805, 0.60651475, 0.5900828, 0.6695374, 0.68170905, 0.8391933, 0.6462923, 0.6106173, 0.58773357, 0.66892034, 0.68559957, 0.8522437, 0.6739115, 0.6318241, 0.5925765, 0.67881346, 0.705168, 0.85647476, 0.6925366, 0.6443401, 0.5990106, 0.69453907, 0.7337471, 0.86816144, 0.71382236, 0.66374105, 0.60692513, 0.7159158, 0.7553631, 0.88270086, 0.73083913, 0.6658593, 0.61507785, 0.73548317, 0.7714232, 0.8869231, 0.7224365, 0.6800243, 0.6192459, 0.73978734, 0.77244276, 0.88767993, 0.72567165, 0.68200374, 0.64115894, 0.74026334, 0.7734987, 0.89137894, 0.7397409, 0.71068364, 0.6562202, 0.7692511, 0.8040459, 0.90667874, 0.76317304, 0.727559, 0.6716114, 0.77159846, 0.8176258, 0.9119667, 0.7802674, 0.7413264, 0.6727672, 0.7709494, 0.8207475, 0.9083746, 0.7971881, 0.75616264, 0.6742784, 0.7774376, 0.8205138, 0.907768, 0.79731816, 0.7573631, 0.68286985, 0.78024626, 0.82899725, 0.9102566, 0.8015825, 0.7676444, 0.68812275, 0.7758499, 0.82371545, 0.90710986, 0.80513835, 0.7754731, 0.7042691, 0.7761696, 0.81664336, 0.9022574, 0.8000563, 0.76246417, 0.6901668, 0.7619851, 0.80903625, 0.89719075, 0.80718416, 0.7713592, 0.6940477, 0.769876, 0.80348384, 0.885481, 0.8059083, 0.7737796, 0.6862148, 0.7510195, 0.7928202, 0.8780392, 0.8021292, 0.77057165, 0.69239527, 0.77537966, 0.79901356, 0.8851364, 0.8167933, 0.76587313, 0.6974637, 0.7817739, 0.7992071, 0.8815416, 0.8105936, 0.77033293, 0.69602704, 0.6159428, 0.6208545, 0.76466054, 0.7024011, 0.71726936, 0.6495915, 0.6054912, 0.63679636, 0.78639746, 0.73603445, 0.7285346, 0.67487925, 0.62000155, 0.65629387, 0.7910528, 0.734775722, 0.740714014, 0.66438174, 0.62368757, 0.66090655, 0.7833458, 0.73054445, 0.7434616, 0.67028195, 0.599891, 0.637927, 0.78301835, 0.7229274, 0.7405049, 0.6658252, 0.5964302, 0.62488705, 0.78149134, 0.71590406, 0.7343183, 0.67444086, 0.5963458, 0.62899023, 0.79626524, 0.7410409, 0.74587595, 0.6769103, 0.5984422, 0.64665014, 0.81316507, 0.75933486, 0.7593762, 0.680185, 0.61306196, 0.66632116, 0.827277, 0.7906758, 0.7725937, 0.6899694, 0.6288073, 0.6809479, 0.8359259, 0.8099383, 0.78944767, 0.70615953, 0.64848197, 0.6969077, 0.8434558, 0.8068822, 0.7862541, 0.70142174, 0.63908935, 0.7043546, 0.84742135, 0.8148787, 0.7953544, 0.72841424, 0.64119345, 0.7170558, 0.8582447, 0.8225518, 0.79407865, 0.7359593, 0.6386033, 0.7213371, 0.86839026, 0.8363085, 0.80032355, 0.7483083, 0.6390015, 0.7285759, 0.871834, 0.83950126, 0.7949604, 0.7441504, 0.63804543, 0.7245889, 0.8727897, 0.83869267, 0.7897168, 0.73102456, 0.63198113, 0.71664256, 0.8693431, 0.8466297, 0.79163635, 0.73045266, 0.63451797, 0.7194739, 0.86455387, 0.84312093, 0.7897876, 0.73010266, 0.6291815, 0.72927046, 0.8661474, 0.8462297, 0.7948913, 0.7365319, 0.64763904, 0.73432833, 0.865705848, 0.848263, 0.8010004, 0.75204724, 0.6550711, 0.74608195, 0.86616796, 0.85064983, 0.8027463, 0.7601685, 0.6661891, 0.7554154, 0.8657925, 0.8493107, 0.80205274, 0.7571567, 0.6566935, 0.7542429, 0.86021715, 0.84492403, 0.79652584, 0.74783266, 0.65579844, 0.7577062, 0.85623115, 0.8406991, 0.7844085, 0.7357584, 0.6669531, 0.7560885, 0.8545715, 0.84267163, 0.78779864, 0.7458278, 0.6838395, 0.7666858, 0.86032337, 0.8404416, 0.781995, 0.7472719, 0.6929284, 0.761934519, 0.850120902, 0.8377019, 0.7814242, 0.7513218, 0.6988343, 0.755592942, 0.832561612, 0.8670909, 0.78749394, 0.76838195, 0.71329725, 0.77419364, 0.8471305, 0.8894694, 0.784803, 0.7679084, 0.7075597, 0.770576, 0.8524072, 0.898552477, 0.784011066, 0.755389094, 0.688671947, 0.7520262, 0.83834815, 0.88945025, 0.773149, 0.7455161, 0.6735883, 0.7530802, 0.84635556, 0.89629644, 0.77669704, 0.7597808, 0.70295936, 0.76675487, 0.85399914, 0.89620167, 0.7833971, 0.77698016, 0.7082277, 0.6732543, 0.735634, 0.81831855, 0.6900332, 0.76462615, 0.622525, 0.674580276, 0.746947408, 0.8092879, 0.69167304, 0.7618699, 0.64757925, 0.6687868, 0.75535566, 0.80042595, 0.68720984, 0.7630817, 0.6154115, 0.6578767, 0.7523926, 0.8029283, 0.6792668, 0.7785678, 0.6180296, 0.6470728, 0.7457553, 0.807184, 0.6862092, 0.7840133, 0.6303023, 0.654656, 0.76897395, 0.83053297, 0.69263524, 0.80113226, 0.6329081, 0.6564059, 0.77666736, 0.8271048, 0.6933912, 0.8151628, 0.64949363, 0.6808541, 0.7934158, 0.8399982, 0.706526, 0.82587284, 0.6629439, 0.6815874, 0.7955961, 0.8328498, 0.71544874, 0.82502466, 0.68512744, 0.6823946, 0.8078255, 0.83930784, 0.71571785, 0.82744175, 0.68065584, 0.66036534, 0.8049021, 0.83170325, 0.69435257, 0.81037915, 0.67550546, 0.6547966, 0.8254225, 0.8467738, 0.7079247, 0.83057475, 0.689521, 0.6617747, 0.8402244, 0.8586864, 0.70580226, 0.8204772, 0.67687565, 0.59827787, 0.8310419, 0.86009896, 0.7225347, 0.8479915, 0.7039134, 0.6136125, 0.8608941, 0.87427783, 0.75835943, 0.8664569, 0.72464293, 0.58314943, 0.8540861, 0.8595051, 0.7667066, 0.8384, 0.73426086, 0.5832276, 0.842538, 0.86099064, 0.758447, 0.83236295, 0.7627836, 0.5794256, 0.81196654, 0.85952234, 0.79190755, 0.83757806, 0.714271, 0.5354182, 0.75214607, 0.99229294, 0.9855631, 0.9830578, 0.961411, 0.9644141, 0.9878108, 0.9927436, 0.9920889, 0.99060893, 0.98405564, 0.97856027, 0.9926998, 0.9920662, 0.9915884, 0.99143445, 0.9888093, 0.976398, 0.99284816, 0.99128985, 0.99092174, 0.99258035, 0.98933965, 0.9757977, 0.9929115, 0.9903977, 0.98911816, 0.9926109, 0.98912233, 0.9713395, 0.99281186, 0.98927444, 0.98779756, 0.99137056, 0.98828083, 0.96925324, 0.99259645, 0.98795134, 0.98717064, 0.99172544, 0.98816806, 0.9692509, 0.9913772, 0.9867296, 0.98734784, 0.9911677, 0.9872164, 0.9676606, 0.98911417, 0.9837118, 0.98677033, 0.989855, 0.9871163, 0.9689267, 0.98884135, 0.98379564, 0.98662966, 0.9903877, 0.9870834, 0.9674508, 0.9892943, 0.985166, 0.98679996, 0.9896483, 0.98559904, 0.968877, 0.9881302, 0.986201, 0.9872695, 0.99007356, 0.98194057, 0.9610755, 0.9849332, 0.9857944, 0.983688, 0.98984456, 0.98085487, 0.9631376, 0.9831818, 0.9854438, 0.9856024, 0.9886933, 0.97989136, 0.94719684, 0.9584146, 0.98025286, 0.97771126, 0.97719884, 0.9671737, 0.91720474, 0.93213063, 0.97497165, 0.96547014, 0.9668898, 0.9606313, 0.8960545, 0.92283356, 0.9719188, 0.957595, 0.95727986, 0.93565714, 0.86204934, 0.9097452, 0.9705767, 0.21510056, 0.33108416, 0.47754133, 0.27201083, 0.19284521, 0.4168653, 0.19750844, 0.3891999, 0.4866798, 0.27977774, 0.29489315, 0.4752224, 0.2459985, 0.46825856, 0.5226877, 0.27607393, 0.2416525, 0.4827759, 0.21790306, 0.47347197, 0.50725114, 0.27448347, 0.2180378, 0.45325541, 0.21674791, 0.438852, 0.4923507, 0.25741273, 0.19889274, 0.4418742, 0.21779178, 0.42746538, 0.4886613, 0.26643324, 0.20067725, 0.42931786, 0.19984931, 0.41662407, 0.47048986, 0.2560243, 0.17154649, 0.3902768, 0.18704416, 0.40066597, 0.4508326, 0.2448248, 0.16131502, 0.38130316, 0.18469141, 0.3766278, 0.428258, 0.25523183, 0.15494005, 0.3671152, 0.18848199, 0.36478588, 0.42457166, 0.24761534, 0.16199355, 0.35743403, 0.19147857, 0.37104413, 0.43953282, 0.252343, 0.17976534, 0.3801091, 0.2026204, 0.39492354, 0.45550513, 0.2586939, 0.18585412, 0.38286364, 0.20470296, 0.41131952, 0.45559368, 0.26417306, 0.19707751, 0.4005014, 0.19217469, 0.41552138, 0.4048461, 0.24848364, 0.1562768, 0.36014867, 0.19508731, 0.41920134, 0.4301467, 0.2780787, 0.15588666, 0.3638863, 0.19779634, 0.39781192, 0.39035556, 0.28216112, 0.15836605, 0.38190356, 0.20518978, 0.4062497, 0.4069349, 0.28594932, 0.1635985, 0.41199684, 0.21670008, 0.394614, 0.3929871, 0.26379573, 0.1694302, 0.4154334, 0.22093542, 0.4007448, 0.42476255, 0.27211732, 0.15021215, 0.41301355, 0.20223439, 0.37367374, 0.38143337, 0.2573074, 0.14225255, 0.40172058, 0.21894626, 0.3846185, 0.42077303, 0.27009934, 0.14335175, 0.3761517, 0.21262905, 0.35588282, 0.29433298, 0.24924013, 0.13101968, 0.3648089, 0.20364235, 0.37960806, 0.25958434, 0.23940991, 0.11938664, 0.3624158, 0.204824, 0.37995908, 0.24427277, 0.2295611, 0.1210049, 0.37938195, 0.21057136, 0.35981083, 0.22709998, 0.21741688, 0.10176283, 0.3575181, 0.19403996, 0.32842696, 0.17452455, 0.17356691, 0.0802917, 0.32372427, 0.18992972, 0.30943483, 0.14750558, 0.15033156, 0.08048459, 0.31188625, 0.19273943, 0.31968704, 0.15454756, 0.14043738, 0.08287407, 0.30199265, 0.18372764, 0.32443342, 0.1513355, 0.1387265, 0.0792616, 0.29893672, 0.15893126, 0.29806152, 0.14761098, 0.13087966, 0.07762899, 0.25177723, 0.13818966, 0.27564234, 0.13175318, 0.12900051, 0.07512545, 0.22764613, 0.14181022, 0.28476858, 0.14802952, 0.15329257, 0.0838577, 0.22026554, 0.14445283, 0.28946313, 0.15639322, 0.14799404, 0.08629587, 0.22252657, 0.16391422, 0.28729117, 0.16186537, 0.15467739, 0.09309547, 0.20823696, 0.16164845, 0.28673303, 0.16618268, 0.17021324, 0.08721068, 0.1594833, 0.0573387, 0.19533013, 0.07698753, 0.06250201, 0.03866793, 0.12760065, 0.04152747, 0.18766282, 0.06267252, 0.05716946, 0.03469792, 0.13310829, 0.03915603, 0.18586473, 0.05580015, 0.05857984, 0.03641788, 0.14316384, 0.0429966, 0.20788065, 0.06010984, 0.05747581, 0.03749405, 0.14459503, 0.04338342, 0.19377127, 0.06520764, 0.05675999, 0.03836302, 0.14421552, 0.0407447, 0.18999965, 0.06425135, 0.05538153, 0.0374914, 0.14623302, 0.04030099, 0.17997281, 0.06584504, 0.05747791, 0.03734881, 0.14724766, 0.04140314, 0.17792284, 0.06903902, 0.06016618, 0.03928635, 0.15741763, 0.04416981, 0.18577644, 0.06956468, 0.0655883, 0.04290513, 0.17239223, 0.05293164, 0.1967162, 0.07493759, 0.06711619, 0.04325525, 0.18075262, 0.0548513, 0.20711695, 0.07885274, 0.06280357, 0.04358915, 0.19013056, 0.05605263, 0.21922123, 0.07521702, 0.06082526, 0.04035283, 0.19849604, 0.05726261, 0.21909432, 0.07401036, 0.05925097, 0.03842785, 0.19792739, 0.05686983, 0.20892261, 0.06562674, 0.05618959, 0.038445, 0.20669572, 0.05749209, 0.2008736, 0.06436677, 0.0563484, 0.04391861, 0.22035682, 0.06030864, 0.20108257, 0.06283941, 0.05797845, 0.04823783, 0.22784625, 0.06587996, 0.20682847, 0.06720097, 0.06147049, 0.05374057, 0.23771031, 0.06789054, 0.21006152, 0.06696738, 0.06859825, 0.05268624, 0.25254738, 0.07687326, 0.22404177, 0.06492068, 0.07637911, 0.05014398, 0.26809755, 0.08204524, 0.23613225, 0.06292149, 0.08482135, 0.05248852, 0.26522544, 0.08973604, 0.23495288, 0.06272794, 0.08940362, 0.05534622, 0.2715811, 0.09460893, 0.24436414, 0.06169285, 0.09265246, 0.05646063, 0.2682595, 0.09863006, 0.24571809, 0.06208365, 0.08914895, 0.05980488, 0.26731575, 0.10683297, 0.24660742, 0.06605507, 0.09347408, 0.06128491, 0.25657707, 0.11550234, 0.24486779, 0.0731009, 0.10884284, 0.07539131, 0.28103295, 0.14667125, 0.26612657, 0.08774404, 0.13365874, 0.08467929, 0.2881685, 0.15261254, 0.26659805, 0.09220316, 0.12858932, 0.07682856, 0.28598598, 0.14715241, 0.26125085, 0.08622041, 0.11000192, 0.06476568, 0.29138088, 0.14595361, 0.25547796, 0.08319855, 0.0979922, 0.06139295, 0.29134372, 0.13756427, 0.2504704, 0.08275325, 0.08481171, 0.05456958, 0.28935644, 0.13856365, 0.2453175, 0.08003164, 0.07697161, 0.05538025, 0.3023021, 0.14090219, 0.25233793, 0.07628408, 0.07353073, 0.05668366, 0.3032461, 0.14191309, 0.25771692, 0.07529666, 0.07640058, 0.05802118, 0.30616587, 0.13435963, 0.254013, 0.07010915, 0.07840183, 0.05890752, 0.30282298, 0.13589142, 0.25312534, 0.07472401, 0.07428238, 0.05892949, 0.31413278, 0.13338277, 0.25118768, 0.07600453, 0.07541084, 0.05696651, 0.3093234, 0.12627655, 0.24047397, 0.07266575, 0.07383568, 0.05210916, 0.30369115, 0.11570971, 0.2351885, 0.06819801, 0.07297853, 0.04815377, 0.2919197, 0.10660927, 0.22595733, 0.06486406, 0.07158058, 0.04788944, 0.29076073, 0.10191682, 0.21231025, 0.06277818, 0.07382768, 0.04748572, 0.27827358, 0.09603877, 0.20940636, 0.05850633, 0.08283626, 0.05243951, 0.28386372, 0.10248001, 0.22009549, 0.06017812, 0.09264079, 0.05452152, 0.2824511, 0.10325436, 0.22817177, 0.06198873, 0.09822312, 0.05740546, 0.29001036, 0.1106499, 0.22737171, 0.06641203, 0.1048798, 0.05998677, 0.28207996, 0.11405506, 0.21934971, 0.06677496, 0.10611331, 0.06137833, 0.27325508, 0.1116512, 0.20827314, 0.0676922, 0.11441713, 0.06439523, 0.2762827, 0.10886078, 0.20106405, 0.06675226, 0.11620501, 0.05790178, 0.26188463, 0.10037796, 0.18919985, 0.06543449, 0.10570025, 0.05342018, 0.25579712, 0.09660683, 0.17992118, 0.05898707, 0.09879031, 0.0498503, 0.25052348, 0.09431282, 0.17676376, 0.05756847, 0.10188415, 0.0469287, 0.24346218, 0.09095185, 0.1700978, 0.05472185, 0.1008171, 0.04460886, 0.23492953, 0.09014633, 0.16839647, 0.05409741, 0.10166573, 0.04481713, 0.24033326, 0.09098829, 0.16836368, 0.05484547, 0.10442428, 0.04512687, 0.24407183, 0.08744001, 0.16115163, 0.05735931, 0.10669694, 0.0421162, 0.23532829, 0.08080134, 0.14976195, 0.05404321, 0.09689866, 0.0382801, 0.2155472, 0.07771254, 0.14619759, 0.05213148, 0.09772116, 0.03976186, 0.2124845, 0.07866899, 0.14662716, 0.05388008, 0.09544116, 0.03985967, 0.20856026, 0.07642598, 0.14555483, 0.05005314, 0.0914343, 0.03718038, 0.20481983, 0.07383019, 0.14588372, 0.04762562, 0.09382018, 0.03751212, 0.20738614, 0.0738394, 0.15166776, 0.05020166, 0.09839205, 0.03716798, 0.20939964, 0.06960998, 0.15028779, 0.0513163, 0.10712685, 0.04091243, 0.23120746, 0.07881468, 0.15665807, 0.05526314, 0.11553514, 0.04279912, 0.25560266, 0.08735149, 0.16349183, 0.06197128, 0.12081128, 0.04808104, 0.26569286, 0.09823276, 0.1697893, 0.06463151, 0.13000429, 0.04920917, 0.2563898, 0.09997114, 0.16944373, 0.0638209, 0.13897255, 0.05143721, 0.24984416, 0.1007362, 0.17436829, 0.06752519, 0.14528185, 0.05031316, 0.26310158, 0.10951441, 0.19561924, 0.07753627, 0.18058899, 0.05297539, 0.29378808, 0.11487935, 0.21064483, 0.07558569, 0.18418565, 0.04813904, 0.29557192, 0.11926322, 0.21772686, 0.08953565, 0.19745752, 0.05307493, 0.2995324, 0.11859737, 0.21538235, 0.08509011, 0.17857452, 0.05159698, 0.29423532, 0.11609241, 0.21311052, 0.08908141, 0.17014669, 0.04723066, 0.29045907, 0.1167836, 0.20172317, 0.0890975, 0.17741098, 0.04391064, 0.3089356, 0.12250483, 0.19449405, 0.08572243, 0.18146496, 0.04225703, 0.31789106, 0.13148846, 0.20064138, 0.08107138, 0.17659415, 0.03947099, 0.31629848, 0.14583558, 0.19248782, 0.0791079, 0.15610182, 0.03600923, 0.30197012, 0.14120479, 0.18192793, 0.07777601, 0.15288657, 0.03969195, 0.30772963, 0.1404639, 0.17268284, 0.07923996, 0.16290869, 0.04369386, 0.30201986, 0.13881333, 0.17800817, 0.08564162, 0.17367229, 0.04915465, 0.31404263, 0.14246808, 0.1863341, 0.09264471, 0.18189389, 0.05341167, 0.3224334, 0.14744829, 0.2052297, 0.09406181, 0.1785521, 0.05352987, 0.3324741, 0.15228625, 0.20018722, 0.08789708, 0.18904482, 0.05208303, 0.34803376, 0.15766104, 0.20690861, 0.09702044, 0.21338534, 0.0575879, 0.367705, 0.16532405, 0.22854167, 0.10295834, 0.24093778, 0.06494114, 0.40175176, 0.17368221, 0.25797188, 0.10794288, 0.2466999, 0.06245383, 0.41135368, 0.17239602, 0.26461264, 0.10997944, 0.25815794, 0.06478482, 0.43088788, 0.1647337, 0.269261, 0.11083159, 0.26319784, 0.07509178, 0.44204903, 0.16383228, 0.28025502, 0.11933418, 0.27027556, 0.08573654, 0.44461244, 0.16885477, 0.29164577, 0.12091706, 0.2752888, 0.08929243, 0.52183014, 0.18199275, 0.29755247, 0.12931916, 0.27015904, 0.08859783, 0.51361483, 0.20107646, 0.30758062, 0.13971195, 0.28438532, 0.11177985, 0.46513605, 0.21710896, 0.3089442, 0.14246161, 0.29078844, 0.11155595, 0.46933544, 0.23982717, 0.34846467, 0.172637, 0.30754632, 0.13511045, 0.47243914, 0.23876974, 0.32677686, 0.16500781, 0.2913026, 0.1491518, 0.48270047, 0.24134749, 0.32932028, 0.15501724, 0.26640737, 0.16646555, 0.5432549, 0.2843681, 0.34038648, 0.21129814, 0.22138697, 0.9673978, 0.97732294, 0.9412182, 0.97035563, 0.97271943, 0.97990155, 0.9832492, 0.9838764, 0.9765662, 0.98569816, 0.9854631, 0.9853219, 0.98533183, 0.9847534, 0.98290867, 0.98721164, 0.9866052, 0.98669237, 0.9894811, 0.98742896, 0.98616666, 0.9900037, 0.9887422, 0.98764133, 0.9900345, 0.9873176, 0.9867064, 0.9901382, 0.9890982, 0.9890014, 0.9894414, 0.9862477, 0.9877576, 0.9891284, 0.98965985, 0.9887432, 0.987268, 0.98461354, 0.9874155, 0.9889369, 0.9902234, 0.9890142, 0.9861, 0.9834912, 0.98719877, 0.98694193, 0.9898996, 0.98796505, 0.98521036, 0.9818902, 0.9872989, 0.98649037, 0.99062556, 0.9872069, 0.9866854, 0.98220766, 0.9891277, 0.98716295, 0.99109566, 0.989026, 0.9875009, 0.9803863, 0.9889824, 0.98688066, 0.9898907, 0.9884533, 0.9868069, 0.97968215, 0.98733866, 0.98554146, 0.98866963, 0.9887828, 0.9852136, 0.97984374, 0.98576444, 0.9840149, 0.9861421, 0.985778, 0.9815237, 0.9751226, 0.9796942, 0.9745522, 0.98489666, 0.98094696, 0.9777794, 0.9673148, 0.97636354, 0.9607458, 0.9635257, 0.9611602, 0.19198875, 0.20569724, 0.15413262, 0.18751244, 0.13890588, 0.18901543, 0.1802857, 0.18447486, 0.16706367, 0.19578765, 0.17453362, 0.18756825, 0.19645257, 0.18605117, 0.16722159, 0.1833378, 0.14543122, 0.2129343, 0.16889258, 0.17336778, 0.13720559, 0.14328682, 0.11206908, 0.1696821, 0.14142258, 0.14310996, 0.11606502, 0.12051246, 0.09765162, 0.15604055, 0.13820507, 0.13143633, 0.11890206, 0.11770602, 0.08802787, 0.15059794, 0.12509474, 0.12107231, 0.10595427, 0.11873791, 0.07618143, 0.13905539, 0.1106305, 0.11632495, 0.10106064, 0.1192055, 0.06054162, 0.1315868, 0.08620283, 0.1015038, 0.08444741, 0.11118666, 0.0531984, 0.12898454, 0.07614201, 0.09437944, 0.07977877, 0.10093718, 0.04258635, 0.11868424, 0.06502404, 0.08353644, 0.06412469, 0.08518819, 0.03486216, 0.10971769, 0.05866044, 0.08039297, 0.05638485, 0.08237771, 0.03350321, 0.10589862, 0.06037926, 0.08888528, 0.05562775, 0.08397205, 0.03414394, 0.10688756, 0.0668323, 0.09086099, 0.06564342, 0.09061425, 0.03584414, 0.12169124, 0.08008676, 0.09597687, 0.07532732, 0.09757067, 0.04399877, 0.11808006, 0.08249328, 0.08762588, 0.08227054, 0.08939291, 0.0534328, 0.10589147, 0.07921951, 0.08836036, 0.08732352, 0.09013088, 0.05746702, 0.09786913, 0.07017878, 0.0840534, 0.09051471, 0.09316133, 0.06045671, 0.08800435, 0.06516094, 0.07828104, 0.08355372, 0.09734823, 0.06107426, 0.09288946, 0.06375604, 0.07039397, 0.06831733, 0.08504916, 0.05314596, 0.09383862, 0.05716891, 0.0646302, 0.07060244, 0.1039085, 0.05717744, 0.08595364, 0.05328161, 0.0575308, 0.06266755, 0.10066867, 0.05215796, 0.07546803, 0.04926348, 0.05446917, 0.06867744, 0.1069266, 0.04888251, 0.07430258, 0.05241039, 0.05281546, 0.07206973, 0.11912686, 0.04803131, 0.06564581, 0.05522669, 0.05056427, 0.07218161, 0.13033229, 0.04567331, 0.06153161, 0.05876991, 0.04478758, 0.07103473, 0.13615751, 0.04241169, 0.05764752, 0.0568184, 0.04529721, 0.07401902, 0.15417531, 0.04766752, 0.06865627, 0.07628903, 0.04729248, 0.0758648, 0.16158754, 0.04825678, 0.08121576, 0.06988619, 0.04735254, 0.07290293, 0.15114696, 0.04490014, 0.07765348, 0.06276339, 0.0419998, 0.07326342, 0.14252913, 0.04767873, 0.08083323, 0.06501314, 0.04819416, 0.07520366, 0.1436695, 0.05170609, 0.08236542, 0.05087102, 0.03421663, 0.06167453, 0.10959116, 0.0492956, 0.06695455, 0.04255647, 0.02942623, 0.05265957, 0.07522438, 0.04019118, 0.05348786, 0.03475448, 0.02638317, 0.03861764, 0.04911869, 0.03725701, 0.04629162, 0.03388273, 0.02916398, 0.03783658, 0.04259708, 0.0357595, 0.04631904, 0.03530836, 0.02931929, 0.03863469, 0.03738665, 0.04255257, 0.05555613, 0.04465447, 0.03151972, 0.04363441, 0.03734896, 0.04757182, 0.06220454, 0.05178601, 0.03831147, 0.04413477, 0.03682713, 0.04543993, 0.06887867, 0.05571598, 0.04916934, 0.03844095, 0.03179113, 0.03832471, 0.06110691, 0.05182983, 0.05034859, 0.03472029, 0.02755168, 0.03384599, 0.06120709, 0.05680027, 0.06256436, 0.03509431, 0.02990153, 0.03239259, 0.06092906, 0.05881459, 0.06974324, 0.03389733, 0.02723832, 0.0317332, 0.0718742, 0.06270243, 0.08181681, 0.03161734, 0.02767649, 0.03255967, 0.08521111, 0.07225724, 0.08352512, 0.03312303, 0.03228762, 0.03431862, 0.09852147, 0.08207303, 0.08487039, 0.03373505, 0.02959241, 0.03500925, 0.1208595, 0.08172262, 0.09227983, 0.03203711, 0.0342447, 0.03525748, 0.14493924, 0.08695858, 0.11001708, 0.04194199, 0.03974814, 0.03061476, 0.14417477, 0.07518117, 0.11306927, 0.04366759, 0.03648012, 0.04033897, 0.16409871, 0.09045675, 0.18018031, 0.10006918, 0.07494042, 0.15941663, 0.33570567, 0.93460804, 0.94560933, 0.94265884, 0.9561858, 0.9559374, 0.9736746, 0.9657163, 0.9685478, 0.9656173, 0.9650145, 0.9731481, 0.9861357, 0.9786993, 0.9723158, 0.969562, 0.9589928, 0.9527542, 0.97417146, 0.9678016, 0.9576816, 0.95288545, 0.9327407, 0.92147064, 0.94730145, 0.941477, 0.92432976, 0.9197255, 0.9028776, 0.8611202, 0.8755999, 0.8435278, 0.8411374, 0.82942724, 0.79770875, 0.76631254, 0.76364934, 0.7605794, 0.69599396, 0.72011274, 0.6616672, 0.6355446, 0.53172797, 0.5435667, 0.45864984, 0.4971852, 0.4288951, 0.44466725, 0.3528479, 0.39702833, 0.30618376, 0.38612556, 0.32255176, 0.40172052, 0.31457174, 0.3463808, 0.29879278, 0.36872497, 0.28260747, 0.39172167, 0.29008627, 0.29867047, 0.24021105, 0.3060596, 0.21609089, 0.35374865, 0.26644725, 0.2787451, 0.18333314, 0.23397946, 0.13908875, 0.2590754, 0.23276271, 0.23822264, 0.13094759, 0.17203338, 0.0940512, 0.22279738, 0.22156389, 0.23954085, 0.09900307, 0.13875605, 0.07007257, 0.19742772, 0.21988179, 0.24777131, 0.08554123, 0.11296019, 0.05549921, 0.18082607, 0.25787777, 0.25164866, 0.0800252, 0.10723011, 0.05515434, 0.18484177, 0.27866223, 0.24787161, 0.06800719, 0.09385566, 0.05077228, 0.1869143, 0.29013795, 0.2252835, 0.05498587, 0.08473171, 0.04666066, 0.17823781, 0.27351525, 0.20016812, 0.05093038, 0.07415516, 0.04677631, 0.16452171, 0.29336628, 0.19795999, 0.05232544, 0.07058213, 0.04664311, 0.16157019, 0.2992973, 0.18656313, 0.05357597, 0.06349388, 0.04474937, 0.14420602, 0.30585378, 0.18719234, 0.05832827, 0.05681786, 0.04542184, 0.14442497, 0.3317791, 0.18961443, 0.05601107, 0.04981934, 0.04396164, 0.12806377, 0.33865473, 0.15891314, 0.0484039, 0.04176197, 0.04071768, 0.10882273, 0.36203524, 0.14177103, 0.04584345, 0.03761243, 0.03970329, 0.09413157, 0.38196757, 0.13032217, 0.04382831, 0.03222759, 0.03374471, 0.07663574, 0.4089508, 0.11355633, 0.04350543, 0.02971429, 0.02982943, 0.06030712, 0.44424427, 0.1085557, 0.04288208, 0.02811957, 0.0282802, 0.05928302, 0.46706524, 0.11799242, 0.04681541, 0.02754497, 0.02827151, 0.06109061, 0.505289495, 0.135565668, 0.04559387, 0.02685488, 0.02953433, 0.06896584, 0.495960206, 0.126269266, 0.04046072, 0.02667031, 0.02944652, 0.07247224, 0.506804, 0.1247021, 0.04172453, 0.02874371, 0.03296887, 0.07647195, 0.504980087, 0.118264474, 0.03851053, 0.02586426, 0.03332384, 0.06920491, 0.518917084, 0.129249111, 0.04132457, 0.02543855, 0.03523233, 0.06704094, 0.5475602, 0.14207533, 0.04360334, 0.0264434, 0.03407742, 0.0643003, 0.5448007, 0.15413336, 0.04265711, 0.02417489, 0.02969007, 0.05965381, 0.5369377, 0.15147482, 0.03804998, 0.02068641, 0.02583158, 0.05217423, 0.5289506, 0.14439051, 0.03748701, 0.02029854, 0.02791404, 0.04784581, 0.5376031, 0.14210628, 0.03829622, 0.0212327, 0.03559327, 0.055439, 0.57103103, 0.14607708, 0.03859241, 0.02305087, 0.04223022, 0.05996758, 0.5801996, 0.14743789, 0.04185469, 0.0263504, 0.05082152, 0.07387371, 0.607998371, 0.166453451, 0.043264, 0.03313414, 0.05997676, 0.08529033, 0.63150126, 0.16679054, 0.04301962, 0.03830513, 0.06750922, 0.09481866, 0.621898, 0.18054606, 0.04873852, 0.04539378, 0.07659181, 0.10797241, 0.63185894, 0.18942153, 0.05440902, 0.0562056, 0.08543709, 0.1179093, 0.6448893, 0.19122818, 0.05777971, 0.06393833, 0.09386071, 0.12442861, 0.64488924, 0.21712472, 0.06154896, 0.07239634, 0.10239123, 0.1422662, 0.6505195, 0.23048876, 0.06631665, 0.07978033, 0.11206041, 0.1487701, 0.6480181, 0.23568991, 0.06723831, 0.09008236, 0.12958468, 0.17051981, 0.6450963, 0.25201175, 0.07269741, 0.10283639, 0.14607187, 0.18260665, 0.64232504, 0.250774, 0.07472167, 0.11007361, 0.16239248, 0.17723458, 0.6349652, 0.23733751, 0.07891469, 0.10986034, 0.17337275, 0.1804314, 0.63980705, 0.23946293, 0.08412614, 0.10833874, 0.18217655, 0.18296646, 0.63585234, 0.23574434, 0.08080787, 0.10572708, 0.18645841, 0.17740208, 0.62601703, 0.22204714, 0.07720459, 0.10220785, 0.17746997, 0.16856371, 0.61717653, 0.21848984, 0.08141287, 0.10312897, 0.17813683, 0.17580412, 0.61795175, 0.21831544, 0.08065104, 0.10230181, 0.18463506, 0.18121232, 0.61225057, 0.21675716, 0.08015824, 0.10594556, 0.18015705, 0.18088852, 0.61172277, 0.22497454, 0.08232217, 0.10671942, 0.17095858, 0.18037538, 0.6081638, 0.21764155, 0.08033256, 0.10545155, 0.16503206, 0.17064871, 0.6026472, 0.19796677, 0.07229435, 0.10076878, 0.15767425, 0.15483177, 0.59078115, 0.17191625, 0.07059769, 0.08913655, 0.1508231, 0.14668821, 0.59009254, 0.1724786, 0.07561815, 0.08901127, 0.16281086, 0.16210149, 0.6172783, 0.19029889, 0.08536883, 0.09461159, 0.18513922, 0.17975909, 0.63833123, 0.20386896, 0.0842775, 0.09693425, 0.18802834, 0.18412751, 0.65118355, 0.20601542, 0.08147693, 0.10165048, 0.18864395, 0.18384923, 0.66347533, 0.20796324, 0.08388082, 0.09828422, 0.1878745, 0.17559049, 0.66965353, 0.21196298, 0.08551715, 0.09475201, 0.18330422, 0.16947235, 0.6954724, 0.2318556, 0.09311453, 0.09467319, 0.18548019, 0.1694856, 0.7053412, 0.24523506, 0.09666235, 0.0906026, 0.18004282, 0.16729875, 0.7045266, 0.24856997, 0.09889019, 0.09493804, 0.18673594, 0.17205834, 0.6989035, 0.24618474, 0.09507912, 0.09289826, 0.16900769, 0.16777442, 0.6818977, 0.2214617, 0.08870092, 0.09522045, 0.16129024, 0.16089849, 0.68271184, 0.20393866, 0.09076783, 0.0995765, 0.15101153, 0.15527296, 0.67470986, 0.1965703, 0.08941996, 0.11383814, 0.15548456, 0.1644506, 0.65925413, 0.21305223, 0.08682442, 0.12726563, 0.16410096, 0.18092743, 0.64140403, 0.20954333, 0.088401, 0.1404577, 0.16720164, 0.18570982, 0.5401103, 0.1669949, 0.06760968, 0.1367387, 0.14451571, 0.16509871, 0.5298126, 0.16416414, 0.05999986, 0.12674323, 0.13615942, 0.1574501, 0.5381993, 0.16695873, 0.06089155, 0.13223569, 0.13495564, 0.16557318, 0.5421585, 0.16957057, 0.06235078, 0.139909, 0.13320127, 0.16851242, 0.536437, 0.17365162, 0.06299827, 0.141321, 0.13539553, 0.16763963, 0.5241761, 0.1654188, 0.05706265, 0.14005241, 0.1352592, 0.15689194, 0.5059261, 0.1586711, 0.05147278, 0.13601942, 0.14738521, 0.15858288, 0.49473253, 0.1649073, 0.04577655, 0.1360035, 0.15200192, 0.16636033, 0.47876891, 0.15908894, 0.04825031, 0.13427103, 0.15623465, 0.1658598, 0.45245126, 0.14270212, 0.04828615, 0.12731493, 0.15481158, 0.16154046, 0.43357456, 0.13170087, 0.04493222, 0.124685, 0.1621147, 0.16367215, 0.43816474, 0.13477515, 0.04485814, 0.13091747, 0.16847381, 0.15735517, 0.44084162, 0.11845779, 0.04301381, 0.13470529, 0.16091833, 0.15116999, 0.4370261, 0.1138811, 0.04560534, 0.13314103, 0.1504668, 0.15997653, 0.4231362, 0.11310925, 0.04388995, 0.14188659, 0.14732447, 0.14872357, 0.40025252, 0.11803779, 0.0451327, 0.14781679, 0.15336792, 0.15770091, 0.3913697, 0.13154887, 0.04813885, 0.15012673, 0.15481895, 0.15503408, 0.38855562, 0.14669782, 0.04609765, 0.14275986, 0.14575335, 0.15209046, 0.3892654, 0.1541318, 0.04543887, 0.14409418, 0.15132646, 0.20578098, 0.4121113, 0.1690734, 0.04230585, 0.1476468, 0.14902084, 0.22737522, 0.45566922, 0.1867833, 0.04488285, 0.14759175, 0.15448235, 0.2352225, 0.44273537, 0.2013354, 0.05651017, 0.15286574, 0.15821908, 0.23000869, 0.43630084, 0.201826, 0.06610386, 0.14974505, 0.15841195, 0.224929, 0.44513237, 0.20336033, 0.07290442, 0.1537271, 0.15418898, 0.211657, 0.4410778, 0.20593567, 0.07938399, 0.1553022, 0.15523134, 0.21742485, 0.43540078, 0.20485067, 0.08395412, 0.15308686, 0.15414166, 0.21467805, 0.4263624, 0.1909188, 0.08738202, 0.15486465, 0.15579684, 0.2222557, 0.4211399, 0.18185504, 0.09468606, 0.15621433, 0.15796186, 0.22457899, 0.42639342, 0.17890052, 0.1005752, 0.16351545, 0.1691035, 0.21864823, 0.42280447, 0.17278203, 0.10326736, 0.15675414, 0.16306406, 0.20233005, 0.40851995, 0.16098368, 0.10432752, 0.1509337, 0.1656827, 0.19978304, 0.41463137, 0.147629, 0.09729186, 0.14759715, 0.15017977, 0.18616726, 0.406331, 0.14423339, 0.08607265, 0.13980466, 0.14397538, 0.18106543, 0.39423236, 0.14204958, 0.08031713, 0.12973535, 0.13039385, 0.16520612, 0.3736445],
"last": [0.01754715, 0.03099862, 0.03714113, 0.01944057, 0.01452411, 0.01901513, 0.02347598, 0.03959465, 0.0314924, 0.01612381, 0.01143337, 0.0271383, 0.02353255, 0.02817009, 0.03223438, 0.0125304, 0.01243998, 0.02747742, 0.01438432, 0.02124788, 0.01485608, 0.0265427, 0.01802982, 0.01453826, 0.04757521, 0.04288838, 0.08518644, 0.19223915, 0.1913579, 0.0869278, 0.13378556, 0.07179315, 0.14350104, 0.11151928, 0.11285669, 0.03959432, 0.06224666, 0.03975035, 0.06418029, 0.11740647, 0.06309199, 0.06760909, 0.07509237, 0.0522702, 0.05849123, 0.11520466, 0.12613183, 0.08775279, 0.10292429, 0.07930703, 0.13242799, 0.19151433, 0.19529636, 0.08481987, 0.08891486, 0.06187457, 0.09652036, 0.10451206, 0.11599358, 0.06994008, 0.06705569, 0.05184308, 0.06109285, 0.09462193, 0.12545416, 0.06901216, 0.10409547, 0.08336737, 0.11172748, 0.11243854, 0.12320194, 0.09163041, 0.11766247, 0.10784586, 0.14369309, 0.12756316, 0.11019448, 0.07551111, 0.08437476, 0.08873817, 0.12774406, 0.1577165, 0.11957064, 0.08433191, 0.11790513, 0.14052117, 0.13899432, 0.15291445, 0.09674178, 0.08271905, 0.07866654, 0.11173728, 0.09593596, 0.09728097, 0.09331642, 0.08794259, 0.09554537, 0.14042014, 0.10445439, 0.11351628, 0.11248204, 0.08649004, 0.09017065, 0.11979563, 0.09224451, 0.09443116, 0.08464154, 0.07245556, 0.09478337, 0.1399479, 0.08641603, 0.10251914, 0.07046039, 0.05672362, 0.0887384, 0.13228115, 0.06662505, 0.07414582, 0.06611614, 0.06130866, 0.05973137, 0.09778494, 0.05994688, 0.07896429, 0.05904718, 0.06518671, 0.0638864, 0.11998663, 0.07826354, 0.08835262, 0.06806449, 0.06354611, 0.09256738, 0.13264602, 0.07430453, 0.07887882, 0.07607571, 0.06695952, 0.08567507, 0.13946922, 0.08400823, 0.08516325, 0.09619859, 0.0831126, 0.07882528, 0.10347512, 0.08277471, 0.07219773, 0.06050784, 0.05869078, 0.04567498, 0.08265647, 0.06233449, 0.06827557, 0.08190546, 0.06570034, 0.07980309, 0.10942318, 0.07185604, 0.07639126, 0.07351547, 0.05511937, 0.067863, 0.09041142, 0.05895178, 0.06301795, 0.0600429, 0.0477429, 0.06016215, 0.06840611, 0.04505166, 0.05350378, 0.05299193, 0.04074186, 0.03992258, 0.05932807, 0.04669832, 0.05740764, 0.04703553, 0.02979463, 0.04671495, 0.06388225, 0.04498842, 0.04782565, 0.0569608, 0.04081098, 0.07496645, 0.06434027, 0.05604022, 0.06809895, 0.08481554, 0.05574028, 0.06354683, 0.06393472, 0.07164057, 0.0636762, 0.08262445, 0.06128359, 0.05982867, 0.05132502, 0.06534187, 0.05649431, 0.07317229, 0.05854892, 0.05563705, 0.04744675, 0.06813091, 0.04365088, 0.05218721, 0.03291843, 0.02546289, 0.03983865, 0.05395367, 0.04378591, 0.03403585, 0.03424269, 0.02133746, 0.03268107, 0.04447486, 0.03605254, 0.04431538, 0.04458032, 0.0311651, 0.04816251, 0.04658094, 0.05612811, 0.06067901, 0.0572342, 0.04679265, 0.04450119, 0.04619167, 0.05114312, 0.0386482, 0.03175236, 0.04026114, 0.02973673, 0.03433798, 0.03665832, 0.03574836, 0.03092359, 0.03873203, 0.02146786, 0.02099269, 0.02574252, 0.02868276, 0.02145064, 0.02928146, 0.01576298, 0.02570679, 0.04214752, 0.03162733, 0.01428973, 0.01770219, 0.0151562, 0.01697013, 0.0208303, 0.02341018, 0.02894063, 0.01690893, 0.02044846, 0.0109117, 0.01777664, 0.02083774, 0.03843357, 0.03040326, 0.03068007, 0.02371253, 0.02220519, 0.02404413, 0.043474, 0.03901013, 0.03721434, 0.02424943, 0.01590869, 0.01746345, 0.04551923, 0.02928489, 0.03067471, 0.03855669, 0.02883174, 0.03948337, 0.05381868, 0.04543001, 0.03232189, 0.04667934, 0.0412459, 0.05477578, 0.0541548, 0.05789121, 0.03581828, 0.05665237, 0.03302969, 0.05258661, 0.04054425, 0.04022519, 0.01837468, 0.02917593, 0.02590406, 0.03326528, 0.02392719, 0.04119885, 0.03380472, 0.03617663, 0.02530559, 0.02704391, 0.02781776, 0.03770796, 0.01829697, 0.02836488, 0.02999633, 0.01830492, 0.02549368, 0.03806272, 0.02230367, 0.02568207, 0.03089867, 0.02362191, 0.03133066, 0.04499555, 0.01702118, 0.03969529, 0.03804053, 0.03886502, 0.03435418, 0.0479768, 0.02258176, 0.04098878, 0.03572752, 0.05336311, 0.05017297, 0.05201591, 0.01617112, 0.02991993, 0.02495631, 0.02905248, 0.02966625, 0.0274652, 0.01801259, 0.0277406, 0.0254032, 0.02866115, 0.03320626, 0.03858509, 0.01874721, 0.03592554, 0.02491403, 0.03423418, 0.0393841, 0.03610491, 0.01805983, 0.03805019, 0.01972028, 0.03969109, 0.03839851, 0.05225373, 0.01709736, 0.03495866, 0.01685928, 0.03989554, 0.03353147, 0.04774094, 0.0169722, 0.0379623, 0.01768256, 0.05255859, 0.04599168, 0.07161905, 0.02237121, 0.04174726, 0.01560679, 0.04207749, 0.04523358, 0.06468968, 0.02397769, 0.05152829, 0.01683162, 0.0482321, 0.05141743, 0.06926663, 0.02631448, 0.05930462, 0.01876229, 0.05595163, 0.06007754, 0.06007292, 0.02889519, 0.04742551, 0.01861103, 0.04452344, 0.05267693, 0.04819656, 0.03198989, 0.05124218, 0.01671055, 0.03672982, 0.04555765, 0.05318536, 0.03463779, 0.04782164, 0.01735166, 0.04237765, 0.04412571, 0.05202902, 0.03615818, 0.05249336, 0.02118997, 0.05643537, 0.05941682, 0.05506692, 0.03219304, 0.06225463, 0.02032159, 0.06473532, 0.04901926, 0.05098762, 0.0326681, 0.0685293, 0.04570876, 0.07417312, 0.07101694, 0.06099454, 0.04280621, 0.07671412, 0.03876036, 0.06870666, 0.05958052, 0.05320344, 0.03502036, 0.05816016, 0.01492129, 0.03954885, 0.03380581, 0.03609193, 0.02671921, 0.06026727, 0.0165716, 0.03113147, 0.02395236, 0.03654229, 0.02668532, 0.06557985, 0.01277051, 0.04399033, 0.04821644, 0.05303215, 0.05093393, 0.08630851, 0.01992849, 0.05096694, 0.04677186, 0.05901551, 0.04157121, 0.05479968, 0.00964909, 0.03766942, 0.03822337, 0.06035854, 0.0423723, 0.05764331, 0.01181599, 0.0415184, 0.03342087, 0.0374071, 0.03109798, 0.04685188, 0.00979434, 0.0340741, 0.02858688, 0.03168534, 0.03111226, 0.04337043, 0.0113638, 0.04392945, 0.03903418, 0.03850328, 0.03769062, 0.06044967, 0.02767912, 0.07271666, 0.06484715, 0.04607312, 0.06628956, 0.10387684, 0.05201805, 0.11545793, 0.08434467, 0.05486703, 0.05656022, 0.07575803, 0.04551896, 0.12364396, 0.09804019, 0.06543536, 0.11149678, 0.0837445, 0.03441236, 0.071463, 0.0808152, 0.05525126, 0.06689192, 0.07441878, 0.04397195, 0.0664425, 0.07137216, 0.05551416, 0.08079225, 0.09425164, 0.0405428, 0.08929134, 0.08011238, 0.06627182, 0.07412438, 0.07309978, 0.0483959, 0.07858624, 0.07398719, 0.05054778, 0.07662882, 0.04888897, 0.04507218, 0.08444087, 0.09039908, 0.08381053, 0.06213493, 0.05741625, 0.0395419, 0.07610635, 0.07691135, 0.06925344, 0.06031234, 0.06510819, 0.04016216, 0.05760232, 0.05714106, 0.05582176, 0.05689202, 0.06347014, 0.0335501, 0.04716564, 0.05012122, 0.05906652, 0.05666945, 0.08786064, 0.05579218, 0.07618104, 0.06509433, 0.06840459, 0.07211646, 0.08599328, 0.05091008, 0.07856636, 0.07340919, 0.07448879, 0.07106884, 0.09320915, 0.05727136, 0.078821, 0.06316768, 0.06875385, 0.05599295, 0.07463075, 0.03859982, 0.07519921, 0.04830792, 0.06971633, 0.04257849, 0.05627655, 0.02888554, 0.06682536, 0.05205834, 0.07938822, 0.05337776, 0.06660292, 0.03045277, 0.0579276, 0.04742784, 0.05913746, 0.05165943, 0.05205426, 0.03151577, 0.06472407, 0.05063124, 0.07348254, 0.06912693, 0.07906722, 0.04665894, 0.06759778, 0.05794661, 0.05355788, 0.04104508, 0.04706415, 0.03486446, 0.04685087, 0.04927245, 0.04243298, 0.02743716, 0.03392136, 0.03042057, 0.04599775, 0.03851972, 0.03954135, 0.03925544, 0.03529892, 0.03567747, 0.04221259, 0.04646215, 0.0454595, 0.04557136, 0.04311351, 0.03371998, 0.04090834, 0.05622291, 0.05276076, 0.08033461, 0.05722773, 0.04647509, 0.04643746, 0.0613152, 0.05500465, 0.06425779, 0.05581133, 0.04433326, 0.06701815, 0.07666752, 0.06783257, 0.10557984, 0.0744108, 0.05220636, 0.05796223, 0.10048233, 0.08867753, 0.07780819, 0.07334578, 0.04695849, 0.03895719, 0.05852704, 0.0447349, 0.03270217, 0.04472847, 0.03722192, 0.0379156, 0.07075842, 0.07211079, 0.08456965, 0.08712792, 0.05805298, 0.05408315, 0.09073388, 0.09265916, 0.07188186, 0.08113649, 0.03612405, 0.03216703, 0.05467304, 0.06603298, 0.10720856, 0.10008174, 0.06501941, 0.05964841, 0.08523711, 0.06746208, 0.08422723, 0.1095387, 0.08472758, 0.08702531, 0.0630435, 0.05533604, 0.0787554, 0.07803845, 0.07504785, 0.08545197, 0.08289477, 0.0713093, 0.09241463, 0.07376938, 0.0937969, 0.10418364, 0.06782128, 0.07065125, 0.08983038, 0.07507683, 0.10883696, 0.10376175, 0.06409162, 0.08075253, 0.09746122, 0.08715607, 0.09507781, 0.08489926, 0.07388034, 0.07927503, 0.07974715, 0.08436449, 0.06296318, 0.06736461, 0.04945756, 0.05993623, 0.05478865, 0.04875823, 0.03874867, 0.04640538, 0.04073607, 0.0412516, 0.05515432, 0.04708499, 0.05223081, 0.05536474, 0.03243646, 0.04656599, 0.06065232, 0.05864999, 0.10225252, 0.08962519, 0.04107859, 0.03302871, 0.05298919, 0.04203135, 0.04039305, 0.02570028, 0.01845298, 0.01215367, 0.02077949, 0.03565783, 0.02516666, 0.03789264, 0.02133416, 0.02559086, 0.01741838, 0.01874187, 0.01370505, 0.03004318, 0.02214391, 0.03107516, 0.01773354, 0.01669064, 0.02824963, 0.02847387, 0.02126114, 0.0233443, 0.01129262, 0.01722353, 0.03692994, 0.02950113, 0.01946554, 0.02305971, 0.01169213, 0.01767477, 0.03214645, 0.0247673, 0.01727621, 0.02098562, 0.01368941, 0.01616693, 0.03459214, 0.02585941, 0.02202298, 0.02446876, 0.01849101, 0.01343183, 0.02866563, 0.02223057, 0.02458185, 0.03741053, 0.02012355, 0.02441387, 0.03147911, 0.03019265, 0.03545702, 0.03233311, 0.01359583, 0.01229411, 0.02272214, 0.02247635, 0.02025142, 0.03403937, 0.01078348, 0.00952336, 0.02001903, 0.02674011, 0.02551579, 0.03313783, 0.01237622, 0.01261696, 0.02672132, 0.0296735, 0.02402408, 0.05220269, 0.01091436, 0.01076004, 0.02413884, 0.02567317, 0.01867744, 0.02525788, 0.00991362, 0.00727255, 0.01698108, 0.01748567, 0.01868768, 0.02645539, 0.01155667, 0.00954496, 0.01716892, 0.01333028, 0.01774966, 0.02830165, 0.0081243, 0.00785559, 0.02148665, 0.01044603, 0.01345816, 0.01930202, 0.00955931, 0.00839655, 0.01517111, 0.01245775, 0.01844588, 0.02271723, 0.01060498, 0.00688573, 0.01778328, 0.01068067, 0.02416362, 0.02391018, 0.01446024, 0.00772553, 0.01453858, 0.01174076, 0.02622672, 0.03171205, 0.01316051, 0.01023092, 0.02167854, 0.01493662, 0.02528342, 0.02610965, 0.0162499, 0.0103036, 0.00935475, 0.00844961, 0.02494558, 0.02213641, 0.01852595, 0.01199479, 0.01525573, 0.01346018, 0.01978309, 0.0222129, 0.0181697, 0.01276255, 0.01345665, 0.0125208, 0.02347776, 0.03522113, 0.02413998, 0.01083883, 0.01381879, 0.01216521, 0.01650027, 0.02625004, 0.02407443, 0.01567677, 0.01584471, 0.01724535, 0.02370615, 0.02546863, 0.01347048, 0.01265991, 0.01248878, 0.01728731, 0.01624739, 0.02514367, 0.01041515, 0.00706234, 0.00734074, 0.01131359, 0.01733427, 0.0209576, 0.01087741, 0.00833921, 0.00920295, 0.01507578, 0.02164696, 0.04485329, 0.01550371, 0.0159416, 0.00948166, 0.02102042, 0.02936795, 0.05188582, 0.01663984, 0.02220031, 0.01188612, 0.01692223, 0.02789629, 0.03669725, 0.0119264, 0.01382018, 0.01479422, 0.01511617, 0.03321392, 0.03841217, 0.01361615, 0.01337849, 0.01216613, 0.01173219, 0.02665454, 0.02187538, 0.01242107, 0.01297032, 0.01183666, 0.0184473, 0.03369181, 0.03662739, 0.01729627, 0.02152035, 0.01254226, 0.01366393, 0.03287634, 0.04811784, 0.01351214, 0.01328555, 0.00873475, 0.01300254, 0.03013138, 0.04616274, 0.01175934, 0.01297321, 0.01023483, 0.01271063, 0.02832116, 0.04226076, 0.01348226, 0.01388522, 0.01098675, 0.01558403, 0.02675493, 0.05074123, 0.01400839, 0.01198267, 0.00931805, 0.0133204, 0.02364526, 0.04676482, 0.01450708, 0.01318997, 0.0122482, 0.01673325, 0.02622181, 0.04577318, 0.02003581, 0.02635819, 0.01373774, 0.03103138, 0.03183277, 0.07866792, 0.02591291, 0.05342882, 0.0192868, 0.03218672, 0.03457799, 0.04893666, 0.02070934, 0.03263079, 0.02330122, 0.03077559, 0.05078132, 0.06532361, 0.01653171, 0.0294925, 0.02194525, 0.02300929, 0.02951723, 0.04511035, 0.01380666, 0.02306363, 0.02097415, 0.02327987, 0.02089705, 0.03419267, 0.01713214, 0.03824089, 0.02501505, 0.02531548, 0.02590502, 0.04438315, 0.01874989, 0.03158531, 0.01788202, 0.0233943, 0.02061082, 0.03890024, 0.02046532, 0.03252561, 0.01674389, 0.02450709, 0.02002578, 0.05048914, 0.02198268, 0.02579849, 0.01548999, 0.01983784, 0.01843337, 0.04848863, 0.02626713, 0.02782521, 0.01906708, 0.02088885, 0.01616907, 0.05455601, 0.0207906, 0.02185299, 0.02676257, 0.03127296, 0.02016793, 0.07152034, 0.02273673, 0.02697251, 0.03039361, 0.03765363, 0.02123497, 0.06340989, 0.02561392, 0.01941071, 0.01255125, 0.02511271, 0.01463197, 0.03879501, 0.0181869, 0.01551509, 0.01468743, 0.02871277, 0.01849001, 0.02964828, 0.01678357, 0.01601849, 0.01375131, 0.02489504, 0.01631691, 0.02880686, 0.01678143, 0.01529529, 0.03684076, 0.0215105, 0.01800929, 0.01756433, 0.01818719, 0.01539019, 0.01957282, 0.01609776, 0.01658863, 0.02284207, 0.01899532, 0.01613503, 0.02017538, 0.01322523, 0.01850158, 0.02545961, 0.01717532, 0.01466849, 0.01487756, 0.01690197, 0.01870914, 0.03596862, 0.01695415, 0.01749043, 0.01497296, 0.01645994, 0.01265822, 0.01296805, 0.02054979, 0.01423193, 0.02097815, 0.0215339, 0.0168024, 0.02228872, 0.01323048, 0.01560885, 0.01918448, 0.01967437, 0.01394495, 0.01952709, 0.01539284, 0.01143422, 0.01625854, 0.02211607, 0.00905406, 0.01477619, 0.01215167, 0.01029306, 0.01720105, 0.01817696, 0.01154755, 0.01244753, 0.01305637, 0.00947113, 0.0125648, 0.02043809, 0.01142768, 0.01339788, 0.01302173, 0.00997959, 0.01678489, 0.01878884, 0.01268272, 0.01508739, 0.01814552, 0.01298941, 0.01247886, 0.02089091, 0.01116483, 0.01602796, 0.01525644, 0.01095161, 0.01592418, 0.02387375, 0.01055426, 0.02380278, 0.01160588, 0.01039826, 0.01513583, 0.01874691, 0.01075152, 0.02499823, 0.01250849, 0.01532861, 0.01849547, 0.02064147, 0.01382744, 0.01838044, 0.0130783, 0.01570973, 0.02308253, 0.01877517, 0.015282, 0.0228073, 0.01397753, 0.01115167, 0.01863068, 0.02366528, 0.01611331, 0.03282361, 0.02163165, 0.01076112, 0.01725634, 0.02651382, 0.01568029, 0.02686082, 0.0181345, 0.01298355, 0.01764591, 0.02115883, 0.01234334, 0.02527431, 0.01510901, 0.01073206, 0.01608801, 0.01810381, 0.01470584, 0.01965172, 0.01330595, 0.00868984, 0.01483334, 0.01917754, 0.02103685, 0.01804625, 0.01462146, 0.00921652, 0.01641518, 0.0183005, 0.02225117, 0.02537613, 0.01451101, 0.00922074, 0.01534755, 0.02053173, 0.02451291, 0.02640066, 0.01268222, 0.00842486, 0.01610343, 0.02534452, 0.02509631, 0.03014928, 0.01461018, 0.00899929, 0.01897342, 0.02983659, 0.03153122, 0.03474505, 0.01481687, 0.00920223, 0.02192247, 0.0252002, 0.02574068, 0.02509127, 0.01413841, 0.00830211, 0.01939329, 0.02547788, 0.03141132, 0.02487233, 0.01523546, 0.00804102, 0.01898116, 0.01770794, 0.0252808, 0.01767904, 0.01120381, 0.00792373, 0.0200265, 0.01814312, 0.02047574, 0.01336204, 0.01169638, 0.01340665, 0.01663896, 0.02562113, 0.02774367, 0.01931204, 0.01173087, 0.01297413, 0.02156014, 0.02698414, 0.02949456, 0.01900707, 0.01241128, 0.01074687, 0.01820513, 0.01883352, 0.0249059, 0.01648984, 0.01201659, 0.0085963, 0.01903746, 0.01799026, 0.02013068, 0.01316869, 0.010665, 0.00729998, 0.01270628, 0.01625014, 0.01417037, 0.01031838, 0.01014785, 0.0071054, 0.01138656, 0.01604719, 0.01370785, 0.00986203, 0.00696275, 0.00824029, 0.0110968, 0.01711575, 0.01547353, 0.01060664, 0.00719057, 0.00948335, 0.00902496, 0.01881978, 0.01516909, 0.00998971, 0.00788173, 0.00921358, 0.01094559, 0.01859145, 0.01368325, 0.00909415, 0.00804652, 0.00814814, 0.01019935, 0.0178256, 0.01495068, 0.01138947, 0.0102174, 0.00883533, 0.01316829, 0.02267855, 0.02398381, 0.01425367, 0.01463515, 0.01103503, 0.01469242, 0.02458273, 0.02410197, 0.01207265, 0.01116402, 0.00897841, 0.01358265, 0.02688812, 0.01953388, 0.01145427, 0.01012901, 0.00922001, 0.01338722, 0.02518378, 0.01819034, 0.01059357, 0.01133779, 0.00866212, 0.0151781, 0.02428549, 0.01497914, 0.01295407, 0.01213265, 0.00855936, 0.01288722, 0.02174535, 0.01329873, 0.0138769, 0.01458087, 0.00856842, 0.01223461, 0.01946506, 0.01220396, 0.01471533, 0.01631094, 0.00743693, 0.01337616, 0.02141126, 0.01421866, 0.01354642, 0.01080448, 0.00809412, 0.01520953, 0.02672538, 0.01869611, 0.01930587, 0.01116743, 0.00820163, 0.01525651, 0.02975883, 0.02001214, 0.01587865, 0.01217148, 0.00961964, 0.01305076, 0.02865932, 0.01859647, 0.01534958, 0.0138238, 0.0097534, 0.01491658, 0.02478999, 0.01921847, 0.01645218, 0.0124553, 0.00890576, 0.01899396, 0.01652649, 0.02425406, 0.02244522, 0.01155624, 0.00796021, 0.01590526, 0.02776099, 0.0427575, 0.03526311, 0.0236901, 0.01279299, 0.02694428, 0.02602417, 0.02623332, 0.01984603, 0.01251236, 0.01066911, 0.01599171, 0.02224494, 0.02353253, 0.01600749, 0.01105503, 0.01160898, 0.02114872, 0.02793283, 0.05099306, 0.03588409, 0.01188073, 0.01170934, 0.03593209, 0.02815168, 0.05430344, 0.05829542, 0.02842813, 0.03278983, 0.04494214, 0.02937659, 0.05556905, 0.05308436, 0.02144616, 0.01201556, 0.04846001, 0.03086443, 0.05948468, 0.06314088, 0.03045285, 0.01595453, 0.04685973, 0.03852165, 0.05521472, 0.02470506, 0.02132246, 0.01876136, 0.03287792, 0.0415528, 0.03156459, 0.02107706, 0.01461378, 0.01974159, 0.0369959, 0.03668418, 0.0350973, 0.02181033, 0.01435159, 0.0163128, 0.03334413, 0.04707191, 0.04319721, 0.02914558, 0.01687547, 0.01330257, 0.03439123, 0.03777995, 0.02962871, 0.02415554, 0.01241483, 0.01154954, 0.02893755, 0.03106386, 0.04231039, 0.02302053, 0.01282779, 0.01216988, 0.02813026, 0.02924248, 0.03001145, 0.01792968, 0.01158656, 0.01392475, 0.03207905, 0.03205966, 0.03245845, 0.01954133, 0.012409, 0.01633129, 0.02832505, 0.03084663, 0.0242471, 0.02341274, 0.01076098, 0.01392082, 0.03379656, 0.03969662, 0.02952426, 0.02085651, 0.01568368, 0.02229434, 0.03844257, 0.02775137, 0.02062879, 0.01260165, 0.01772523, 0.00979809, 0.017826, 0.02962247, 0.01460398, 0.02969179, 0.01940901, 0.00945266, 0.01808462, 0.02685498, 0.01760093, 0.03001394, 0.01756533, 0.01120375, 0.02247407, 0.03437065, 0.05948457, 0.05794992, 0.03260352, 0.02251348, 0.03853248, 0.04186064, 0.0647503, 0.07102077, 0.03299749, 0.01923725, 0.02250244, 0.04360581, 0.03317184, 0.05636596, 0.03179668, 0.04308659, 0.02506616, 0.03556433, 0.04373072, 0.06517188, 0.03112923, 0.03607202, 0.03817745, 0.04115552, 0.0534844, 0.09613431, 0.06468948, 0.05414879, 0.04803368, 0.04157294, 0.06518205, 0.08174025, 0.05273505, 0.05315637, 0.04603564, 0.04351105, 0.06707529, 0.0811136, 0.05751532, 0.03514236, 0.05455629, 0.05974011, 0.09772343, 0.10075093, 0.05980615, 0.05236533, 0.05535889, 0.05626958, 0.09164572, 0.10308293, 0.0566466, 0.03952182, 0.0545029, 0.04781119, 0.05737591, 0.07530019, 0.04978555, 0.05169862, 0.06606679, 0.05600117, 0.07898108, 0.08564212, 0.08629169, 0.07602792, 0.09685745, 0.05617168, 0.11428046, 0.06587791, 0.08658341, 0.07071266, 0.05916171, 0.07295007, 0.07818992, 0.08409666, 0.05318322, 0.05608068, 0.05696802, 0.0538903, 0.06041954, 0.08642715, 0.0469466, 0.04541569, 0.0623973, 0.05135496, 0.07115241, 0.06884237, 0.03748669, 0.04918858, 0.05201159, 0.07906089, 0.07623895, 0.04899224, 0.0407606, 0.02277389, 0.06273349, 0.05297828, 0.04362496, 0.07467156, 0.04729924, 0.02134872, 0.02984617, 0.0415334, 0.02040574, 0.01817961, 0.03168246, 0.04176222, 0.06891351, 0.04073973, 0.03766034, 0.0737457, 0.03439444, 0.04244721, 0.04784321, 0.04411457, 0.05127193, 0.09789325, 0.05523794, 0.06297491, 0.07209887, 0.05755734, 0.05279224, 0.08159821, 0.03887387, 0.06448588, 0.06001772, 0.05623798, 0.05112017, 0.09822372, 0.04331346, 0.0579504, 0.05451735, 0.07372225, 0.05794208, 0.0974187, 0.04486448, 0.05912091, 0.06953745, 0.06468063, 0.0354841, 0.0451839, 0.05753616, 0.05815047, 0.08011437, 0.05971995, 0.03133981, 0.04249791, 0.05709537, 0.04200643, 0.08267843, 0.06677502, 0.05680097, 0.11602873, 0.09150167, 0.05477691, 0.11966966, 0.07773531, 0.02320383, 0.0386296, 0.05269421, 0.00911204, 0.09982149, 0.08017345, 0.03180438, 0.08146672, 0.06254277, 0.02227869, 0.02398488, 0.03347544, 0.02554859, 0.02841035, 0.02428807, 0.02127261, 0.03980862, 0.03433357, 0.04132672, 0.03139333, 0.01783851, 0.00557751, 0.03793091, 0.02943674, 0.0224658, 0.01733726, 0.01285392, 0.00454464, 0.03889755, 0.01802902, 0.01826983, 0.0189471, 0.01275166, 0.00465158, 0.05078322, 0.02724205, 0.02398809, 0.02201453, 0.01475165, 0.00651333, 0.0373235, 0.03527463, 0.03172384, 0.0220013, 0.01819547, 0.0048596, 0.03947788, 0.03519883, 0.025811, 0.01462898, 0.01112561, 0.00470506, 0.03002182, 0.02933788, 0.02252467, 0.01682415, 0.01043347, 0.00497392, 0.02923967, 0.02449443, 0.02036666, 0.01452267, 0.01044875, 0.0053963, 0.01926642, 0.01634249, 0.0175698, 0.01371812, 0.01239768, 0.00471626, 0.0193855, 0.02049256, 0.01681829, 0.01189004, 0.0114946, 0.00456849, 0.01741283, 0.02072392, 0.01521037, 0.01075511, 0.01074844, 0.00439783, 0.02196038, 0.01933157, 0.01168556, 0.00867932, 0.00885957, 0.00385146, 0.02140693, 0.01670573, 0.0097183, 0.0118535, 0.00764763, 0.00374245, 0.01493134, 0.00845125, 0.0086508, 0.01382974, 0.00645479, 0.00327674, 0.01877385, 0.01366096, 0.00990587, 0.01080883, 0.00884817, 0.00324273, 0.02219342, 0.01275272, 0.00903466, 0.00906598, 0.00885336, 0.00369431, 0.01958088, 0.01254562, 0.01096606, 0.00924134, 0.00853493, 0.00353635, 0.02323178, 0.01129614, 0.01012028, 0.00905512, 0.00947328, 0.00690383, 0.02171351, 0.01698494, 0.00962486, 0.0074806, 0.0077411, 0.00416048, 0.01138644, 0.01243134, 0.01129704, 0.00716749, 0.00683278, 0.00450209, 0.00836594, 0.01031406, 0.01044235, 0.00720135, 0.00726909, 0.00445187, 0.00955261, 0.01051825, 0.00888264, 0.00798241, 0.00660197, 0.00518891, 0.01052546, 0.0099644, 0.00922267, 0.01206059, 0.01093802, 0.0058606, 0.01832101, 0.01139307, 0.0072024, 0.00824005, 0.00587402, 0.00560859, 0.00919757, 0.00972307, 0.00727709, 0.00762932, 0.00442341, 0.00431703, 0.00794264, 0.0127409, 0.00838452, 0.00659876, 0.00412862, 0.00308853, 0.00757362, 0.01130753, 0.007851, 0.0079491, 0.00612069, 0.00387576, 0.00976709, 0.01484537, 0.00947353, 0.00826737, 0.00623143, 0.00439982, 0.01079828, 0.01965841, 0.01209443, 0.01176706, 0.00660137, 0.0060454, 0.01555026, 0.02672123, 0.01514657, 0.01285912, 0.00861991, 0.00986737, 0.01744997, 0.02537352, 0.01177633, 0.01149856, 0.00930293, 0.00521261, 0.01749004, 0.021672, 0.01133371, 0.01000001, 0.00723409, 0.00433858, 0.0139648, 0.01287202, 0.00696267, 0.00929638, 0.00709501, 0.00413035, 0.01800165, 0.01219817, 0.00756684, 0.00846728, 0.005911, 0.00345333, 0.01461755, 0.01364421, 0.0078273, 0.00791147, 0.00521915, 0.00399102, 0.01557124, 0.01515095, 0.0087063, 0.00762767, 0.00488717, 0.00367695, 0.01542712, 0.01443678, 0.00986461, 0.00727584, 0.0057697, 0.00288926, 0.01235792, 0.01252224, 0.00714692, 0.0062261, 0.00555675, 0.00244956, 0.00959675, 0.00885876, 0.00725273, 0.00599091, 0.00556347, 0.00373765, 0.01134321, 0.00912514, 0.00881058, 0.00625903, 0.00677432, 0.00416089, 0.01095735, 0.00883819, 0.0086387, 0.00505128, 0.00502249, 0.00417817, 0.00846012, 0.01159619, 0.00834075, 0.0067065, 0.00503076, 0.0062821, 0.00929286, 0.01384616, 0.00910395, 0.00732185, 0.00521081, 0.00409251, 0.00834534, 0.01077612, 0.00745312, 0.00599968, 0.00535089, 0.00327367, 0.00932683, 0.0112483, 0.00941993, 0.00757118, 0.00527487, 0.00285937, 0.01043981, 0.01102077, 0.01019406, 0.008632, 0.0124103, 0.00491466, 0.01444835, 0.02960436, 0.02184114, 0.01441107, 0.02934485, 0.0093098, 0.02266131, 0.02577836, 0.0215464, 0.01531712, 0.0175011, 0.00796282, 0.02022922, 0.01919185, 0.01520203, 0.01072244, 0.01423713, 0.00423804, 0.01839643, 0.01958216, 0.01629519, 0.00963967, 0.01518634, 0.00432412, 0.01286967, 0.0140393, 0.01255381, 0.00841491, 0.01261679, 0.00557288, 0.01259622, 0.01303416, 0.01692327, 0.00731756, 0.01545786, 0.00476603, 0.01156432, 0.01780723, 0.01514914, 0.00816604, 0.01801988, 0.0050919, 0.01348304, 0.01883419, 0.01515829, 0.00758472, 0.01147619, 0.00410314, 0.01302924, 0.01416593, 0.01468162, 0.00796718, 0.01879583, 0.00418584, 0.01741709, 0.01634381, 0.01626214, 0.00816493, 0.01025255, 0.00278302, 0.01133539, 0.01089163, 0.00906301, 0.00553144, 0.01042909, 0.00248266, 0.01447543, 0.01073638, 0.00995136, 0.00604518, 0.01293405, 0.00314908, 0.01701749, 0.01108088, 0.01008674, 0.00609637, 0.00980953, 0.00314387, 0.01133555, 0.01056891, 0.00917945, 0.00593591, 0.0070455, 0.00269418, 0.01269831, 0.00883069, 0.00746307, 0.00447929, 0.00627593, 0.00225817, 0.01139919, 0.00809765, 0.00652387, 0.00453074, 0.00664341, 0.00177525, 0.00920157, 0.00634386, 0.00562666, 0.00384683, 0.00645946, 0.00194075, 0.00643985, 0.00606344, 0.00499773, 0.00329103, 0.00417802, 0.00191386, 0.00594116, 0.00495121, 0.00571462, 0.00340462, 0.00404795, 0.00175202, 0.00574497, 0.00574407, 0.00452492, 0.00311997, 0.00465555, 0.00203659, 0.00812121, 0.00740219, 0.00533234, 0.00411548, 0.01153898, 0.00252317, 0.01128389, 0.01209018, 0.00553808, 0.00545341, 0.00824389, 0.00199985, 0.00899888, 0.00675351, 0.00464008, 0.00504574, 0.00972278, 0.00186696, 0.00851979, 0.00766564, 0.00602657, 0.00469165, 0.01135935, 0.00270004, 0.0093392, 0.00895113, 0.00828186, 0.00651115, 0.0096006, 0.00240919, 0.00767539, 0.00770648, 0.00755026, 0.00447077, 0.01373624, 0.00216481, 0.0058332, 0.00626945, 0.00650508, 0.00419893, 0.00853201, 0.00241918, 0.01073582, 0.00904379, 0.00793396, 0.00728118, 0.00846633, 0.00250139, 0.01055364, 0.01038711, 0.00607839, 0.00481052, 0.00666717, 0.00214415, 0.00860769, 0.01787775, 0.00676867, 0.01069246, 0.01279212, 0.0029956, 0.00905778, 0.02685937, 0.0073232, 0.00765791, 0.00701417, 0.00201625, 0.00736197, 0.01119182, 0.00776964, 0.00714259, 0.01021599, 0.00258756, 0.01095074, 0.01524231, 0.00877681, 0.01367762, 0.01157857, 0.00471427, 0.01603241, 0.01408357, 0.00917276, 0.01581072, 0.01029012, 0.00287731, 0.01518622, 0.00936107, 0.00586044, 0.00672916, 0.01099818, 0.00254702, 0.01126248, 0.00979654, 0.00589741, 0.01196786, 0.01347818, 0.00385844, 0.01454058, 0.00665919, 0.00497993, 0.00763425, 0.01089302, 0.0026025, 0.00840875, 0.00950564, 0.00530971, 0.00624076, 0.00730908, 0.00353371, 0.00850425, 0.00820887, 0.00490257, 0.00644124, 0.00823745, 0.00261918, 0.00916314, 0.00801946, 0.00537826, 0.00706568, 0.00996115, 0.00300148, 0.01775868, 0.01075864, 0.00811239, 0.00762027, 0.01574026, 0.00242895, 0.01930558, 0.01237367, 0.00712086, 0.00716826, 0.01251201, 0.00205363, 0.0129601, 0.01279448, 0.00846302, 0.00807702, 0.01343679, 0.00322009, 0.01927119, 0.01840472, 0.00777112, 0.00744532, 0.01074459, 0.00374836, 0.0152285, 0.01075338, 0.0055589, 0.00505313, 0.00912174, 0.00245928, 0.0107969, 0.00466083, 0.00449998, 0.00439568, 0.00776073, 0.00265617, 0.00917192, 0.00491577, 0.00626232, 0.00587417, 0.0099621, 0.00344623, 0.01397751, 0.00756755, 0.00601262, 0.00563941, 0.01137485, 0.00315079, 0.01369196, 0.01046087, 0.00735228, 0.00553964, 0.0114945, 0.00271675, 0.0109632, 0.00727, 0.00713156, 0.00694682, 0.01163059, 0.00312862, 0.01579017, 0.00932644, 0.00716339, 0.00713455, 0.0119986, 0.00294355, 0.01098486, 0.0093327, 0.00540513, 0.00692749, 0.01219998, 0.00345317, 0.01072603, 0.01150078, 0.00548232, 0.00577416, 0.01007695, 0.00313142, 0.00759371, 0.00923332, 0.00520047, 0.00430523, 0.00819278, 0.00220913, 0.0057094, 0.00808084, 0.00475213, 0.00410063, 0.00738981, 0.00240883, 0.00887992, 0.00745839, 0.00494235, 0.00432084, 0.00819805, 0.0025064, 0.00987166, 0.00507952, 0.00412585, 0.00403917, 0.00646961, 0.00270201, 0.00686366, 0.00467129, 0.00371415, 0.00385864, 0.00598315, 0.00290442, 0.00844248, 0.00441806, 0.00407224, 0.0040402, 0.00805059, 0.00341511, 0.01110892, 0.00792967, 0.006196, 0.00517592, 0.00858729, 0.00357803, 0.0114158, 0.00648003, 0.00528365, 0.00366821, 0.0062683, 0.00245328, 0.00641211, 0.00378327, 0.00311865, 0.00259609, 0.00504089, 0.00177387, 0.00454078, 0.00333343, 0.00326586, 0.00264048, 0.00456215, 0.00180923, 0.00396178, 0.00340636, 0.00329246, 0.00254933, 0.00513651, 0.00232213, 0.00464818, 0.00426568, 0.00340232, 0.00337865, 0.00555762, 0.00303018, 0.00594736, 0.00609139, 0.00443257, 0.00381155, 0.00609986, 0.00252, 0.00699779, 0.00479912, 0.00432571, 0.00435678, 0.00864463, 0.00236161, 0.00752528, 0.00557708, 0.00485754, 0.00512124, 0.00817153, 0.00259172, 0.00639731, 0.00498584, 0.00371257, 0.00390363, 0.00787821, 0.00188409, 0.005624, 0.00460486, 0.00399221, 0.00512807, 0.00821449, 0.00621486, 0.00810617, 0.01025506, 0.00359722, 0.00830152, 0.0143992, 0.0139687, 0.00931972, 0.01851164, 0.00994139, 0.00560543, 0.00839565, 0.00863303, 0.00755822, 0.00983299, 0.01426711, 0.01678622, 0.02565715, 0.03374964, 0.02357244, 0.04470946, 0.04467571, 0.04317912, 0.03785253, 0.03753623, 0.03448895, 0.05119959, 0.05149871, 0.04489893, 0.03833393, 0.0302719, 0.04074859, 0.0449156, 0.05904581, 0.04613854, 0.03793201, 0.03388728, 0.04761823, 0.04040104, 0.05147756, 0.04758366, 0.03514878, 0.03915814, 0.04866966, 0.03909733, 0.04615271, 0.0446458, 0.04122786, 0.04880636, 0.06628717, 0.05132772, 0.05014563, 0.05176862, 0.03958065, 0.04550019, 0.07808533, 0.04968774, 0.05905025, 0.060358, 0.04235901, 0.04186246, 0.07835112, 0.05489733, 0.06314693, 0.07228572, 0.05793729, 0.0436108, 0.06413911, 0.05548028, 0.06911932, 0.0614379, 0.05493291, 0.05546077, 0.06243434, 0.06688249, 0.06391256, 0.07147052, 0.06313387, 0.06315484, 0.07607444, 0.04491069, 0.05529279, 0.0613887, 0.05194177, 0.04160608, 0.07176977, 0.0513726, 0.04914469, 0.04762122, 0.04790822, 0.03858763, 0.06834228, 0.04283312, 0.02860309, 0.03992542, 0.01990648, 0.0296121, 0.03209862, 0.0162808, 0.01264288, 0.02432594, 0.01093694, 0.01246337, 0.01453906, 0.00906338, 0.00837265, 0.01806734, 0.01180902, 0.00934919, 0.01033029, 0.0076448, 0.0049491, 0.01368624, 0.01153593, 0.00774126, 0.0128734, 0.00852351, 0.00944032, 0.01189483, 0.00831368, 0.00609868, 0.01201045, 0.00692931, 0.00429075, 0.01205438, 0.00802374, 0.00966881, 0.01683916, 0.00818186, 0.00377284, 0.01062504, 0.00940553, 0.00938982, 0.01953215, 0.01069701, 0.00662471, 0.01276313, 0.00677295, 0.00805946, 0.01158914, 0.00660092, 0.0058925, 0.01184896, 0.00635723, 0.00778135, 0.00724323, 0.00899745, 0.0112878, 0.01378043, 0.00547976, 0.00652529, 0.00806419, 0.00839816, 0.0088247, 0.0101044, 0.0046939, 0.00573463, 0.00747098, 0.00644017, 0.00866047, 0.01459661, 0.00431811, 0.00508397, 0.01036569, 0.00738517, 0.00736224, 0.00938594, 0.0040708, 0.00583951, 0.01018007, 0.00762164, 0.00942038, 0.01104753, 0.00614093, 0.00654421, 0.01081152, 0.00844567, 0.00698374, 0.0111888, 0.00480085, 0.00525793, 0.01140329, 0.00924163, 0.00726703, 0.0099559, 0.00567969, 0.00479904, 0.00964774, 0.01003392, 0.00482239, 0.00964447, 0.00641299, 0.0049152, 0.01055066, 0.01188645, 0.0049109, 0.00632767, 0.00359388, 0.005761, 0.00770422, 0.01085552, 0.00472123, 0.00962081, 0.00633681, 0.0046015, 0.00599746, 0.00821929, 0.00528689, 0.00732596, 0.00601187, 0.00464243, 0.00675462, 0.00905846, 0.00491179, 0.00957463, 0.00652688, 0.00441969, 0.00748275, 0.00863735, 0.0049397, 0.00937895, 0.00674822, 0.00502961, 0.00667373, 0.00777884, 0.00464275, 0.00904828, 0.00763552, 0.00517395, 0.00765217, 0.00873173, 0.00613291, 0.01162529, 0.00799225, 0.00514447, 0.00798693, 0.00889776, 0.00691861, 0.01292195, 0.01125753, 0.00531583, 0.00841544, 0.01016084, 0.00651156, 0.01619354, 0.00832925, 0.00539412, 0.00978878, 0.01092424, 0.00741497, 0.01498402, 0.00790078, 0.00612531, 0.01004889, 0.00720216, 0.00550383, 0.01139228, 0.00923774, 0.00581217, 0.00889923, 0.00756629, 0.00385877, 0.00958058, 0.00786574, 0.00531085, 0.00627636, 0.00578643, 0.00409329, 0.00955007, 0.0081157, 0.00661812, 0.00915422, 0.00977101, 0.00729417, 0.01260879, 0.01186699, 0.00709224, 0.00806776, 0.00739379, 0.00581764, 0.01077647, 0.01060546, 0.0054036, 0.00590519, 0.00519333, 0.00343933, 0.00876611, 0.00859454, 0.00479503, 0.00589637, 0.00572225, 0.00402308, 0.00894694, 0.00868298, 0.00571665, 0.00661611, 0.00630892, 0.00449366, 0.00799044, 0.00674173, 0.00554467, 0.00590146, 0.0062135, 0.00419997, 0.00705598, 0.00619479, 0.00547704, 0.00587917, 0.00453652, 0.00430177, 0.00853986, 0.00657085, 0.00509983, 0.00646559, 0.00436329, 0.00359849, 0.00836414, 0.0057274, 0.00537927, 0.00576018, 0.00419052, 0.00354517, 0.00778389, 0.00535148, 0.00491756, 0.0057269, 0.00453207, 0.00393871, 0.0074522, 0.00623565, 0.00371144, 0.00517202, 0.00506589, 0.00446483, 0.00781098, 0.00732339, 0.00519443, 0.00685949, 0.00687835, 0.00382222, 0.00578712, 0.00655846, 0.00406627, 0.00383196, 0.00420154, 0.00227526, 0.00398505, 0.00441832, 0.00348764, 0.00384074, 0.0044047, 0.00203661, 0.00274891, 0.00441452, 0.00268602, 0.00406585, 0.00604369, 0.00325064, 0.0039654, 0.0045504, 0.00267457, 0.00507024, 0.0053223, 0.00376789, 0.00617859, 0.00490945, 0.00313622, 0.00450248, 0.00443601, 0.00345052, 0.00838143, 0.00497593, 0.00434302, 0.00600568, 0.0047049, 0.00378605, 0.00340237, 0.00424492, 0.00343348, 0.00591925, 0.0049723, 0.00453951, 0.00332026, 0.00742679, 0.0125006, 0.02326785, 0.01982227, 0.02127836, 0.01662222, 0.01445761, 0.01978532, 0.00760268, 0.01098648, 0.01471141, 0.01515953, 0.01702036, 0.01843322, 0.01147524, 0.00732824, 0.00903524, 0.01515508, 0.01758459, 0.01801874, 0.01363326, 0.01182161, 0.00710639, 0.01258952, 0.0143916, 0.02185427, 0.01328907, 0.01149629, 0.01432107, 0.01887524, 0.01696788, 0.01681446, 0.01317295, 0.00874048, 0.0087687, 0.01021316, 0.00897571, 0.01361811, 0.01005476, 0.01222034, 0.00960584, 0.01413959, 0.02497839, 0.01815601, 0.02023735, 0.01617225, 0.02179374, 0.02767093, 0.04602315, 0.02933035, 0.02591967, 0.01782148, 0.02725056, 0.02818868, 0.05367139, 0.0234555, 0.02271334, 0.01969795, 0.02075509, 0.02056446, 0.04858491, 0.02519079, 0.02312941, 0.01995028, 0.03256146, 0.03819866, 0.06045603, 0.02873662, 0.02628747, 0.02116571, 0.02624039, 0.03143714, 0.05604858, 0.02709055, 0.02350895, 0.02336964, 0.01967537, 0.02025804, 0.03633285, 0.02246764, 0.01885554, 0.02500178, 0.02469684, 0.02210383, 0.03623027, 0.02984346, 0.01990104, 0.02570504, 0.02096918, 0.02340242, 0.03146546, 0.02552269, 0.03113077, 0.02294766, 0.02665726, 0.03048781, 0.03538821, 0.03319961, 0.04028666, 0.04629514, 0.05332508, 0.03428788, 0.03776346, 0.02286698, 0.02694875, 0.01987305, 0.02985894, 0.02305654, 0.02773568, 0.01827765, 0.02856339, 0.02396485, 0.02971686, 0.02332297, 0.03094014, 0.0199222, 0.02939801, 0.03114314, 0.0349589, 0.02049982, 0.02540259, 0.01768859, 0.02409587, 0.03068425, 0.03765317, 0.02533597, 0.03249066, 0.01958935, 0.02686671, 0.03142747, 0.03732189, 0.02959997, 0.03976844, 0.02427145, 0.02435266, 0.03317643, 0.02645672, 0.0333126, 0.03372799, 0.02292074, 0.02342884, 0.04340728, 0.02940626, 0.03683706, 0.03863313, 0.02424788, 0.02109113, 0.03412862, 0.03060994, 0.0389743, 0.04398179, 0.0280369, 0.02693328, 0.03328091, 0.04213709, 0.05281858, 0.05571815, 0.03754479, 0.03759123, 0.03561338, 0.03693764, 0.0441477, 0.04335423, 0.02879584, 0.0422559, 0.03905267, 0.03126697, 0.04383775, 0.04790116, 0.03522102, 0.0465792, 0.031966, 0.03279817, 0.04787453, 0.04481033, 0.03401762, 0.04224413, 0.03082201, 0.04957195, 0.04125558, 0.03996499, 0.03816679, 0.04368788, 0.02953668, 0.04668702, 0.0443301, 0.05378928, 0.0396113, 0.05402756, 0.03908139, 0.04746317, 0.04645406, 0.05777378, 0.03704794, 0.02676308, 0.03626334, 0.04209901, 0.04962191, 0.06371448, 0.03744516, 0.0477876, 0.03128939, 0.03726098, 0.04041468, 0.05206221, 0.03523308, 0.0419325, 0.02903035, 0.04401404, 0.04616791, 0.0523284, 0.03666291, 0.04153849, 0.04359227, 0.05219801, 0.06145974, 0.05428663, 0.03221564, 0.04107493, 0.0364854, 0.05964702, 0.04993961, 0.04205858, 0.03195645, 0.06563194, 0.04051043, 0.05638854, 0.04646097, 0.0428986, 0.03035643, 0.04711097, 0.04517172, 0.05762486, 0.05527001, 0.05299094, 0.03464448, 0.04305733, 0.04539121, 0.05922991, 0.05978606, 0.05721472, 0.03340195, 0.04137841, 0.04546323, 0.04830902, 0.04743283, 0.0508661, 0.02469967, 0.03909257, 0.04282742, 0.03932923, 0.03880867, 0.04604232, 0.02326323, 0.03561924, 0.04250237, 0.03543235, 0.03470419, 0.04083332, 0.0217378, 0.03580745, 0.03826074, 0.0329753, 0.03718639, 0.03889468, 0.01895633, 0.03414729, 0.04291717, 0.03313432, 0.03635857, 0.03143941, 0.01642816, 0.02777139, 0.02972789, 0.02442853, 0.02474524, 0.02261887, 0.0143054, 0.02212466, 0.03601928, 0.02573423, 0.03069783, 0.02331107, 0.01301249, 0.01827908, 0.02763496, 0.01905251, 0.01795444, 0.01421754, 0.00953163, 0.01175838, 0.02411789, 0.01424199, 0.01192163, 0.0105808, 0.00909435, 0.01431047, 0.02667102, 0.01489803, 0.01246718, 0.01542712, 0.01019308, 0.01445522, 0.02562913, 0.01208756, 0.00991328, 0.0100795, 0.00867385, 0.01209588, 0.02630647, 0.00967117, 0.00784454, 0.01013993, 0.00813011, 0.00921141, 0.02113669, 0.00688566, 0.00565104, 0.00738466, 0.00588569, 0.00685681, 0.01722869, 0.00591997, 0.00482133, 0.00760045, 0.00537546, 0.00633393, 0.01959757, 0.0070709, 0.00610048, 0.00578243, 0.00517743, 0.00714573, 0.02365989, 0.00669866, 0.00981537, 0.01129698, 0.00680164, 0.00635173, 0.0249825, 0.00751887, 0.00909628, 0.00890952, 0.0057913, 0.00579554, 0.02517837, 0.00580068, 0.00791158, 0.00950344, 0.00607797, 0.00508279, 0.02315674, 0.00421043, 0.00730261, 0.0070785, 0.00793248, 0.00579497, 0.03278217, 0.00755072, 0.01103334, 0.0111771, 0.01008479, 0.00611912, 0.02490743, 0.00802263, 0.00717371, 0.01378928, 0.01040702, 0.00570823, 0.02646035, 0.00631168, 0.00837688, 0.00709247, 0.00667241, 0.00405518, 0.02927659, 0.00445491, 0.00624941, 0.00633367, 0.00450427, 0.0037375, 0.02769254, 0.00825114, 0.00555301, 0.01016378, 0.01015637, 0.00515062, 0.02289937, 0.00684783, 0.00602125, 0.00803486, 0.00723561, 0.00349199, 0.02301048, 0.00845048, 0.00446906, 0.00913648, 0.00830096, 0.00415901, 0.02696357, 0.00544724, 0.00572015, 0.01022364, 0.01013575, 0.0050112, 0.02140014, 0.00496936, 0.00456677, 0.01017657, 0.01124257, 0.00453445, 0.01991421, 0.0040129, 0.00470592, 0.00853047, 0.01080211, 0.00539583, 0.02084583, 0.00533273, 0.0050567, 0.00837459, 0.00955114, 0.00460857, 0.02307191, 0.00441096, 0.00473693, 0.00736813, 0.00771875, 0.00466119, 0.02254191, 0.00352745, 0.00412611, 0.00730769, 0.00447154, 0.00361893, 0.01686399, 0.00356596, 0.00263034, 0.00369198, 0.00611706, 0.0066221, 0.01408009, 0.00662943, 0.00570314, 0.0052833, 0.00673035, 0.00543076, 0.01231989, 0.00560957, 0.00353662, 0.00391406, 0.00705232, 0.00564929, 0.01226367, 0.00517583, 0.00498222, 0.004841, 0.0071861, 0.00800922, 0.01698014, 0.00779237, 0.00589209, 0.009496, 0.0109668, 0.00962244, 0.0206298, 0.00610011, 0.00472547, 0.00677507, 0.00905867, 0.00695784, 0.02132354, 0.00470772, 0.0040052, 0.00801758, 0.00911071, 0.00648674, 0.01764431, 0.0039934, 0.00350284, 0.00698871, 0.00977324, 0.0088209, 0.02048249, 0.00435534, 0.00347823, 0.00848716, 0.01236657, 0.00831066, 0.02027895, 0.00594904, 0.00400684, 0.01098027, 0.01145531, 0.00775974, 0.02283413, 0.00428963, 0.00367564, 0.00908629, 0.01260611, 0.00796785, 0.02090202, 0.00467488, 0.00329531, 0.01159292, 0.0175986, 0.00856619, 0.02366424, 0.00584449, 0.00455305, 0.01161952, 0.01394527, 0.00756146, 0.0171375, 0.00602092, 0.00406785, 0.00907596, 0.01384067, 0.00775333, 0.02093596, 0.00626916, 0.00438715, 0.00985951, 0.01425276, 0.00843451, 0.02287037, 0.00609152, 0.00460892, 0.01048698, 0.01400687, 0.00872833, 0.01873044, 0.00575975, 0.00401933, 0.00730406, 0.01245354, 0.00707404, 0.02135358, 0.00491761, 0.00377606, 0.00722785, 0.01015654, 0.00826581, 0.02198621, 0.00575269, 0.00359301, 0.00715409, 0.0110199, 0.00784302, 0.02211528, 0.00455182, 0.00348277, 0.00663213, 0.01133334, 0.00669959, 0.0181088, 0.00543982, 0.00419014, 0.00925352, 0.01113608, 0.00776905, 0.01617302, 0.00698311, 0.00450788, 0.008666, 0.01292483, 0.00724601, 0.01717481, 0.00737895, 0.00440838, 0.00967802, 0.01465806, 0.00706041, 0.02172978, 0.0089068, 0.00639319, 0.0153653, 0.01768894, 0.00889825, 0.018458, 0.00959119, 0.00642983, 0.01186588, 0.01244628, 0.00889741, 0.01368764, 0.00869255, 0.0069113, 0.01091665, 0.01215999, 0.00735769, 0.01344437, 0.00749609, 0.00594467, 0.01116748, 0.01091013, 0.00540635, 0.01233209, 0.00620075, 0.00612898, 0.01158926, 0.01247472, 0.00608845, 0.0160868, 0.00944931, 0.00446709, 0.00917489, 0.01275121, 0.00568487, 0.01440254, 0.00766145, 0.00591083, 0.01060917, 0.01004137, 0.0071673, 0.0115216, 0.00807129, 0.00779574, 0.0118145, 0.01189972, 0.0085052, 0.01299956, 0.00932567, 0.00775079, 0.01082495, 0.01323655, 0.00919488, 0.01802631, 0.00963074, 0.00701004, 0.01330687, 0.01512977, 0.00947431, 0.0190773, 0.01061515, 0.00841681, 0.0128704, 0.01493292, 0.00921696, 0.01308995, 0.00940872, 0.00660063, 0.01082893, 0.01383222, 0.0092296, 0.0168575, 0.00944487, 0.00696975, 0.01146767, 0.01328284, 0.00852154, 0.01443081, 0.00739495, 0.00605281, 0.01033486, 0.01229956, 0.00870381, 0.01323725, 0.00761069, 0.00485297, 0.00649571, 0.00696492, 0.00624515, 0.01072689, 0.00770584]
},
"intron":
{"first": [0.2740522, 0.4095558, 0.5568001, 0.34662348, 0.39286926, 0.6427207, 0.2785213, 0.3941145, 0.50908, 0.36707127, 0.4517005, 0.6268476, 0.30029935, 0.45063117, 0.5465345, 0.4367965, 0.44350052, 0.6320222, 0.33701578, 0.46165165, 0.59622896, 0.5588418, 0.5243482, 0.653544, 0.45237935, 0.53691447, 0.65105027, 0.601865, 0.5504511, 0.6791189, 0.44742098, 0.5247944, 0.6791998, 0.610287, 0.5498869, 0.696278, 0.46274132, 0.526293, 0.6844467, 0.6000119, 0.56618035, 0.680004, 0.47288162, 0.5308027, 0.69516444, 0.60494137, 0.5442159, 0.66417915, 0.48155746, 0.51618403, 0.6793315, 0.60289073, 0.5290979, 0.6464823, 0.47473103, 0.4936263, 0.6453091, 0.5729933, 0.48678166, 0.6141999, 0.5024566, 0.51146513, 0.6245943, 0.5612011, 0.48959953, 0.62151724, 0.5306902, 0.5409232, 0.62827694, 0.57186055, 0.50017077, 0.6317564, 0.53139913, 0.54657316, 0.63868797, 0.59035057, 0.53832, 0.66800535, 0.5227309, 0.5579533, 0.6552669, 0.5763694, 0.5122323, 0.62856823, 0.47855178, 0.55315846, 0.651636, 0.6170071, 0.5267005, 0.6549342, 0.5261585, 0.5858661, 0.66477954, 0.61130375, 0.53677297, 0.641017, 0.5064685, 0.5770625, 0.65009415, 0.61080736, 0.5406532, 0.6314419, 0.48015386, 0.5595637, 0.63978297, 0.61725193, 0.5200232, 0.637444, 0.4763547, 0.577102, 0.6340015, 0.61947215, 0.5344472, 0.64836323, 0.46683708, 0.5742283, 0.6289169, 0.6083596, 0.5299289, 0.6515627, 0.45856798, 0.54314375, 0.6252371, 0.61759406, 0.51452786, 0.638095, 0.4541511, 0.5278149, 0.607257, 0.60635436, 0.517466, 0.6222701, 0.4751772, 0.56419975, 0.6172435, 0.6262192, 0.5596258, 0.62212324, 0.4803763, 0.5672977, 0.59775704, 0.61242557, 0.5321061, 0.5876627, 0.4830514, 0.5613893, 0.617685, 0.6090813, 0.5772118, 0.5993693, 0.4800007, 0.5355648, 0.62853163, 0.6063065, 0.6251146, 0.6065912, 0.4655006, 0.5386144, 0.60642797, 0.58890164, 0.5796742, 0.6225603, 0.48491347, 0.5464597, 0.60612464, 0.59063816, 0.60551894, 0.63709545, 0.5225587, 0.5952505, 0.6553286, 0.61643064, 0.6175422, 0.66250604, 0.5328175, 0.6189354, 0.6655838, 0.6108985, 0.61746365, 0.66362685, 0.5188961, 0.59861153, 0.6620082, 0.60495335, 0.60942924, 0.6557285, 0.5102913, 0.58722883, 0.6423833, 0.6128123, 0.6114081, 0.6492288, 0.5352923, 0.5996478, 0.6413521, 0.61896634, 0.6496585, 0.65430087, 0.54665226, 0.57588845, 0.6448852, 0.61984056, 0.64225787, 0.65024513, 0.52996296, 0.5708996, 0.65669173, 0.6135448, 0.64706594, 0.626803, 0.52156276, 0.5725503, 0.63944817, 0.55382156, 0.58395094, 0.6332952, 0.5214936, 0.56918174, 0.66055787, 0.55873877, 0.64549625, 0.68853134, 0.56114626, 0.6203314, 0.68973535, 0.6160291, 0.7029044, 0.7002022, 0.60342133, 0.6552995, 0.68039626, 0.63311905, 0.6984286, 0.6972055, 0.6060376, 0.6373761, 0.6788589, 0.61584485, 0.67374504, 0.68061227, 0.5752222, 0.6154853, 0.6760417, 0.6017775, 0.6790853, 0.6798151, 0.5620722, 0.62029135, 0.69232225, 0.636387, 0.6612855, 0.6770379, 0.5686345, 0.61972713, 0.66818243, 0.6017911, 0.6237921, 0.6583946, 0.5401506, 0.6152289, 0.6624708, 0.60696507, 0.6208432, 0.64052683, 0.5444806, 0.6111533, 0.6521326, 0.5650975, 0.595863, 0.6531752, 0.5450655, 0.6196617, 0.6545918, 0.5863293, 0.5868883, 0.64459014, 0.50937796, 0.590815, 0.661754, 0.5837402, 0.609608, 0.66841346, 0.55108166, 0.6075717, 0.6607585, 0.62511843, 0.59176195, 0.65797895, 0.5689031, 0.61350876, 0.66156423, 0.6169049, 0.6009484, 0.65462244, 0.5688909, 0.6160939, 0.6658457, 0.61854684, 0.6066128, 0.6637588, 0.5684714, 0.6182451, 0.64112675, 0.61218196, 0.5973285, 0.6347853, 0.54020154, 0.5926854, 0.6151138, 0.5947992, 0.58437365, 0.60135186, 0.49050707, 0.5649061, 0.60512125, 0.601977, 0.5996556, 0.6009914, 0.49918208, 0.58585536, 0.63534915, 0.6434321, 0.6102238, 0.61981344, 0.5193827, 0.5917229, 0.642154, 0.661263, 0.63433236, 0.6488462, 0.54364777, 0.6073035, 0.6510149, 0.67157173, 0.62179154, 0.64548934, 0.5036695, 0.58963335, 0.6415536, 0.65788364, 0.60190725, 0.65030324, 0.5075828, 0.5940176, 0.6359569, 0.64226216, 0.5910875, 0.64091223, 0.5003554, 0.55956674, 0.6176676, 0.65292835, 0.5868074, 0.6267168, 0.47835332, 0.53391856, 0.58523166, 0.6189502, 0.5502403, 0.5884345, 0.44673958, 0.5124127, 0.5606256, 0.5953551, 0.5338141, 0.56336886, 0.44492525, 0.5113379, 0.53359336, 0.575922, 0.52457666, 0.56850344, 0.45507467, 0.5258281, 0.54311734, 0.59365815, 0.5377243, 0.5964621, 0.4747076, 0.54044306, 0.52988845, 0.5712249, 0.52985346, 0.5614564, 0.45289597, 0.47836217, 0.51105565, 0.5477397, 0.49994767, 0.5667639, 0.431062, 0.48607805, 0.5143115, 0.56482583, 0.52560073, 0.54006255, 0.43788767, 0.5076252, 0.520666, 0.5614158, 0.5368789, 0.55446744, 0.44011027, 0.52740794, 0.54718226, 0.57966596, 0.5713934, 0.55470145, 0.4566228, 0.57469136, 0.5907252, 0.61898226, 0.6160391, 0.57636034, 0.5036194, 0.5866469, 0.57427686, 0.64621955, 0.64245754, 0.5995376, 0.5293701, 0.6107459, 0.60578537, 0.6478519, 0.67681813, 0.6397065, 0.5332264, 0.59037, 0.59595275, 0.6403388, 0.651994, 0.61086506, 0.49204677, 0.5255999, 0.56777596, 0.61187977, 0.58709985, 0.57079124, 0.44428167, 0.47821808, 0.5659209, 0.6145567, 0.5999251, 0.61101615, 0.46609563, 0.5521429, 0.58553636, 0.6253929, 0.5886508, 0.5979682, 0.4511318, 0.5043918, 0.548595, 0.57355475, 0.5637601, 0.5839827, 0.4550027, 0.54137623, 0.5404298, 0.5685306, 0.569489, 0.560859, 0.43847513, 0.4666811, 0.5111904, 0.55207527, 0.59525234, 0.5542097, 0.4742326, 0.50581443, 0.535133, 0.6090986, 0.6124544, 0.54958606, 0.45856398, 0.46635753, 0.5131382, 0.588381, 0.60049605, 0.56951565, 0.5051379, 0.53869784, 0.54491013, 0.5997936, 0.6112412, 0.550121, 0.4746018, 0.49152425, 0.5279503, 0.59637845, 0.6166292, 0.5745742, 0.49310026, 0.5045514, 0.5249627, 0.5708197, 0.5952229, 0.5471595, 0.4851785, 0.49853295, 0.49726287, 0.540019, 0.5809187, 0.5071916, 0.46900624, 0.50231826, 0.5125768, 0.531404, 0.58699274, 0.517479, 0.44020846, 0.50449604, 0.51958925, 0.53223974, 0.58800983, 0.49799588, 0.4028468, 0.48149845, 0.5124698, 0.5548819, 0.5716646, 0.52443683, 0.4067684, 0.5105786, 0.56316847, 0.5988319, 0.6220714, 0.55729485, 0.46861655, 0.4952683, 0.5321894, 0.56778, 0.60909003, 0.5424394, 0.45872107, 0.4867532, 0.52233076, 0.57096976, 0.5955449, 0.52538764, 0.43239847, 0.48865652, 0.5073562, 0.5495199, 0.5554825, 0.50628674, 0.42379543, 0.48988876, 0.53940946, 0.56671864, 0.60401475, 0.5331068, 0.43634412, 0.5680454, 0.59157574, 0.60550725, 0.6223237, 0.5953332, 0.4518838, 0.5693749, 0.61724424, 0.5738231, 0.5870065, 0.5286909, 0.3884851, 0.4471946, 0.5981868, 0.53907883, 0.6048323, 0.5407741, 0.40724942, 0.4852681, 0.6031062, 0.56912684, 0.60338247, 0.52958244, 0.43471593, 0.49980506, 0.6401454, 0.6197961, 0.6486056, 0.59724164, 0.48935184, 0.47417212, 0.7105579, 0.6049377, 0.6146504, 0.57930523, 0.45041957, 0.36153328, 0.66877186, 0.6081236, 0.63968563, 0.57224905, 0.4649411, 0.3734824, 0.606012, 0.55549324, 0.5762602, 0.5509822, 0.4286361, 0.44861466, 0.6194638, 0.56257373, 0.598547, 0.5507657, 0.43993586, 0.44375616, 0.6135057, 0.5437721, 0.57867396, 0.5385622, 0.40288416, 0.40004593, 0.55240756, 0.5241513, 0.49694467, 0.50139785, 0.41318664, 0.47068357, 0.5768244, 0.53838706, 0.5489167, 0.5992559, 0.38958058, 0.3992908, 0.5331178, 0.50884223, 0.36995685, 0.452651, 0.30227408, 0.352897, 0.39726502, 0.31570184, 0.3561558, 0.4688877, 0.298442, 0.31853688, 0.4458701, 0.32916933, 0.35308346, 0.47309446, 0.31058258, 0.32889527, 0.5144448, 0.35151732, 0.38872236, 0.47303426, 0.3222437, 0.36096218, 0.37377015, 0.39040318, 0.40521672, 0.49073714, 0.35137817, 0.41187835, 0.4037763, 0.43305093, 0.43490294, 0.496277, 0.399147, 0.5642124, 0.54004854, 0.49560088, 0.5054304, 0.5421988, 0.4662666, 0.659107, 0.59595555, 0.5240077, 0.5896605, 0.5860384, 0.5150371, 0.6060886, 0.61388606, 0.48348916, 0.6033935, 0.6366411, 0.63408065, 0.7493628, 0.63827753, 0.50774884, 0.59474134, 0.64438504, 0.6861488, 0.84514004, 0.87024575, 0.88192457, 0.9281717, 0.9192075, 0.90600544, 0.936961, 0.92657834, 0.9053307, 0.9352034, 0.9275408, 0.9028323, 0.9335343, 0.92310154, 0.9007048, 0.9435615, 0.94631207, 0.90956473, 0.9427443, 0.9404346, 0.91204333, 0.94419456, 0.9411319, 0.90409505, 0.9397275, 0.94228715, 0.90817136, 0.9405819, 0.9382119, 0.8903043, 0.9338169, 0.93641436, 0.9021423, 0.934828, 0.9403255, 0.9032983, 0.93343097, 0.93510896, 0.896088, 0.89634013, 0.9061128, 0.8457182, 0.9155742, 0.93037456, 0.8891509, 0.88023376, 0.9085618, 0.86422086, 0.9190525, 0.91640776, 0.9093002, 0.9278287, 0.93654674, 0.8928854, 0.93063915, 0.9349526, 0.90785253, 0.9256861, 0.934576, 0.8957516, 0.92525196, 0.92925704, 0.9051377, 0.93046165, 0.93487144, 0.90251654, 0.925753, 0.92234135, 0.8953061, 0.91197497, 0.9302913, 0.89985853, 0.9323266, 0.9347973, 0.9014508, 0.9174655, 0.934811, 0.92248356, 0.93376184, 0.93624943, 0.9076243, 0.9179291, 0.9423452, 0.9159617, 0.9305175, 0.9215089, 0.9004079, 0.9093708, 0.9394581, 0.904826, 0.9259254, 0.9087859, 0.897686, 0.89920205, 0.93742156, 0.9210799, 0.92924005, 0.9272414, 0.89515704, 0.9203881, 0.938392, 0.93676597, 0.93457067, 0.9364378, 0.9051665, 0.9310272, 0.942295, 0.9298377, 0.92581296, 0.91850036, 0.87802565, 0.91662395, 0.92605305, 0.9143182, 0.92856616, 0.9179709, 0.89490056, 0.9257118, 0.9455734, 0.9327748, 0.9387159, 0.9327798, 0.89853024, 0.92870706, 0.94073707, 0.92246854, 0.93253654, 0.9312948, 0.89936465, 0.93655497, 0.9461796, 0.91073424, 0.92433536, 0.9238537, 0.87972444, 0.9296119, 0.93570787, 0.89478934, 0.919695, 0.91927975, 0.8920716, 0.92906314, 0.92864084, 0.8921352, 0.910287, 0.91168106, 0.86801165, 0.91568196, 0.9331449, 0.9009576, 0.9235396, 0.9315922, 0.88395095, 0.92394614, 0.93887776, 0.909525, 0.9353479, 0.93768084, 0.90119135, 0.9325018, 0.95075107, 0.9202427, 0.9439754, 0.9443834, 0.9061162, 0.94193155, 0.952014, 0.9256663, 0.94270515, 0.9450913, 0.91709584, 0.94019216, 0.9428481, 0.8975626, 0.937726, 0.93994504, 0.92207277, 0.92829096, 0.9460446, 0.9206049, 0.94336414, 0.93111265, 0.9111784, 0.8914479, 0.93137866, 0.86468476, 0.9115127, 0.90984863, 0.8652267, 0.83945614, 0.91100997, 0.8563142, 0.8922995, 0.8837599, 0.80200976, 0.7385591, 0.8617824, 0.8085068, 0.83291084, 0.85225827, 0.8579423, 0.83239144, 0.90894276, 0.88729393, 0.9224638, 0.90740895, 0.9034422, 0.8686228, 0.9213522, 0.8844905, 0.90308875, 0.8960479, 0.88790506, 0.8561438, 0.9061159, 0.8901832, 0.9061663, 0.9048167, 0.8852618, 0.86866975, 0.9159663, 0.8955323, 0.8988362, 0.8892732, 0.87171847, 0.853594, 0.8789999, 0.86185604, 0.86285466, 0.87944573, 0.8661907, 0.85068774, 0.8981583, 0.8707435, 0.8767036, 0.88350916, 0.88358784, 0.8584294, 0.91095084, 0.9044315, 0.899094, 0.9100205, 0.8939509, 0.85759807, 0.928149, 0.9085424, 0.9140342, 0.90771884, 0.89617455, 0.86701757, 0.9395763, 0.9316991, 0.9258186, 0.9276606, 0.9029818, 0.8866327, 0.94188005, 0.92891645, 0.9252699, 0.9211963, 0.8922018, 0.88143426, 0.9180561, 0.9180099, 0.8904775, 0.90516585, 0.8716629, 0.8419101, 0.90437233, 0.9242504, 0.90161717, 0.91593575, 0.900756, 0.8446765, 0.9256518, 0.9403879, 0.92076737, 0.92486554, 0.90256727, 0.8592799, 0.932092, 0.9396588, 0.91396105, 0.9237147, 0.90374327, 0.87070614, 0.93344307, 0.9480267, 0.9288391, 0.93143725, 0.9053646, 0.8778268, 0.9173587, 0.93055785, 0.91467255, 0.92330915, 0.9000001, 0.84634614, 0.900765, 0.9219973, 0.9045211, 0.91612333, 0.9057979, 0.8553465, 0.920828, 0.9393017, 0.9164378, 0.9150265, 0.91263115, 0.8643525, 0.9219128, 0.9358632, 0.9025641, 0.9143834, 0.90706515, 0.87994707, 0.91994464, 0.9322779, 0.90468377, 0.9203454, 0.9067363, 0.8800758, 0.92552656, 0.92845976, 0.88357466, 0.9232306, 0.9024179, 0.8901725, 0.92034715, 0.9270536, 0.8821896, 0.8967888, 0.9013645, 0.8723279, 0.9042548, 0.9107688, 0.8878976, 0.87522554, 0.9039475, 0.8867522, 0.91530097, 0.9327712, 0.89862454, 0.87580967, 0.9056443, 0.869882, 0.92217934, 0.9365099, 0.89546084, 0.8688277, 0.88575065, 0.8617345, 0.89456403, 0.9023722, 0.87351143, 0.83251286, 0.86477375, 0.832602, 0.8921348, 0.87666357, 0.84725416, 0.8166696, 0.84105396, 0.8094229, 0.88133216, 0.88100106, 0.8706227, 0.8312504, 0.8821693, 0.85695523, 0.91506016, 0.92401415, 0.9170201, 0.8441081, 0.91156673, 0.86575633, 0.9105552, 0.9093928, 0.8647909, 0.8385515, 0.8835766, 0.8778882, 0.9176855, 0.92092, 0.89743054, 0.8717488, 0.89471185, 0.8885177, 0.9248366, 0.9136941, 0.8984069, 0.8677831, 0.87974095, 0.866058, 0.9185376, 0.88582766, 0.8969252, 0.8408141, 0.88570374, 0.8224654, 0.89482856, 0.819944, 0.88474834, 0.78902286, 0.88503313, 0.8087185, 0.8986832, 0.837208, 0.838249, 0.75068504, 0.90458226, 0.83703095, 0.899073, 0.7013098, 0.75236326, 0.72331834, 0.87274337, 0.7398871, 0.87324464, 0.80412084, 0.81343466, 0.76307505, 0.88262814, 0.7670854, 0.86769223, 0.79245, 0.79754025, 0.7276041, 0.8476271, 0.7287462, 0.8565325, 0.796913, 0.6975749, 0.72723526, 0.813579, 0.69034225, 0.8481421, 0.7217277, 0.6389225, 0.662391, 0.73371947, 0.61175483, 0.76572156, 0.691566, 0.6210397, 0.73684376, 0.84258467, 0.67465657, 0.77899057, 0.63208926, 0.5828381, 0.6858353, 0.7979622, 0.6499526, 0.6925805, 0.6468977, 0.6543307, 0.61053723, 0.7125963, 0.5198166, 0.6149593, 0.69438004, 0.74206793, 0.72151023, 0.86637896, 0.9069652, 0.8840087, 0.86811095, 0.8740051, 0.8310942, 0.8663102, 0.9024181, 0.9129649, 0.8849934, 0.8903396, 0.8743349, 0.8904021, 0.92628807, 0.92003465, 0.8843962, 0.8770223, 0.8355334, 0.8783905, 0.9008118, 0.8901752, 0.86743975, 0.874709, 0.8372079, 0.8693395, 0.88825566, 0.8724996, 0.858157, 0.8633021, 0.8290761, 0.8697901, 0.871459, 0.8590832, 0.8476502, 0.8364353, 0.80029005, 0.86609024, 0.8683914, 0.8270899, 0.82468283, 0.8089367, 0.8014893, 0.86599416, 0.88270193, 0.8713398, 0.8399244, 0.8176774, 0.783256, 0.832154, 0.8762927, 0.8519048, 0.8226111, 0.80513006, 0.73737055, 0.8126309, 0.87497807, 0.81974584, 0.80398846, 0.79247373, 0.6928203, 0.80509865, 0.8735299, 0.84850216, 0.81843585, 0.826263, 0.7678785, 0.8087276, 0.85794413, 0.81975365, 0.7857527, 0.8014928, 0.7352128, 0.82651854, 0.869633, 0.82397723, 0.81605613, 0.7994593, 0.7527678, 0.8321679, 0.8490462, 0.83795804, 0.8230085, 0.8176028, 0.75220567, 0.84118104, 0.8142165, 0.7890289, 0.78610677, 0.7896809, 0.65948963, 0.8256855, 0.7440881, 0.61012214, 0.70614344, 0.7359215, 0.6027979, 0.79026484, 0.70000595, 0.6105767, 0.5721383, 0.46268338, 0.3762394, 0.5631962, 0.5008506, 0.48295704, 0.48020992, 0.40946916, 0.41049248, 0.5834692, 0.5453971, 0.48875993, 0.44759938, 0.44161987, 0.40899986, 0.75424415, 0.66278774, 0.5562843, 0.5770016, 0.6073777, 0.5305431, 0.76319766, 0.6801424, 0.6567971, 0.5668733, 0.6912166, 0.55371124, 0.70780945, 0.63376945, 0.5052041, 0.5669761, 0.55464786, 0.72690415, 0.82760346, 0.81803066, 0.8221065, 0.8122441, 0.7645786, 0.8108913, 0.8162234, 0.7899962, 0.771488, 0.8284518, 0.7545382, 0.8014129, 0.84682816, 0.7574048, 0.77456987, 0.8215446, 0.7252922, 0.77285653, 0.8544684, 0.7471131, 0.8077364, 0.7965888, 0.67951447, 0.68346375, 0.7704849, 0.6414833, 0.7172414, 0.73592913, 0.58300567, 0.5941518, 0.71546334, 0.62460345, 0.7040489, 0.68348294, 0.59170294, 0.5953743, 0.7222778, 0.6578943, 0.6984538, 0.65976477, 0.5462684, 0.69272906, 0.79574054, 0.72222424, 0.76512223, 0.76483595, 0.72249043, 0.77971816, 0.8408081, 0.797, 0.8185305, 0.83416545, 0.799978, 0.7975411, 0.87138975, 0.8161907, 0.8387345, 0.830882, 0.7582617, 0.7586215, 0.83304614, 0.7713159, 0.83521825, 0.83273685, 0.74011266, 0.8210791, 0.826, 0.8525488, 0.9248896, 0.8954982, 0.81420654, 0.8104726, 0.8107771, 0.85331404, 0.91669565, 0.9158597, 0.85153097, 0.86280537, 0.88183206, 0.89154166, 0.9266095, 0.9229033, 0.8344231, 0.8717105, 0.89191985, 0.8889425, 0.92654896, 0.9129354, 0.8420461, 0.87774855, 0.9004228, 0.90309894, 0.9265556, 0.9268266, 0.8385985, 0.87014294, 0.8887421, 0.9138675, 0.9423343, 0.94433564, 0.8689821, 0.8824054, 0.8969455, 0.9094906, 0.93790525, 0.9446941, 0.83919775, 0.86864716, 0.8822213, 0.9023133, 0.92844516, 0.92815715, 0.815082, 0.8297146, 0.88691306, 0.88876164, 0.9027441, 0.92642134, 0.7996572, 0.8190594, 0.8839261, 0.86152315, 0.9241345, 0.9051883, 0.7738766, 0.83004296, 0.88156396, 0.8245105, 0.9219978, 0.93298954, 0.7653553, 0.78647906, 0.8760022, 0.8789575, 0.9466395, 0.91999054, 0.78975403, 0.874586, 0.9146769, 0.90052974, 0.95561445, 0.9354849, 0.81009126, 0.85723805, 0.8937545, 0.8576011, 0.9429337, 0.9442195, 0.7766378, 0.78777164, 0.88921696, 0.8538783, 0.9165714, 0.94018847, 0.8251244, 0.8403181, 0.89235175, 0.8306421, 0.88523406, 0.9159205, 0.8447275, 0.85313153, 0.9066151, 0.8465449, 0.84672743, 0.8703185, 0.87157285, 0.8838753, 0.83870304, 0.7832698, 0.86508685, 0.772855, 0.7407495, 0.707215, 0.6397402, 0.6022395, 0.6665097, 0.5988857, 0.5296963, 0.5639345, 0.47945428, 0.53288627, 0.5603092, 0.46473753, 0.48572522, 0.51707554, 0.48694527, 0.50593764, 0.52680606, 0.46295604, 0.47685257, 0.5358409, 0.4553223, 0.5188762, 0.55151373, 0.60994893, 0.5257716, 0.59806925, 0.464918, 0.5169702, 0.6007905, 0.5969319, 0.5569304, 0.5727037, 0.41761377, 0.51351655, 0.5573556, 0.5212382, 0.54605526, 0.6213397, 0.48106548, 0.50596905, 0.5735286, 0.48078546, 0.53870296, 0.5622803, 0.42769605, 0.4839722, 0.657828, 0.63195693, 0.6301826, 0.810316, 0.6221693, 0.64093435, 0.7017806, 0.684678, 0.70023155, 0.77922153, 0.6678687, 0.6380283, 0.77544284, 0.81712353, 0.76280236, 0.7506306, 0.7178893, 0.75271404, 0.8049388, 0.8503089, 0.7487892, 0.8257812, 0.68971, 0.65916485, 0.85228074, 0.8130679, 0.701716, 0.70286596, 0.6559716, 0.6016938, 0.74139625, 0.7833128, 0.73440385, 0.6938885, 0.65858305, 0.6881856, 0.7842743, 0.7919054, 0.781339, 0.7243386, 0.6831595, 0.7824292, 0.7846783, 0.78003085, 0.79491633, 0.71632385, 0.6730177, 0.7527495, 0.7646708, 0.73605907, 0.7587906, 0.6724702, 0.7096561, 0.82727635, 0.8352918, 0.86114603, 0.8593801, 0.764422, 0.72008854, 0.80877477, 0.82713693, 0.82971525, 0.8681181, 0.8534158, 0.83449185, 0.8664624, 0.8922542, 0.8987458, 0.9065032, 0.8954376, 0.87655896, 0.9092948, 0.932468, 0.9336284, 0.91617876, 0.9203812, 0.878346, 0.9086965, 0.92742664, 0.93404347, 0.9154497, 0.9206951, 0.8805086, 0.91181624, 0.92603755, 0.94951475, 0.9157262, 0.92478037, 0.8829006, 0.90125525, 0.93211085, 0.94894075, 0.9179202, 0.91820973, 0.8774991, 0.8944021, 0.93352956, 0.94539684, 0.9175705, 0.91275877, 0.86848617, 0.90111196, 0.92959803, 0.94229364, 0.9181327, 0.90793705, 0.8692786, 0.9159839, 0.9323017, 0.9515919, 0.93467927, 0.92130995, 0.8965107, 0.92376333, 0.93742704, 0.9572957, 0.936302, 0.9303133, 0.90910983, 0.92886657, 0.94455576, 0.9569506, 0.9350413, 0.9275069, 0.91487485, 0.9322018, 0.9428206, 0.9560933, 0.9293175, 0.9173886, 0.89749545, 0.9184842, 0.93612254, 0.953851, 0.9300473, 0.91311246, 0.8915918, 0.91351527, 0.93503475, 0.9515529, 0.9283598, 0.91684085, 0.89551246, 0.91093993, 0.9346593, 0.9479056, 0.92420167, 0.91318184, 0.8869458, 0.90005106, 0.9195946, 0.9375067, 0.92235047, 0.9091242, 0.88288856, 0.8984645, 0.91998935, 0.94283396, 0.9170258, 0.9173848, 0.8915207, 0.90496945, 0.9237458, 0.94202435, 0.92126316, 0.91692567, 0.9031824, 0.9125555, 0.9299183, 0.9493529, 0.9318988, 0.9249833, 0.9129708, 0.9190556, 0.93784255, 0.95320004, 0.9305876, 0.922433, 0.8942558, 0.90250313, 0.9206331, 0.94433576, 0.9237494, 0.90192485, 0.8782613, 0.8948525, 0.9235839, 0.9386069, 0.930847, 0.90981007, 0.88095903, 0.89437014, 0.9177669, 0.93321997, 0.92910945, 0.91174793, 0.874307, 0.9119325, 0.9285683, 0.94840497, 0.9405681, 0.9229819, 0.88924223, 0.9058249, 0.9317554, 0.9449633, 0.93970305, 0.9156185, 0.8936246, 0.9122539, 0.9410703, 0.9561124, 0.9492928, 0.9368592, 0.91891575, 0.9353575, 0.958392, 0.96412295, 0.9495711, 0.9452138, 0.92448604, 0.9410956, 0.94856846, 0.9589145, 0.94570965, 0.93452775, 0.9096745, 0.9288211, 0.9297294, 0.95415443, 0.93944365, 0.91406274, 0.8918651, 0.90280145, 0.899521, 0.94459486, 0.93404734, 0.89745724, 0.885281, 0.88954014, 0.8901756, 0.9474113, 0.93757635, 0.90244275, 0.8758859, 0.86304605, 0.8710489, 0.95465493, 0.9274883, 0.81434083, 0.8014033, 0.8463517, 0.81721205, 0.9542824, 0.9157483, 0.8212208, 0.80258954, 0.8337812, 0.8048175, 0.9468678, 0.9025857, 0.7957598, 0.6678734, 0.8033267, 0.7639781, 0.9407845, 0.9181251, 0.8837352, 0.84770095, 0.90944123, 0.91924876, 0.9533819, 0.93999285, 0.95019084, 0.9170832, 0.9270929, 0.94370776, 0.9644223, 0.95414263, 0.9620969, 0.93407923, 0.94296646, 0.9563049, 0.96396327, 0.95605814, 0.9585208, 0.93386984, 0.9523622, 0.95438385, 0.96628577, 0.9568157, 0.9591598, 0.94493747, 0.9485888, 0.9533882, 0.96681625, 0.9575998, 0.9568109, 0.93446684, 0.9395733, 0.9495624, 0.96218115, 0.95526665, 0.9492553, 0.9356592, 0.9343736, 0.93889827, 0.9583758, 0.9537628, 0.94859254, 0.9315578, 0.93695563, 0.94676363, 0.96153265, 0.9558678, 0.95095134, 0.9317722, 0.9375321, 0.95078117, 0.96363217, 0.95082283, 0.9466444, 0.92621326, 0.93980294, 0.94690394, 0.96231514, 0.9516112, 0.9473946, 0.92830276, 0.95007676, 0.95718014, 0.96664, 0.95417, 0.95152605, 0.93463355, 0.95231766, 0.95881796, 0.9662335, 0.9492249, 0.95265585, 0.933626, 0.9423731, 0.95269674, 0.9572461, 0.94016075, 0.9453085, 0.9211125, 0.9369117, 0.95330316, 0.95594525, 0.9428394, 0.948782, 0.9320689, 0.94536173, 0.9597805, 0.9615839, 0.94573045, 0.94758123, 0.9301686, 0.9485535, 0.9632347, 0.96486926, 0.953159, 0.94754195, 0.9386379, 0.9548214, 0.96734166, 0.96808213, 0.9560298, 0.9457086, 0.9315953, 0.95105183, 0.9625577, 0.96346873, 0.9521233, 0.9452645, 0.922803, 0.94111025, 0.9632812, 0.96401465, 0.95787954, 0.95467407, 0.93652236, 0.944719, 0.96817464, 0.961849, 0.9588061, 0.95871097, 0.94070053, 0.95041853, 0.9699036, 0.9605794, 0.9568076, 0.9539561, 0.93794703, 0.9529341, 0.96927345, 0.96220344, 0.9597661, 0.9539714, 0.9301608, 0.949423, 0.9645162, 0.9620237, 0.9622318, 0.9541384, 0.931432, 0.950625, 0.9634827, 0.9618685, 0.9678463, 0.95591074, 0.9343858, 0.95119786, 0.96107703, 0.9615263, 0.971834, 0.95751816, 0.9391023, 0.9531097, 0.9630498, 0.9614509, 0.9715323, 0.9609523, 0.94397485, 0.9530911, 0.96414196, 0.961984, 0.9731515, 0.9618163, 0.9446486, 0.9554406, 0.9620182, 0.96436775, 0.9746562, 0.9612527, 0.94196296, 0.9566321, 0.96149975, 0.96193856, 0.9727116, 0.96009135, 0.93960845, 0.95488626, 0.95803446, 0.960144, 0.9720294, 0.95875317, 0.937578, 0.9524861, 0.95448124, 0.9585816, 0.9706926, 0.9592932, 0.9399161, 0.95094454, 0.9579203, 0.9611507, 0.9702804, 0.9599572, 0.9434712, 0.9486346, 0.9549392, 0.9559034, 0.96836084, 0.9598426, 0.94475543, 0.94740254, 0.96041775, 0.9629142, 0.97342694, 0.960009, 0.94207054, 0.95017666, 0.9620024, 0.9628726, 0.9755127, 0.9599484, 0.9452141, 0.9611888, 0.9674113, 0.9700992, 0.97646445, 0.96575224, 0.9523413, 0.96547216, 0.9665078, 0.97065926, 0.9759846, 0.9637982, 0.94513416, 0.9593976, 0.9613631, 0.9622136, 0.9688861, 0.9573069, 0.94293433, 0.9567549, 0.9610079, 0.9618587, 0.96906227, 0.9612936, 0.94857323, 0.95665616, 0.95901823, 0.9612527, 0.9683021, 0.96225077, 0.9482326, 0.9565424, 0.9594322, 0.9617239, 0.9695182, 0.960729, 0.9402964, 0.95216155, 0.9537394, 0.95513254, 0.96906394, 0.9525709, 0.9403044, 0.94930804, 0.94896406, 0.9574278, 0.97382045, 0.96138227, 0.95360637, 0.95640594, 0.958541, 0.96303666, 0.97620434, 0.9649969, 0.9551918, 0.9535346, 0.9604674, 0.96610135, 0.9736355, 0.96935016, 0.95938885, 0.95886904, 0.9630022, 0.96856433, 0.9711746, 0.9647719, 0.9531095, 0.9544514, 0.9526966, 0.96590894, 0.9659345, 0.9600861, 0.95194036, 0.95571154, 0.95508564, 0.96950495, 0.9659165, 0.96586466, 0.9500639, 0.9563039, 0.95353264, 0.97294754, 0.97094345, 0.97202384, 0.95289826, 0.95444304, 0.95729834, 0.9711395, 0.97126025, 0.97136116, 0.9563905, 0.9536025, 0.95851874, 0.9693722, 0.9723991, 0.97048324, 0.9576653, 0.9551866, 0.9555788, 0.9673341, 0.97340965, 0.9699145, 0.9571017, 0.9596405, 0.95715743, 0.96823525, 0.97498965, 0.9717477, 0.9603015, 0.96054375, 0.95958406, 0.96714383, 0.9729015, 0.9679134, 0.9519575, 0.9539918, 0.9552735, 0.96771103, 0.9747872, 0.97205913, 0.9599345, 0.9637968, 0.9563475, 0.9687629, 0.97148705, 0.97230464, 0.956852, 0.9596571, 0.9459001, 0.96389437, 0.9631656, 0.9684036, 0.9534208, 0.95905197, 0.94721663, 0.96022105, 0.9613045, 0.9660304, 0.9591813, 0.9611558, 0.9448148, 0.9609992, 0.96689814, 0.96630305, 0.95311004, 0.96219033, 0.9421681, 0.95967126, 0.9652146, 0.96497333, 0.94848186, 0.96276104, 0.9423698, 0.9594725, 0.961733, 0.9635038, 0.95090485, 0.96074814, 0.9456318, 0.9567716, 0.9508239, 0.9589993, 0.9483457, 0.95259523, 0.9467756, 0.9536816, 0.948292, 0.95162094, 0.9458731, 0.95750713, 0.9514648, 0.9547253, 0.95957905, 0.9614924, 0.952499, 0.9628127, 0.9542781, 0.95774394, 0.9608493, 0.9627182, 0.9442195, 0.95741326, 0.94155675, 0.94524765, 0.959661, 0.9508447, 0.9360518, 0.95324475, 0.9450696, 0.92109424, 0.9468255, 0.9323601, 0.932414, 0.94910216, 0.9477492, 0.9456694, 0.9459853, 0.9393921, 0.91130894, 0.9391436, 0.89303887, 0.68984336, 0.7895388, 0.6452027, 0.6565395, 0.6979831, 0.6996045, 0.62424064, 0.74316496, 0.66373354, 0.6959765, 0.81890446, 0.80314964, 0.6413305, 0.7659271, 0.6136523, 0.72471476, 0.7370904, 0.8172223, 0.58705455, 0.74747556, 0.71699554, 0.8352657, 0.87910825, 0.9373444, 0.8477993, 0.8866132, 0.7603586, 0.82232755, 0.8871531, 0.91550475, 0.7120803, 0.71054524, 0.6759665, 0.7900302, 0.8658126, 0.8926591, 0.84760064, 0.8969471, 0.90803117, 0.87605804, 0.9292347, 0.9382859, 0.8827622, 0.93932575, 0.92571807, 0.85295683, 0.9089256, 0.9338217, 0.66811484, 0.8796395, 0.7853232, 0.6140239, 0.7636618, 0.86150634, 0.62876153, 0.854231, 0.83200234, 0.6649625, 0.78051394, 0.9062996, 0.72747105, 0.8772998, 0.8477085, 0.6924859, 0.79398817, 0.92353785, 0.68197834, 0.8731503, 0.8680129, 0.77958137, 0.84134513, 0.94217956, 0.82805246, 0.9058676, 0.8977443, 0.77148044, 0.81036866, 0.93299395, 0.85642445, 0.9026437, 0.9122697, 0.8294272, 0.87133163, 0.93765837, 0.8925498, 0.9203539, 0.8980235, 0.7330545, 0.808176, 0.92012525, 0.79482955, 0.9009337, 0.8667601, 0.6547919, 0.69814587, 0.87773615, 0.66381085, 0.8355608, 0.7501839, 0.6623202, 0.8415092, 0.90488124, 0.7809329, 0.86755544, 0.8338037, 0.75377214, 0.8302387, 0.9013824, 0.8072879, 0.8685305, 0.82965034, 0.7566778, 0.82625073, 0.90471923, 0.80903226, 0.805608, 0.792205, 0.74412715, 0.7621996, 0.84094316, 0.74517363, 0.7677949, 0.7399826, 0.69622505, 0.7733149, 0.82795775, 0.7887625, 0.73077905, 0.694607, 0.6620561, 0.7545351, 0.82668364, 0.8051169, 0.84087384, 0.7370346, 0.7631614, 0.7968223, 0.854433, 0.8544663, 0.88337326, 0.7680771, 0.84528077, 0.8042592, 0.8653737, 0.8641172, 0.86238235, 0.7520011, 0.7992207, 0.7526545, 0.829863, 0.8275235, 0.85057044, 0.7682448, 0.7278089, 0.7045333, 0.74443156, 0.7489692, 0.7316949, 0.6081763, 0.48022172, 0.3013222, 0.55725366, 0.3781243, 0.58927995, 0.47162983, 0.3369967, 0.29485527, 0.5066313, 0.35635975, 0.5774902, 0.4684277, 0.3242756, 0.27523845, 0.34576714, 0.24306297, 0.38312823, 0.32135075, 0.27949163, 0.27601603, 0.3648513, 0.2433285, 0.43983704, 0.34578535, 0.27224606, 0.28357118, 0.37522307, 0.25670648, 0.4846451, 0.35876507, 0.24454163, 0.28227732, 0.36274943, 0.30459607, 0.66018605, 0.50377846, 0.36794233, 0.5333194, 0.6772392, 0.7553179, 0.8337095, 0.7430467, 0.8146037, 0.8116954, 0.78977746, 0.79312634, 0.7856385, 0.702944, 0.6230546, 0.7163864, 0.7604596, 0.7228224, 0.7611874, 0.7599463, 0.7835121, 0.7795571, 0.8465375, 0.8165767, 0.83050525, 0.78925204, 0.82208097, 0.7919842, 0.83430326, 0.83822054, 0.8349248, 0.7988018, 0.84598756, 0.79169315, 0.7924592, 0.8292882, 0.8074445, 0.73589975, 0.7694483, 0.78350645, 0.7910624, 0.8095501, 0.7702894, 0.7598128, 0.880599, 0.8256747, 0.80561364, 0.85561705, 0.7753249, 0.8335393, 0.82032025, 0.6727247, 0.68526125, 0.7769651, 0.83834255, 0.8663864, 0.8545266, 0.8140402, 0.9255105, 0.96505105, 0.9678981, 0.95691925, 0.96212035, 0.96345466, 0.9595145, 0.9610962, 0.9668051, 0.9519031, 0.96150696, 0.9565362, 0.9461093, 0.9598834, 0.96279067, 0.9444027, 0.95715827, 0.94901013, 0.9402027, 0.95080537, 0.9613645, 0.9446016, 0.95912296, 0.95809835, 0.9478446, 0.9516233, 0.96288157, 0.94976836, 0.9633155, 0.95914453, 0.95315593, 0.95253783, 0.9652446, 0.9479661, 0.9605573, 0.9571087, 0.94953907, 0.9556016, 0.9657964, 0.94663435, 0.95666, 0.96401334, 0.95393246, 0.96117496, 0.9692991, 0.95695835, 0.9603013, 0.96587044, 0.9664934, 0.9598585, 0.96894664, 0.9457209, 0.9606798, 0.9669171, 0.9583593, 0.95598054, 0.9639149, 0.94760853, 0.9602947, 0.95825636, 0.94305444, 0.95038784, 0.9592779, 0.93733644, 0.94977707, 0.94545454, 0.93113685, 0.9461009, 0.9526249, 0.9239917, 0.94646114, 0.9386728, 0.94480425, 0.9412181, 0.9507996, 0.9147721, 0.9309159, 0.94248694, 0.94143015, 0.93950003, 0.9445203, 0.91833746, 0.9287645, 0.93973935, 0.94372153, 0.94919276, 0.9565387, 0.93191856, 0.9499712, 0.9451404, 0.9422919, 0.94060594, 0.96082354, 0.91796416, 0.94152814, 0.9446038, 0.9335655, 0.95268, 0.96035165, 0.8955523, 0.93124807, 0.9245715, 0.92575914, 0.9395642, 0.9520857, 0.87551767, 0.92350173, 0.9332979, 0.93790233, 0.94419056, 0.9529277, 0.88227856, 0.925606, 0.9210542, 0.93253136, 0.93084764, 0.94856757, 0.87580866, 0.92294395, 0.9126204, 0.93397796, 0.94166815, 0.9553314, 0.88983274, 0.9158982, 0.7428842, 0.9106387, 0.93276256, 0.9507963, 0.8909553, 0.9061142, 0.72739047, 0.91767734, 0.9349938, 0.9280063, 0.8687358, 0.89611125, 0.8951207, 0.90264523, 0.9320291, 0.94728035, 0.9228813, 0.9428639, 0.9434371, 0.9369566, 0.9491538, 0.9521263, 0.9132286, 0.9300939, 0.9225654, 0.91888344, 0.94015825, 0.93442607, 0.8794715, 0.91089296, 0.9061071, 0.9058702, 0.941825, 0.9248593, 0.8683565, 0.9095188, 0.90645176, 0.8863135, 0.92371947, 0.93592834, 0.88108045, 0.92375094, 0.9279456, 0.9001845, 0.9218376, 0.94423604, 0.89556617, 0.9294531, 0.9424444, 0.92367035, 0.9351571, 0.951072, 0.9313691, 0.9435161, 0.9562085, 0.93225574, 0.9439685, 0.9475375, 0.9350161, 0.9415246, 0.94850945, 0.9289733, 0.9447564, 0.945089, 0.9387588, 0.9441428, 0.94478863, 0.9328284, 0.9476319, 0.9469558, 0.93183315, 0.94769555, 0.94195527, 0.9357725, 0.95271707, 0.9461266, 0.92157245, 0.9377091, 0.92621136, 0.9146499, 0.95145416, 0.9459931, 0.9289038, 0.93673027, 0.93858445, 0.90794176, 0.943271, 0.93612134, 0.91931254, 0.93906695, 0.9352212, 0.9156904, 0.9485486, 0.93492, 0.92193556, 0.94741803, 0.93891853, 0.9254746, 0.9495385, 0.93088245, 0.92155504, 0.95029795, 0.9356278, 0.9182957, 0.95321226, 0.929227, 0.9227836, 0.9487002, 0.94553596, 0.9382942, 0.95897543, 0.94678265, 0.93707204, 0.95961493, 0.9535722, 0.93923414, 0.9706659, 0.9460491, 0.92450655, 0.95888686, 0.9580896, 0.9508812, 0.9720613, 0.9571822, 0.8964366, 0.9355775, 0.9089201, 0.8898137, 0.92569745, 0.9007787, 0.7667737, 0.8130274, 0.77663577, 0.71880203, 0.8711716, 0.84445375, 0.719914, 0.7887311, 0.7023901, 0.5958955, 0.724288, 0.6066815, 0.42235607, 0.5271966, 0.5683227, 0.5608415, 0.7749937, 0.7103058, 0.5455493, 0.64851093, 0.74303806, 0.7363097, 0.8241875, 0.7852685, 0.6031071, 0.809037, 0.7743078, 0.73331344, 0.8858657, 0.855109, 0.7830372, 0.7907693, 0.7030467, 0.67532504, 0.7703604, 0.5581462, 0.2075056, 0.13964374, 0.22609058, 0.2556822, 0.239275, 0.22709474, 0.11987299, 0.12960301, 0.19100906, 0.26696017, 0.23061989, 0.22116381, 0.09974004, 0.13391848, 0.19594504, 0.26726305, 0.25541705, 0.24696107, 0.10504542, 0.14389718, 0.21526654, 0.2616158, 0.31783292, 0.2685199, 0.10668325, 0.12927186, 0.19011611, 0.24395011, 0.29320738, 0.20440616, 0.07694834, 0.11115577, 0.17290309, 0.22395812, 0.32391828, 0.214255, 0.07779685, 0.14189115, 0.19213973, 0.23598382, 0.34515965, 0.21518697, 0.08693344, 0.13664445, 0.22477968, 0.19024588, 0.25399968, 0.18998083, 0.09423885, 0.15418614, 0.23340294, 0.17922686, 0.22790797, 0.1845546, 0.11462763, 0.16982749, 0.23302153, 0.2053779, 0.24171872, 0.17975292, 0.10201005, 0.1538785, 0.23006846, 0.2353291, 0.2611199, 0.19580542, 0.10843121, 0.15972616, 0.254805, 0.19184828, 0.2580685, 0.17595518, 0.10330726, 0.14063197, 0.2113951, 0.20031446, 0.23141477, 0.1663449, 0.10063209, 0.11523066, 0.21236242, 0.19759373, 0.22186205, 0.18752715, 0.12138854, 0.16412278, 0.2602829, 0.18298317, 0.3215099, 0.24015962, 0.15808165, 0.22307888, 0.33213472, 0.177752, 0.37989715, 0.22555177, 0.13249485, 0.25681177, 0.3615913, 0.1652755, 0.44179, 0.18445484, 0.15022542, 0.16361162, 0.3602734, 0.138209, 0.4008853, 0.19092984, 0.14095362, 0.1403654, 0.34924632, 0.14372206, 0.44399673, 0.21838932, 0.158567, 0.19784553, 0.38951492, 0.22135693, 0.5186483, 0.27123502, 0.1828547, 0.1927041, 0.35110462, 0.16622847, 0.2732816, 0.1611144, 0.12605686, 0.1597317, 0.28881237, 0.1302448, 0.24302872, 0.15086964, 0.13566242, 0.13816093, 0.28558165, 0.13564414, 0.25394377, 0.1626252, 0.13541129, 0.13213283, 0.31180826, 0.12602293, 0.26401213, 0.15387797, 0.13381766, 0.12678818, 0.3159587, 0.10758115, 0.2587273, 0.1481334, 0.11945849, 0.11589921, 0.3069258, 0.09656086, 0.26704445, 0.14366443, 0.11729341, 0.10890997, 0.2965343, 0.1029153, 0.2837266, 0.15151453, 0.13700067, 0.12268183, 0.30239457, 0.1116735, 0.29442623, 0.15241933, 0.14469872, 0.12903051, 0.29176313, 0.11801423, 0.3183698, 0.14005765, 0.11614071, 0.11726662, 0.29294613, 0.11348467, 0.29692197, 0.13050973, 0.10936641, 0.11082394, 0.29357934, 0.11326124, 0.29698706, 0.13614304, 0.11531289, 0.13581923, 0.31738302, 0.12375795, 0.30908218, 0.13961169, 0.11979383, 0.1470235, 0.32957697, 0.13847587, 0.3238736, 0.14041527, 0.13072047, 0.15080635, 0.32046354, 0.13288723, 0.32357475, 0.13638069, 0.11141104, 0.12372168, 0.2899249, 0.10889111, 0.28768185, 0.12203292, 0.12227689, 0.12674744, 0.31772953, 0.12808934, 0.28966752, 0.1263891, 0.11820339, 0.11889768, 0.3196901, 0.11682761, 0.30645448, 0.13261011, 0.12735668, 0.128697, 0.32413968, 0.12067915, 0.31711796, 0.14733611, 0.1219755, 0.12427738, 0.3283169, 0.12763368, 0.33003166, 0.17135647, 0.12790145, 0.13587162, 0.3152349, 0.11837037, 0.301278, 0.15501504, 0.11918432, 0.12747072, 0.29186165, 0.11926296, 0.29436994, 0.15419976, 0.11184892, 0.12730874, 0.27289072, 0.11536287, 0.2965195, 0.14896685, 0.10902487, 0.128402, 0.29040942, 0.11270458, 0.31586123, 0.14378835, 0.10976579, 0.13344201, 0.30353433, 0.11166991, 0.32130873, 0.14917864, 0.11373442, 0.15573403, 0.34020147, 0.12622358, 0.32609165, 0.15353096, 0.12282655, 0.15745303, 0.30969748, 0.12442109, 0.3136943, 0.16806573, 0.13190418, 0.16104655, 0.30371815, 0.11880279, 0.31972775, 0.16634925, 0.13106245, 0.14027402, 0.2855621, 0.09881194, 0.26422226, 0.11990533, 0.09823732, 0.10833017, 0.2760763, 0.07688373, 0.25204298, 0.11611865, 0.09673108, 0.1114409, 0.28100687, 0.07978972, 0.2508484, 0.12395716, 0.10547856, 0.12777986, 0.3001155, 0.09128736, 0.2750859, 0.13172653, 0.11270106, 0.15592352, 0.3019002, 0.10132111, 0.2674605, 0.1410861, 0.12675712, 0.15609409, 0.2941135, 0.10005784, 0.2532633, 0.14242642, 0.13775142, 0.15121432, 0.2947672, 0.09185725, 0.24505831, 0.13545151, 0.12759984, 0.1310794, 0.2799534, 0.07500406, 0.20150705, 0.10609264, 0.10481769, 0.10926852, 0.27469388, 0.07453969, 0.22616918, 0.11697761, 0.12047902, 0.12375367, 0.28452483, 0.08287603, 0.2453469, 0.13257292, 0.1295982, 0.13536926, 0.2876803, 0.09528939, 0.25884604, 0.14595336, 0.1510974, 0.14643732, 0.302713, 0.07578062, 0.26232037, 0.13108061, 0.17116342, 0.11836272, 0.28610173, 0.05509242, 0.26396772, 0.10556389, 0.11405575, 0.11790164, 0.29248196, 0.06477641, 0.21356933, 0.07796171, 0.09599502, 0.09342516, 0.2836395, 0.05831389, 0.21437155, 0.07725143, 0.10995109, 0.10401936, 0.27181062, 0.0900935, 0.23137853, 0.09988833, 0.12927452, 0.12810265, 0.2799125, 0.13165896, 0.25835595, 0.12115099, 0.13693997, 0.15421432, 0.30372325, 0.1446759, 0.26576966, 0.11254476, 0.1154939, 0.15410106, 0.31708756, 0.16502789, 0.30226707, 0.13274857, 0.11731351, 0.15690547, 0.32885873, 0.16702387, 0.3234986, 0.12363151, 0.11447556, 0.15381685, 0.3275183, 0.17531952, 0.26417625, 0.1386678, 0.13425963, 0.19783282, 0.32893345, 0.18722013, 0.27741128, 0.15501028, 0.1462743, 0.20090128, 0.34156692, 0.17075202, 0.267104, 0.16006924, 0.14593671, 0.19944976, 0.33569288, 0.16181722, 0.26037207, 0.14881516, 0.13895954, 0.1845386, 0.32654938, 0.15324877, 0.24731478, 0.12820275, 0.1346962, 0.16375269, 0.33209622, 0.13147213, 0.25707316, 0.12943561, 0.12486666, 0.14441921, 0.3242743, 0.12153865, 0.23050325, 0.11921763, 0.11318029, 0.13033679, 0.3335067, 0.1208515, 0.2285131, 0.11273857, 0.11627433, 0.14200817, 0.33107498, 0.12691355, 0.22681099, 0.12248246, 0.13512017, 0.16124165, 0.3858581, 0.13583611, 0.31151244, 0.13597482, 0.14672512, 0.16984147, 0.3461111, 0.1421774, 0.3134524, 0.12722522, 0.13970411, 0.14736679, 0.3294136, 0.12780172, 0.29266772, 0.1312578, 0.13359162, 0.15929332, 0.3190427, 0.13420673, 0.29227477, 0.13765523, 0.13906355, 0.16193222, 0.31541973, 0.13045087, 0.29425642, 0.13329951, 0.12228628, 0.16368474, 0.3107838, 0.14152518, 0.33537534, 0.14272226, 0.1313197, 0.18286458, 0.30644283, 0.15114541, 0.3236509, 0.14784752, 0.13504927, 0.18387789, 0.3137878, 0.15737016, 0.33325547, 0.14890982, 0.14066881, 0.18940265, 0.31322744, 0.15062024, 0.38013485, 0.1524325, 0.14192675, 0.18595949, 0.33410698, 0.15657747, 0.37611532, 0.16841973, 0.14354677, 0.18609434, 0.32507583, 0.15088812, 0.35095766, 0.15648888, 0.14444186, 0.19857216, 0.31744394, 0.15903662, 0.3334653, 0.14678037, 0.14690849, 0.1923535, 0.31546804, 0.14535892, 0.2725844, 0.14404017, 0.14016981, 0.17217623, 0.3162775, 0.1386374, 0.31560668, 0.15515491, 0.13512342, 0.17912358, 0.32873723, 0.16805837, 0.34413102, 0.1725224, 0.14176138, 0.18474169, 0.3354183, 0.17709056, 0.344295, 0.15593839, 0.12944515, 0.180116, 0.32453963, 0.1767633, 0.38622653, 0.16031578, 0.12976249, 0.18647468, 0.3185098, 0.20015009, 0.3738476, 0.17315613, 0.15077113, 0.21776308, 0.3276861, 0.19942231, 0.388655, 0.18906045, 0.15710618, 0.2392766, 0.3337503, 0.1960877, 0.36624187, 0.18299975, 0.15752155, 0.21771024, 0.33129296, 0.20414385, 0.38633165, 0.19708082, 0.15957485, 0.22589922, 0.333624, 0.17979261, 0.36624983, 0.20571984, 0.1645415, 0.21744455, 0.32842433, 0.18482757, 0.3409412, 0.19460997, 0.1597344, 0.19928116, 0.33976957, 0.18479139, 0.32604384, 0.18170105, 0.15603659, 0.21124277, 0.31830034, 0.17791975, 0.3110965, 0.1592169, 0.14198746, 0.22366275, 0.32272768, 0.18591483, 0.35153967, 0.1594763, 0.14821199, 0.22206683, 0.3007684, 0.1684799, 0.29457182, 0.18245982, 0.1435206, 0.23369348, 0.31034496, 0.15828626, 0.28716436, 0.17481819, 0.13606432, 0.21738426, 0.309168, 0.15540756, 0.2622732, 0.15496215, 0.13288985, 0.22473837, 0.3019636, 0.1439076, 0.2642436, 0.14586458, 0.12178007, 0.16248247, 0.28306812, 0.12401893, 0.2302505, 0.13698144, 0.1198488, 0.17253025, 0.2862977, 0.10918996, 0.23023368, 0.13839374, 0.13438836, 0.19006296, 0.2921172, 0.1075746, 0.24226713, 0.14524038, 0.13055474, 0.1845828, 0.3050206, 0.11256607, 0.23723094, 0.14629807, 0.11227348, 0.17320165, 0.2944743, 0.11008103, 0.18772313, 0.1224267, 0.09618361, 0.13158083, 0.2589292, 0.08262585],
"middle": [0.10890358, 0.1182557, 0.1806413, 0.18056458, 0.12753586, 0.17309953, 0.12322528, 0.13867581, 0.20353861, 0.17819308, 0.12401734, 0.16966757, 0.09408753, 0.09997083, 0.16756423, 0.13532028, 0.0841509, 0.15116648, 0.07925593, 0.08821616, 0.1705226, 0.12095989, 0.08323696, 0.13366733, 0.06734859, 0.07683952, 0.13501875, 0.10547377, 0.07161406, 0.10657875, 0.0540323, 0.05951425, 0.12294241, 0.09155078, 0.06739663, 0.11190715, 0.0571699, 0.06516097, 0.13962051, 0.1024176, 0.07513738, 0.11886016, 0.05640924, 0.06405637, 0.1344344, 0.11259904, 0.07104673, 0.11743586, 0.05375822, 0.06557465, 0.14703532, 0.12271733, 0.07372755, 0.13069735, 0.05432136, 0.07254174, 0.16844882, 0.12683758, 0.08409072, 0.1432416, 0.05923763, 0.07735846, 0.18720919, 0.12844576, 0.0882538, 0.14878148, 0.05815547, 0.07802636, 0.1908296, 0.12665468, 0.08285479, 0.14193442, 0.05947271, 0.07702013, 0.19520864, 0.13662714, 0.08084355, 0.14119637, 0.06047739, 0.07890852, 0.19524583, 0.13443516, 0.07688253, 0.13638942, 0.05940896, 0.07617793, 0.19174337, 0.1418899, 0.0780212, 0.13685621, 0.06469473, 0.0810692, 0.2025872, 0.14505158, 0.08406582, 0.145337, 0.06985275, 0.08469046, 0.21451037, 0.13798754, 0.08226444, 0.14631163, 0.06835376, 0.08748503, 0.2216229, 0.1349998, 0.08046593, 0.15867111, 0.06709059, 0.09227341, 0.23045023, 0.13336027, 0.07989348, 0.16815744, 0.06626085, 0.09772729, 0.24789639, 0.13287869, 0.08735351, 0.18782583, 0.06897954, 0.10785051, 0.27085853, 0.13490124, 0.09393814, 0.19911283, 0.07012725, 0.11481224, 0.29824194, 0.14092079, 0.10535951, 0.21326594, 0.0748173, 0.12362225, 0.3101608, 0.13967179, 0.10775626, 0.2155146, 0.07751588, 0.12849815, 0.32752156, 0.14802466, 0.11581501, 0.22918697, 0.07784393, 0.13101418, 0.32433787, 0.15370035, 0.1160794, 0.22813429, 0.07414843, 0.13037054, 0.32908228, 0.1494753, 0.11555181, 0.2143417, 0.07036071, 0.12127443, 0.33064672, 0.15325806, 0.11026777, 0.21037515, 0.07271817, 0.12303522, 0.3275669, 0.15632115, 0.11088747, 0.20332165, 0.07252541, 0.12162965, 0.31718293, 0.15677285, 0.1115758, 0.19806613, 0.07500012, 0.11901025, 0.2824627, 0.14851263, 0.1101761, 0.2033437, 0.0738439, 0.12102382, 0.27256465, 0.14606299, 0.11096336, 0.2101607, 0.07292743, 0.11482992, 0.26817784, 0.1461414, 0.10659906, 0.21388784, 0.07485419, 0.11489802, 0.2874581, 0.13994269, 0.10363482, 0.20229146, 0.07421797, 0.11924888, 0.33959714, 0.13976477, 0.10413235, 0.20963265, 0.08228011, 0.12215888, 0.34626296, 0.14332595, 0.10472773, 0.20623653, 0.08412147, 0.12121026, 0.3246623, 0.12978722, 0.10712127, 0.20409879, 0.09084894, 0.12872477, 0.41620278, 0.16191438, 0.16912085, 0.3256344, 0.22325559, 0.15613559, 0.5046356, 0.18281832, 0.20379981, 0.33879873, 0.20517479, 0.15830661, 0.52512115, 0.1717964, 0.18692085, 0.3330189, 0.19544739, 0.14966762, 0.5382403, 0.16359422, 0.1835309, 0.3422051, 0.18870673, 0.1501869, 0.5395955, 0.158821, 0.18293875, 0.3449252, 0.17787224, 0.14875452, 0.5184642, 0.15214229, 0.17205878, 0.32661948, 0.16494875, 0.14408918, 0.50229675, 0.14947212, 0.1686028, 0.3196972, 0.15927906, 0.1450455, 0.4819834, 0.1483601, 0.16153137, 0.3074458, 0.15640403, 0.14416993, 0.48260105, 0.15347405, 0.16604175, 0.31003928, 0.17024228, 0.15164827, 0.4978991, 0.17524996, 0.16476306, 0.31049833, 0.16668253, 0.14275385, 0.48589343, 0.16306002, 0.15816025, 0.3000417, 0.15900066, 0.13531885, 0.48381197, 0.15493178, 0.14975542, 0.29550534, 0.15639184, 0.13565311, 0.47335592, 0.16398826, 0.15735102, 0.30771387, 0.15180464, 0.13718054, 0.4754414, 0.16855796, 0.16486615, 0.31192678, 0.1506149, 0.13313283, 0.47124004, 0.16885564, 0.16356649, 0.29837164, 0.1486272, 0.13024756, 0.45070142, 0.16273195, 0.16222811, 0.31280953, 0.15695263, 0.12628643, 0.45273405, 0.1562037, 0.15606056, 0.2895765, 0.13657072, 0.11753054, 0.4273803, 0.14110516, 0.14280117, 0.27991557, 0.12891105, 0.11274602, 0.41246128, 0.13852116, 0.1382016, 0.27224067, 0.12326804, 0.11134019, 0.40318972, 0.14288612, 0.14271648, 0.29148716, 0.12582448, 0.11346402, 0.4157173, 0.15008548, 0.15397803, 0.3066564, 0.12894037, 0.11055107, 0.4145126, 0.15239929, 0.15437643, 0.317663, 0.13035178, 0.10728711, 0.4170114, 0.1593805, 0.15604089, 0.31768787, 0.12679233, 0.10496897, 0.42279834, 0.15375733, 0.14410487, 0.30853108, 0.12529431, 0.10439762, 0.40803307, 0.15693603, 0.14793952, 0.30966088, 0.12581745, 0.10423817, 0.39270872, 0.1529886, 0.14856525, 0.30862805, 0.12213781, 0.09767526, 0.38089737, 0.15250148, 0.15250498, 0.32100463, 0.12688985, 0.10528848, 0.39259723, 0.16592027, 0.16150393, 0.33399254, 0.1338018, 0.10682266, 0.3829963, 0.16215715, 0.16673194, 0.3380683, 0.1371142, 0.10590529, 0.38251328, 0.16913234, 0.18205245, 0.34429717, 0.14272308, 0.11354791, 0.3884646, 0.16383062, 0.18341592, 0.35060355, 0.14464805, 0.11213209, 0.3770323, 0.16830428, 0.19491185, 0.35646856, 0.14611337, 0.1148363, 0.36224753, 0.16752884, 0.19807921, 0.36108908, 0.14492506, 0.1234033, 0.36637142, 0.1785358, 0.2083733, 0.37570265, 0.15578084, 0.1458587, 0.40765747, 0.24116127, 0.26691037, 0.4125192, 0.18643987, 0.17786382, 0.41565117, 0.22398198, 0.25154266, 0.4079048, 0.18482529, 0.1671381, 0.42561442, 0.21533512, 0.25308818, 0.40990105, 0.18802205, 0.17754644, 0.42765364, 0.22206298, 0.2515426, 0.4074863, 0.18333973, 0.17467329, 0.42061418, 0.219513, 0.24781178, 0.40539002, 0.18125543, 0.17516053, 0.4102339, 0.22698441, 0.26038027, 0.41813788, 0.18552832, 0.1830019, 0.41862193, 0.23500003, 0.26830876, 0.4190171, 0.19694604, 0.18562828, 0.4411974, 0.24824886, 0.27599654, 0.43231356, 0.20028956, 0.18781866, 0.4479293, 0.25059626, 0.27371016, 0.4347431, 0.2005079, 0.18315533, 0.44043764, 0.24759018, 0.26312235, 0.43243715, 0.21006534, 0.18804528, 0.43237847, 0.25938052, 0.27144432, 0.42957836, 0.21060278, 0.18632247, 0.4220336, 0.26155648, 0.27070576, 0.4304792, 0.20667471, 0.18516071, 0.4163048, 0.2652698, 0.26624522, 0.4435622, 0.21846867, 0.18644476, 0.42803225, 0.2842835, 0.26982924, 0.4521327, 0.2197806, 0.17979985, 0.41186094, 0.28776205, 0.26665443, 0.44934508, 0.20432134, 0.16767216, 0.40140846, 0.2751009, 0.260573, 0.43799394, 0.20164461, 0.1636149, 0.39724052, 0.28033814, 0.27300575, 0.45788187, 0.20809999, 0.17198123, 0.42471752, 0.2958712, 0.28548318, 0.47933903, 0.21901628, 0.18360771, 0.44021899, 0.30424592, 0.2880635, 0.49240935, 0.23144005, 0.18997265, 0.4555793, 0.31238028, 0.2818471, 0.48988953, 0.24188125, 0.19333309, 0.4671733, 0.32088727, 0.27655756, 0.48723742, 0.2451653, 0.1921275, 0.47244447, 0.32639754, 0.27649778, 0.48254725, 0.25405908, 0.20529652, 0.47673106, 0.3484687, 0.3005929, 0.49353692, 0.2715232, 0.2181073, 0.47916284, 0.36113444, 0.30612525, 0.5035275, 0.2852489, 0.23079096, 0.467907, 0.36907628, 0.31674168, 0.506705, 0.2888382, 0.23027451, 0.44675505, 0.3707583, 0.30747157, 0.48732835, 0.29546887, 0.25714973, 0.45870417, 0.37462613, 0.32484055, 0.6006486, 0.29513717, 0.3298767, 0.48483586, 0.39608338, 0.34791672, 0.61197776, 0.3031322, 0.33762833, 0.48738483, 0.39476153, 0.3534455, 0.6048328, 0.30722043, 0.35352802, 0.4895131, 0.41445592, 0.3847614, 0.6241146, 0.31914702, 0.3602074, 0.5114366, 0.4244922, 0.38800418, 0.6340498, 0.3110844, 0.3699718, 0.5243541, 0.42354193, 0.39919186, 0.64761674, 0.3103237, 0.3787512, 0.4897193, 0.40856904, 0.40057075, 0.6325747, 0.31400308, 0.3879037, 0.5015296, 0.42198625, 0.4165524, 0.646718, 0.3108495, 0.36008778, 0.45463678, 0.405244, 0.4143183, 0.6490793, 0.33523053, 0.40233755, 0.47645578, 0.40781012, 0.5071433, 0.64673144, 0.3187905, 0.36505425, 0.4821444, 0.39655334, 0.48202187, 0.64449614, 0.32928735, 0.37822464, 0.5260182, 0.4086409, 0.4849054, 0.655221, 0.2992948, 0.36465442, 0.46474653, 0.40840918, 0.4694055, 0.65144867, 0.29069164, 0.35697046, 0.39357215, 0.3997075, 0.44029528, 0.6388451, 0.2691522, 0.3315171, 0.37690717, 0.3786567, 0.44392464, 0.6478057, 0.28529155, 0.3275121, 0.36590004, 0.37308598, 0.4662545, 0.6669125, 0.2902906, 0.33160758, 0.37623, 0.3950981, 0.47027478, 0.66731477, 0.3122751, 0.3407544, 0.36150032, 0.43194574, 0.48918253, 0.64388317, 0.32182637, 0.37516257, 0.37874675, 0.9644113, 0.9542897, 0.95964545, 0.97096807, 0.9523012, 0.97187185, 0.98499054, 0.9722757, 0.97517437, 0.9828636, 0.9556472, 0.982578, 0.98775476, 0.9758084, 0.98273444, 0.986255, 0.96679896, 0.9869592, 0.989764, 0.9785069, 0.9838277, 0.98755753, 0.9691715, 0.9881393, 0.98954403, 0.9792884, 0.9853955, 0.98805875, 0.97238183, 0.98893356, 0.98973435, 0.9812934, 0.98478967, 0.9888987, 0.97427046, 0.99039644, 0.9909905, 0.9857189, 0.9885887, 0.9911404, 0.97743815, 0.9920209, 0.9913154, 0.9873586, 0.98942566, 0.9919556, 0.97994244, 0.9934812, 0.99298495, 0.9890041, 0.9917862, 0.9930501, 0.9784785, 0.99363655, 0.9926386, 0.9878236, 0.9922415, 0.99344206, 0.97949195, 0.9939731, 0.9920757, 0.98781466, 0.992373, 0.9942986, 0.9821437, 0.9948713, 0.9929253, 0.988027, 0.9924843, 0.99411786, 0.98317623, 0.99470794, 0.99260736, 0.9858754, 0.99212295, 0.99316555, 0.9819263, 0.99430233, 0.992431, 0.98574173, 0.9921152, 0.99368167, 0.98217636, 0.99453896, 0.9922272, 0.9846119, 0.99222636, 0.993815, 0.98260725, 0.9939306, 0.9914285, 0.98321265, 0.99219537, 0.9934295, 0.98235697, 0.9931931, 0.990943, 0.9817749, 0.99131656, 0.9933163, 0.98284703, 0.99351114, 0.99170613, 0.9828811, 0.9908276, 0.9929663, 0.98232, 0.9934558, 0.9924906, 0.9850493, 0.9896588, 0.99388534, 0.98165154, 0.9930187, 0.99176264, 0.98591375, 0.9893176, 0.9945908, 0.98182666, 0.99200857, 0.990076, 0.9858489, 0.9882315, 0.9943803, 0.9795098, 0.9916114, 0.9889746, 0.9866517, 0.98889065, 0.9942063, 0.9783481, 0.9921543, 0.98970664, 0.9864297, 0.9894273, 0.9938964, 0.9788684, 0.9928396, 0.9889628, 0.9853021, 0.98844147, 0.99345654, 0.979536, 0.9930564, 0.98928016, 0.9846043, 0.98901576, 0.99269366, 0.9799637, 0.9934795, 0.98874205, 0.98416555, 0.9897536, 0.99283385, 0.98075014, 0.9931438, 0.9884582, 0.98564893, 0.98919487, 0.9926576, 0.982345, 0.9929075, 0.9885556, 0.9870841, 0.98909235, 0.99387884, 0.9826117, 0.97851276, 0.983984, 0.9848646, 0.9738002, 0.9902684, 0.97959113, 0.9764312, 0.9856931, 0.98646796, 0.97977465, 0.98490924, 0.97969717, 0.97890955, 0.98449266, 0.9861404, 0.9827138, 0.9877379, 0.9788, 0.98029584, 0.9828977, 0.985604, 0.9844089, 0.98958266, 0.97937906, 0.9811644, 0.9815281, 0.98705286, 0.98565775, 0.98986465, 0.9791358, 0.9839692, 0.98383826, 0.9890842, 0.98757833, 0.9900503, 0.9795393, 0.985939, 0.98476136, 0.987982, 0.9870465, 0.9894747, 0.9816851, 0.986949, 0.98501474, 0.9872321, 0.9859191, 0.9903246, 0.9833173, 0.98836493, 0.9860237, 0.9872838, 0.98492116, 0.99015373, 0.9834864, 0.9878736, 0.9858174, 0.9868768, 0.9861902, 0.98976934, 0.9826505, 0.98724014, 0.9841435, 0.98442876, 0.9856493, 0.9895002, 0.979544, 0.9853757, 0.9812244, 0.95723724, 0.9845164, 0.98787117, 0.9790075, 0.9854332, 0.98160964, 0.96015805, 0.98557335, 0.9877145, 0.97862715, 0.9848023, 0.98274374, 0.9687914, 0.9881925, 0.98895264, 0.9810426, 0.98583347, 0.9845681, 0.9732819, 0.99025065, 0.9887518, 0.9809903, 0.98664385, 0.9841345, 0.9691376, 0.98977125, 0.9871777, 0.9793753, 0.98599094, 0.98015034, 0.9641071, 0.9880639, 0.9856957, 0.97570443, 0.9846423, 0.976926, 0.9603558, 0.986946, 0.9838134, 0.974588, 0.9852362, 0.97699785, 0.9638574, 0.9874467, 0.9828573, 0.9753904, 0.98539734, 0.9801056, 0.96317524, 0.98793554, 0.9843984, 0.97722375, 0.98730415, 0.98202276, 0.9688949, 0.9894992, 0.9848852, 0.9771245, 0.989106, 0.98248744, 0.97035044, 0.98928773, 0.9840731, 0.976328909, 0.988602459, 0.9834117, 0.9658925, 0.9879268, 0.983514, 0.97501683, 0.9839841, 0.9828326, 0.96366376, 0.9870989, 0.9822286, 0.97532135, 0.9823331, 0.9823178, 0.9609556, 0.9858288, 0.9829144, 0.9768562, 0.9828232, 0.9830488, 0.9648662, 0.986331, 0.9830242, 0.97534096, 0.98461145, 0.98205185, 0.9644087, 0.9860695, 0.9811624, 0.97233313, 0.9778876, 0.97834307, 0.95594984, 0.9839765, 0.9788425, 0.96742725, 0.9686149, 0.97648185, 0.9505134, 0.98331547, 0.9777705, 0.96134865, 0.96679336, 0.9752337, 0.94720685, 0.98149157, 0.9757712, 0.9554121, 0.9633187, 0.9762349, 0.95040864, 0.9830516, 0.97568834, 0.96004105, 0.9605672, 0.9780947, 0.95478475, 0.9813922, 0.9748595, 0.960754, 0.9589009, 0.97908986, 0.95215076, 0.9804432, 0.9740747, 0.9589818, 0.95605934, 0.980471, 0.9501855, 0.97889435, 0.9728865, 0.9572532, 0.95881104, 0.97922003, 0.9499129, 0.9801918, 0.972482, 0.95771694, 0.9596831, 0.9797354, 0.95138, 0.9806395, 0.9736196, 0.95666665, 0.9607688, 0.98013514, 0.9479563, 0.97869384, 0.97496367, 0.9571471, 0.963003, 0.9809893, 0.9483768, 0.97741735, 0.9722361, 0.95877904, 0.96305346, 0.9821755, 0.94342333, 0.97419554, 0.9690461, 0.95497996, 0.96196735, 0.9812269, 0.9412208, 0.9727985, 0.96571463, 0.948711, 0.9631269, 0.9811664, 0.9402979, 0.97290725, 0.9684664, 0.9529589, 0.96682316, 0.9810002, 0.9468019, 0.97666556, 0.9722349, 0.9578813, 0.9707981, 0.98283726, 0.9527176, 0.9775145, 0.97110677, 0.9591939, 0.9721919, 0.9834493, 0.95055336, 0.97648436, 0.9717506, 0.9582797, 0.97312623, 0.98374295, 0.9516356, 0.9766277, 0.9734293, 0.95585823, 0.9712595, 0.9833351, 0.9525575, 0.9799701, 0.9773866, 0.95646155, 0.9709555, 0.98323005, 0.9613093, 0.98350006, 0.98093814, 0.9593955, 0.97273004, 0.98361766, 0.9640994, 0.98507696, 0.98329484, 0.95852566, 0.97464913, 0.9836348, 0.9612545, 0.98251814, 0.9806245, 0.95324117, 0.97447383, 0.98262435, 0.9756999, 0.98750323, 0.98656934, 0.970265, 0.9787676, 0.98240274, 0.9770885, 0.98871404, 0.985873, 0.97326577, 0.98037714, 0.98304343, 0.97847694, 0.9894991, 0.98670167, 0.9751253, 0.9801619, 0.9815502, 0.9776389, 0.98892516, 0.98750114, 0.97786933, 0.9802194, 0.9812, 0.97767216, 0.98805314, 0.98795754, 0.978961, 0.9802962, 0.9811328, 0.9775882, 0.9886617, 0.9882451, 0.97823626, 0.9802209, 0.9803838, 0.9759065, 0.98759216, 0.9864813, 0.9763366, 0.97943795, 0.9795561, 0.97498226, 0.98679703, 0.9852442, 0.97593063, 0.98042744, 0.9777868, 0.97216016, 0.98540014, 0.98329943, 0.97426265, 0.97996336, 0.976776, 0.96989363, 0.9850455, 0.98389524, 0.9733645, 0.9790846, 0.9767179, 0.97065026, 0.98521286, 0.98355067, 0.9739676, 0.9803288, 0.978747, 0.97373044, 0.9852329, 0.9837654, 0.9753034, 0.980328, 0.9799753, 0.975653, 0.98523384, 0.9829947, 0.97477484, 0.980645, 0.98020375, 0.97600913, 0.9856772, 0.98335224, 0.9769194, 0.9830932, 0.98033303, 0.9754579, 0.98569435, 0.9839899, 0.9787975, 0.9851328, 0.9818679, 0.9772484, 0.9871525, 0.98501855, 0.9796056, 0.9861004, 0.98228824, 0.97815645, 0.98760563, 0.9843264, 0.9791064, 0.986863, 0.9823472, 0.9781368, 0.98744524, 0.9840948, 0.9768817, 0.987337, 0.98202974, 0.97734433, 0.9868197, 0.98406523, 0.975311, 0.98730785, 0.9821029, 0.97438604, 0.985634, 0.98299676, 0.9742929, 0.9868162, 0.9819131, 0.97106385, 0.9841822, 0.9819777, 0.972482, 0.98598087, 0.9816928, 0.96893543, 0.9831068, 0.98011804, 0.97005594, 0.98457485, 0.9802997, 0.9682684, 0.9816058, 0.97894335, 0.9688941, 0.9850678, 0.97917384, 0.969626, 0.98160124, 0.9783588, 0.9702589, 0.9857693, 0.97966343, 0.9680245, 0.98248094, 0.98087996, 0.9722916, 0.9861952, 0.97962826, 0.9672038, 0.98309493, 0.9818539, 0.97297984, 0.9861869, 0.97965634, 0.96362567, 0.9825804, 0.97838, 0.9713066, 0.9851616, 0.9775913, 0.9574256, 0.98024863, 0.9694987, 0.9372524, 0.9830363, 0.9746551, 0.94912565, 0.9780471, 0.9685305, 0.9246681, 0.9828294, 0.9753753, 0.9479907, 0.97853523, 0.97002465, 0.92560226, 0.98255384, 0.97432375, 0.94373524, 0.97927594, 0.96964574, 0.9268991, 0.9814833, 0.97294337, 0.94130784, 0.97909373, 0.9698749, 0.92483354, 0.9812114, 0.9723149, 0.9361606, 0.97937185, 0.9632926, 0.9158038, 0.98099, 0.9748847, 0.9384086, 0.98786455, 0.98363197, 0.96090037, 0.9870898, 0.9806205, 0.96840024, 0.9918989, 0.98591876, 0.969043, 0.9896024, 0.9808523, 0.97119844, 0.99324507, 0.9870787, 0.9720749, 0.98941934, 0.9817384, 0.9719215, 0.9928837, 0.9871868, 0.97293186, 0.9889015, 0.9818402, 0.9719886, 0.9929651, 0.98760414, 0.97046936, 0.98787373, 0.9835539, 0.9705856, 0.9928007, 0.9867687, 0.9665509, 0.9872918, 0.9838744, 0.97128177, 0.9932822, 0.98662645, 0.96936214, 0.9870273, 0.9848082, 0.9700651, 0.9926225, 0.98591363, 0.9711052, 0.9871819, 0.98409444, 0.96947294, 0.9922369, 0.98598886, 0.9725443, 0.98665047, 0.98532677, 0.9683736, 0.9923656, 0.9858796, 0.97280437, 0.98603964, 0.9857415, 0.96820205, 0.9923075, 0.98460764, 0.9713193, 0.98583484, 0.9842271, 0.96717906, 0.9929463, 0.98357546, 0.9705523, 0.98601043, 0.983184, 0.9732798, 0.99355245, 0.98535454, 0.9748503, 0.98670465, 0.98343986, 0.9787371, 0.99222517, 0.98536843, 0.97684616, 0.987745, 0.9837929, 0.9811497, 0.990243, 0.98504573, 0.9796096, 0.98809624, 0.9856613, 0.98319006, 0.9897776, 0.98677397, 0.98065466, 0.98972464, 0.9875468, 0.98154235, 0.9915986, 0.9842637, 0.97488666, 0.9844995, 0.98629934, 0.9788665, 0.9905156, 0.98414904, 0.97733194, 0.9808326, 0.98651516, 0.9527165, 0.9849356, 0.9502196, 0.13728382, 0.27450433, 0.23728493, 0.22627424, 0.49024108, 0.13598323, 0.12328263, 0.28538457, 0.21866395, 0.20730071, 0.4669148, 0.13099174, 0.11509903, 0.26801226, 0.227181, 0.1909953, 0.45713034, 0.12406348, 0.11150983, 0.2672458, 0.19958663, 0.19913477, 0.43656814, 0.11134049, 0.10733645, 0.26145375, 0.20573094, 0.19947042, 0.4318323, 0.11582467, 0.10681818, 0.27184686, 0.2127302, 0.2198017, 0.4687918, 0.11929011, 0.11403704, 0.2919464, 0.21666414, 0.2249955, 0.5037987, 0.1239778, 0.11809086, 0.30110234, 0.23050022, 0.23380205, 0.52778465, 0.13924345, 0.13032074, 0.31382766, 0.25197068, 0.23109177, 0.5363296, 0.14593858, 0.13905574, 0.32361704, 0.26822358, 0.24511357, 0.5362971, 0.14001921, 0.13983727, 0.3237567, 0.26768783, 0.25190288, 0.53388304, 0.16643704, 0.14625245, 0.32656732, 0.27391273, 0.2532935, 0.54636484, 0.17021547, 0.15612547, 0.32487372, 0.2687508, 0.24268952, 0.52793324, 0.16429116, 0.14426899, 0.29646116, 0.27979892, 0.23817842, 0.5486563, 0.22945103, 0.1529652, 0.3399956, 0.337687, 0.27495378, 0.56002647, 0.28596672, 0.18873592, 0.3420365, 0.38081437, 0.27764475, 0.58465517, 0.28152588, 0.18138237, 0.36528215, 0.37315962, 0.2957505, 0.58453554, 0.27687076, 0.18453145, 0.9296865, 0.9545613, 0.7818746, 0.89785635, 0.9529605, 0.9279867, 0.95814115, 0.9615182, 0.772765, 0.9234988, 0.9525707, 0.9468935, 0.9531818, 0.9572657, 0.7676725, 0.9355116, 0.963115, 0.9511731, 0.9592033, 0.9640551, 0.7698611, 0.94079643, 0.9679144, 0.9634115, 0.96427774, 0.9664042, 0.7721015, 0.9431266, 0.9669229, 0.9633159, 0.970101, 0.96864825, 0.76717645, 0.9470905, 0.966495, 0.9711449, 0.9744072, 0.97148806, 0.8094513, 0.95965886, 0.97193176, 0.9740404, 0.9779229, 0.97535706, 0.8283572, 0.9659737, 0.97512686, 0.9739866, 0.97996014, 0.97860456, 0.8429261, 0.9679171, 0.9767736, 0.9740794, 0.9806886, 0.98238915, 0.84456134, 0.97191656, 0.97752094, 0.9747406, 0.98154014, 0.9839214, 0.843905, 0.97416896, 0.97942984, 0.9751456, 0.98272234, 0.9850494, 0.8561267, 0.97612554, 0.98039925, 0.9775353, 0.98313904, 0.9847521, 0.84710157, 0.9772768, 0.97944415, 0.975609, 0.98285335, 0.98421174, 0.8602038, 0.9791924, 0.98457307, 0.9772259, 0.9828646, 0.98318833, 0.86368537, 0.9760852, 0.9861686, 0.9762072, 0.98433566, 0.98470354, 0.90201735, 0.9756429, 0.98543173, 0.97649163, 0.9840806, 0.98375297, 0.89369315, 0.97454923, 0.98418313, 0.97216594, 0.98385715, 0.9827723, 0.9004937, 0.97527856, 0.9830322, 0.9710074, 0.9825938, 0.9809631, 0.88597184, 0.97484416, 0.98528856, 0.9740665, 0.9860402, 0.9873557, 0.9159782, 0.9819755, 0.9880436, 0.9753052, 0.98657376, 0.9880639, 0.90673214, 0.98242503, 0.9888022, 0.98340195, 0.9893992, 0.99064964, 0.9687182, 0.9872689, 0.99133134, 0.98727983, 0.9919516, 0.99048036, 0.98146087, 0.99052894, 0.9929904, 0.98911345, 0.993605, 0.9925691, 0.98706746, 0.9924373, 0.9935218, 0.9884978, 0.99362236, 0.99210703, 0.9878115, 0.9924334, 0.99374855, 0.98793644, 0.9938478, 0.99199206, 0.9891684, 0.99318004, 0.99452466, 0.9894664, 0.9938214, 0.9924185, 0.9901873, 0.99351585, 0.9946901, 0.990629, 0.99378866, 0.99272835, 0.99026126, 0.99293244, 0.9945307, 0.99173194, 0.993979, 0.9916481, 0.9897827, 0.9923271, 0.99379563, 0.991334, 0.99356246, 0.9919199, 0.9895744, 0.9922464, 0.993188, 0.99225336, 0.9938023, 0.9915895, 0.9897633, 0.9916175, 0.99249417, 0.99258596, 0.99419075, 0.9924132, 0.9891257, 0.99145883, 0.9921312, 0.9929345, 0.9945721, 0.99197114, 0.9892161, 0.99188673, 0.9924264, 0.9927375, 0.9942717, 0.99194115, 0.9887925, 0.9919137, 0.992113, 0.9931912, 0.9937272, 0.9892799, 0.98770404, 0.9904654, 0.99176663, 0.9946836, 0.99685824, 0.99078935, 0.99120986, 0.9945526, 0.9946808, 0.99599516, 0.9974548, 0.9928758, 0.9928353, 0.99510616, 0.99536926, 0.9964676, 0.99781716, 0.99465406, 0.99343675, 0.9951802, 0.9955252, 0.99633455, 0.9976956, 0.99421436, 0.9927434, 0.994953, 0.99535143, 0.99632144, 0.9974026, 0.99356973, 0.9918451, 0.9946882, 0.99530005, 0.9963167, 0.9972759, 0.99337524, 0.99180603, 0.99456936, 0.9947607, 0.9962046, 0.9967867, 0.99256897, 0.99181503, 0.99437404, 0.9944254, 0.9960614, 0.9965462, 0.9924937, 0.99152607, 0.9940438, 0.99391454, 0.99598867, 0.9968395, 0.9922645, 0.99147606, 0.99393654, 0.99462587, 0.9964657, 0.9970976, 0.99314076, 0.9923306, 0.994747, 0.9956098, 0.996872, 0.99764985, 0.9943118, 0.99309, 0.99553674, 0.99636984, 0.99715364, 0.9976688, 0.99486816, 0.9940475, 0.99576813, 0.996763, 0.99712926, 0.9976725, 0.99525386, 0.9943989, 0.9959449, 0.99695086, 0.9970979, 0.99776363, 0.99603796, 0.9949172, 0.9963071, 0.99707234, 0.9969428, 0.99780434, 0.99608517, 0.9951717, 0.9966683, 0.9969457, 0.9967591, 0.9978377, 0.996335, 0.99554056, 0.9971601, 0.9968466, 0.996806, 0.9978485, 0.9964659, 0.99572194, 0.9972825, 0.99669313, 0.99693984, 0.997717, 0.99632084, 0.9957171, 0.997109, 0.9964001, 0.99666935, 0.99732625, 0.9957121, 0.99541676, 0.99680954, 0.9961557, 0.9966769, 0.99716514, 0.9954827, 0.9952788, 0.99670106, 0.9960989, 0.99681205, 0.99693596, 0.9956281, 0.99561983, 0.9966845, 0.9960718, 0.9969234, 0.99700695, 0.99496245, 0.99585813, 0.99653953, 0.9957829, 0.9969373, 0.99697363, 0.9950958, 0.99614716, 0.9967978, 0.9959104, 0.99719906, 0.99708396, 0.9952401, 0.9964014, 0.9967715, 0.9956364, 0.99711037, 0.99655414, 0.99538, 0.9962362, 0.9962864, 0.9942585, 0.99660623, 0.99526554, 0.99448943, 0.99571246, 0.9958716, 0.9944049, 0.9965772, 0.9957301, 0.9949261, 0.99610996, 0.9961933, 0.99443847, 0.9966822, 0.99582374, 0.99503016, 0.99610233, 0.9961778, 0.99441206, 0.99683374, 0.9959035, 0.99479216, 0.99613863, 0.99585176, 0.9941155, 0.9967392, 0.99584025, 0.99468976, 0.9963051, 0.9956867, 0.99446374, 0.99676156, 0.9957099, 0.9945149, 0.9962775, 0.99585956, 0.9943034, 0.9966608, 0.995536, 0.99378395, 0.99621457, 0.9957118, 0.99375355, 0.99629337, 0.9949964, 0.99311054, 0.99602175, 0.9955442, 0.9932776, 0.99626344, 0.99497294, 0.99309665, 0.99603796, 0.9958067, 0.9934087, 0.9963701, 0.99513674, 0.9933603, 0.9960369, 0.9961624, 0.99408203, 0.996518, 0.9954556, 0.99389404, 0.9961765, 0.99615955, 0.9944049, 0.99635243, 0.99574274, 0.99418557, 0.99627054, 0.9959816, 0.9947364, 0.9963568, 0.9958792, 0.99419534, 0.9961916, 0.9954614, 0.9945451, 0.9959703, 0.99546885, 0.9937674, 0.99592763, 0.99501777, 0.99412066, 0.9959526, 0.9950853, 0.993986, 0.9957295, 0.9949277, 0.9938291, 0.9961332, 0.99485445, 0.9942808, 0.9955195, 0.9950461, 0.9936452, 0.9961825, 0.99453586, 0.994064, 0.99523604, 0.9952359, 0.994167, 0.99639267, 0.99437296, 0.9935213, 0.99480504, 0.9950925, 0.9941723, 0.9960008, 0.99386215, 0.9927724, 0.9942887, 0.9944516, 0.99347806, 0.99532604, 0.9928837, 0.9911047, 0.99347204, 0.99385345, 0.9930038, 0.9948114, 0.99245, 0.99009436, 0.99215627, 0.9932192, 0.99315095, 0.99465674, 0.9930409, 0.9903985, 0.9921117, 0.9935883, 0.9942764, 0.9947571, 0.9936514, 0.99131763, 0.9925408, 0.99433583, 0.9950034, 0.9946618, 0.99387264, 0.99213517, 0.9932929, 0.9950393, 0.9950946, 0.994573, 0.99392927, 0.99200356, 0.9930816, 0.9952789, 0.9948978, 0.9944106, 0.9940813, 0.99156463, 0.9934642, 0.99541557, 0.9950847, 0.994643, 0.9944405, 0.9914391, 0.99368316, 0.9955631, 0.9951591, 0.99440134, 0.99417037, 0.9907761, 0.99313873, 0.99492717, 0.9950958, 0.9942869, 0.99405175, 0.9908551, 0.99291646, 0.99460095, 0.99535435, 0.9940175, 0.9937949, 0.99065137, 0.99295133, 0.9944219, 0.99512565, 0.99404633, 0.9937021, 0.99031764, 0.9926577, 0.9938633, 0.99488115, 0.99394196, 0.9937045, 0.9898336, 0.99255943, 0.9944582, 0.99512994, 0.9941389, 0.9938863, 0.9894986, 0.9928294, 0.99513096, 0.9951933, 0.9941618, 0.99347574, 0.9884675, 0.99231184, 0.9952299, 0.99492925, 0.99428254, 0.99316764, 0.9883038, 0.9922288, 0.99567986, 0.99521774, 0.99478227, 0.99375826, 0.98909134, 0.99275476, 0.99598366, 0.9953298, 0.9949885, 0.9938845, 0.989764, 0.99338186, 0.9959631, 0.9953917, 0.99480927, 0.99416214, 0.9898996, 0.9933802, 0.995815, 0.99551255, 0.9949185, 0.9941105, 0.98857236, 0.9934191, 0.99553806, 0.9949797, 0.9947754, 0.99341935, 0.9866631, 0.99273247, 0.99511206, 0.99436873, 0.9949567, 0.99316037, 0.986707, 0.99252385, 0.9955692, 0.9940215, 0.9951343, 0.9928115, 0.98648816, 0.9925701, 0.9955134, 0.99366987, 0.99516284, 0.9933942, 0.98784804, 0.99334335, 0.9959487, 0.9933548, 0.99547285, 0.993433, 0.9885876, 0.992493, 0.99511755, 0.99199826, 0.9943279, 0.9928489, 0.9870554, 0.99107695, 0.9951919, 0.9923265, 0.99416226, 0.99273986, 0.98625433, 0.99026, 0.99519604, 0.9924557, 0.9942571, 0.9931553, 0.98786014, 0.99067324, 0.99557245, 0.99275714, 0.99475086, 0.9936248, 0.9886389, 0.99159145, 0.99557066, 0.99251103, 0.9947517, 0.9929932, 0.9877866, 0.99240994, 0.9953908, 0.992683, 0.9945602, 0.99246246, 0.9893723, 0.9936067, 0.9960722, 0.99339056, 0.99529105, 0.99306023, 0.99082255, 0.9949155, 0.99656606, 0.9939085, 0.99554104, 0.99383295, 0.9921778, 0.99555624, 0.9972894, 0.9943732, 0.99622023, 0.99499774, 0.9941632, 0.9959482, 0.99773896, 0.9951129, 0.9969016, 0.9961021, 0.99457043, 0.9962284, 0.99785894, 0.9955853, 0.99717134, 0.99639964, 0.99480134, 0.9966558, 0.99784565, 0.9959059, 0.99707186, 0.9964884, 0.994919, 0.9971986, 0.99792, 0.99689627, 0.99718094, 0.99691534, 0.99454284, 0.99693274, 0.99750984, 0.9968424, 0.996639, 0.99689037, 0.993447, 0.9967147, 0.9969253, 0.9967259, 0.9956541, 0.99633586, 0.99165523, 0.9960317, 0.99633765, 0.9961784, 0.99521965, 0.9954477, 0.98993945, 0.9956249, 0.9958429, 0.99605936, 0.9947759, 0.9952886, 0.98954475, 0.9958263, 0.99552673, 0.99578565, 0.99405366, 0.99454033, 0.9886701, 0.9956931, 0.99558026, 0.9957751, 0.99338925, 0.9947352, 0.9888598, 0.9957823, 0.9953324, 0.9961681, 0.9918459, 0.9958806, 0.9888003, 0.99555415, 0.9955212, 0.9963858, 0.9922276, 0.99567515, 0.9892418, 0.99542254, 0.9947832, 0.9947431, 0.9918886, 0.99489, 0.98864114, 0.99390477, 0.9931821, 0.9941632, 0.9918287, 0.9946496, 0.9877316, 0.9929403, 0.9926092, 0.99351805, 0.9923127, 0.9946261, 0.9873389, 0.9933937, 0.9929012, 0.9930782, 0.9885393, 0.99559927, 0.9895613, 0.99084294, 0.98948705, 0.99184835, 0.98624945, 0.99244106, 0.95763534, 0.9666467, 0.9867043, 0.17604953, 0.1439044, 0.24368025, 0.1568655, 0.17288922, 0.25157616, 0.13490592, 0.13460791, 0.15489306, 0.14092436, 0.15081203, 0.24415126, 0.13095981, 0.14109625, 0.15617412, 0.15502346, 0.15271808, 0.26512676, 0.11132291, 0.13977203, 0.13907088, 0.13983193, 0.13676254, 0.25605664, 0.10808511, 0.13580675, 0.13411409, 0.13284583, 0.12758398, 0.24764574, 0.10902863, 0.13353324, 0.12541133, 0.1309563, 0.12473501, 0.23810266, 0.11295541, 0.13179284, 0.12449532, 0.12625636, 0.1259769, 0.2442774, 0.1194526, 0.13100691, 0.1306847, 0.13655938, 0.13000305, 0.24625798, 0.12360226, 0.12619096, 0.12976772, 0.13729285, 0.12501399, 0.248691, 0.12688689, 0.125846, 0.13203885, 0.14943573, 0.12522264, 0.25021946, 0.12916987, 0.12724294, 0.13608089, 0.15440896, 0.12593204, 0.251909, 0.13339284, 0.12683341, 0.13951218, 0.15451874, 0.12400663, 0.24144217, 0.12991852, 0.12312716, 0.14529377, 0.15482262, 0.130122, 0.25441837, 0.13533549, 0.13748455, 0.14648221, 0.16822177, 0.13349995, 0.25926492, 0.11700357, 0.13985556, 0.15197921, 0.17219259, 0.16228983, 0.23747748, 0.94893754, 0.93704826, 0.96581894, 0.9513961, 0.9720117, 0.9778504, 0.98219305, 0.9605113, 0.96724105, 0.9579381, 0.97716117, 0.9794836, 0.9815954, 0.9662052, 0.9774655, 0.9652435, 0.9834057, 0.9791183, 0.985008, 0.9729613, 0.9806198, 0.9753695, 0.9869553, 0.98181725, 0.98672533, 0.97748226, 0.98266387, 0.97559166, 0.9867837, 0.9828935, 0.98786384, 0.97822773, 0.98224443, 0.9742285, 0.9864051, 0.9847328, 0.988648, 0.9796331, 0.983581, 0.9747565, 0.98655623, 0.98599917, 0.98944974, 0.9805155, 0.9841964, 0.97552866, 0.98680353, 0.9862746, 0.9906852, 0.98218554, 0.9853483, 0.97737426, 0.9855636, 0.98712605, 0.9903488, 0.9814922, 0.98563415, 0.9750181, 0.98404354, 0.9873161, 0.98876345, 0.982382, 0.98557323, 0.9710145, 0.98364925, 0.9876117, 0.98780894, 0.98193055, 0.9846259, 0.96415883, 0.981666, 0.9891606, 0.98493665, 0.980843, 0.981957, 0.95992786, 0.98154646, 0.9883662, 0.985036, 0.9807648, 0.98271763, 0.9580036, 0.9828097, 0.98820853, 0.98679876, 0.9793697, 0.98141533, 0.9502628, 0.9793236, 0.98858994, 0.986202, 0.9768142, 0.9769074, 0.9416131, 0.9756167, 0.9878455, 0.9832824, 0.9738399, 0.9689257, 0.928166, 0.97249275, 0.98632073, 0.980955, 0.97333986, 0.95898634, 0.9213739, 0.97079945, 0.98384017, 0.9778015, 0.9713553, 0.95386446, 0.9256033, 0.9685498, 0.9800168, 0.97745925, 0.9688889, 0.9510333, 0.93193525, 0.9682113, 0.9821835, 0.980737, 0.97001654, 0.94691324, 0.93159026, 0.9683168, 0.983832, 0.98329794, 0.9755539, 0.955297, 0.9390576, 0.97524375, 0.98658305, 0.9850225, 0.9783869, 0.95854867, 0.94438463, 0.9791279, 0.9873285, 0.9845064, 0.9788746, 0.96198875, 0.94963324, 0.97679144, 0.9866723, 0.98411983, 0.97861904, 0.9608329, 0.9559639, 0.9809841, 0.9859901, 0.98480785, 0.9785219, 0.9596686, 0.95976454, 0.98047894, 0.9827969, 0.98193467, 0.97656065, 0.94951016, 0.9521262, 0.97602296, 0.97901285, 0.97577435, 0.97338617, 0.946345, 0.94653004, 0.97670877, 0.9786547, 0.9750553, 0.9717684, 0.9429752, 0.9519766, 0.9777855, 0.9786617, 0.973258, 0.9635286, 0.94567883, 0.9567078, 0.97658896, 0.97520524, 0.969217, 0.95912373, 0.94884205, 0.9585691, 0.9772957, 0.97678566, 0.97390836, 0.9635602, 0.96318275, 0.9656372, 0.9781148, 0.9767934, 0.9764706, 0.9630073, 0.9667486, 0.970902, 0.98115623, 0.98153394, 0.97802, 0.96415174, 0.9692392, 0.97136676, 0.97827744, 0.98123574, 0.9767992, 0.95814824, 0.9653026, 0.9687761, 0.9772828, 0.9829766, 0.9756006, 0.9566941, 0.96688575, 0.96868247, 0.97341734, 0.9809962, 0.97444123, 0.95515126, 0.96669734, 0.96292436, 0.97145474, 0.9810854, 0.9781645, 0.96139646, 0.9747867, 0.965718, 0.97475684, 0.9801483, 0.9834863, 0.97229064, 0.98387283, 0.97430557, 0.98018473, 0.98493075, 0.9895392, 0.98214644, 0.9884781, 0.98249626, 0.984405, 0.98796856, 0.99067736, 0.9843472, 0.9903354, 0.98713464, 0.98785347, 0.9912613, 0.99187803, 0.98694634, 0.99259573, 0.9913454, 0.98983127, 0.99250555, 0.9904587, 0.98504734, 0.9930628, 0.9918977, 0.9908701, 0.9934777, 0.98848987, 0.9851016, 0.9932098, 0.9919768, 0.99076724, 0.9934144, 0.98284024, 0.9789636, 0.99158853, 0.98859334, 0.9897395, 0.9928619, 0.98258466, 0.9763356, 0.9915264, 0.98472726, 0.9895058, 0.99156123, 0.97951376, 0.97424906, 0.98848873, 0.98091793, 0.984423, 0.98802847, 0.97600514, 0.9708576, 0.984577, 0.97572464, 0.97084504, 0.9808301, 0.97489274, 0.9709083, 0.964912, 0.96554404, 0.8221065, 0.8339009, 0.07768026, 0.07168339, 0.06601898, 0.06009629, 0.03363727, 0.04901262, 0.03923491, 0.05902729, 0.04535248, 0.04592618, 0.0253803, 0.04720259, 0.02818521, 0.03945682, 0.02997813, 0.0338555, 0.01741308, 0.0390248, 0.020555, 0.03170547, 0.01800909, 0.02329139, 0.01496201, 0.03626, 0.01778142, 0.0285544, 0.01696041, 0.02310685, 0.01651631, 0.03634091, 0.02113735, 0.03852901, 0.01817126, 0.02375891, 0.01449282, 0.03698014, 0.0217774, 0.04287457, 0.02013807, 0.02615546, 0.0181511, 0.05942585, 0.03795546, 0.06855108, 0.03364641, 0.03867398, 0.0317088, 0.08122826, 0.04905437, 0.0831317, 0.04530463, 0.04424177, 0.03418081, 0.06659196, 0.0445558, 0.07157532, 0.04349431, 0.03612812, 0.03362227, 0.06007426, 0.0358603, 0.0703148, 0.04433154, 0.0323631, 0.03162244, 0.05474917, 0.02943465, 0.06268585, 0.03923655, 0.02575014, 0.02801071, 0.04976684, 0.02519201, 0.05310106, 0.03171739, 0.01998662, 0.02469075, 0.04491565, 0.02258202, 0.04944201, 0.02825016, 0.01834081, 0.02202658, 0.03595969, 0.02152372, 0.04413189, 0.02286651, 0.01602891, 0.01803005, 0.03764153, 0.02039689, 0.03790141, 0.02001318, 0.01358929, 0.01602352, 0.03124421, 0.01939269, 0.04080844, 0.01830209, 0.01201836, 0.01487161, 0.03304327, 0.02093139, 0.04249457, 0.01969928, 0.01246105, 0.0143351, 0.03303139, 0.0186906, 0.04164776, 0.02038944, 0.01273193, 0.01377855, 0.0299872, 0.01822127, 0.04149021, 0.02050837, 0.0132029, 0.01363787, 0.03003296, 0.01800262, 0.04204537, 0.02060395, 0.01283801, 0.01263244, 0.02775183, 0.0177118, 0.03923482, 0.02051349, 0.01131832, 0.01203903, 0.02853033, 0.01707045, 0.03772269, 0.02078374, 0.01124621, 0.0126241, 0.02938046, 0.01820388, 0.04125214, 0.02205046, 0.0117134, 0.01276889, 0.02956426, 0.01900288, 0.04131867, 0.02175874, 0.01148345, 0.01358002, 0.03020211, 0.01986281, 0.04281911, 0.02352811, 0.01146594, 0.01383607, 0.03113211, 0.02054386, 0.04343522, 0.02633654, 0.01242125, 0.01620136, 0.03610684, 0.02495497, 0.04883146, 0.03038916, 0.01329484, 0.0178577, 0.0351297, 0.02458039, 0.04869966, 0.03383707, 0.01516714, 0.01990283, 0.03413817, 0.02639344, 0.04978572, 0.04040935, 0.01832744, 0.02428788, 0.03810399, 0.03041259, 0.0499818, 0.04168163, 0.0212795, 0.02867395, 0.04358407, 0.03411296, 0.046814, 0.04328704, 0.02202321, 0.0297191, 0.04527543, 0.03407256, 0.04658034, 0.04325062, 0.02221364, 0.03015248, 0.0450359918, 0.0333875716, 0.04658053, 0.04688136, 0.0228735, 0.03151853, 0.0435283668, 0.0356662013, 0.04476958, 0.05136362, 0.02560018, 0.03508161, 0.04454485, 0.03557092, 0.04291526, 0.0479674, 0.0268319, 0.03437543, 0.04653263, 0.03742744, 0.04539958, 0.05314384, 0.03270004, 0.0374256, 0.05743015, 0.04412184, 0.04845101, 0.05310569, 0.03567386, 0.03890048, 0.05908877, 0.0451095, 0.05070146, 0.05480665, 0.03937413, 0.04060706, 0.06237782, 0.04506415, 0.05023224, 0.05374629, 0.04091869, 0.04131095, 0.06679057, 0.04514912, 0.05282057, 0.0561212, 0.04373669, 0.04291852, 0.0720048249, 0.0456355512, 0.05351334, 0.06099422, 0.04492128, 0.04182916, 0.06882866, 0.04535323, 0.05179981, 0.05830615, 0.04326053, 0.04252627, 0.07713711, 0.0461171, 0.05312335, 0.06127838, 0.04454158, 0.04472626, 0.07722931, 0.04835816, 0.05297127, 0.06247675, 0.04191398, 0.04400193, 0.07560002, 0.04742423, 0.05081828, 0.0619121, 0.03950661, 0.04039136, 0.07448491, 0.0477214, 0.05088221, 0.06051841, 0.03934406, 0.04071353, 0.07923088, 0.04969764, 0.05068086, 0.06224605, 0.04261443, 0.04016827, 0.07466641, 0.04438215, 0.04812772, 0.05829779, 0.03993252, 0.03802043, 0.07244439, 0.04508816, 0.04963324, 0.06403214, 0.0436872, 0.04164482, 0.07101785, 0.04583752, 0.05361082, 0.0678757, 0.04684717, 0.0531832, 0.07475038, 0.04923189, 0.05689163, 0.07518502, 0.04854018, 0.05609212, 0.07001679, 0.0468078, 0.05472581, 0.07484192, 0.04722839, 0.05251306, 0.06778003, 0.04414013, 0.05268015, 0.07429833, 0.04736737, 0.04956724, 0.06589261, 0.04171222, 0.05061407, 0.07473022, 0.04718741, 0.04905476, 0.06274213, 0.03966062, 0.04934147, 0.06955755, 0.0493974, 0.05080118, 0.06305635, 0.03969689, 0.05337762, 0.06832121, 0.0533299, 0.05557754, 0.06389755, 0.03962068, 0.05264708, 0.06552827, 0.05519677, 0.05719917, 0.06661574, 0.04112498, 0.05421555, 0.06475344, 0.05502747, 0.05817416, 0.06972558, 0.04392002, 0.05839837, 0.06742417, 0.0595709, 0.06428523, 0.07710787, 0.04872027, 0.06095234, 0.06752159, 0.06124428, 0.06566575, 0.07870051, 0.04933066, 0.05990539, 0.06146148, 0.05946978, 0.06297356, 0.07730326, 0.04574544, 0.06022456, 0.0579684, 0.05694825, 0.06498709, 0.07320505, 0.04742255, 0.06144678, 0.05959686, 0.05548861, 0.06779003, 0.07108198, 0.04898074, 0.06548966, 0.06039212, 0.05424625, 0.06208916, 0.0662366, 0.04676949, 0.06718915, 0.05763341, 0.05357836, 0.06453745, 0.06799565, 0.05187888, 0.07232982, 0.05978469, 0.05725046, 0.06177731, 0.06867503, 0.05064311, 0.06694002, 0.05631957, 0.05672645, 0.05580984, 0.06473976, 0.04664912, 0.06455816, 0.05221695, 0.04881605, 0.04860016, 0.06067228, 0.04328083, 0.06035234, 0.0532832, 0.04548432, 0.0471214, 0.05939138, 0.0440635, 0.05958905, 0.0485559, 0.03991926, 0.04253764, 0.05640766, 0.04078643, 0.05658309, 0.04415718, 0.03743075, 0.03735044, 0.0578055, 0.0406026, 0.0551856, 0.04220494, 0.03444021, 0.03465805, 0.05648993, 0.04120916, 0.05618676, 0.04321198, 0.03185198, 0.03636215, 0.06175416, 0.04313035, 0.05553114, 0.04658714, 0.03295825, 0.03790925, 0.06651135, 0.04466866, 0.05474302, 0.04821714, 0.03473409, 0.04040245, 0.07822033, 0.05348231, 0.06007144, 0.05313933, 0.04267417, 0.0483482, 0.11951227, 0.06867156, 0.06259454, 0.0509089, 0.04483739, 0.04996241, 0.11953807, 0.06144191, 0.06028798, 0.05128475, 0.04476632, 0.05103955, 0.12033787, 0.0577712, 0.05854304, 0.054276, 0.04792053, 0.0539243, 0.12746589, 0.05549394, 0.05838376, 0.05554252, 0.04907379, 0.05431584, 0.12128611, 0.05052625, 0.05851793, 0.05516136, 0.04859219, 0.05267809, 0.11721794, 0.04559345, 0.05709887, 0.05405989, 0.04806744, 0.05001707, 0.10910359, 0.04406641, 0.05785775, 0.05312274, 0.04975667, 0.05224092, 0.11144914, 0.04651626, 0.06038312, 0.05402285, 0.05291061, 0.0527619, 0.10761132, 0.04472399, 0.05865372, 0.05359971, 0.05686762, 0.05677718, 0.10946952, 0.04617778, 0.05654502, 0.05387582, 0.06269138, 0.06321464, 0.11780629, 0.05092731, 0.05729663, 0.05767063, 0.07282206, 0.06764124, 0.12323869, 0.0522709, 0.05662748, 0.05899419, 0.07953966, 0.0693078, 0.13153274, 0.05430507, 0.05503602, 0.05822155, 0.08054799, 0.06717037, 0.1339745, 0.05192551, 0.05243589, 0.06069711, 0.08452802, 0.06454669, 0.1371187, 0.04977997, 0.05168995, 0.06258367, 0.08678579, 0.06519278, 0.14484045, 0.04951964, 0.05186802, 0.06556835, 0.08888807, 0.0683808, 0.14096326, 0.04963802, 0.05427388, 0.06728557, 0.0938696, 0.07595569, 0.14350116, 0.04894552, 0.05588154, 0.06913447, 0.09359547, 0.07704496, 0.13489786, 0.04809889, 0.05819841, 0.06810594, 0.08808719, 0.06599057, 0.11527, 0.04587999, 0.05737163, 0.06015473, 0.08594299, 0.05817445, 0.08384342, 0.04210947, 0.0585724, 0.05753625, 0.0820493, 0.05437708, 0.07399415, 0.04321865, 0.05839363, 0.05604487, 0.08020925, 0.0544265, 0.0741486, 0.04665593, 0.05844639, 0.05847604, 0.08285196, 0.05491353, 0.07382251, 0.04910693, 0.05650816, 0.05694836, 0.08174533, 0.05247033, 0.06799656, 0.04721571, 0.05528241, 0.05548178, 0.07950662, 0.05112726, 0.06625215, 0.04450051, 0.05471844, 0.05532851, 0.08255798, 0.05458178, 0.06824174, 0.04186952, 0.05371793, 0.05656318, 0.08232348, 0.05550206, 0.07039041, 0.03959572, 0.05083274, 0.05394916, 0.07645955, 0.05016476, 0.06224276, 0.03675465, 0.04623805, 0.04908586, 0.07665323, 0.04878141, 0.05729022, 0.03288402, 0.04262263, 0.04442945, 0.07120762, 0.04693919, 0.05245418, 0.03106797, 0.04004066, 0.04423332, 0.06516502, 0.04242985, 0.04381114, 0.03079483, 0.03847862, 0.04137596, 0.06000415, 0.04006173, 0.04333209, 0.02992284, 0.03758458, 0.03762013, 0.054952, 0.0369908, 0.04308028, 0.03020498, 0.03738627, 0.03500137, 0.05216351, 0.03468501, 0.04217704],
"last": [0.00539825, 0.01048718, 0.01194757, 0.00659254, 0.00621391, 0.00549119, 0.00770091, 0.01653929, 0.01024466, 0.00588121, 0.00449359, 0.01010074, 0.01026342, 0.01150991, 0.01223194, 0.00426042, 0.00527127, 0.01101186, 0.00544887, 0.00863912, 0.00477564, 0.00922912, 0.00382822, 0.00268511, 0.01947234, 0.01944263, 0.0493708, 0.13794094, 0.1051207, 0.01832948, 0.03860875, 0.0201187, 0.04661958, 0.0285761, 0.01636515, 0.00353554, 0.00788026, 0.00514783, 0.0085241, 0.0219786, 0.0057821, 0.01017592, 0.01060537, 0.01016636, 0.00868294, 0.01895124, 0.01490924, 0.01470142, 0.01714676, 0.01117306, 0.01943373, 0.02604257, 0.02565899, 0.01172215, 0.01254615, 0.00734344, 0.01297516, 0.01558062, 0.01218593, 0.00855176, 0.00934568, 0.00570156, 0.00758962, 0.01356489, 0.01778675, 0.00809141, 0.01745109, 0.00804029, 0.01574987, 0.01719664, 0.01676186, 0.01380111, 0.02212358, 0.01401353, 0.02765874, 0.02908499, 0.02070283, 0.01180776, 0.01722976, 0.0122738, 0.02810925, 0.04003817, 0.02370232, 0.01546899, 0.02766644, 0.02146201, 0.03438427, 0.0401, 0.01681256, 0.0155543, 0.01696864, 0.02272632, 0.02015327, 0.01993881, 0.01239816, 0.01543059, 0.01794419, 0.02840259, 0.01970406, 0.02400367, 0.01416245, 0.01208215, 0.01602301, 0.02113946, 0.01408646, 0.01719937, 0.01024029, 0.00862875, 0.01562296, 0.03737918, 0.01419344, 0.02502368, 0.01135255, 0.00860712, 0.01968293, 0.04009415, 0.01332557, 0.01843796, 0.01260515, 0.0112605, 0.01579538, 0.02931214, 0.01280859, 0.02219402, 0.01186138, 0.01286374, 0.01782753, 0.04201247, 0.01917013, 0.02675795, 0.01485936, 0.01329474, 0.03395056, 0.05197993, 0.01656833, 0.02084723, 0.01618606, 0.01596881, 0.0292365, 0.06421191, 0.02506839, 0.02866983, 0.02660435, 0.02751385, 0.03002185, 0.05573611, 0.02548009, 0.02598882, 0.01676226, 0.01412107, 0.01317427, 0.031772, 0.01744378, 0.02328392, 0.02462356, 0.01650088, 0.0248836, 0.03709321, 0.0190922, 0.02296752, 0.01746343, 0.01130234, 0.01743637, 0.0301042, 0.01491022, 0.02047439, 0.01466913, 0.0099051, 0.01768647, 0.02525163, 0.01174788, 0.0163947, 0.01136948, 0.00910263, 0.0100855, 0.01602706, 0.00963985, 0.01447472, 0.00953866, 0.00659227, 0.01245288, 0.01781145, 0.01000234, 0.0136264, 0.01453394, 0.01150706, 0.0219017, 0.01911711, 0.01437998, 0.0252427, 0.02455872, 0.01303656, 0.01753211, 0.01880226, 0.01719715, 0.01956132, 0.02282376, 0.01679898, 0.01484595, 0.01283785, 0.01557427, 0.01649547, 0.0162807, 0.0126565, 0.01120129, 0.01295042, 0.01801511, 0.0114924, 0.01177998, 0.00833306, 0.00692809, 0.01515891, 0.01663954, 0.01634345, 0.01011325, 0.01038916, 0.00623624, 0.01432666, 0.01653811, 0.01617503, 0.01175533, 0.01362078, 0.00935051, 0.02131801, 0.01529408, 0.02614044, 0.01862775, 0.0197066, 0.0143186, 0.01694191, 0.01296475, 0.02196536, 0.01433846, 0.01357374, 0.01071886, 0.01348766, 0.01359549, 0.02980938, 0.02043661, 0.01262233, 0.00862421, 0.01597248, 0.01235641, 0.01526303, 0.01261996, 0.01271026, 0.01104816, 0.01360758, 0.01679004, 0.02025719, 0.01379403, 0.00933709, 0.00818224, 0.01167882, 0.00812312, 0.01708026, 0.00976864, 0.02194231, 0.00958031, 0.02010689, 0.00620162, 0.01361384, 0.01035663, 0.02734667, 0.01988935, 0.02511793, 0.01085478, 0.01556718, 0.00937033, 0.02793727, 0.0172789, 0.03176136, 0.01105652, 0.01428207, 0.00946229, 0.02991062, 0.01873182, 0.03549321, 0.02511194, 0.03182298, 0.02335228, 0.0344007, 0.03760801, 0.0388087, 0.02888601, 0.03274818, 0.02365559, 0.02505522, 0.01759582, 0.02292276, 0.02911319, 0.03072975, 0.02358881, 0.02047976, 0.01914712, 0.01325069, 0.01726924, 0.02259805, 0.01259883, 0.00942936, 0.01819523, 0.02359726, 0.01274484, 0.01711511, 0.00878267, 0.01164689, 0.01788356, 0.00872014, 0.00651285, 0.01192473, 0.00510901, 0.00917421, 0.02707546, 0.01971408, 0.00843635, 0.023331, 0.01164455, 0.02066927, 0.02495039, 0.01581792, 0.01169276, 0.02197909, 0.01442314, 0.02443308, 0.02192421, 0.01890857, 0.01408962, 0.02857193, 0.0255451, 0.03725066, 0.0272848, 0.01720334, 0.01146173, 0.01908039, 0.01231537, 0.0199052, 0.01479033, 0.01732522, 0.01278217, 0.01770785, 0.01560022, 0.01974226, 0.01759952, 0.01683184, 0.0141679, 0.02310902, 0.01567243, 0.02599317, 0.01706437, 0.01828424, 0.01596345, 0.02048916, 0.02046444, 0.02162863, 0.02677558, 0.01794609, 0.01256949, 0.01530998, 0.02022681, 0.01613633, 0.02381553, 0.01736731, 0.01640331, 0.01670383, 0.02870653, 0.02682904, 0.04640796, 0.02839537, 0.01693721, 0.01219099, 0.02208582, 0.02060655, 0.03462311, 0.02710956, 0.02084799, 0.01404693, 0.02000286, 0.0278946, 0.03440469, 0.02548433, 0.023571, 0.02100064, 0.0261084, 0.04029568, 0.03291171, 0.03128272, 0.02335411, 0.02188316, 0.02490205, 0.0379905, 0.02789685, 0.03489836, 0.03022821, 0.02105031, 0.02243726, 0.02952018, 0.03681667, 0.04050915, 0.02966061, 0.01688792, 0.02142686, 0.02867803, 0.03629572, 0.04447195, 0.02590969, 0.02473101, 0.02483506, 0.03905181, 0.02708184, 0.03141199, 0.02920665, 0.01546417, 0.02915356, 0.02714716, 0.02278375, 0.03269837, 0.03067574, 0.02823917, 0.02662307, 0.03601185, 0.02695321, 0.03415935, 0.03180611, 0.02643627, 0.02890554, 0.03147973, 0.02440571, 0.02494842, 0.03700731, 0.01134715, 0.01768271, 0.01355019, 0.01673212, 0.02258457, 0.04401792, 0.01257929, 0.01215922, 0.00823929, 0.01647682, 0.0211931, 0.04382248, 0.00980353, 0.01897078, 0.01933109, 0.02307525, 0.04184522, 0.03910974, 0.01628197, 0.01638472, 0.01663943, 0.02627243, 0.03898264, 0.02423088, 0.0087856, 0.01346737, 0.01354713, 0.02891417, 0.03035678, 0.02623784, 0.00821514, 0.01433226, 0.01191651, 0.01859475, 0.02294517, 0.02235446, 0.0069894, 0.01051544, 0.01085135, 0.01603008, 0.01892368, 0.02089686, 0.00763921, 0.01524952, 0.0131782, 0.01787351, 0.01979, 0.02368033, 0.01426673, 0.02336409, 0.0284081, 0.01968754, 0.04334589, 0.03957766, 0.03161708, 0.03605674, 0.03793991, 0.02258225, 0.03518742, 0.02984636, 0.02782018, 0.0386902, 0.04514904, 0.02902707, 0.07468885, 0.032534, 0.01872533, 0.02387407, 0.04131357, 0.02663462, 0.05451653, 0.02955727, 0.02580641, 0.02147804, 0.03729225, 0.02897074, 0.06925384, 0.04699393, 0.02960877, 0.03866899, 0.04322801, 0.03142818, 0.06115285, 0.03614653, 0.03242262, 0.03712415, 0.0390247, 0.02514988, 0.06811678, 0.02876256, 0.0232724, 0.03408113, 0.04159138, 0.04326433, 0.05087841, 0.02571518, 0.01765556, 0.02465063, 0.03545785, 0.03310547, 0.04146533, 0.02677044, 0.01425619, 0.01652384, 0.01880537, 0.02394488, 0.03626714, 0.0237091, 0.01283933, 0.0130613, 0.01700917, 0.0270155, 0.04336185, 0.0412058, 0.03234085, 0.03190226, 0.02510454, 0.03020302, 0.04654115, 0.04089008, 0.0260576, 0.0284236, 0.03395313, 0.03530758, 0.04393875, 0.04324966, 0.02356869, 0.02473704, 0.02583344, 0.03023055, 0.02845346, 0.03021084, 0.01504396, 0.02482999, 0.01856411, 0.04058666, 0.0282241, 0.02636645, 0.0121337, 0.02663967, 0.02118737, 0.04449835, 0.039965, 0.0310489, 0.01374195, 0.02358997, 0.01748379, 0.02685316, 0.0354021, 0.02029305, 0.01776617, 0.03030268, 0.02069967, 0.03181591, 0.04162006, 0.02954093, 0.02418551, 0.024947, 0.02430522, 0.02513066, 0.02681313, 0.0176852, 0.01630757, 0.01877209, 0.02054538, 0.02033296, 0.01483579, 0.0155744, 0.01460248, 0.02484747, 0.01170311, 0.01762135, 0.01820583, 0.01249729, 0.01459444, 0.01640063, 0.01595163, 0.01914781, 0.01885211, 0.01532094, 0.01256277, 0.01584561, 0.02078811, 0.02362128, 0.04409657, 0.01992716, 0.01978747, 0.02084266, 0.02256311, 0.02446172, 0.03649155, 0.02106731, 0.01920984, 0.02810978, 0.03287834, 0.02914704, 0.05640734, 0.03006503, 0.02609193, 0.02411863, 0.04389274, 0.04305163, 0.04269161, 0.02504556, 0.01863207, 0.01422702, 0.02406399, 0.02129348, 0.01773049, 0.01773636, 0.01745064, 0.017439, 0.03183094, 0.03872138, 0.05729413, 0.03844556, 0.02737199, 0.02188922, 0.0394514, 0.04198989, 0.03840068, 0.03975024, 0.01887042, 0.01379377, 0.02049381, 0.02788327, 0.0509752, 0.04949766, 0.03391593, 0.02672479, 0.0397329, 0.03705574, 0.04406304, 0.05669378, 0.04247591, 0.03797115, 0.02722512, 0.02478393, 0.03836112, 0.03722505, 0.03281316, 0.03629491, 0.03564833, 0.03313946, 0.04044238, 0.03352934, 0.03178453, 0.02583385, 0.02163872, 0.02054301, 0.02765958, 0.01983752, 0.03668042, 0.0217287, 0.01673385, 0.02191406, 0.02596129, 0.02473087, 0.03542181, 0.01602179, 0.02129025, 0.02467862, 0.03604458, 0.02866501, 0.0344928, 0.02220328, 0.03403449, 0.0232105, 0.01745507, 0.02660244, 0.01904854, 0.02107281, 0.02395429, 0.02643211, 0.02195324, 0.02581671, 0.02582907, 0.02663331, 0.02623547, 0.03441859, 0.03494667, 0.03414458, 0.03870171, 0.03427022, 0.02574198, 0.02174839, 0.03440891, 0.02398199, 0.02494482, 0.01271621, 0.01520342, 0.01139385, 0.02047097, 0.03730558, 0.02109556, 0.02636272, 0.02606875, 0.02123161, 0.02383446, 0.01935335, 0.00991513, 0.02708942, 0.03622595, 0.04434271, 0.03724562, 0.02005409, 0.02766617, 0.0281407, 0.02338411, 0.02342383, 0.01710597, 0.01988141, 0.03944727, 0.03363024, 0.0222844, 0.02309782, 0.01832229, 0.01966401, 0.04296201, 0.03079124, 0.02332641, 0.03340868, 0.03120401, 0.02252274, 0.04736874, 0.02980216, 0.0368515, 0.03226548, 0.04966139, 0.01492799, 0.03613147, 0.01833019, 0.03315428, 0.04511695, 0.04297284, 0.02715453, 0.0356246, 0.02551424, 0.05073151, 0.03281498, 0.02606728, 0.01099557, 0.02681451, 0.01711512, 0.020595, 0.04324096, 0.02139267, 0.01254401, 0.02841582, 0.02889798, 0.04766028, 0.05263013, 0.03104536, 0.01543925, 0.04311989, 0.0372719, 0.0432489, 0.07811988, 0.02810493, 0.01236857, 0.02890929, 0.03154658, 0.02472225, 0.02846774, 0.01438707, 0.00402662, 0.02090961, 0.01777574, 0.0219055, 0.04205625, 0.03066887, 0.00993795, 0.03353386, 0.01199314, 0.0271027, 0.0575981, 0.01646919, 0.00654609, 0.01668689, 0.00773741, 0.01237721, 0.02083536, 0.0149501, 0.00724156, 0.02116698, 0.01333267, 0.0255477, 0.03133716, 0.01644046, 0.00914128, 0.02954447, 0.00918989, 0.03861945, 0.03116323, 0.0358505, 0.01094311, 0.02461147, 0.01496104, 0.05079003, 0.06146299, 0.02859778, 0.01693441, 0.04137486, 0.02712941, 0.04526873, 0.03805146, 0.03849718, 0.0145318, 0.00760417, 0.01205203, 0.03605229, 0.02781538, 0.0348557, 0.02838319, 0.01765822, 0.02738037, 0.04537787, 0.04398278, 0.04139066, 0.03275797, 0.02793516, 0.04362846, 0.05938078, 0.10275858, 0.08436662, 0.02689982, 0.01473325, 0.02027935, 0.01968701, 0.0260125, 0.01021923, 0.00920747, 0.01299053, 0.02345154, 0.01304938, 0.02453526, 0.01713426, 0.01509175, 0.01732211, 0.02232756, 0.01088979, 0.03615848, 0.01416126, 0.00606752, 0.00523988, 0.01199156, 0.0071996, 0.02118297, 0.02127571, 0.00779647, 0.0106496, 0.01583377, 0.01830398, 0.04910429, 0.03886271, 0.02049227, 0.01155332, 0.041757, 0.02864808, 0.07280846, 0.03854429, 0.03528905, 0.02072513, 0.04107251, 0.04789579, 0.05250959, 0.04862816, 0.03087457, 0.02784725, 0.02419769, 0.0549988, 0.05063879, 0.04888862, 0.019611, 0.02047475, 0.01161584, 0.02856644, 0.0173208, 0.02787091, 0.01916919, 0.01970197, 0.03728593, 0.06722113, 0.04035429, 0.06662831, 0.04604478, 0.02540561, 0.02923971, 0.08652674, 0.07449934, 0.0646793, 0.03095455, 0.01595103, 0.04015907, 0.06474229, 0.07463452, 0.04916145, 0.03163122, 0.01985126, 0.04376255, 0.07326646, 0.08582212, 0.0627787, 0.04139617, 0.02037606, 0.05631144, 0.06239165, 0.08602055, 0.05031363, 0.02937371, 0.00788516, 0.03379218, 0.03883805, 0.05610067, 0.03456263, 0.03006237, 0.00933663, 0.02933452, 0.03725728, 0.06256423, 0.04671492, 0.08782107, 0.0090521, 0.06286206, 0.05639423, 0.11401878, 0.09739058, 0.13888921, 0.01065459, 0.06465296, 0.05704561, 0.0698588, 0.05241739, 0.0563685, 0.02061535, 0.04184993, 0.06291325, 0.07811078, 0.02738592, 0.05640871, 0.02025679, 0.0356583, 0.05254904, 0.06773444, 0.02794349, 0.03668026, 0.01880372, 0.02759212, 0.02938833, 0.04016616, 0.03919847, 0.07399455, 0.02080313, 0.02901143, 0.0328131, 0.03797286, 0.03507407, 0.04642084, 0.01766711, 0.02154074, 0.03784458, 0.03203128, 0.02822127, 0.04707602, 0.01736051, 0.02098538, 0.03690985, 0.05607433, 0.0434361, 0.03738538, 0.01722951, 0.01728096, 0.02967629, 0.04590166, 0.04136468, 0.043112, 0.02700716, 0.02476014, 0.02945361, 0.05151801, 0.04373835, 0.05011868, 0.04001927, 0.04487263, 0.03793601, 0.07378786, 0.05815855, 0.07574377, 0.05683408, 0.04549225, 0.03862656, 0.07539739, 0.08439603, 0.06201611, 0.02605448, 0.04608756, 0.02630858, 0.0647419, 0.04929699, 0.04092611, 0.02280206, 0.04341066, 0.03138268, 0.03815164, 0.03161885, 0.04418951, 0.02266693, 0.04523439, 0.03230813, 0.03502397, 0.03614935, 0.04253056, 0.06662862, 0.04014217, 0.02992608, 0.02599619, 0.0476726, 0.03631422, 0.03713728, 0.02930701, 0.02606365, 0.03925863, 0.04855365, 0.04313856, 0.03258924, 0.01753207, 0.02846503, 0.04020135, 0.02920607, 0.02831246, 0.01731479, 0.02126483, 0.02897491, 0.05185422, 0.02852727, 0.030139, 0.01662061, 0.01988412, 0.01680069, 0.01279248, 0.02230444, 0.02083292, 0.02372784, 0.0301692, 0.03490275, 0.02301222, 0.01985909, 0.02364671, 0.02305404, 0.03112983, 0.01937562, 0.01226643, 0.01600858, 0.01461494, 0.01017846, 0.02915613, 0.01031337, 0.01338561, 0.01426576, 0.01717689, 0.02318991, 0.01624622, 0.01200749, 0.00900915, 0.01350677, 0.01319259, 0.01395027, 0.02414664, 0.01755076, 0.01280943, 0.01727793, 0.01579626, 0.02090459, 0.02215697, 0.01918367, 0.01287972, 0.0140124, 0.01693948, 0.01108445, 0.0162152, 0.01130524, 0.00778543, 0.01524883, 0.01086686, 0.02084392, 0.01977558, 0.01348865, 0.02362353, 0.01635343, 0.01301355, 0.01515005, 0.01805469, 0.01565905, 0.02752021, 0.01772295, 0.02500744, 0.02014232, 0.02299971, 0.02048816, 0.02104499, 0.01956626, 0.03481597, 0.03224023, 0.02475745, 0.0223052, 0.02478427, 0.01690967, 0.01755768, 0.02104814, 0.02519676, 0.02228032, 0.03620524, 0.03579535, 0.01461618, 0.01891385, 0.02606689, 0.02343195, 0.03210009, 0.02905884, 0.02088692, 0.01762402, 0.01468488, 0.0173213, 0.02933653, 0.0251577, 0.01747296, 0.02107706, 0.0174464, 0.02181911, 0.02239281, 0.022066, 0.01722495, 0.02725581, 0.02991131, 0.05167922, 0.0272988, 0.02848367, 0.01709947, 0.02905368, 0.02526185, 0.03232288, 0.04108709, 0.02698778, 0.01308799, 0.01819486, 0.02659091, 0.02660163, 0.0395506, 0.01375512, 0.01045647, 0.01379077, 0.02830521, 0.02707539, 0.04950044, 0.01567136, 0.01161702, 0.02231435, 0.03088937, 0.03174674, 0.04682419, 0.01908761, 0.01379441, 0.01733436, 0.02456609, 0.02834177, 0.03123639, 0.02387551, 0.01548867, 0.0210166, 0.02987186, 0.04089072, 0.04641442, 0.02873473, 0.01769878, 0.02343991, 0.02002774, 0.03525858, 0.02869496, 0.01749472, 0.01443874, 0.02677128, 0.01870788, 0.02725495, 0.01857139, 0.01555792, 0.02926643, 0.02134993, 0.03142652, 0.03999116, 0.0347642, 0.02149882, 0.03734614, 0.04158248, 0.03512898, 0.04120447, 0.02994048, 0.01876641, 0.0254484, 0.03805923, 0.02314005, 0.04696739, 0.02618225, 0.02253772, 0.02288461, 0.0409197, 0.02597953, 0.03724851, 0.02224944, 0.01834933, 0.01380307, 0.0204355, 0.02757725, 0.02398127, 0.01695144, 0.01706734, 0.01263675, 0.01897829, 0.02716917, 0.01855058, 0.01608467, 0.00848402, 0.0142836, 0.01912396, 0.02887934, 0.02352126, 0.01655812, 0.00953497, 0.01957591, 0.01624841, 0.03262029, 0.02511875, 0.01509812, 0.01018453, 0.01810899, 0.02900463, 0.03646801, 0.02129624, 0.01139219, 0.0128428, 0.01440106, 0.01940482, 0.0291949, 0.02280746, 0.01703867, 0.01721392, 0.01550633, 0.02308707, 0.0342952, 0.03830038, 0.02472585, 0.02938052, 0.02049248, 0.02819608, 0.0396744, 0.04782908, 0.01988695, 0.0227961, 0.01681774, 0.02886724, 0.04482605, 0.03047981, 0.01788205, 0.01553234, 0.01602818, 0.02036426, 0.03358549, 0.02823209, 0.0133698, 0.01793595, 0.0147914, 0.0216013, 0.03276717, 0.02183726, 0.01583778, 0.0173188, 0.01173402, 0.0175869, 0.02981406, 0.01843773, 0.01819314, 0.02384955, 0.01270399, 0.01397378, 0.02376868, 0.01255814, 0.02053961, 0.02668747, 0.00966451, 0.02022002, 0.02779629, 0.01543804, 0.01852812, 0.01441946, 0.00701271, 0.01340896, 0.02947611, 0.00908026, 0.00650311, 0.01011538, 0.00968098, 0.01030271, 0.03862063, 0.01648718, 0.00932441, 0.01522356, 0.01283336, 0.01383831, 0.03489858, 0.01594311, 0.01286288, 0.0199539, 0.01485821, 0.01326619, 0.02636183, 0.01824718, 0.01130126, 0.01422543, 0.00913127, 0.00846065, 0.01320069, 0.00999901, 0.00802737, 0.0086928, 0.00792802, 0.0131922, 0.03380554, 0.01891377, 0.01606288, 0.01869635, 0.01645303, 0.01174751, 0.01211859, 0.0127343, 0.01117885, 0.01017198, 0.01264522, 0.01018663, 0.01701602, 0.00947405, 0.00880799, 0.00803184, 0.01170508, 0.00837177, 0.01549039, 0.01251243, 0.0105222, 0.00551311, 0.00813558, 0.00983845, 0.01119071, 0.0108237, 0.0090539, 0.00977446, 0.01337939, 0.0102768, 0.00956181, 0.01067873, 0.00987907, 0.00755893, 0.00748327, 0.01107699, 0.01459996, 0.01173363, 0.01823332, 0.01316805, 0.02138135, 0.01732129, 0.04359815, 0.01756012, 0.02068699, 0.03267134, 0.03190607, 0.03054768, 0.04515855, 0.02263995, 0.0163159, 0.01530306, 0.02940173, 0.0426552, 0.03847771, 0.02839456, 0.02068982, 0.01447372, 0.02589675, 0.02755722, 0.03926851, 0.02373953, 0.01538524, 0.01112387, 0.01310124, 0.01956901, 0.02692464, 0.01428844, 0.01319932, 0.00960699, 0.01196995, 0.01589351, 0.02507286, 0.02110912, 0.01681972, 0.01378014, 0.01436608, 0.01647613, 0.02383585, 0.01922774, 0.01177679, 0.0134258, 0.01971353, 0.01858301, 0.02798483, 0.02103849, 0.01403976, 0.0148356, 0.02435548, 0.01765233, 0.02486116, 0.01593383, 0.01772173, 0.01179011, 0.0167643, 0.02713174, 0.03279122, 0.02101179, 0.01317905, 0.01714104, 0.03283167, 0.03869268, 0.02266137, 0.01358417, 0.00441305, 0.00899454, 0.00513174, 0.00818325, 0.01660204, 0.00871194, 0.01114994, 0.01032298, 0.00510073, 0.00528139, 0.00724332, 0.00548094, 0.00760054, 0.00403769, 0.00484286, 0.00310698, 0.00569337, 0.00833721, 0.01091855, 0.00507047, 0.00440045, 0.00335444, 0.00732108, 0.01137696, 0.01207221, 0.00567351, 0.00444404, 0.0026283, 0.01689724, 0.00774801, 0.00890487, 0.00458411, 0.00635247, 0.00215221, 0.00559173, 0.00530107, 0.00615123, 0.00401919, 0.00539927, 0.00388906, 0.00696957, 0.00680368, 0.0120963, 0.00734749, 0.00667335, 0.0041835, 0.00601225, 0.00773156, 0.00702641, 0.00560379, 0.00696314, 0.00476801, 0.00730622, 0.01184192, 0.01028589, 0.00933932, 0.00836778, 0.00742409, 0.01096716, 0.02005221, 0.01427522, 0.01039973, 0.00717393, 0.00777055, 0.01076707, 0.01604268, 0.01220882, 0.0093323, 0.00409892, 0.00908465, 0.00955192, 0.01613172, 0.01517388, 0.00883786, 0.00680233, 0.01063167, 0.01184234, 0.01840867, 0.02496571, 0.01662472, 0.01345732, 0.01330265, 0.01492265, 0.0286191, 0.01880114, 0.01480303, 0.01787271, 0.01948327, 0.03896763, 0.02515181, 0.01686151, 0.00817369, 0.00830213, 0.00659492, 0.01032122, 0.00898112, 0.00841603, 0.00653471, 0.00539406, 0.01074691, 0.0112112, 0.00957682, 0.0087808, 0.00590983, 0.00956614, 0.01005437, 0.0231892, 0.0136806, 0.02064965, 0.01226939, 0.01137593, 0.01112799, 0.0126902, 0.01457674, 0.0130082, 0.00836644, 0.00915322, 0.00853911, 0.01797044, 0.01542378, 0.010404, 0.00765968, 0.01004833, 0.0125653, 0.01166798, 0.01105269, 0.02035119, 0.01051294, 0.01027161, 0.02344597, 0.02180142, 0.01336833, 0.01929645, 0.01169801, 0.01106466, 0.01556242, 0.01418318, 0.01292172, 0.01362982, 0.00835611, 0.01037958, 0.012994, 0.0151035, 0.012102, 0.02264125, 0.01042416, 0.01054122, 0.0120636, 0.01517856, 0.01229551, 0.01401054, 0.00783779, 0.00740704, 0.01091215, 0.01132473, 0.00931126, 0.01085448, 0.00818951, 0.00785239, 0.0135057, 0.01537421, 0.00873153, 0.01098498, 0.01266477, 0.00831985, 0.01435224, 0.01735599, 0.01564391, 0.01912062, 0.02556776, 0.01076799, 0.01798756, 0.02732221, 0.00788319, 0.01267818, 0.01889257, 0.00567793, 0.0169555, 0.0244599, 0.01091588, 0.01816864, 0.01622513, 0.00980724, 0.01400585, 0.02235687, 0.01720878, 0.01910008, 0.03089259, 0.02491744, 0.03218362, 0.02569955, 0.04183988, 0.02969898, 0.02417404, 0.00509189, 0.02467634, 0.0208408, 0.02443586, 0.02214563, 0.01627891, 0.00347617, 0.03143535, 0.0125014, 0.01309725, 0.01548365, 0.00957416, 0.00194924, 0.03081758, 0.01610687, 0.01317548, 0.01593778, 0.00797021, 0.00475846, 0.02087115, 0.02369437, 0.01590166, 0.01242572, 0.01177276, 0.00339241, 0.02858917, 0.02495442, 0.01920394, 0.01387911, 0.00887794, 0.00421604, 0.02537272, 0.02231847, 0.01837248, 0.01784076, 0.01142946, 0.00525906, 0.02546048, 0.01494534, 0.01944624, 0.01293295, 0.01348891, 0.00688767, 0.02491188, 0.01263251, 0.01620557, 0.01202176, 0.01377248, 0.00333068, 0.01961957, 0.01509263, 0.01496425, 0.01123273, 0.01779663, 0.00416502, 0.0245971, 0.01649934, 0.01481077, 0.00784035, 0.01006299, 0.00329948, 0.01923743, 0.01062959, 0.00737953, 0.00468595, 0.00690009, 0.00274296, 0.01829213, 0.01014767, 0.00589151, 0.00717459, 0.00740418, 0.00227385, 0.01276524, 0.00347188, 0.00524586, 0.00731133, 0.00558725, 0.00182065, 0.01756782, 0.00818248, 0.00733533, 0.0050982, 0.00636572, 0.0013672, 0.01842315, 0.00727831, 0.00789832, 0.0048391, 0.00567246, 0.00210482, 0.01832604, 0.00986495, 0.01597564, 0.00885932, 0.01102917, 0.00274315, 0.02670127, 0.00772226, 0.00793835, 0.00750495, 0.00951563, 0.00317708, 0.01105036, 0.00940477, 0.00854554, 0.0068419, 0.00894912, 0.00286168, 0.00712905, 0.00640808, 0.0113315, 0.00674708, 0.00777773, 0.00287943, 0.00432574, 0.00420412, 0.00951978, 0.00673185, 0.00832304, 0.00236301, 0.00610954, 0.00704875, 0.01008416, 0.00892493, 0.00851292, 0.00481966, 0.00945817, 0.00736159, 0.01214592, 0.01395555, 0.01932013, 0.00871621, 0.01944321, 0.00882445, 0.00831651, 0.009904, 0.00970676, 0.0073548, 0.00857802, 0.00716701, 0.00723691, 0.008465, 0.00541938, 0.0043569, 0.00611983, 0.01337941, 0.0064505, 0.0050642, 0.00417526, 0.00224798, 0.00551391, 0.00763898, 0.00658746, 0.00625725, 0.00728608, 0.00330836, 0.00685755, 0.01114126, 0.00801552, 0.00704573, 0.00620204, 0.00361552, 0.00663792, 0.01364634, 0.01004332, 0.00950187, 0.00547754, 0.00534939, 0.010639, 0.02593488, 0.01321676, 0.01570221, 0.00867132, 0.00588342, 0.01720716, 0.02390807, 0.01084735, 0.01572086, 0.0108529, 0.00446691, 0.01588111, 0.03203196, 0.0197493, 0.01954236, 0.01131008, 0.00610352, 0.01494077, 0.01732437, 0.01111513, 0.01802578, 0.01224237, 0.00436498, 0.01743045, 0.01721488, 0.01565766, 0.01509699, 0.00968391, 0.00419112, 0.01322639, 0.01821898, 0.01713408, 0.01735092, 0.00645193, 0.00398169, 0.01775247, 0.0217996, 0.01840734, 0.01364738, 0.00751503, 0.00311898, 0.01345046, 0.01229343, 0.01548829, 0.00927556, 0.00726045, 0.0021189, 0.01063492, 0.01477903, 0.01015001, 0.00640037, 0.00673462, 0.00157439, 0.00739955, 0.0096128, 0.00870257, 0.00495653, 0.00618699, 0.00212977, 0.00899454, 0.00907496, 0.01328899, 0.0057324, 0.00748481, 0.00329988, 0.01129484, 0.00653012, 0.01215046, 0.00398273, 0.00444472, 0.00323554, 0.00636406, 0.01109504, 0.01541617, 0.00392797, 0.00426083, 0.00343067, 0.00455017, 0.00986714, 0.01313542, 0.00767572, 0.0051362, 0.00345117, 0.00582197, 0.01286951, 0.01293097, 0.0067783, 0.00983075, 0.00381798, 0.00926204, 0.014034, 0.01610839, 0.01109433, 0.00866129, 0.00348343, 0.01254005, 0.01188458, 0.00877856, 0.00655796, 0.00439379, 0.00255298, 0.00931024, 0.01225676, 0.01227567, 0.01138028, 0.01489978, 0.00489907, 0.02388178, 0.01842953, 0.01438515, 0.0100376, 0.0081461, 0.00370764, 0.00839945, 0.01218653, 0.01100387, 0.0043929, 0.00525572, 0.00176364, 0.0070893, 0.01192219, 0.00698512, 0.00452613, 0.00576641, 0.00155058, 0.00641117, 0.00970696, 0.00657762, 0.00380786, 0.00415583, 0.00211385, 0.00649054, 0.00754234, 0.0083309, 0.00398656, 0.00546135, 0.00212426, 0.0094687, 0.0121049, 0.01015391, 0.0061079, 0.00881288, 0.00416408, 0.01094192, 0.01442664, 0.01297719, 0.00648829, 0.00722094, 0.00405234, 0.01189417, 0.01176166, 0.0131389, 0.00654773, 0.01202905, 0.003403, 0.02054151, 0.01964574, 0.01835688, 0.00972927, 0.00912264, 0.00241581, 0.0118865, 0.00985629, 0.00721179, 0.00428724, 0.00689485, 0.00140497, 0.01355928, 0.00877333, 0.00791611, 0.00518394, 0.01185007, 0.00223866, 0.02077745, 0.01120504, 0.00944727, 0.00742107, 0.00780835, 0.00298903, 0.01651924, 0.0121687, 0.01148107, 0.00817977, 0.00707749, 0.00278431, 0.01461714, 0.00858343, 0.00796548, 0.00531909, 0.00593426, 0.00233036, 0.01396763, 0.00807178, 0.00686182, 0.00558837, 0.00918033, 0.00165462, 0.00945709, 0.00624725, 0.0065122, 0.00349204, 0.00563042, 0.00140147, 0.00420537, 0.00312473, 0.00424947, 0.0028216, 0.0024468, 0.00116448, 0.00391856, 0.00340258, 0.00492607, 0.00278, 0.00250197, 0.00109904, 0.00332849, 0.00310123, 0.00311947, 0.00235855, 0.00287705, 0.00141793, 0.00617121, 0.00471546, 0.00331511, 0.00285753, 0.00762898, 0.00171094, 0.00817871, 0.00829658, 0.00415724, 0.00507779, 0.0084301, 0.00167323, 0.00741828, 0.00522002, 0.00477642, 0.00547189, 0.0110036, 0.00129653, 0.00790308, 0.00668316, 0.00705183, 0.00463725, 0.01175685, 0.00190289, 0.00974802, 0.00821337, 0.01020126, 0.00764765, 0.00937189, 0.00173831, 0.0069161, 0.00626381, 0.00876069, 0.00404247, 0.01370049, 0.000969502493, 0.00406928733, 0.00428166, 0.00661518, 0.00369834, 0.01050787, 0.00197802, 0.01057114, 0.00802856, 0.01150007, 0.00950063, 0.01144752, 0.00269417, 0.01198799, 0.01142468, 0.00744511, 0.00531858, 0.00599066, 0.00173779, 0.00732887, 0.01453294, 0.00612198, 0.01209352, 0.01499942, 0.00250857, 0.00714649, 0.02665525, 0.00684946, 0.00951445, 0.0067644, 0.00175891, 0.00839271, 0.01348697, 0.0106307, 0.00990893, 0.01151378, 0.00330498, 0.01806706, 0.03043129, 0.01486501, 0.02838577, 0.01619052, 0.01116203, 0.02425666, 0.01856996, 0.01567655, 0.03270293, 0.01260122, 0.00399361, 0.02241548, 0.01237314, 0.00660031, 0.00742554, 0.01413658, 0.003001, 0.01446371, 0.0138167, 0.00656172, 0.02610137, 0.01875554, 0.00708157, 0.02785435, 0.00787125, 0.00625141, 0.0127171, 0.0173831, 0.0031684, 0.0114184, 0.01642762, 0.0067621, 0.00827408, 0.00675274, 0.00290016, 0.00864343, 0.0109904, 0.00562965, 0.00889673, 0.01018563, 0.00233945, 0.01073234, 0.00983895, 0.0071117, 0.01026626, 0.01421745, 0.00332209, 0.0341915, 0.01754667, 0.02344194, 0.01554147, 0.03727482, 0.003575, 0.05539942, 0.03541575, 0.02591704, 0.02561013, 0.03220655, 0.00398605, 0.03450955, 0.04890589, 0.02846081, 0.02471079, 0.03163748, 0.00630031, 0.05896486, 0.04764388, 0.02332447, 0.017242, 0.02624949, 0.00719711, 0.035671, 0.01658524, 0.00840207, 0.0067451, 0.01786202, 0.0040087, 0.01774538, 0.00582306, 0.00739345, 0.00755254, 0.01412489, 0.00601057, 0.01472754, 0.00676371, 0.00973972, 0.0112939, 0.02003023, 0.00841759, 0.02286343, 0.01195635, 0.01159855, 0.01156031, 0.02499603, 0.00720148, 0.02654652, 0.02194754, 0.01718129, 0.01050546, 0.02566274, 0.00601214, 0.01985339, 0.01138057, 0.0157582, 0.0142598, 0.02327644, 0.00602682, 0.03786243, 0.01615551, 0.0177171, 0.01571254, 0.02629864, 0.00708573, 0.02341208, 0.01849384, 0.01146241, 0.01722961, 0.03323367, 0.00854838, 0.01899734, 0.02176225, 0.01086926, 0.01249313, 0.02150818, 0.00567247, 0.00941673, 0.01389021, 0.00978762, 0.00719798, 0.0165064, 0.0034071, 0.00661014, 0.01379512, 0.00923815, 0.00632409, 0.01252954, 0.00295013, 0.01180059, 0.01226104, 0.00744384, 0.00609291, 0.01304205, 0.00327874, 0.01241842, 0.00627482, 0.00580986, 0.00599973, 0.00886362, 0.00439515, 0.00792889, 0.00453911, 0.0038015, 0.00489617, 0.00792557, 0.00373233, 0.00728606, 0.00420588, 0.00687653, 0.0074476, 0.0160021, 0.00646931, 0.01650666, 0.01527981, 0.01897671, 0.01382929, 0.01990006, 0.00828788, 0.0216796, 0.01485328, 0.015681, 0.00873426, 0.01268251, 0.00396364, 0.00832107, 0.00479913, 0.00448556, 0.00291325, 0.00621938, 0.00151886, 0.00413484, 0.003858, 0.00514522, 0.00320761, 0.0058696, 0.00164855, 0.00423092, 0.00356527, 0.0048083, 0.00240267, 0.00640204, 0.00225287, 0.00453022, 0.00423023, 0.00428249, 0.00301352, 0.00495658, 0.00260472, 0.00609667, 0.00609354, 0.00457005, 0.00306819, 0.00716214, 0.0021686, 0.00661928, 0.00489894, 0.00681746, 0.004675, 0.00737078, 0.00173914, 0.00735086, 0.00479758, 0.0059804, 0.00518512, 0.00762756, 0.00185663, 0.00598929, 0.00545463, 0.0048275, 0.00389499, 0.00778989, 0.00123277, 0.00552991, 0.00448309, 0.0021518, 0.00325241, 0.00535701, 0.00211035, 0.0050404, 0.00509335, 0.00471679, 0.00428559, 0.00810044, 0.00319883, 0.00663976, 0.00584169, 0.00416872, 0.00291077, 0.00583443, 0.00286812, 0.00606639, 0.00538229, 0.00336111, 0.00280708, 0.00548134, 0.00533985, 0.0054413, 0.00772815, 0.00633271, 0.00579449, 0.00675273, 0.00583308, 0.00620035, 0.00973275, 0.00777994, 0.00676909, 0.00643984, 0.00382362, 0.00675405, 0.0066095, 0.00887371, 0.00598157, 0.00632994, 0.00449921, 0.0080061, 0.00563366, 0.0075987, 0.00664039, 0.00682409, 0.0087202, 0.01188643, 0.0061092, 0.00653564, 0.00820796, 0.00767694, 0.00656322, 0.0091131, 0.00583775, 0.00644849, 0.00745844, 0.00670316, 0.00685221, 0.00968464, 0.0086434, 0.00687233, 0.00921838, 0.00637584, 0.00499918, 0.00959551, 0.00646038, 0.00686044, 0.01110759, 0.00875715, 0.00563235, 0.01051355, 0.00704552, 0.01073427, 0.01018347, 0.01593027, 0.01666113, 0.01598521, 0.01214399, 0.0134525, 0.01220575, 0.01790907, 0.01008247, 0.01065018, 0.00860247, 0.00706607, 0.00752389, 0.00744323, 0.00531934, 0.00965848, 0.007511, 0.00645346, 0.00600846, 0.01204308, 0.00777136, 0.01863035, 0.01295115, 0.01116171, 0.01377419, 0.01392316, 0.01874437, 0.01922991, 0.0122312, 0.01424397, 0.02488032, 0.00648359, 0.00859047, 0.01015456, 0.00534291, 0.00550257, 0.00719942, 0.01255138, 0.00924216, 0.00735875, 0.00780089, 0.00372369, 0.00935974, 0.01053728, 0.00424145, 0.00753704, 0.00614936, 0.00786709, 0.00648436, 0.0069009, 0.00432082, 0.00789638, 0.00403783, 0.00324106, 0.00702826, 0.00568939, 0.0054335, 0.00977248, 0.00393166, 0.00292529, 0.00548348, 0.00745057, 0.00453463, 0.01202164, 0.00568766, 0.00418739, 0.00512172, 0.00341864, 0.00362286, 0.00526588, 0.00373404, 0.00488619, 0.00511124, 0.00341094, 0.00441042, 0.00338699, 0.00585856, 0.01107296, 0.00851064, 0.00323942, 0.00403155, 0.00384699, 0.00474951, 0.00796524, 0.005273, 0.00236246, 0.00251203, 0.00308201, 0.00291464, 0.00620361, 0.00710148, 0.00215614, 0.00273649, 0.00587562, 0.00382309, 0.00454454, 0.00415845, 0.00203939, 0.00327475, 0.0045458, 0.0039516, 0.00541602, 0.00465578, 0.00295053, 0.0035407, 0.00513799, 0.00467047, 0.00543584, 0.00523199, 0.00236005, 0.00283733, 0.00675996, 0.00682922, 0.00591548, 0.00502814, 0.00344608, 0.00271681, 0.00568189, 0.01034563, 0.00311411, 0.00457077, 0.00380951, 0.00294172, 0.00531245, 0.00693893, 0.00146094, 0.0024886, 0.00114569, 0.00457286, 0.00446217, 0.00735709, 0.00236208, 0.00439011, 0.0037192, 0.00328702, 0.00305052, 0.00531217, 0.00389448, 0.00275256, 0.00305961, 0.00438064, 0.00444857, 0.00822536, 0.00435383, 0.00484304, 0.00527076, 0.00417981, 0.00688679, 0.00983447, 0.00461377, 0.00527263, 0.00465286, 0.00487887, 0.00460993, 0.00688842, 0.00532873, 0.00599484, 0.00647672, 0.00597101, 0.00663814, 0.01053925, 0.00875841, 0.01057565, 0.00804019, 0.00700002, 0.00940145, 0.01371891, 0.0133154, 0.01326672, 0.01480413, 0.00878983, 0.01017448, 0.01457863, 0.01714763, 0.01961887, 0.01175912, 0.00802397, 0.01196844, 0.01726505, 0.01444381, 0.01708919, 0.00821571, 0.00872615, 0.01212129, 0.00893576, 0.00935885, 0.01064601, 0.01067039, 0.00607149, 0.01056212, 0.00519929, 0.00270539, 0.00545415, 0.00480297, 0.0035408, 0.00334549, 0.00266837, 0.00282048, 0.00466755, 0.00473137, 0.00422902, 0.00712883, 0.00994764, 0.00697487, 0.00736228, 0.01015116, 0.00531375, 0.0076903, 0.00663766, 0.00644115, 0.00776919, 0.00806527, 0.00354723, 0.00449577, 0.00333057, 0.00252913, 0.00558877, 0.00709668, 0.00351374, 0.00462674, 0.00462864, 0.0044565, 0.00797891, 0.00855, 0.00521921, 0.00537425, 0.00597516, 0.00607549, 0.00623244, 0.00588092, 0.00568007, 0.00468545, 0.006747, 0.00573882, 0.00445514, 0.00449262, 0.00491177, 0.00405589, 0.00354706, 0.00601434, 0.00631796, 0.00527042, 0.00400375, 0.00476461, 0.00323859, 0.00442334, 0.00586188, 0.00340191, 0.00453899, 0.00397324, 0.00295341, 0.00393128, 0.00478745, 0.00335703, 0.00411623, 0.00393005, 0.00312389, 0.00422139, 0.00468445, 0.00472289, 0.00299917, 0.0028864, 0.00367222, 0.00486416, 0.0054852, 0.00554312, 0.0046568, 0.00472856, 0.00610208, 0.00433476, 0.00319968, 0.00482265, 0.00545617, 0.00403797, 0.00400326, 0.00222699, 0.00322499, 0.00309652, 0.003568, 0.00197067, 0.00270366, 0.00155242, 0.00126924, 0.00274493, 0.00198248, 0.00244482, 0.00408778, 0.00238068, 0.00187712, 0.00379617, 0.00175265, 0.0020825, 0.0029142, 0.00179248, 0.00218626, 0.0024165, 0.00193741, 0.00155898, 0.00195037, 0.00174982, 0.00217906, 0.00189716, 0.00190517, 0.00190451, 0.00212887, 0.0016011, 0.00102386, 0.00176272, 0.00165588, 0.0022849, 0.00282223, 0.00314204, 0.00124893, 0.00341759, 0.00333475, 0.00426198, 0.00430542, 0.00586015, 0.00451806, 0.00377523, 0.00305557, 0.0015293, 0.0019501, 0.00242972, 0.00264524, 0.00266942, 0.00301103, 0.00267367, 0.00189634, 0.00144676, 0.00246704, 0.00310019, 0.00278063, 0.00269346, 0.0031537, 0.00207181, 0.00403927, 0.00419736, 0.00651116, 0.00399087, 0.00394686, 0.00357862, 0.00494109, 0.00415145, 0.00369931, 0.00325204, 0.00307877, 0.00249538, 0.00321771, 0.00257946, 0.0040034, 0.0030419, 0.00434475, 0.00299313, 0.00533302, 0.01170695, 0.00648715, 0.0071301, 0.00570504, 0.00916175, 0.01421368, 0.0269075, 0.01056709, 0.0080943, 0.00578756, 0.01098509, 0.01092492, 0.02509019, 0.00681876, 0.00659601, 0.00645184, 0.00721234, 0.00817007, 0.02345643, 0.00856712, 0.007466, 0.00647426, 0.01114098, 0.01717655, 0.03255663, 0.0129745, 0.01046912, 0.00867581, 0.01137229, 0.01610374, 0.03411452, 0.01285357, 0.00995248, 0.0110863, 0.00873798, 0.01050504, 0.02406705, 0.01125999, 0.00850273, 0.01209682, 0.01195462, 0.01106784, 0.02344507, 0.01468804, 0.00822518, 0.01285288, 0.00949567, 0.00899813, 0.0130839, 0.00925673, 0.00901339, 0.00802825, 0.00959589, 0.01226675, 0.01216575, 0.01068942, 0.01281832, 0.01918105, 0.01928661, 0.01443343, 0.01271686, 0.00596331, 0.00635469, 0.00691555, 0.01080287, 0.00890122, 0.00963938, 0.00495718, 0.0101644, 0.00892654, 0.01110769, 0.00974945, 0.01069542, 0.00649003, 0.01317436, 0.0119855, 0.01727784, 0.01003226, 0.0109522, 0.00757763, 0.01451073, 0.01136661, 0.02409802, 0.01435647, 0.01217203, 0.00851958, 0.01603792, 0.01016184, 0.01666193, 0.01315447, 0.01445882, 0.00980244, 0.01093847, 0.00970924, 0.01059686, 0.01291796, 0.01199625, 0.00791742, 0.00825713, 0.01386116, 0.0129986, 0.01443315, 0.01272219, 0.00778223, 0.0071336, 0.01084611, 0.01482532, 0.01876449, 0.01162654, 0.00936281, 0.00884002, 0.01199514, 0.01689502, 0.03024344, 0.01564574, 0.01390233, 0.01401803, 0.01654284, 0.02053031, 0.02212151, 0.01596693, 0.01108533, 0.01594802, 0.0231932, 0.01490782, 0.01848395, 0.0143647, 0.01093734, 0.01461634, 0.01559089, 0.01388657, 0.02090832, 0.01749917, 0.01285633, 0.01486018, 0.01370711, 0.01699589, 0.01729873, 0.01480052, 0.0151529, 0.01416602, 0.01230859, 0.01834992, 0.02074734, 0.01705215, 0.01649559, 0.01547344, 0.01704375, 0.01853826, 0.02735982, 0.02357336, 0.01673974, 0.00774683, 0.01616509, 0.0178843, 0.0297854, 0.02476851, 0.01636183, 0.01491604, 0.011438, 0.01244301, 0.01574967, 0.01838624, 0.01472325, 0.01200384, 0.00978632, 0.0159793, 0.01833317, 0.02153791, 0.01702129, 0.01466192, 0.0172003, 0.02011293, 0.02693719, 0.02709279, 0.01713061, 0.01651731, 0.01538927, 0.03317548, 0.02689002, 0.02196624, 0.01679369, 0.03535707, 0.01789328, 0.03274662, 0.02762687, 0.02118863, 0.01786646, 0.02375845, 0.01813126, 0.03157247, 0.03074941, 0.02677402, 0.01884652, 0.01980879, 0.01703439, 0.03669653, 0.03420163, 0.02667349, 0.01804119, 0.02167065, 0.0189446, 0.0370895, 0.03138328, 0.02475741, 0.01364289, 0.02386778, 0.02022017, 0.02944937, 0.02672638, 0.02289778, 0.01188126, 0.02128991, 0.02096843, 0.02931298, 0.02795193, 0.02238142, 0.01348919, 0.02380924, 0.01828022, 0.03121034, 0.0385612, 0.02838677, 0.01318519, 0.0268688, 0.02259444, 0.02846158, 0.03920025, 0.0232102, 0.01096419, 0.02126968, 0.01465628, 0.01964409, 0.02692713, 0.018026, 0.00847692, 0.01527886, 0.01502828, 0.01668488, 0.01680385, 0.01371094, 0.00608687, 0.00981615, 0.00856666, 0.00852955, 0.00917634, 0.00587337, 0.00396101, 0.00637844, 0.00966873, 0.00701664, 0.00697677, 0.00546421, 0.00421106, 0.00915901, 0.01188811, 0.00851499, 0.00725278, 0.00862659, 0.00459259, 0.01012826, 0.01231516, 0.00845689, 0.00779613, 0.00722582, 0.00527444, 0.01019532, 0.01179771, 0.00606666, 0.00528509, 0.00732072, 0.00473603, 0.00651331, 0.00731006, 0.00444818, 0.00362741, 0.00566967, 0.00371628, 0.00460339, 0.00412614, 0.0028395, 0.00207106, 0.00519744, 0.00275308, 0.00391349, 0.00430291, 0.00275111, 0.00261824, 0.00399284, 0.00234165, 0.00375121, 0.00512659, 0.00248787, 0.00437703, 0.00769108, 0.00323896, 0.00326186, 0.00657565, 0.00286991, 0.0037708, 0.00616755, 0.00261225, 0.00299409, 0.00556916, 0.00170799, 0.00251204, 0.00606316, 0.00261287, 0.0027719, 0.0062108, 0.00122322, 0.00259715, 0.00385419, 0.0041352, 0.00333394, 0.00962393, 0.00243736, 0.00376826, 0.00541071, 0.0052173, 0.0028042, 0.00733616, 0.002818, 0.00194408, 0.00824916, 0.00526632, 0.00250773, 0.00642999, 0.00202932, 0.00282647, 0.00427828, 0.00363066, 0.0018859, 0.00667507, 0.00147563, 0.00223294, 0.00364963, 0.0029799, 0.00224432, 0.00733073, 0.00366971, 0.00317267, 0.00840156, 0.00840844, 0.00370324, 0.00761007, 0.00340922, 0.00288355, 0.00533588, 0.0047273, 0.0020454, 0.00738981, 0.00393507, 0.0021371, 0.0062919, 0.00579126, 0.00272452, 0.00994113, 0.00244333, 0.00282584, 0.00679748, 0.00785454, 0.0033503, 0.00752741, 0.00186854, 0.00183495, 0.00602065, 0.00701905, 0.00279961, 0.00613304, 0.00153286, 0.00209065, 0.00570608, 0.00787734, 0.00362045, 0.00569098, 0.00225935, 0.00234435, 0.00463218, 0.00617616, 0.00244829, 0.00597176, 0.00163524, 0.001809, 0.00315611, 0.00397771, 0.00261004, 0.00659721764, 0.000964164443, 0.00160745, 0.00326313, 0.00229225, 0.00211225, 0.00375416502, 0.00081029319, 0.000681228878, 0.00125952275, 0.00295572, 0.00239401, 0.00226969, 0.00102297, 0.00122932, 0.00187081, 0.0024481, 0.00178653, 0.00228936, 0.00137639, 0.00105337, 0.00158981, 0.00294866, 0.00216735, 0.00341935, 0.00165891, 0.00158683, 0.00206062, 0.002975, 0.00293857, 0.00486202, 0.0023967, 0.00207374, 0.00462487, 0.00540717, 0.00455818, 0.00543787, 0.00211179, 0.0018467, 0.00300423, 0.00376446, 0.00312409, 0.00495279, 0.00129271, 0.00138358, 0.00342033, 0.00393516, 0.00311072, 0.0042239, 0.00112174, 0.00109234, 0.00271257, 0.00382378, 0.0040593, 0.00517673, 0.0011353, 0.00123781, 0.0033585, 0.00580014, 0.0036052, 0.00537102, 0.00177682, 0.00142742, 0.00494197, 0.00608762, 0.00391415, 0.00651935, 0.00131638, 0.00128538, 0.00389069, 0.00681019, 0.00427779, 0.00578776, 0.00147456, 0.00119086, 0.00546718, 0.00920266, 0.0048226, 0.00809257, 0.00144126, 0.00161229, 0.00494608, 0.00618587, 0.00353151, 0.00607789, 0.00152537, 0.0014572, 0.00385703, 0.00683279, 0.00445372, 0.0069393, 0.00177085, 0.00172718, 0.0040457, 0.00687828, 0.00446209, 0.00839955, 0.001918, 0.00187634, 0.00383606, 0.00547167, 0.00399407, 0.00693404, 0.00169974, 0.00148739, 0.00251287, 0.00549827, 0.00341714, 0.00712709, 0.00165253, 0.00138929, 0.00259182, 0.00476293, 0.00348805, 0.00797198, 0.00187712, 0.00137889, 0.00292018, 0.00549904, 0.00403592, 0.00757965, 0.00163758, 0.00130997, 0.00247114, 0.00503308, 0.00318502, 0.00617501, 0.00161176, 0.00143662, 0.00325587, 0.00473088, 0.00312895, 0.00501106, 0.00181696, 0.00128154, 0.00258651, 0.00410955, 0.0025363, 0.00474588, 0.00203325, 0.0014758, 0.00323461, 0.00526782, 0.00268407, 0.00837758, 0.00300012, 0.00264991, 0.00552197, 0.00728832, 0.00366644, 0.00651022, 0.00275413, 0.0022685, 0.00334875, 0.0043924, 0.0033122, 0.00396614, 0.00232165, 0.00249728, 0.00337677, 0.00430325, 0.00267666, 0.00445265, 0.00186694, 0.00223011, 0.00381348, 0.00461982, 0.00203398, 0.00493698, 0.00152652, 0.00217161, 0.00355547, 0.00462413, 0.0019108, 0.00595274, 0.00197002, 0.00135734, 0.00232151, 0.00441017, 0.00168657, 0.0050142, 0.00152588, 0.00178143, 0.00238934, 0.0031115, 0.00184722, 0.00317365, 0.00161103, 0.00252931, 0.00340791, 0.00368924, 0.00228811, 0.00404414, 0.00241286, 0.00236415, 0.00288244, 0.00378384, 0.00217585, 0.00561405, 0.00211689, 0.00198781, 0.00329075, 0.00392501, 0.00206763, 0.00511227, 0.00201482, 0.00210044, 0.0025401, 0.00339708, 0.00207694, 0.00335943, 0.00151231, 0.00125443, 0.0018004, 0.00348902, 0.00216407, 0.00505237, 0.00177296, 0.00179918, 0.0026908, 0.00330909, 0.00184254, 0.00370192, 0.0012244, 0.0012932, 0.00226376, 0.00284078, 0.00166452, 0.00262664771, 0.000929375237, 0.000854125828, 0.000915379554, 0.00119271, 0.00111367, 0.00196603639, 0.00084166415]
},
"splice_donor":
{"first": [0.0450798757, 0.0438339934, 0.0468966179, 0.049691163, 0.044498004, 0.045118846, 0.0476869829, 0.0392028838, 0.04765011, 0.058100637, 0.045230519, 0.0439431667, 0.0443536751, 0.0386678092, 0.0326819085, 0.0326750949, 0.0409157686, 0.0355432667, 0.0460386761, 0.0507959872, 0.0581797808, 0.0724599138, 0.0719481632, 0.0668948889, 0.0573168211, 0.0683277771, 0.0589013882, 0.0626656264, 0.0710643828, 0.0581635796, 0.0452229939, 0.0500207953, 0.0451183841, 0.0550727174, 0.0673873723, 0.0476888344, 0.0446147881, 0.0512190275, 0.0440652184, 0.0672001839, 0.0657659024, 0.0492583439, 0.0391503312, 0.0475423448, 0.045319479, 0.0509486832, 0.0549746193, 0.0413017049, 0.0447279885, 0.0426844433, 0.0440008268, 0.0487366393, 0.0527051166, 0.0544687398, 0.0443764366, 0.0519305393, 0.0578917116, 0.0594384819, 0.063550733, 0.0589770116, 0.0414291024, 0.045564875, 0.0540007688, 0.0506412499, 0.074246943, 0.0635931119, 0.0522988066, 0.0556755438, 0.0476622395, 0.0587826781, 0.0775750652, 0.0655407086, 0.0570490509, 0.0536578782, 0.057071574, 0.0632896945, 0.0677468255, 0.0496082045, 0.0471376181, 0.0532154813, 0.0503080115, 0.0704438239, 0.115336575, 0.0964742377, 0.0775113702, 0.0668527484, 0.0520448498, 0.0686284229, 0.0880724564, 0.074241221, 0.0786796287, 0.0654778033, 0.0616155714, 0.0750921369, 0.06765645, 0.0583880618, 0.0448330715, 0.0423552953, 0.0467453338, 0.0616913997, 0.0695487186, 0.0616886616, 0.0570245236, 0.0510182939, 0.0500504002, 0.0677583739, 0.0784709007, 0.06200248, 0.0510807261, 0.0430180319, 0.0488796793, 0.0489381775, 0.0682386458, 0.0548322909, 0.0520491861, 0.0478461497, 0.0494194664, 0.0646025836, 0.0623210594, 0.0456144139, 0.0483748242, 0.0431484468, 0.0456350371, 0.0534002073, 0.0615011677, 0.0524170808, 0.052387245, 0.0515799485, 0.0545890667, 0.0530171357, 0.0659940019, 0.0534904301, 0.053252127, 0.0394365415, 0.0460635386, 0.0563540161, 0.0745398551, 0.0573772937, 0.05321493, 0.0569354184, 0.0505055152, 0.0644827262, 0.0739773661, 0.0592667982, 0.0531444475, 0.046934776, 0.0555131324, 0.0696436465, 0.0698901787, 0.0587285645, 0.0455105901, 0.0431373827, 0.0471392237, 0.0489854179, 0.0519208536, 0.0469085202, 0.0479653142, 0.0487875529, 0.0522483028, 0.0492238961, 0.0551395454, 0.0452609025, 0.045402959, 0.0416208021, 0.0543915145, 0.0547326542, 0.0638990551, 0.0585232601, 0.0447236747, 0.0390024334, 0.0405978635, 0.042120412, 0.0509286486, 0.0419697687, 0.0399277508, 0.0325949304, 0.0390218906, 0.0538105704, 0.0677506328, 0.0498882756, 0.0552057661, 0.0467504412, 0.0526287518, 0.0635345206, 0.0697003454, 0.0588760823, 0.0534058623, 0.0510657988, 0.043736387, 0.0509331003, 0.0721051991, 0.0536607988, 0.0530233234, 0.0484521911, 0.0483856574, 0.0609399043, 0.0648561567, 0.0517323427, 0.0455979705, 0.0430918336, 0.0426860005, 0.0480255745, 0.0793296546, 0.0621703602, 0.0539595857, 0.101402842, 0.0514125116, 0.044450935, 0.04948451, 0.0372582451, 0.0349997245, 0.0331726484, 0.0244107917, 0.0288795177, 0.0341201425, 0.0431655347, 0.0390874632, 0.0396089591, 0.036861483, 0.0487824753, 0.0622743517, 0.0439157225, 0.0512408614, 0.0402230658, 0.0389582142, 0.0510447249, 0.0451985076, 0.0358115956, 0.0375026911, 0.0308291744, 0.0369083434, 0.0368849039, 0.0430902392, 0.0391227081, 0.0365496054, 0.0308712292, 0.0341873467, 0.0413542464, 0.0431000851, 0.0400712192, 0.0317801759, 0.0326671191, 0.0349291228, 0.0459440276, 0.0527952872, 0.0425831787, 0.0404106826, 0.0360610522, 0.0321255922, 0.0359418429, 0.0482792817, 0.0453329086, 0.0406584553, 0.039755825, 0.0349949449, 0.0452332273, 0.048232235, 0.031293001, 0.0363902338, 0.0311773308, 0.0316360481, 0.0315926149, 0.0372150578, 0.0353467241, 0.028260624, 0.0303640403, 0.0424667969, 0.0571462363, 0.0657047629, 0.053158164, 0.0472342186, 0.0432917364, 0.037403401, 0.0476238504, 0.0425932854, 0.0427724048, 0.0390699655, 0.0396179445, 0.0430495292, 0.0570522696, 0.0542488843, 0.0463725589, 0.0470327437, 0.042976629, 0.0349018015, 0.0402328074, 0.0555366091, 0.044116918, 0.0492012501, 0.0459437333, 0.040602196, 0.0433049724, 0.0536063798, 0.0425246693, 0.0384642445, 0.0466766432, 0.0404603221, 0.0540526174, 0.0611975864, 0.0478877202, 0.0471477956, 0.0476763137, 0.0425696783, 0.0577534549, 0.0711420253, 0.0685044006, 0.0926970094, 0.063062802, 0.0523016453, 0.0540116802, 0.0626767799, 0.0487932041, 0.0471559986, 0.0470899418, 0.0428814329, 0.0493829176, 0.0522966571, 0.0469243824, 0.0387879312, 0.0323934928, 0.0318556353, 0.0348267667, 0.0406722017, 0.0403405949, 0.0415592976, 0.0438840613, 0.0406736881, 0.0432236157, 0.0498877987, 0.0412107073, 0.0414776653, 0.039180655, 0.0450361371, 0.0434264429, 0.0601376034, 0.0515086986, 0.064519614, 0.0579225346, 0.0572982058, 0.0513500832, 0.0661431178, 0.0437499024, 0.0541296005, 0.0420247875, 0.0440092012, 0.0433117896, 0.0473306216, 0.0397650748, 0.0497297794, 0.0438053571, 0.0411238149, 0.0483402573, 0.0526978225, 0.041301053, 0.0471497439, 0.0555265807, 0.0563343167, 0.0549057089, 0.0622248575, 0.0518762618, 0.0526787564, 0.0570657067, 0.0469204299, 0.0494272448, 0.060144607, 0.0464854129, 0.049576547, 0.0454867482, 0.041353967, 0.0558254384, 0.0644597858, 0.0387115851, 0.0455218218, 0.0437644459, 0.0411909111, 0.041679211, 0.0478650071, 0.0535401702, 0.0506052226, 0.0535682626, 0.046724502, 0.0452082865, 0.0602230281, 0.0526352413, 0.0584218539, 0.0592732877, 0.0559586883, 0.0682286993, 0.0632588267, 0.0480180308, 0.0425450876, 0.0472930968, 0.04447506, 0.0469009653, 0.0580644459, 0.0578407086, 0.0508002639, 0.055510588, 0.0620598383, 0.0619817153, 0.0762100741, 0.0660974458, 0.0573457517, 0.0491530038, 0.0557051599, 0.0571130924, 0.0664284676, 0.0424873978, 0.0409001261, 0.0426739492, 0.0417962149, 0.0589618832, 0.0541463383, 0.0530621596, 0.0462870523, 0.0558434762, 0.0627232417, 0.0769950673, 0.104533523, 0.0873742029, 0.0652141348, 0.0457031205, 0.039351847, 0.0416254774, 0.0462098457, 0.0389400348, 0.0428246483, 0.0402206555, 0.0381363519, 0.0477699637, 0.0430058427, 0.0421564952, 0.0388594493, 0.0428215861, 0.0334128626, 0.036013592, 0.0432499833, 0.0443924814, 0.041143436, 0.051466655, 0.0540591292, 0.0577334538, 0.0624361821, 0.0495787039, 0.0597442575, 0.0499802567, 0.0473058559, 0.0402650759, 0.0508284792, 0.0452847108, 0.0506918691, 0.0461089797, 0.044770956, 0.045320265, 0.054576803, 0.0453142785, 0.0570028462, 0.0508921519, 0.0412470922, 0.0471770018, 0.0489146225, 0.0473330878, 0.0475103036, 0.0573499091, 0.045187816, 0.0464233011, 0.0575261265, 0.0500401855, 0.0434068739, 0.0446439832, 0.0427852497, 0.0449966155, 0.0513139889, 0.0456641391, 0.049825754, 0.0536436476, 0.0566095039, 0.0611771755, 0.0718971416, 0.0614578575, 0.0502734706, 0.0423592031, 0.0582814887, 0.0481254794, 0.054785233, 0.0672379658, 0.0606293604, 0.0496082045, 0.0531659164, 0.0460037328, 0.0566595644, 0.0548036098, 0.0544951856, 0.0574358664, 0.0532570556, 0.0456971899, 0.0372766666, 0.0416589491, 0.0406886935, 0.0452735536, 0.0444701128, 0.0451691747, 0.0568710417, 0.0700766221, 0.0609758869, 0.0515226051, 0.0546963587, 0.0473037511, 0.0510420687, 0.0597825125, 0.05324772, 0.0460725985, 0.0547601022, 0.0431153812, 0.0563699678, 0.0519630201, 0.0484975986, 0.0434283502, 0.0526661798, 0.0529563241, 0.0640730634, 0.0620945916, 0.0545507558, 0.045538906, 0.0499864928, 0.0423113517, 0.0406015478, 0.0469869412, 0.0523538664, 0.0562216714, 0.0656542033, 0.0615779087, 0.0659323409, 0.0632272288, 0.0714712068, 0.069862783, 0.0617976412, 0.0629931465, 0.0597864352, 0.0665118247, 0.0625209361, 0.0658783391, 0.0680741966, 0.0618120916, 0.0641415864, 0.0695910305, 0.0708042234, 0.0612168722, 0.0618968904, 0.0565265529, 0.0574382395, 0.0708820596, 0.062450543, 0.0504793301, 0.0528314635, 0.051721774, 0.0526394248, 0.0626420081, 0.0619878769, 0.0487762988, 0.0523800403, 0.054673776, 0.0528967716, 0.0594469085, 0.0737995282, 0.0533723347, 0.04523791, 0.047970809, 0.0424713492, 0.0495914705, 0.0676421076, 0.0505552702, 0.0502343513, 0.0575494021, 0.0500618257, 0.0722309351, 0.0709462687, 0.0631794184, 0.0521028563, 0.0580079891, 0.0566515103, 0.0663515106, 0.0568577126, 0.0586692169, 0.0447409824, 0.0591564104, 0.0505354293, 0.0568095706, 0.0617814176, 0.0537734814, 0.0379418992, 0.0518917106, 0.0569419973, 0.065660283, 0.0654939413, 0.0703075305, 0.0460487753, 0.0677395985, 0.066816546, 0.0688873008, 0.079886131, 0.0777304545, 0.057954248, 0.0607114956, 0.0593779534, 0.0649489015, 0.0850842372, 0.0758837238, 0.0637966543, 0.0649977252, 0.0651636422, 0.094298549, 0.0464989208, 0.0462404341, 0.0477196425, 0.0715865567, 0.0669626966, 0.0770264044, 0.0459450744, 0.0641655698, 0.0467664376, 0.0790932998, 0.0709508881, 0.105314538, 0.0716958269, 0.0833123103, 0.0972308964, 0.0942126736, 0.121674672, 0.130980104, 0.0854484737, 0.108096838, 0.0859924853, 0.090055272, 0.124527387, 0.118892625, 0.100352846, 0.116424575, 0.110735558, 0.108766414, 0.108605653, 0.109224826, 0.08548785, 0.0847719461, 0.0987069458, 0.0922106951, 0.0981961042, 0.0794814005, 0.0775629207, 0.0883149356, 0.0990132466, 0.109210655, 0.100803263, 0.0828540698, 0.0758241266, 0.0711954013, 0.0693348944, 0.0857091993, 0.08297842, 0.0739110187, 0.0677796826, 0.0717272609, 0.0570305064, 0.0679856837, 0.0790296569, 0.0680822805, 0.0724241287, 0.0752224922, 0.0635408461, 0.0761175379, 0.0685378909, 0.0591015778, 0.0582299158, 0.05484486, 0.0482848622, 0.0612562001, 0.0675138012, 0.0389795378, 0.040371187, 0.0282183327, 0.0321922302, 0.0254384764, 0.0181610119, 0.0489284731, 0.0363863111, 0.0886168256, 0.0515387133, 0.0523117036, 0.0504933931, 0.0632884428, 0.048720777, 0.0477146804, 0.0480467677, 0.0418775119, 0.0363963768, 0.048511494, 0.0372499451, 0.0466304161, 0.0429223739, 0.0337654501, 0.0294248294, 0.0315343849, 0.0334026404, 0.0382709056, 0.0386632904, 0.0304653421, 0.03582808, 0.043998953, 0.0421011969, 0.0498226658, 0.0478074476, 0.0372726582, 0.0416880697, 0.0544617511, 0.0544263534, 0.0596542954, 0.0506587438, 0.0465989374, 0.0427548327, 0.0558737367, 0.0494924411, 0.0561275184, 0.0383979976, 0.0303454138, 0.0306152292, 0.031343352, 0.0267824791, 0.040529415, 0.0362480879, 0.045084931, 0.0459203087, 0.0632024705, 0.0650086701, 0.0613385364, 0.054906752, 0.0351767689, 0.0427333228, 0.0437899493, 0.0443911701, 0.054472167, 0.0399482846, 0.036894884, 0.0441643745, 0.0478989296, 0.0434471555, 0.0528348759, 0.0436275303, 0.0427670367, 0.0440759249, 0.0563801974, 0.0399497412, 0.0522874445, 0.0467347838, 0.0445147641, 0.0469266996, 0.0479833037, 0.0425485931, 0.056128744, 0.0427354015, 0.0343317576, 0.0348427184, 0.0383320414, 0.0329274237, 0.0500285365, 0.0432684943, 0.0299972873, 0.0474884063, 0.0468526706, 0.0405277945, 0.05323641, 0.0400749035, 0.0266469046, 0.0359245539, 0.0396211296, 0.0333267525, 0.0475259684, 0.0451984517, 0.0461198799, 0.0637363195, 0.0511773527, 0.0486094765, 0.060238231, 0.0494383983, 0.038252715, 0.05099966, 0.0548350327, 0.0609661415, 0.0972687006, 0.0539296716, 0.0390357934, 0.044415541, 0.0495771579, 0.036608167, 0.0524059609, 0.0430899188, 0.045003321, 0.0451399386, 0.0508225746, 0.0454942435, 0.0649392083, 0.0452892408, 0.041180592, 0.0389316753, 0.03924435, 0.0301293172, 0.0454246774, 0.0356477872, 0.031002054, 0.0330636837, 0.049952846, 0.0407981798, 0.0594326779, 0.0417763218, 0.0376039892, 0.045291245, 0.0459338725, 0.0313942432, 0.0605091415, 0.0431202911, 0.0387145579, 0.0533700995, 0.060316287, 0.0486074761, 0.0703661591, 0.0533424765, 0.0387599133, 0.0407342575, 0.0464646444, 0.0351431184, 0.0566590019, 0.0473341905, 0.0408318751, 0.0414128974, 0.0460305735, 0.044051405, 0.0587471761, 0.05704014, 0.0462156162, 0.0519848838, 0.0570544489, 0.0367758274, 0.0724633336, 0.0489312075, 0.0445723683, 0.0432003476, 0.0406070612, 0.0296699181, 0.0462157913, 0.0355359949, 0.030260602, 0.0353321061, 0.038178049, 0.0327603146, 0.0456307977, 0.0370741524, 0.0325565189, 0.0506282039, 0.0349290259, 0.027829323, 0.043364048, 0.0427920669, 0.0344748907, 0.0462362655, 0.0366852507, 0.0321580209, 0.04608538, 0.03856856, 0.0294594001, 0.0473915525, 0.0362707898, 0.039175503, 0.0656507909, 0.0454736724, 0.0403361171, 0.0645032078, 0.0594911203, 0.0390451178, 0.06532792, 0.04643609, 0.0309237223, 0.0362389684, 0.0404013246, 0.0448244996, 0.0876869932, 0.0653208941, 0.0502642132, 0.0668384656, 0.0528007597, 0.0430287309, 0.0630309954, 0.0509560369, 0.0354028009, 0.0475101955, 0.032138627, 0.029455509, 0.0516645312, 0.040544536, 0.0404416844, 0.0475969054, 0.0440886132, 0.0360440351, 0.0664277002, 0.0464523546, 0.0403552949, 0.0552015118, 0.0493583493, 0.0426314771, 0.066760093, 0.0539604165, 0.0504101664, 0.0592078865, 0.0485262536, 0.0340345539, 0.0413692482, 0.0360199213, 0.0345813744, 0.0405006409, 0.0353155397, 0.0246522576, 0.0441132262, 0.0377873182, 0.0362852477, 0.0576765426, 0.0487606116, 0.0291813053, 0.0536827184, 0.0395018794, 0.0337719023, 0.0464234203, 0.0371457376, 0.0343383513, 0.0354310051, 0.0306072664, 0.0290362686, 0.0330853499, 0.0308113694, 0.0235728193, 0.0381232277, 0.0320738144, 0.0317182206, 0.0511722378, 0.0735182539, 0.0489621423, 0.0806665868, 0.0566346198, 0.0518360697, 0.0585676096, 0.0500251055, 0.0330297351, 0.0523288064, 0.0380276628, 0.0339436457, 0.0325254016, 0.0316310339, 0.0297740456, 0.0558269583, 0.0483718589, 0.0370835587, 0.0410940535, 0.0404313765, 0.025084272, 0.0334194861, 0.0275310371, 0.031865295, 0.0366223864, 0.027877653, 0.0283958428, 0.0541126095, 0.0536562093, 0.0461766496, 0.0524365529, 0.0378066972, 0.0267503932, 0.0374484248, 0.0301717296, 0.0349567123, 0.038019523, 0.0379755758, 0.0299385805, 0.058679685, 0.059256807, 0.0451974608, 0.0542598926, 0.0559142902, 0.0520401746, 0.0481421947, 0.0549451374, 0.0472079143, 0.0537738986, 0.0424287394, 0.0349699184, 0.0465656668, 0.0459385514, 0.0320002325, 0.0372343548, 0.0314879008, 0.0247062724, 0.024324866, 0.0311048608, 0.032932397, 0.0353096202, 0.0425851382, 0.0328698941, 0.0373622254, 0.0437374674, 0.0351576544, 0.0537954606, 0.0487847328, 0.0324218757, 0.0301853307, 0.0346597917, 0.0327630341, 0.0479769818, 0.0325745419, 0.0339039192, 0.0352395065, 0.0443760045, 0.0436492413, 0.0686511844, 0.0532950684, 0.0422462001, 0.0394075029, 0.0470745638, 0.0380617529, 0.0614523105, 0.0353599451, 0.0367121957, 0.0453356616, 0.0409156792, 0.0375961959, 0.0621371269, 0.039964512, 0.0357392579, 0.0419078954, 0.0399813913, 0.0328737162, 0.0485221967, 0.0404614359, 0.0358612351, 0.0402528606, 0.0504487157, 0.0395873412, 0.0486692749, 0.0459481478, 0.0414792076, 0.038678173, 0.0502691641, 0.0395518988, 0.0529336222, 0.0365494378, 0.0386429206, 0.0429490432, 0.0580916405, 0.0433515571, 0.0595830269, 0.0449983999, 0.0426796488, 0.0452926978, 0.0599298701, 0.0429399908, 0.0325733759, 0.0271689538, 0.0283898208, 0.0443402566, 0.0531340428, 0.031284783, 0.0470219702, 0.0456534587, 0.0385082327, 0.0449322164, 0.0509859547, 0.0226454772, 0.0521129593, 0.0378435291, 0.0325821154, 0.039683301, 0.0609116256, 0.0327497348, 0.0677369758, 0.0456912369, 0.0446149111, 0.04643666, 0.0528520606, 0.0301659312, 0.0523585863, 0.0397150032, 0.0458938256, 0.0474639758, 0.0544795096, 0.0390371457, 0.072880663, 0.0628698319, 0.0536654815, 0.0651977286, 0.0618861467, 0.0303971414, 0.0526885726, 0.0501328744, 0.0544677936, 0.0509371795, 0.0532899573, 0.0294263978, 0.0462392159, 0.0527320504, 0.0436631776, 0.0539174788, 0.0416580699, 0.0246702638, 0.0482293442, 0.0502090417, 0.0400743745, 0.0588332452, 0.0682850257, 0.0366373248, 0.0728399977, 0.0623167567, 0.047408428, 0.0644344762, 0.0572956838, 0.037958052, 0.0581630766, 0.0511417277, 0.051983472, 0.0589886047, 0.0753846094, 0.0514129549, 0.0761697739, 0.0613760054, 0.0643294305, 0.0640761927, 0.0765668824, 0.0496865846, 0.0724963695, 0.0612631701, 0.0539194867, 0.05161139, 0.0527595431, 0.0459168851, 0.0507373698, 0.0412283316, 0.0384194665, 0.0329213478, 0.0306106955, 0.0413103886, 0.0310937073, 0.0326320007, 0.0564709045, 0.0681029633, 0.108730927, 0.0479441881, 0.0526536256, 0.0459756814, 0.0407682322, 0.0585174412, 0.0431769677, 0.0390683375, 0.0724287853, 0.0566187352, 0.0575479902, 0.0587522388, 0.0524741635, 0.0345784947, 0.0419653989, 0.0434707366, 0.045430433, 0.0537613668, 0.0485881902, 0.039080549, 0.0503146537, 0.0578753762, 0.0622058287, 0.068829827, 0.0485124849, 0.0539544038, 0.0444795191, 0.0507967025, 0.0555887371, 0.0578157082, 0.0358196124, 0.0367855988, 0.0498778634, 0.0484924167, 0.0493241027, 0.0549955703, 0.0430514142, 0.0309738424, 0.0398151241, 0.0648358911, 0.0561299957, 0.0586365275, 0.0690943599, 0.0371858552, 0.0666568279, 0.0557779893, 0.0516985916, 0.0584038943, 0.0501019582, 0.0364482254, 0.057278268, 0.0487907492, 0.041987624, 0.0471729189, 0.0338153653, 0.0464216918, 0.0405817702, 0.0490509234, 0.0481084064, 0.0735293701, 0.0619852915, 0.0612522811, 0.0797339901, 0.0848406926, 0.07539884, 0.0647693872, 0.074765116, 0.0569520891, 0.0512168035, 0.0514339581, 0.0431476831, 0.0487738624, 0.0418202095, 0.0438540652, 0.0477005765, 0.052831132, 0.0611476302, 0.0504172221, 0.0554402024, 0.0445997715, 0.0549749546, 0.0552594475, 0.0561107211, 0.0552439094, 0.0438877046, 0.0471339002, 0.068306908, 0.0693136156, 0.0565302335, 0.0618227907, 0.0485713966, 0.0440193117, 0.057560958, 0.0572878122, 0.0428905301, 0.0443565473, 0.0509094298, 0.0452592559, 0.0635996014, 0.0655816644, 0.0611041598, 0.063397266, 0.0859809145, 0.0741341785, 0.0775161535, 0.0800346807, 0.0785825551, 0.0710906014, 0.0774982944, 0.080484204, 0.0746773556, 0.087030001, 0.084946692, 0.0636628792, 0.0913277641, 0.0695327297, 0.0570812263, 0.0422498994, 0.0467234328, 0.0367524475, 0.0438873097, 0.044618208, 0.0552575812, 0.032959722, 0.0336535536, 0.0266902409, 0.0382433943, 0.0430159457, 0.0204513092, 0.0243028812, 0.0233128835, 0.0724411085, 0.0702170059, 0.0584413745, 0.0597000904, 0.058819592, 0.073748827, 0.064302288, 0.0587286688, 0.0475820377, 0.0461155735, 0.0449077748, 0.0429887511, 0.0421644002, 0.0421950631, 0.039153181, 0.0431677699, 0.0492361076, 0.0411793627, 0.0472012907, 0.0528142266, 0.0383631699, 0.0454049036, 0.0653370991, 0.0547461212, 0.0440079793, 0.0717452541, 0.0559494607, 0.0736471638, 0.0564811938, 0.0670820996, 0.0480075292, 0.0680163875, 0.045525033, 0.0419341661, 0.0295491461, 0.0633625463, 0.0570652708, 0.0788083524, 0.0835907385, 0.0890976936, 0.0877297074, 0.0606547035, 0.0766812712, 0.0820705369, 0.0797004104, 0.086494185, 0.0879315734, 0.0992201865, 0.0860956013, 0.080960013, 0.0696137771, 0.062168166, 0.0681213588, 0.0548649952, 0.046211794, 0.0504429117, 0.046327956, 0.0477115475, 0.0455143228, 0.0456050336, 0.04330495, 0.0555960871, 0.068465516, 0.0711084828, 0.0664562508, 0.0937075615, 0.1397641, 0.132394195, 0.164955392, 0.114143461, 0.0733034238, 0.0572181977, 0.0746677816, 0.0721415505, 0.0854206905, 0.0677230209, 0.0582937673, 0.0519724488, 0.0623633452, 0.0699168742, 0.0656625703, 0.0418353081, 0.0495732948, 0.0418139398, 0.0467191823, 0.0552251749, 0.0599243082, 0.0402025394, 0.0507319719, 0.0520069674, 0.0468480885, 0.0560076982, 0.050552994, 0.0491582863, 0.0413252003, 0.0450431257, 0.0524748527, 0.0573490188, 0.0492883585, 0.0520300865, 0.0577090457, 0.0536852255, 0.0602081642, 0.0883819684, 0.0795361549, 0.08613085, 0.0682939366, 0.049625352, 0.0541615896, 0.070214577, 0.0625867769, 0.0506565645, 0.054342337, 0.0619575791, 0.076432839, 0.0743085295, 0.05796168, 0.0419912152, 0.0372118875, 0.0381915979, 0.0634427369, 0.0567112938, 0.0565879382, 0.066375263, 0.0753577575, 0.0468296148, 0.0586741529, 0.0560769401, 0.0573779121, 0.0504708774, 0.0562954918, 0.0389428511, 0.0365942456, 0.0538423844, 0.0368364714, 0.0247256961, 0.0291329194, 0.0183117818, 0.0249786787, 0.0311359745, 0.0305834897, 0.0464369766, 0.0419483371, 0.0585053824, 0.0312006958, 0.0263719894, 0.0265144669, 0.0249610152, 0.0290582497, 0.0367716327, 0.0350077637, 0.0477239303, 0.0696301013, 0.0403372273, 0.0507899038, 0.0395975374, 0.054594934, 0.0435510427, 0.0389835872, 0.0334359407, 0.0274609849, 0.0232076775, 0.0341695659, 0.0389296561, 0.0426783524, 0.028793104, 0.0294151641, 0.0133051835, 0.0210146923, 0.0652685538, 0.0363175608, 0.0251732711, 0.0498596467, 0.0730650574, 0.0799518526, 0.119710557, 0.0729665235, 0.150307134, 0.12201523, 0.135743573, 0.124050431, 0.108157076, 0.0790086389, 0.121551394, 0.125403583, 0.113501512, 0.107225358, 0.0853996426, 0.0664049536, 0.0952240899, 0.104469091, 0.0852229595, 0.0980901793, 0.0767709836, 0.0789772421, 0.0671493784, 0.0795911029, 0.0591812544, 0.0661867484, 0.0535150208, 0.078876771, 0.0861750767, 0.085783489, 0.0819913894, 0.0738845468, 0.0599580184, 0.0798692256, 0.0963584185, 0.0924845114, 0.0841157064, 0.0836031437, 0.0694967061, 0.0806622654, 0.091106303, 0.0919558331, 0.0826037228, 0.0784753859, 0.0775524825, 0.0910675898, 0.0988657176, 0.0742365643, 0.0598136224, 0.0587363429, 0.054767333, 0.0674256608, 0.0802310482, 0.0772664398, 0.0639912486, 0.0793637782, 0.0659789741, 0.0623072125, 0.0812857673, 0.0660046861, 0.0753135532, 0.069385156, 0.0672281384, 0.0615175702, 0.0627116337, 0.0476076528, 0.0269246306, 0.0434032194, 0.0291100256, 0.0270336606, 0.0540722311, 0.0514415205, 0.0639905185, 0.0565830208, 0.0693456978, 0.0603410639, 0.0866075084, 0.0750799328, 0.0687946603, 0.0624605492, 0.0686814114, 0.0477989055, 0.0649232864, 0.0556995533, 0.0385866873, 0.0565279648, 0.0508164056, 0.0472264439, 0.0562601127, 0.054979898, 0.0525316149, 0.0557411872, 0.0675606504, 0.0575559326, 0.0721988976, 0.0805424824, 0.0633434504, 0.0638293326, 0.0574148521, 0.057502348, 0.042287074, 0.0488060601, 0.0442499071, 0.0443508662, 0.0407271646, 0.0376593024, 0.0409554578, 0.0465614572, 0.0377221368, 0.0644759163, 0.0479761325, 0.0575881265, 0.0644554347, 0.0593338236, 0.0748475343, 0.0744042769, 0.0567278042, 0.0487955101, 0.0404866412, 0.040457081, 0.0307442881, 0.0407141037, 0.0267083645, 0.0321045816, 0.0331779122, 0.0361036919, 0.0436696522, 0.0692726895, 0.0636947155, 0.0619198456, 0.0602526851, 0.0912519768, 0.0485116057, 0.071889922, 0.0459035784, 0.0484592356, 0.052763138, 0.0581360795, 0.0466645062, 0.0531447046, 0.0462404266, 0.0490277968, 0.052436199, 0.0503364913, 0.0479135327, 0.0786967799, 0.0589770675, 0.0607955754, 0.0533370003, 0.0499752909, 0.0488177352, 0.0574222095, 0.0411206223, 0.0421772897, 0.0412127264, 0.0446355231, 0.0411608256, 0.053308364, 0.039106667, 0.0437504798, 0.0382025167, 0.037668068, 0.0359102748, 0.0504973158, 0.0383997411, 0.0359698609, 0.035069555, 0.0419419743, 0.0363764651, 0.0554451384, 0.0361762717, 0.0403943211, 0.0400793254, 0.0423165336, 0.0336139761, 0.054753907, 0.037051592, 0.046591945, 0.0349002667, 0.0379125811, 0.0323147364, 0.0592461638, 0.0456250459, 0.0578193739, 0.0495761037, 0.0579740107, 0.0471040271, 0.0631325245, 0.039999526, 0.042782668, 0.0390160829, 0.049023129, 0.0417989939, 0.072474882, 0.0493259765, 0.0635476932, 0.0560741238, 0.0612300858, 0.057396505, 0.0711407661, 0.0510885194, 0.0520658456, 0.0459472761, 0.0470091514, 0.0396612249, 0.0489523374, 0.0413129441, 0.0477542132, 0.041094847, 0.0546225049, 0.0373272412, 0.0527577065, 0.0343196467, 0.0436526276, 0.0358039066, 0.0518218726, 0.0454411097, 0.069167681, 0.0420118459, 0.0452223271, 0.0371742956, 0.0436773039, 0.0364393815, 0.0627665967, 0.0421278104, 0.033663772, 0.0315058567, 0.0479823202, 0.0393596478, 0.0815107748, 0.0592522696, 0.058304783, 0.0488860086, 0.0616649501, 0.0541461855, 0.091756165, 0.0645090491, 0.057170786, 0.0601245016, 0.0718991235, 0.052035518, 0.0705999509, 0.0445888378, 0.0445197262, 0.0389105901, 0.0481242798, 0.0409333184, 0.0678656176, 0.0538288169, 0.0576643385, 0.0557219163, 0.0520453528, 0.0616297945, 0.0731792003, 0.0550671369, 0.0518229939, 0.0580785908, 0.0762151405, 0.0620236807, 0.101144023, 0.0832685977, 0.0548873506, 0.0651910827, 0.0439895429, 0.0434345342, 0.057408873, 0.0335591175, 0.0335773081, 0.0348785296, 0.0275252797, 0.0315786004, 0.0471541658, 0.028590057, 0.0368566774, 0.0335897915, 0.0369694047, 0.0397850685, 0.0615606159, 0.0349020027, 0.0508171655, 0.0576173104, 0.055773098, 0.0675438866, 0.0735958144, 0.048360806, 0.0446022116, 0.0506715775, 0.0461052768, 0.0506070331, 0.0681224614, 0.0521106943, 0.0412740074, 0.0514221862, 0.0512219369, 0.0420406647, 0.0616853237, 0.0411998592, 0.0377680697, 0.0418427996, 0.0622009262, 0.034183722, 0.0723017529, 0.0475353412, 0.046417769, 0.0426124819, 0.0471893139, 0.0371346362, 0.0529384613, 0.0298417229, 0.045646973, 0.0210276544, 0.0259367004, 0.0217301566, 0.0417325944, 0.0301614553, 0.0480085313, 0.0347711295, 0.0568268336, 0.0404687934, 0.0828167498, 0.0440746695, 0.0576017164, 0.051780697, 0.0642515421, 0.0429589264, 0.0739210173, 0.0346195959, 0.0534524247, 0.0425602049, 0.0582432002, 0.0486879833, 0.0776121393, 0.0380058885, 0.0464659184, 0.0343387686, 0.0480780229, 0.03057345, 0.0627945289, 0.0299769249, 0.0340003036, 0.0272315368, 0.0413869508, 0.0284749493, 0.0525023974, 0.0253544208, 0.0419706888, 0.0321987383, 0.0509901606, 0.0335465781, 0.0593456998, 0.0265984666, 0.0395309888, 0.0280170962, 0.0457066931, 0.0299899001, 0.0538986474, 0.0306677036, 0.0428682268, 0.0330489911, 0.0519408546, 0.0356410183, 0.0639541075, 0.0367278494, 0.0505183898, 0.0411569737, 0.0609823093, 0.0427744538, 0.0722356215, 0.0373215452, 0.0398289077, 0.0323205069, 0.0579281971, 0.0311325788, 0.0659900159, 0.0421769805, 0.0357542932, 0.0252513401, 0.0442274325, 0.0257222224, 0.051997304, 0.0264774133, 0.0393895507, 0.0310197994, 0.0554294437, 0.0299423821, 0.0491733104, 0.0278530568, 0.031593468, 0.0273294114, 0.0487146527, 0.0285022669, 0.0604690611, 0.036340747, 0.0443075933, 0.037378002, 0.0605034754, 0.0377798788, 0.070125252, 0.0367378108, 0.0398897901, 0.0376771279, 0.0513902754, 0.0331795067, 0.0598185211, 0.0321082361, 0.0385835879, 0.04025089, 0.0632639229, 0.0426808149, 0.063434653, 0.0397925526, 0.0354798511, 0.0350658707, 0.0480625406, 0.0340887941, 0.0581743233, 0.0335267857, 0.0340452567, 0.0301314965, 0.0491695628, 0.0318720378, 0.0585951395, 0.0387320668, 0.0462229103, 0.0386704057, 0.0498354398, 0.0398594737, 0.0658403859, 0.0436302945, 0.0407510884, 0.0388329029, 0.0455840454, 0.0393077545, 0.0657401979, 0.0385249667, 0.0388744101, 0.0398556888, 0.0463691056, 0.0406396501, 0.06626831, 0.0447581559, 0.0389662273, 0.0345555469, 0.0430437699, 0.0366595127, 0.0594154038, 0.0429208986, 0.0471690074, 0.0460615344, 0.0478257313, 0.0429028086, 0.0734712183, 0.0406319648, 0.0389718078, 0.0331145301, 0.0395269096, 0.0374392271, 0.0596099086, 0.0384882018, 0.0361893401, 0.032121487, 0.0476311147, 0.0342009589, 0.0501083769, 0.0390482917, 0.0414783694, 0.0365162231, 0.0496130511, 0.0465430431, 0.0654776022, 0.0456083305, 0.0397976637, 0.0440419912, 0.0528709106, 0.0406957194, 0.0624560975, 0.0434835181, 0.0442791507, 0.0381768756, 0.052409444, 0.0362986661, 0.0585973635, 0.0436760969, 0.0388479419, 0.0368641913, 0.0441331081, 0.0333446562, 0.0506939143, 0.037908908, 0.0395387001, 0.034049511, 0.0416686535, 0.034564212, 0.0469645038, 0.0389687158, 0.0355644338, 0.0331960507, 0.0425253585, 0.0400372557, 0.0630316362, 0.0469945446, 0.0470642559, 0.0423493609, 0.0540097505, 0.0422250517, 0.0558173209, 0.0388955474, 0.0350824855, 0.0345628411, 0.0436201207, 0.0432622954, 0.0589720644, 0.0433973558, 0.0443444774, 0.0367071629, 0.0426403955, 0.0359621085, 0.054945346, 0.0449652895, 0.041112192, 0.0404237024, 0.0465971529, 0.0351727717, 0.0542063862, 0.0434427336, 0.0408179015, 0.0332244188, 0.0383349545, 0.0289329272, 0.0385998785, 0.0278076995, 0.0284462646, 0.0258574337, 0.0353885479, 0.0231274776, 0.035429772, 0.0266904701, 0.0267424341, 0.0244688746, 0.0386373326, 0.0294028204, 0.0490217507, 0.047879491, 0.0398955047, 0.0371094458, 0.0459602587, 0.0354006477, 0.050315477, 0.0374531485, 0.0370320827, 0.0409337208, 0.0425247885, 0.0342007838, 0.0427551493, 0.0340846889, 0.0345472209, 0.0333228894, 0.0398461856, 0.0332640372, 0.0428549759, 0.0281919688, 0.0405262969, 0.0339967273, 0.0465666316, 0.0362805799, 0.041658856, 0.0390792824, 0.0420828983, 0.0372943804, 0.0465626642, 0.0353267714, 0.0391515717, 0.0345791802, 0.0333368294, 0.0348498411, 0.027065156, 0.024544213, 0.0292864516, 0.0363737345, 0.0437312126, 0.0457387976, 0.0773642883, 0.0475643761, 0.0580940396, 0.04859237, 0.0464354977, 0.0376611203, 0.0461066328, 0.0330798402, 0.0402566493, 0.033945255, 0.0314888768, 0.0353900194, 0.0460367128, 0.0334744789, 0.0427413695, 0.0424214303, 0.047468245, 0.0435019471, 0.0603064895, 0.0434600599, 0.0538238734, 0.0530380011, 0.042102389, 0.0378855094, 0.0551441275, 0.0437071174, 0.0477477871, 0.0395952016, 0.0425719805, 0.0345677137, 0.0512286983, 0.0405503884, 0.0509508401, 0.03308741, 0.0343203433, 0.0341488607, 0.0457066931, 0.0360690989, 0.0477689989, 0.0406408831, 0.039845448, 0.0407785624, 0.0559692085, 0.0457753427, 0.0638686195, 0.0506682657, 0.0558790639, 0.0528721362, 0.0654376969, 0.0493566282, 0.0670718327, 0.0488933995, 0.0449623503, 0.0476402342, 0.0488488972, 0.0426680185, 0.0517825112, 0.0446767434, 0.0451421253, 0.0485824123, 0.0625579655, 0.0427249148, 0.0430148393, 0.029794788, 0.0304475538, 0.0255927294, 0.0401733406, 0.0289517548, 0.0431859419, 0.0322427228, 0.0377362557, 0.0373842083, 0.0536616743, 0.0433180928, 0.060060937, 0.0455888063, 0.0390322618, 0.0317307003, 0.0413895622, 0.0321595445, 0.0498775877, 0.0343838297, 0.0317377485, 0.0293738097, 0.0424118936, 0.0358757116, 0.0521058328, 0.0400880389, 0.0351793282, 0.0303619839, 0.045646552, 0.0345010683, 0.0555914193, 0.0548204109, 0.0387288742, 0.0340350941, 0.0389499664, 0.0359539017, 0.0547504351, 0.0542027652, 0.0428976119, 0.0356939025, 0.0525520332, 0.0344960727, 0.0465823077, 0.0390400104, 0.0362415537, 0.0311101172, 0.0465597697, 0.0357571356, 0.0613755658, 0.0586854927, 0.0499277413, 0.0315353349, 0.0418493412, 0.0344083942, 0.0407036394, 0.0468412153, 0.0459751412, 0.0366352685, 0.0524051674, 0.0531745255, 0.0565093644, 0.0553651713, 0.0643897951, 0.0522296056, 0.0510392264, 0.0470392145, 0.0428285226, 0.0591366403, 0.0601918995, 0.0464792959, 0.0510617048, 0.0368898027, 0.0311876461, 0.043093279, 0.0384554937, 0.0447004624, 0.0516927019, 0.0445996262, 0.0421402082, 0.0476089157, 0.0475885458, 0.0411271565, 0.0400889777, 0.0597704239, 0.0567353815, 0.0784350783, 0.0730021447, 0.0669116303, 0.0806651786, 0.0776350647, 0.0662651807, 0.0982920825, 0.0757747665, 0.0569642782, 0.0768658742, 0.0669831336, 0.0637474805, 0.0879378393, 0.0704383776, 0.0714307427, 0.0668023601, 0.0814270824, 0.0787591711, 0.0976798609, 0.0639344975, 0.0531651005, 0.051742103, 0.0482704565, 0.051131431, 0.0472188443, 0.0523114912, 0.0278582573, 0.0349082649, 0.0365385264, 0.0371759608, 0.0374191813, 0.0672969744, 0.0785124972, 0.0785709992, 0.0805422291, 0.074051328, 0.10402485, 0.0592522547, 0.0485830791, 0.050037533, 0.057613831, 0.0514339209, 0.0612664782, 0.0627563596, 0.0587929934, 0.0600747317, 0.0828024, 0.0696907118, 0.100069702, 0.117711887, 0.0704815462, 0.109138802, 0.109873958, 0.0552604198, 0.0571407191, 0.0613927916, 0.0543560162, 0.0787386671, 0.0489731543, 0.052874174, 0.0776023865, 0.073340252, 0.0657551214, 0.0679060891, 0.0841202959, 0.0593418293, 0.054732848, 0.0604555123, 0.0576937236, 0.0562198944, 0.0518816337, 0.0375211872, 0.0540943518, 0.0547175184, 0.0414626524, 0.0597280823, 0.0592922531, 0.0609164834, 0.0461862907, 0.0433804803, 0.0456964411, 0.047729861, 0.050941769, 0.0430071354, 0.0486979149, 0.0568352379, 0.0678937957, 0.0689983964, 0.100346558, 0.0714676008, 0.0749668553, 0.100611888, 0.0724681616, 0.0702944025, 0.0867072046, 0.0576663278, 0.0699663833, 0.078472659, 0.0515639521, 0.0603706613, 0.0616278909, 0.0575611778, 0.0674436316, 0.0755016208, 0.0538174398, 0.0528407469, 0.0683657899, 0.0521224886, 0.0594448522, 0.0615094416, 0.0548796579, 0.04389273, 0.0533208102, 0.0462486818, 0.0397889279, 0.0425035022, 0.0385262333, 0.0446425863, 0.0502836779, 0.0388385095, 0.0407829583, 0.0322318934, 0.0229614414, 0.0249671135, 0.0332227796, 0.0412852913, 0.0653541684, 0.0673019141, 0.0747037008, 0.134234041, 0.0572437383, 0.0499819405, 0.0503617115, 0.0353513286, 0.0389691219, 0.0579449199, 0.0540456809, 0.0505677573, 0.0465848073, 0.0396815911, 0.0225850195, 0.0293529406, 0.0313559026, 0.0300148409, 0.040535178, 0.027397396, 0.0222183298, 0.0209245868, 0.0278618541, 0.0457336791, 0.0379101261, 0.0339317285, 0.0589538515, 0.111778244, 0.172895536, 0.0671352968, 0.0908936635, 0.0984881893, 0.0768591762, 0.0744972974, 0.0797186419, 0.0733579323, 0.0798860788, 0.0675515905, 0.0725379512, 0.125114888, 0.123110846, 0.0873221159, 0.102692917, 0.082324408, 0.0994496718, 0.131122053, 0.0991000533, 0.0855357349, 0.097337082, 0.0859210342, 0.103145689, 0.15892905, 0.102342203, 0.0658154488, 0.0880348831, 0.0715258792, 0.102915846, 0.1399872, 0.0984552875, 0.081496805, 0.0972401649, 0.0671319813, 0.0829079673, 0.112137266, 0.0891616419, 0.0736473948, 0.108473882, 0.08677876, 0.104360342, 0.086492002, 0.0698960498, 0.0540684871, 0.058489807, 0.0627671853, 0.0629950389, 0.0818409473, 0.0644968897, 0.0636967346, 0.0811726004, 0.0835216194, 0.0658732653, 0.0742149875, 0.0532360524, 0.0518710688, 0.0508229584, 0.057560835, 0.0439982526, 0.0557038337, 0.0440452434, 0.0371722318, 0.0359017998, 0.0277854186, 0.0366462097, 0.0335245579, 0.0291373134, 0.029160345, 0.0250903498, 0.0255118273, 0.0269097947, 0.0350596644, 0.0421056896, 0.0427796692, 0.0459545963, 0.0686690733, 0.0577053949, 0.0620158277, 0.0445455126, 0.0480378941, 0.0447677374, 0.035900224, 0.040589828, 0.0459624343, 0.0325199328, 0.0212560166, 0.0199891012, 0.0171378087, 0.0126792388, 0.0116879856, 0.00873988401, 0.0103102606, 0.0244206209, 0.0209607277, 0.034470126, 0.053425394, 0.0308371261, 0.0345142148, 0.0297123268, 0.0272976495, 0.032972496, 0.0398431942, 0.0287390575, 0.0373914428, 0.0316599943, 0.0349438973, 0.0389696062, 0.0473226234, 0.0273557249, 0.027852973, 0.0327345617, 0.0272414684, 0.0400156379, 0.0511260815, 0.0291726347, 0.0343003422, 0.0511676557, 0.0484801084, 0.046628546, 0.0476451665, 0.0360571332, 0.0351541862, 0.03494348, 0.0321060941, 0.0276424382, 0.0372528695, 0.0302041117, 0.0298587158, 0.0304113589, 0.0391839929, 0.0331063122, 0.0504135862, 0.0437451527, 0.0440998487, 0.0465558656, 0.0348051861, 0.0316107944, 0.0386780314, 0.0293610562, 0.027749557, 0.0261442997, 0.0277135335, 0.0266817212, 0.0344751738, 0.0341094099, 0.0479116254, 0.0520389788, 0.0470365509, 0.0337125249, 0.0446426496, 0.031902343, 0.0426508412, 0.0369774438, 0.0370510556, 0.035737507, 0.0420420915, 0.0290426463, 0.0429241806, 0.044439204, 0.0436807983, 0.0347971395, 0.0459718965, 0.0271385834, 0.0427441038, 0.03823217, 0.0324963778, 0.0298986398, 0.0344798751, 0.0347274616, 0.0474932976, 0.0451500751, 0.0389716811, 0.0279238299, 0.0344947018, 0.0257609431, 0.0434704348, 0.0381827429, 0.030167859, 0.0298112594, 0.0266982298, 0.0357382037, 0.0757058486, 0.0385010317, 0.0292651188, 0.0226581134, 0.0310435165, 0.0241800174, 0.0474546738, 0.0270791017, 0.0297245644, 0.040720325, 0.0479433313, 0.0364589058, 0.0403912812, 0.0498677455, 0.0471079163, 0.0454065762, 0.0473110676, 0.0302015245, 0.0688681975, 0.059844926, 0.061949335, 0.0530630127, 0.04802287, 0.032789208, 0.0396713056, 0.0382529758, 0.0535275824, 0.0411848314, 0.0383115038, 0.0292082597, 0.0566426814, 0.0572691262, 0.057620354, 0.0695517063, 0.101046942, 0.0584232919, 0.0538256504, 0.0658422858, 0.0550597161, 0.0513318069, 0.043920096, 0.0273050591, 0.0365274996, 0.0488597713, 0.0406653956, 0.0188748166, 0.0560162216, 0.042916894, 0.0676556602, 0.0701042786, 0.0690701157, 0.0802142322, 0.0939014629, 0.0726179481, 0.0811276957, 0.0716790259, 0.070023939, 0.04649809, 0.04679868, 0.0421001501, 0.0456032902, 0.0503675677, 0.0506160967, 0.0412882343, 0.0641572103, 0.0505027622, 0.0635904148, 0.0666838288, 0.0747159496, 0.0745860711, 0.0866715759, 0.075107716, 0.0827918872, 0.0674169138, 0.0636900216, 0.0682339519, 0.0806580335, 0.0504234061, 0.0500490554, 0.0511270054, 0.0473060496, 0.0612986907, 0.0624842457, 0.0658778623, 0.0856188685, 0.0762559623, 0.0776344836, 0.107670411, 0.111394152, 0.0953096747, 0.0735692978, 0.0710403547, 0.0753467232, 0.0897302404, 0.108512528, 0.099288702, 0.0871692523, 0.0692977756, 0.0798363537, 0.0900037214, 0.098958455, 0.0859747157, 0.09140753, 0.0695028007, 0.0746595562, 0.1028032, 0.0787556916, 0.0720704794, 0.0583819263, 0.0553505309, 0.0670304, 0.0811627284, 0.0791314393, 0.0687841773, 0.0593955033, 0.0582115874, 0.0891431421, 0.102517255, 0.0871644467, 0.0608967394, 0.0645941421, 0.0588284917, 0.0995389149, 0.0935973898, 0.101755813, 0.0924681649, 0.0773206577, 0.0621323809, 0.0931264907, 0.0859495476, 0.0842367932, 0.0809979513, 0.068618536, 0.0556295849, 0.0826422349, 0.0777984411, 0.0695794523, 0.0706508011, 0.0724485964, 0.0557478666, 0.0673037097, 0.076134406, 0.0780072436, 0.0666256621, 0.0803158581, 0.0484814793, 0.0816876665, 0.053718511, 0.056420479, 0.0576462932, 0.0390802883, 0.0422920175, 0.0500290655, 0.0470392145, 0.0652000383, 0.0506283008, 0.0414152034, 0.0366839059, 0.0428132452, 0.0449011512, 0.0496836454, 0.0473339856, 0.0467298664, 0.0437964089, 0.0577080622, 0.0713354126, 0.0665973425, 0.0779816732, 0.069422327, 0.0537530109, 0.0618979558, 0.063843891, 0.0495288298, 0.0420793295, 0.0645944476, 0.0576510429, 0.0517840609, 0.0615233518, 0.0557106324, 0.0524005666, 0.0595616139, 0.0567675643, 0.0489063673, 0.0468516201, 0.0493392684, 0.0311068147, 0.0289135594, 0.0329229124, 0.0362889059, 0.0323136151, 0.0310646202, 0.0294809639, 0.0400484167, 0.0424253456, 0.045761738, 0.0391378738, 0.0321626663, 0.026901586, 0.0208641589, 0.0240965411, 0.0219053552, 0.0636785328, 0.0659203753, 0.0453178063, 0.0337650776, 0.0207030829, 0.0219439249, 0.0388522856, 0.0416421518, 0.0372900479, 0.0322940201, 0.0222024284, 0.0228467826, 0.033559043, 0.0418610312, 0.0428293496, 0.0367311798, 0.0185372196, 0.0260860957, 0.0355909355, 0.0386325121, 0.0421974324, 0.0373662673, 0.0185907278, 0.0204578973, 0.0320517719, 0.0443361774, 0.0491778143, 0.0363191627, 0.0220460873, 0.0237753596, 0.0342073366, 0.038225919, 0.0401798487, 0.033535935, 0.0150072463, 0.0198042542, 0.0287309196, 0.0313346013, 0.0369047485, 0.0298877768, 0.0140916221, 0.0214788821, 0.0251150951, 0.0405473635, 0.0332548954, 0.0276630297, 0.0151120666, 0.0196838379, 0.0285505392, 0.0319031924, 0.0314022452, 0.0248797722, 0.0183984973, 0.0240895674, 0.0358870886, 0.029959267, 0.0308112819, 0.025260536, 0.018672511, 0.0226550959, 0.0272379536, 0.0327806734, 0.026366502, 0.0216429997, 0.0181572866, 0.0238112435, 0.0277905632, 0.036206156, 0.0309623796, 0.0273677744, 0.0216987487, 0.0271370504, 0.0387538001, 0.0375912935, 0.0426575392, 0.0328800678, 0.022446353, 0.0270134248, 0.0341937169, 0.0279241595, 0.0362244695, 0.0293804444, 0.0236480758, 0.0220157541, 0.0332328156, 0.0294100065, 0.0280152131, 0.0295196958, 0.0217534527, 0.023735486, 0.0303621721, 0.0304822642, 0.046131663, 0.0311196186, 0.0314551182, 0.0350417681, 0.0485394448, 0.037033733, 0.0667533055, 0.049057804, 0.0316588096, 0.0500775985, 0.0564309284, 0.0331553034, 0.0480223484, 0.0289621167, 0.0300777256, 0.0263989121, 0.0472774245, 0.0245977081, 0.0399209335, 0.0308838673, 0.0304913931, 0.0252920575, 0.0467680953, 0.0232476201, 0.0417146347, 0.0272747185, 0.0236631166, 0.02665581, 0.0315857716, 0.0201568119, 0.0354523174, 0.0317607857, 0.0382520929, 0.03244913, 0.0521241687, 0.0343564339, 0.045704551, 0.0313057527, 0.0303023215, 0.0293976478, 0.0396288745, 0.0235285964, 0.0323456451, 0.0269215815, 0.0276102498, 0.0241594948, 0.0396261923, 0.0257756077, 0.0325411744, 0.028638009, 0.0298331473, 0.0275003258, 0.044449959, 0.0230122134, 0.0374574475, 0.0232619382, 0.0258037616, 0.0204344075, 0.0377828181, 0.017805906, 0.0312393978, 0.023294216, 0.0258201342, 0.0179588906, 0.037127763, 0.0170962773, 0.0372445434, 0.0241498742, 0.0245067254, 0.0189302322, 0.0446700007, 0.0206774715, 0.039943859, 0.0247219969, 0.0249535125, 0.0196054429, 0.0403042696, 0.0222527534, 0.0371175036, 0.0228507426, 0.0235127285, 0.0222243126, 0.0367042497, 0.0212124866, 0.0475637391, 0.0278442241, 0.0262758937, 0.0203124564, 0.0412263498, 0.0203093812, 0.0385386832, 0.0210987516, 0.0210692957, 0.0170427598, 0.0377942957, 0.0204422716, 0.0394606814, 0.0228739232, 0.0235667061, 0.0197586734, 0.0361140743, 0.0200973321, 0.0436282456, 0.0275433231, 0.0238713603, 0.0224320944, 0.0469687097, 0.0232470334, 0.03925566, 0.0245167706, 0.0279025342, 0.0245022792, 0.0403072201, 0.0217236895, 0.0432372056, 0.0243809745, 0.0237177648, 0.019792825, 0.0337919183, 0.0174727645, 0.0345505998, 0.0201878417, 0.0225205868, 0.0183213856, 0.0367315412, 0.0186474267, 0.0341722071, 0.0198824052, 0.0223076195, 0.0197003596, 0.0450723805, 0.0192337465, 0.0441025719, 0.0228672605, 0.0259124245, 0.0214686021, 0.0441283993, 0.020937115, 0.0482480042, 0.0247640442, 0.0258755144, 0.0199396461, 0.039574448, 0.0188537762, 0.0443484485, 0.0286364686, 0.0291056558, 0.0248547569, 0.0510198586, 0.025994461, 0.0503505804, 0.0322973616, 0.0270505045, 0.0223152358, 0.0375250541, 0.0209763404, 0.0390295722, 0.0234906673, 0.0235061496, 0.0211010929, 0.0338353999, 0.0177029446, 0.0340830907, 0.022696225, 0.0221062079, 0.0202265847, 0.0422110558, 0.0185488127, 0.0409348086, 0.0239352435, 0.0232056677, 0.0260739643, 0.0479000546, 0.0240806472, 0.0499340259, 0.0303745866, 0.027414225, 0.0277149435, 0.0441941768, 0.0231475327, 0.0404487438, 0.0249604788, 0.022772057, 0.024172727, 0.039111197, 0.0226022042, 0.0475420654, 0.0327361412, 0.0289773177, 0.0329358131, 0.0437085479, 0.0210168362, 0.0405984633, 0.0268255584, 0.0240116417, 0.0226805825, 0.0350986756, 0.0151541941, 0.0352626033, 0.0198104288, 0.0202753711, 0.0175527483, 0.0375186056, 0.0139521016, 0.0312550217, 0.0192183815, 0.0193542521, 0.0169957988, 0.0316859968, 0.010699763, 0.0318981707, 0.0184075963, 0.0173979457, 0.0208955575, 0.0493233465, 0.018885728, 0.0461545847, 0.0298570674, 0.0281855892, 0.0496245846, 0.0543350689, 0.0185997598, 0.0469824336, 0.0245890971, 0.0249365848, 0.0231223553, 0.0398095995, 0.0179777052, 0.0357649028, 0.0232024416, 0.0270677954, 0.0246320888, 0.0407004654, 0.0151557326, 0.0341769643, 0.0164403636, 0.0209564809, 0.0178317279, 0.0321700126, 0.0124362176, 0.0253125429, 0.0143150389, 0.0179595649, 0.0168868601, 0.0377193391, 0.0159957688, 0.0368229635, 0.0198554415, 0.0228426121, 0.0223536603, 0.0460477024, 0.0167334341, 0.0374871492, 0.0233731829, 0.0260801315, 0.0254506376, 0.0487153158, 0.0200277269, 0.0354594365, 0.0179595314, 0.0234615207, 0.0227066856, 0.0460494123, 0.0128500219, 0.0311313029, 0.0162715539, 0.0235034321, 0.0164571721, 0.0383947939, 0.0119101051, 0.0436306819, 0.0140840979, 0.0186344068, 0.0186049305, 0.0415866151, 0.0100383041, 0.026041517, 0.0097583672, 0.0127505902, 0.0121175954, 0.037529543, 0.00797165837, 0.0321973413, 0.0128933899, 0.0190127175, 0.0171534028, 0.0398779176, 0.0115658427, 0.0329389535, 0.0173326656, 0.0241723545, 0.0247977227, 0.0466445275, 0.0220959112, 0.0377701856, 0.017686734, 0.0249576531, 0.0234162062, 0.0375735648, 0.0232961345, 0.029423831, 0.0167919435, 0.0165492445, 0.0162178539, 0.0263516698, 0.0202209502, 0.0409927852, 0.026909776, 0.0268856902, 0.0356811769, 0.0568307899, 0.0240946133, 0.0353330635, 0.0212128013, 0.0182784982, 0.0252933558, 0.0423628539, 0.0279765259, 0.036241781, 0.0244300105, 0.0235407632, 0.0300792996, 0.0406408645, 0.027522292, 0.0383684151, 0.0294398032, 0.0268849898, 0.040799927, 0.0467091128, 0.0261142813, 0.0397488214, 0.0300586838, 0.0295732357, 0.0400761031, 0.0430339426, 0.0243471321, 0.031331487, 0.0217252504, 0.0203079805, 0.0218892302, 0.0358622707, 0.021757897, 0.0342905819, 0.0235987324, 0.0249829739, 0.02386228, 0.0410059094, 0.0210376009, 0.0327448212, 0.0216953848, 0.0233515967, 0.0240657739, 0.0395998769, 0.016643161, 0.0273859873, 0.0196165647, 0.0189109929, 0.0189821664, 0.0393140018, 0.0182379857, 0.033389695, 0.0183851905, 0.0159519501, 0.0159455147, 0.0322381221, 0.0177104995, 0.0253159441, 0.0228649024, 0.0259378105, 0.0419043154, 0.0713196993, 0.0316518098, 0.0640524551, 0.0356187746, 0.0382011421, 0.0345359407, 0.0507032201, 0.0283114742, 0.0412432961, 0.0271976795, 0.0324779227, 0.0302879773, 0.0845821649, 0.0305656958, 0.047037486, 0.0230255164, 0.0250267666, 0.0224555358, 0.041623313, 0.0220962521, 0.04354202, 0.0279383119, 0.0290379804, 0.0282382555, 0.049942635, 0.0245554373, 0.0427986197, 0.0278985333, 0.0270244256, 0.0291402806, 0.048028715, 0.027179407, 0.0423658453, 0.0241506025, 0.0218769014, 0.0239421297, 0.0337363444, 0.0260050464, 0.0424354225, 0.0296637174, 0.0257942453, 0.0330905393, 0.0517373383, 0.0299160723, 0.0562169626, 0.0283391289, 0.0232188795, 0.0266331043, 0.0393001176, 0.0230087228, 0.0398782417, 0.0264749303, 0.0233230907, 0.0254633017, 0.043742232, 0.0260006972, 0.0480950586, 0.0330690481, 0.0328820385, 0.0292036179, 0.0446116403, 0.0257065091, 0.0460802652, 0.0347910859, 0.0266218223, 0.0298695136, 0.0446034111, 0.0239077061, 0.0441237949, 0.0288891476, 0.028637914, 0.0299581159, 0.040028099, 0.0271497797, 0.040974997, 0.0277183633, 0.0271701664, 0.0285649002, 0.0416964367, 0.026073711, 0.0365376398, 0.0260603447, 0.021059541, 0.0245206133, 0.0380843058, 0.0264789984, 0.0399917252, 0.0290999822, 0.0257696155, 0.0278046951, 0.0444925502, 0.0307041239, 0.0438006856, 0.0288131833, 0.0212315805, 0.0236336682, 0.0483479239, 0.0303666256, 0.0492925532, 0.0349893384, 0.0244325101, 0.0305179935, 0.0464626998, 0.027426986, 0.0423272699, 0.0281135757, 0.0229515824, 0.0314062685, 0.0427740626, 0.0349665992, 0.0379895642, 0.0339995846, 0.0307394378, 0.0319697186, 0.0512116067, 0.0319568962, 0.0451889187, 0.0337870643, 0.0285305232, 0.0299668815, 0.043188557, 0.0327025205, 0.0453252345, 0.0342389941, 0.028020462, 0.028289998, 0.0467497334, 0.0300466623, 0.0439885892, 0.0345285013, 0.028738942, 0.032472875, 0.0453248844, 0.0278373305, 0.0390170291, 0.0300412308, 0.0261947326, 0.0287271496, 0.0428535976, 0.0310596954, 0.0377363376, 0.0346650518, 0.0269212462, 0.0315657295, 0.0486479327, 0.0325195938, 0.0431496464, 0.0316783823, 0.0260522962, 0.0314193591, 0.0429558679, 0.030225886, 0.036525812, 0.0307695139, 0.0273763109, 0.0303622689, 0.0454604253, 0.0294349659, 0.0405132808, 0.0322014429, 0.0265517998, 0.0324242301, 0.0383303873, 0.0239204168, 0.0317082815, 0.0230670106, 0.0224006362, 0.0261607561, 0.0399057679, 0.0309240818, 0.0445985571, 0.0332079269, 0.0296116713, 0.0377732292, 0.0458464809, 0.0299079921, 0.0448240414, 0.0308353864, 0.0264526922, 0.0266118627, 0.0444029719, 0.0265510324, 0.0348820537, 0.0268389732, 0.025125036, 0.0279941391, 0.0444586724, 0.0273741521, 0.0343276896, 0.027289968, 0.0262615923, 0.0311236884, 0.0499189571, 0.0250602141, 0.0363636948, 0.029151449, 0.0254840106, 0.027711913, 0.0409096144, 0.0213559885, 0.0337909237, 0.0279167425, 0.0252521913, 0.0286339894, 0.0462787002, 0.0222868863, 0.0303998068, 0.0220712367, 0.0196064711, 0.020990761, 0.0420159623, 0.0183431581],
"middle": [0.0145462248, 0.0283472557, 0.0346153527, 0.0311942287, 0.0213485025, 0.0426602177, 0.0297851376, 0.0524855852, 0.0624989681, 0.0885557234, 0.0750854313, 0.0669731051, 0.0850078836, 0.0850335732, 0.0519347377, 0.0425952487, 0.0156208286, 0.0171271916, 0.0182062127, 0.0219042748, 0.0181169678, 0.00769527955, 0.00938685611, 0.00660450524, 0.00214095088, 0.00222808868, 0.00173812197, 0.00310953939, 0.00219339994, 0.00314083952, 0.00181585306, 0.00190157164, 0.00662974967, 0.0128284711, 0.0198627524, 0.0237313621, 0.0162108243, 0.036467202, 0.0305101052, 0.0273140892, 0.0249559637, 0.0352368355, 0.0123657305, 0.0193067864, 0.0179237239, 0.0264035091, 0.014358555, 0.0161170233, 0.011241423, 0.0193266887, 0.0563379899, 0.038753178, 0.0409159102, 0.0480881147, 0.0209464636, 0.034475714, 0.0529762954, 0.0403216891, 0.0464501567, 0.0540523827, 0.0213886891, 0.0357120261, 0.0821396783, 0.0347874537, 0.0493504554, 0.0753989294, 0.0342738144, 0.0442132577, 0.0508970395, 0.0379810706, 0.0397298373, 0.0519374385, 0.0232288409, 0.044866059, 0.0776090324, 0.0228516404, 0.0354649089, 0.0377352089, 0.0291488878, 0.0456640981, 0.0425461866, 0.0299651008, 0.0197747685, 0.0308377948, 0.014039469, 0.0242736191, 0.0446250699, 0.0270592682, 0.0203783847, 0.0435088873, 0.0218573771, 0.0415044576, 0.0510370135, 0.0389437526, 0.0363132171, 0.0553439222, 0.0211318471, 0.0287423916, 0.068700105, 0.0511012897, 0.0594214275, 0.0497064441, 0.0389340483, 0.0330446549, 0.0527447723, 0.035741061, 0.0150979208, 0.0390796922, 0.0193422157, 0.0326444656, 0.0386414416, 0.0372208506, 0.037363939, 0.0395518988, 0.0300441347, 0.0209813304, 0.0441410542, 0.034152858, 0.0279298425, 0.0284719728, 0.0169558451, 0.0303740352, 0.0289209895, 0.0405333601, 0.0223455746, 0.0360432304, 0.0204211343, 0.0248260032, 0.0645423457, 0.0732450038, 0.0720871687, 0.0644001663, 0.0425656848, 0.036174491, 0.0540253222, 0.0544227175, 0.0184767693, 0.0437934846, 0.0199876912, 0.0314449184, 0.0347681493, 0.0280954763, 0.0449984185, 0.0444578715, 0.0261330139, 0.0403982364, 0.0413660854, 0.0526380502, 0.0416846015, 0.0792393982, 0.0286036599, 0.0707845762, 0.0722772032, 0.0560556427, 0.0388993546, 0.048243057, 0.0271904264, 0.0409361348, 0.0507674664, 0.0497523472, 0.0409523062, 0.0393380895, 0.0105448365, 0.0230228435, 0.0252074096, 0.0309362356, 0.0172386412, 0.028948348, 0.0233738329, 0.0388421603, 0.0685446039, 0.0558154732, 0.0366688259, 0.0329502374, 0.0154235614, 0.025190996, 0.0203919485, 0.0400903299, 0.0311436858, 0.0363415591, 0.0126750004, 0.0260436554, 0.0375918448, 0.0261610616, 0.0205878578, 0.0294523519, 0.0113377972, 0.0209881235, 0.0257880259, 0.0416029468, 0.0342629403, 0.04337034, 0.0179258287, 0.0475439243, 0.0292334389, 0.0537475273, 0.0265334304, 0.0263707396, 0.0194474962, 0.0244568475, 0.0300032031, 0.0373348407, 0.0469041429, 0.0547444858, 0.0235002413, 0.0526881702, 0.0577057302, 0.0572395511, 0.0260034986, 0.021019537, 0.0137261087, 0.0250157658, 0.0520713888, 0.0296306703, 0.0182169806, 0.0310670715, 0.0319156051, 0.0499691144, 0.0257711504, 0.0498605482, 0.0201370995, 0.0311598871, 0.0108252438, 0.0473431386, 0.0451235101, 0.0601201095, 0.0267070215, 0.033086177, 0.0309937671, 0.0326021276, 0.010736905, 0.0142268445, 0.0204970911, 0.0231684819, 0.0392241217, 0.0312458854, 0.0260514393, 0.0453431942, 0.0398987122, 0.0397589095, 0.035261929, 0.0430814847, 0.0458710976, 0.0448611639, 0.0423243418, 0.0576669388, 0.0495521314, 0.0528321303, 0.0528024808, 0.0454457179, 0.0215153936, 0.0316410251, 0.0313848145, 0.0487934984, 0.0403938554, 0.0519863591, 0.0388411619, 0.0978863463, 0.0385651626, 0.0442043506, 0.0230181962, 0.0196197443, 0.0439281352, 0.0532088466, 0.0443536937, 0.0661229491, 0.0419886895, 0.0737577826, 0.0364024974, 0.0443985127, 0.0534489565, 0.0559881181, 0.0411102958, 0.042679023, 0.0264736991, 0.0274149422, 0.0256250277, 0.0306282528, 0.0559128597, 0.0241339561, 0.0417723469, 0.0493330508, 0.0367313884, 0.0457291417, 0.0297680385, 0.0374955237, 0.0247373581, 0.0356399417, 0.0379045829, 0.0552415252, 0.0493283793, 0.0256956927, 0.0240480863, 0.0422699042, 0.0265224203, 0.0307010207, 0.0383559428, 0.0171103925, 0.0141330212, 0.0219238866, 0.0161048174, 0.0245313123, 0.0197303873, 0.0262478907, 0.0332123041, 0.0587263778, 0.072691977, 0.0439503454, 0.1214469, 0.0820204914, 0.0724169984, 0.0468318984, 0.0513674393, 0.0409017801, 0.059442427, 0.0578770675, 0.032322064, 0.0318489745, 0.0173801258, 0.0229837634, 0.0354190171, 0.022527989, 0.0150420992, 0.0293340422, 0.0283752978, 0.0406660102, 0.039251186, 0.0505206361, 0.0378996395, 0.0486982353, 0.0290740877, 0.0581509434, 0.0545872189, 0.044106625, 0.024478171, 0.0304929689, 0.0371308364, 0.0418660715, 0.0702454075, 0.030985985, 0.0480583087, 0.0528832898, 0.0314675383, 0.0386369787, 0.0408408605, 0.0598061793, 0.0485336222, 0.0516893603, 0.0390726775, 0.036241971, 0.0426221751, 0.0251161177, 0.0249417033, 0.0286635961, 0.0262207631, 0.023579035, 0.0303622298, 0.0302556399, 0.0329423659, 0.0477955602, 0.0409507304, 0.0598193035, 0.0576464348, 0.0591559038, 0.0326797366, 0.0476967208, 0.0314293541, 0.0266580731, 0.0290779136, 0.0206384379, 0.0223261081, 0.0451846607, 0.0173897129, 0.0227490701, 0.0331142247, 0.0347489193, 0.0349686891, 0.0539725646, 0.0607505739, 0.0719225332, 0.0639335513, 0.050708659, 0.0355151966, 0.0642166734, 0.031846039, 0.0296034496, 0.051013004, 0.0643194094, 0.0611107685, 0.0413407944, 0.02087906, 0.0211313721, 0.0268203635, 0.00969105773, 0.0115724038, 0.0233989824, 0.0264730919, 0.0284139402, 0.031852439, 0.0221415795, 0.0260073654, 0.0527800247, 0.0260174852, 0.0394795015, 0.0334527269, 0.0265236925, 0.0460682362, 0.0379430018, 0.0404514335, 0.040246591, 0.0416753665, 0.0284747612, 0.0263783541, 0.040624544, 0.0299232583, 0.0323718637, 0.0785872415, 0.129345655, 0.122910812, 0.163629845, 0.108741537, 0.161499828, 0.169262037, 0.0755578205, 0.0523822047, 0.0610547885, 0.0377401449, 0.0284676943, 0.0319262445, 0.0186168682, 0.0353654474, 0.0293613579, 0.0293526389, 0.028668439, 0.0334679447, 0.0356549248, 0.0482429452, 0.0389264151, 0.0387879908, 0.0496393777, 0.073865056, 0.0514467098, 0.0297934022, 0.0403263569, 0.0288787466, 0.0589108914, 0.0405428745, 0.0264270529, 0.0411798134, 0.0289026424, 0.0245556049, 0.0397931263, 0.032091707, 0.0329138823, 0.0158393327, 0.0203164481, 0.0207717661, 0.0342075899, 0.0392311886, 0.0436012782, 0.0393233187, 0.0379684046, 0.0404489115, 0.0376222543, 0.0485028662, 0.0560725406, 0.0562205948, 0.0487435013, 0.0288344957, 0.0297565144, 0.0390458331, 0.0368649736, 0.0448985957, 0.0579005368, 0.0721779615, 0.0515171029, 0.0695045739, 0.0884279534, 0.0816781297, 0.0816449076, 0.0786432102, 0.071664162, 0.0677911788, 0.0476074256, 0.0472622737, 0.0622578226, 0.0458520465, 0.070170179, 0.0662861988, 0.107496895, 0.0638677552, 0.079947859, 0.077033937, 0.0670128539, 0.0767743364, 0.0470619351, 0.0647155121, 0.0440984517, 0.0600121766, 0.0475682989, 0.0531822145, 0.0794672742, 0.0970229506, 0.0465963967, 0.0338527746, 0.0310256276, 0.0457508527, 0.0232378654, 0.0218109302, 0.0262298975, 0.0307772849, 0.0355618447, 0.0360096805, 0.0308753625, 0.044413615, 0.0265377127, 0.0337200202, 0.0330666639, 0.0411610566, 0.0327110887, 0.048883047, 0.0479144044, 0.0445496105, 0.0533348657, 0.0418187007, 0.0304671563, 0.028490914, 0.0255171712, 0.0365317464, 0.043594528, 0.0596813858, 0.0493199714, 0.0633032322, 0.0636929795, 0.0494323447, 0.0544222519, 0.0656329691, 0.0737190843, 0.0690993518, 0.0650011227, 0.0465386733, 0.0325976834, 0.0382874422, 0.0351931117, 0.0434262119, 0.0518491231, 0.0371450596, 0.0469937064, 0.0698960423, 0.0384229757, 0.0557639115, 0.0481327288, 0.038011685, 0.0373597927, 0.0482366979, 0.0348887183, 0.0586383604, 0.066216819, 0.0390844531, 0.052064158, 0.0518467352, 0.0521153137, 0.0816787481, 0.0568788759, 0.077099897, 0.0898306593, 0.0927683935, 0.0733602345, 0.0658369288, 0.0497040562, 0.0561304539, 0.0673164949, 0.0466242582, 0.0471192449, 0.0515883081, 0.104270004, 0.0529042855, 0.0660878494, 0.0467415787, 0.0341768041, 0.0590172522, 0.0390275605, 0.0323408619, 0.0380806848, 0.0183071736, 0.0216062162, 0.03388438, 0.0445232056, 0.0425782204, 0.0496976227, 0.0525315702, 0.0427257679, 0.0561948046, 0.0342933238, 0.0341782235, 0.0338210203, 0.0353590809, 0.0481238067, 0.056525778, 0.0463011041, 0.037012361, 0.0278760027, 0.0220958348, 0.016476078, 0.0260684323, 0.0190032404, 0.0301386043, 0.0488564633, 0.0589971915, 0.0397706144, 0.0806063041, 0.0431027971, 0.0593684576, 0.0883557871, 0.0919533223, 0.0702179, 0.0857660994, 0.0288577396, 0.012600543, 0.0201653317, 0.00978883915, 0.0268440712, 0.0192360766, 0.0194485076, 0.0438953266, 0.0364460535, 0.0367823131, 0.0278693885, 0.0151137691, 0.0124108624, 0.0382938087, 0.046971377, 0.0395021774, 0.0447732285, 0.050881125, 0.0378175005, 0.0738439336, 0.0770273805, 0.0582069866, 0.0583981127, 0.0972669795, 0.0412801392, 0.0409993269, 0.035219267, 0.0439735875, 0.0296450537, 0.0394490287, 0.0313198604, 0.0346435495, 0.0339458287, 0.0666764528, 0.0442785248, 0.0435712077, 0.0399948172, 0.0323180892, 0.0623120964, 0.0382556356, 0.0562875904, 0.0640911385, 0.0382408202, 0.0175087769, 0.0337012857, 0.026739819, 0.0252961442, 0.0368272364, 0.0228163674, 0.022523962, 0.0318486951, 0.0204426553, 0.0540178753, 0.0468150973, 0.0511534102, 0.0297777057, 0.0747577399, 0.0316395164, 0.0678509697, 0.0374655463, 0.0210079141, 0.0225168392, 0.0337337181, 0.0155133242, 0.0337223001, 0.0123902122, 0.00877263024, 0.0046182964, 0.00915356912, 0.0281888992, 9.51814582e-05, 0.000601559528, 0.00308327749, 0.00387016311, 0.0151653802, 0.000767174759, 0.00834219065, 0.0261494145, 0.0617499165, 0.050163243, 0.0517906435, 0.0167642571, 0.0242861398, 0.0596883893, 0.031384483, 0.0284978971, 0.0291247871, 0.0329614133, 0.0394910909, 0.0392798558, 0.0310772657, 0.0409605689, 0.0407342352, 0.0258925762, 0.0271979421, 0.0234208573, 0.0403962396, 0.0237127803, 0.0247284807, 0.0257310029, 0.0364234895, 0.0738639534, 0.0581065081, 0.0242777579, 0.0192192346, 0.0357066169, 0.0268749464, 0.010689944, 0.0240686815, 0.0247744862, 0.0530608781, 0.0253056958, 0.0762985647, 0.0571386069, 0.106845476, 0.0511575043, 0.0369894095, 0.0314971618, 0.0259095952, 0.0131188501, 0.0242688749, 0.0139667792, 0.0551702604, 0.0266367886, 0.0457152314, 0.0427287295, 0.0302656684, 0.0263237637, 0.0263645612, 0.0205137916, 0.020485647, 0.0226381775, 0.0254558362, 0.0153397219, 0.0239071958, 0.0167230815, 0.0169022139, 0.0124717448, 0.0218075644, 0.0148179084, 0.0151972538, 0.00779855764, 0.0082334429, 0.0182593782, 0.0171854366, 0.0340246782, 0.0373808965, 0.0240455531, 0.0637824237, 0.0374973342, 0.0496260487, 0.0226705689, 0.033950869, 0.0318160392, 0.0333830602, 0.0354886837, 0.0283464305, 0.0492264628, 0.03653327, 0.0243302248, 0.0443016626, 0.0306327119, 0.0357083417, 0.0369231366, 0.0397561379, 0.0351130553, 0.0314171836, 0.0283516441, 0.015414576, 0.0243221335, 0.0172593035, 0.0230480935, 0.0463593192, 0.0446200706, 0.0853513181, 0.0473514609, 0.060995467, 0.047450386, 0.060819719, 0.0296027698, 0.0336456932, 0.0382819436, 0.0349993557, 0.0283788349, 0.033409629, 0.0295667965, 0.0506555587, 0.028478777, 0.0218952335, 0.0267229676, 0.0375425816, 0.0382499993, 0.0253968947, 0.0444149561, 0.0316900052, 0.0184366442, 0.049280189, 0.0229940005, 0.0271428786, 0.0371336304, 0.0617129058, 0.0162556078, 0.0639447942, 0.0516409837, 0.0490387119, 0.0836306065, 0.0567542389, 0.0235641394, 0.0384963974, 0.0307317693, 0.0455420874, 0.0386367813, 0.0262028221, 0.0253039338, 0.0182342716, 0.0128524965, 0.0358624235, 0.0395033956, 0.0380077101, 0.0176085643, 0.0238753911, 0.0289753154, 0.0200516321, 0.0291830413, 0.0705650598, 0.0223730151, 0.0463392735, 0.036829602, 0.055450391, 0.0653854162, 0.055022914, 0.0239943154, 0.0596195571, 0.0536858477, 0.046137657, 0.0702404752, 0.0523388125, 0.0560506582, 0.130021393, 0.0642637387, 0.185396388, 0.201754957, 0.0792521685, 0.0351612978, 0.0203796756, 0.0316124335, 0.016598722, 0.0873083472, 0.00773255574, 0.0212114844, 0.0164881293, 0.0128470166, 0.0221583676, 0.0124559943, 0.0481871776, 0.0310366023, 0.0576624721, 0.0388850458, 0.0288555343, 0.0464499667, 0.0254223477, 0.0277564526, 0.0196513012, 0.0105510959, 0.00982816238, 0.0360446572, 0.0403499454, 0.0321047083, 0.0784320235, 0.0624882095, 0.0591200851, 0.0553848706, 0.066346541, 0.0625389814, 0.0545099974, 0.0477846563, 0.05744683, 0.0784926489, 0.0454638228, 0.0293936413, 0.0244585741, 0.0442218781, 0.0771746486, 0.0329661816, 0.0441043526, 0.0209880844, 0.0568897873, 0.0443411246, 0.0522717796, 0.0243762918, 0.046749942, 0.0202871617, 0.0317675136, 0.0546454787, 0.0327920392, 0.0271527898, 0.0360944681, 0.0250770375, 0.0274596531, 0.0376403555, 0.055155158, 0.034919817, 0.0797399208, 0.0811974481, 0.0445097275, 0.0412764885, 0.0277990717, 0.0330832452, 0.0321509205, 0.0217266288, 0.0301553905, 0.0410935096, 0.0342866145, 0.0276469551, 0.0539621562, 0.0286678839, 0.0499919616, 0.0409033671, 0.0369055606, 0.0428479463, 0.0264644921, 0.0509941019, 0.0573150218, 0.0461744182, 0.0671545789, 0.0593502037, 0.0803391784, 0.0808734223, 0.0767503157, 0.0599424578, 0.0772376582, 0.0557562001, 0.0275117215, 0.0393413715, 0.0484538637, 0.0529323779, 0.0405040793, 0.0676084086, 0.117665417, 0.168482706, 0.0990287438, 0.125858173, 0.0572600104, 0.0378625728, 0.0650467649, 0.070221737, 0.0489608757, 0.0327323936, 0.0242217351, 0.0266312156, 0.0409595929, 0.0409407988, 0.0955517739, 0.0686850101, 0.0840236917, 0.0394887142, 0.0820461363, 0.0515478626, 0.0727130771, 0.0634514391, 0.0400398448, 0.0287509058, 0.0465520732, 0.0271235462, 0.0520043373, 0.0269009173, 0.0788749754, 0.0513896607, 0.0613632314, 0.0543228872, 0.12630111, 0.159358084, 0.110833213, 0.0544706583, 0.107380472, 0.125902295, 0.0444530547, 0.0536554456, 0.0315835401, 0.0375721529, 0.0560932793, 0.0263437927, 0.0717353672, 0.0238475353, 0.0243330318, 0.0138192652, 0.021733705, 0.0230760705, 0.0384148546, 0.0198992994, 0.057011351, 0.031375993, 0.109931253, 0.0755897462, 0.105782598, 0.103125744, 0.0488903373, 0.0672772601, 0.0717247427, 0.329085648, 0.142818719, 0.217583343, 0.146805301, 0.0650895685, 0.112901978, 0.155532107, 0.0740342513, 0.0856453702, 0.0404902063, 0.0186742488, 0.0297627356, 0.0207641274, 0.018160278, 0.0156360064, 0.0119819269, 0.0127103329, 0.0310851149, 0.0351277702, 0.0346334577, 0.0190055333, 0.0257055052, 0.0533358678, 0.0516077615, 0.140683621, 0.0538307242, 0.0837680474, 0.106896989, 0.04989421, 0.0710118338, 0.0741941556, 0.0650216118, 0.0689293146, 0.0286204629, 0.0512914918, 0.0804782212, 0.112929329, 0.0397256128, 0.0438644849, 0.0460649468, 0.0255571101, 0.0365141407, 0.0710750073, 0.0417646505, 0.0236353781, 0.0247201771, 0.0478786826, 0.059598051, 0.0541623719, 0.0348952636, 0.032087151, 0.0448198058, 0.0284896176, 0.0408172831, 0.049214188, 0.0364056751, 0.115102641, 0.0407921374, 0.0165837724, 0.0239850208, 0.0187132936, 0.0230134353, 0.0232560337, 0.0160559677, 0.0155223422, 0.0232706405, 0.0167684536, 0.0225246493, 0.0489660949, 0.0408526808, 0.0391072184, 0.0401732773, 0.0374032818, 0.0356052257, 0.0341905355, 0.0442395359, 0.0456727855, 0.0493774153, 0.0717507005, 0.0499488637, 0.0444515496, 0.050376825, 0.0244507995, 0.0191861764, 0.0304765329, 0.0205207765, 0.0119828703, 0.0135778124, 0.0175918099, 0.0228412598, 0.0500290655, 0.033160165, 0.0642070919, 0.0358696952, 0.0263864528, 0.0272400752, 0.0252832472, 0.0333091766, 0.0294374023, 0.0550204851, 0.0334604904, 0.04095532, 0.0270848889, 0.0426191352, 0.0525026359, 0.0412636027, 0.0283421483, 0.0328998603, 0.0403202102, 0.0459003635, 0.0355080813, 0.0466379784, 0.0525190681, 0.0608933903, 0.0355205052, 0.0216843784, 0.0277660135, 0.0227429159, 0.0231225546, 0.0155764073, 0.0245293956, 0.0422869734, 0.0272446144, 0.0374634415, 0.0337796174, 0.0486896709, 0.0464990065, 0.0441886745, 0.0585803315, 0.0804637745, 0.0403857827, 0.0350419097, 0.0285953712, 0.0780325979, 0.0213079955, 0.0447130203, 0.0333674438, 0.0159454327, 0.029599933, 0.0260698814, 0.0455383956, 0.0270204805, 0.0255595166, 0.0274884533, 0.0214366727, 0.0161161907, 0.0388274565, 0.0220229458, 0.022715671, 0.0313592814, 0.0346846581, 0.0448111705, 0.0478573404, 0.0433433317, 0.0301905349, 0.0392613001, 0.0405118242, 0.040442355, 0.0615890771, 0.0440755077, 0.0260919537, 0.0356246009, 0.0476196334, 0.0611547716, 0.0476011336, 0.0573385693, 0.0259316303, 0.0514590442, 0.0286247469, 0.0220820662, 0.0391696617, 0.0217473377, 0.0217903275, 0.0242035743, 0.0404870696, 0.0470391288, 0.0535594523, 0.0327420942, 0.0270475, 0.0402318798, 0.0291016269, 0.0234522149, 0.0254217181, 0.0229202844, 0.0158468336, 0.0298946481, 0.0388641544, 0.0486161076, 0.0728272423, 0.0386616215, 0.0428087004, 0.0337893516, 0.0377053618, 0.0446606614, 0.0370504335, 0.0342388265, 0.0326212309, 0.0854840353, 0.0522953607, 0.0710511655, 0.0457213372, 0.0342631377, 0.010130967, 0.0138378888, 0.0204472467, 0.0118876453, 0.0393578522, 0.0312253796, 0.0315241367, 0.0268307831, 0.0252126083, 0.0244565625, 0.019964261, 0.0160643533, 0.0132939443, 0.0185730755, 0.016095465, 0.0424991734, 0.045638334, 0.0297779702, 0.0182047114, 0.0316152498, 0.0124009959, 0.0155317076, 0.0161184389, 0.0248823576, 0.0198425874, 0.0394731313, 0.0275626518, 0.023009656, 0.0254040994, 0.015819652, 0.0255841371, 0.0273172744, 0.0302304234, 0.0443440974, 0.0323630013, 0.0303483345, 0.0243820827, 0.0206397176, 0.0153784333, 0.0153277433, 0.0305817705, 0.0281333718, 0.0234513748, 0.0403689705, 0.0217404068, 0.0306073241, 0.0223176982, 0.0200813524, 0.0192097072, 0.0253429823, 0.0204254165, 0.0249880161, 0.0310160518, 0.0181616042, 0.0181594174, 0.0250873622, 0.0214850474, 0.0304596033, 0.0399690643, 0.0312713124, 0.0357448086, 0.0400264673, 0.0402112678, 0.0450332686, 0.0577924624, 0.0425208025, 0.0225144438, 0.0346965604, 0.0259523131, 0.018805854, 0.0276848953, 0.0175517388, 0.0296306182, 0.0337237865, 0.0273565128, 0.0199347548, 0.0184249207, 0.0180899464, 0.0127918087, 0.0239987765, 0.0189507492, 0.0317659453, 0.0409058742, 0.0309456028, 0.0269892458, 0.0412671268, 0.0494084582, 0.0532379076, 0.0332335718, 0.0142088607, 0.0204734225, 0.0344337188, 0.0380652845, 0.0600578934, 0.0717587247, 0.115006052, 0.0546915717, 0.137360588, 0.0392937474, 0.0476964638, 0.0709004104, 0.0298808459, 0.0287770554, 0.0424733758, 0.0267229602, 0.0283651557, 0.0428884216, 0.0324191824, 0.0248715375, 0.0416573584, 0.0385944434, 0.0421446115, 0.0409449674, 0.0307648461, 0.0279694106, 0.0286683049, 0.0425090902, 0.0541476645, 0.0712744817, 0.0348617248, 0.0248935986, 0.0296242815, 0.0256775972, 0.0399831012, 0.0264377352, 0.0273087583, 0.070943445, 0.0441425852, 0.0914348215, 0.0734149739, 0.432364017, 0.175363481, 0.0384524763, 0.0316649973, 0.0265407488, 0.0388829298, 0.0254194289, 0.0135588646, 0.0152191361, 0.0208118185, 0.026257433, 0.0269292295, 0.0249204598, 0.0191100426, 0.0325610265, 0.0301547199, 0.0243473575, 0.0306129251, 0.0381611064, 0.0222766697, 0.0373544879, 0.0290629826, 0.0314186625, 0.0291641653, 0.030628778, 0.0601891465, 0.0370629504, 0.0474848524, 0.0365892202, 0.0350730866, 0.0229125563, 0.0277201217, 0.0299218353, 0.027772747, 0.0436758623, 0.0287638586, 0.0412063226, 0.0408829823, 0.0293267984, 0.026253175, 0.024746703, 0.0211295485, 0.0329277888, 0.0158708785, 0.0193804875, 0.018742498, 0.0198891368, 0.023255391, 0.0236886572, 0.0253134482, 0.025355136, 0.035169851, 0.0439326391, 0.0503202863, 0.0970833302, 0.0923474878, 0.0633093044, 0.0645294636, 0.0297467355, 0.0231539607, 0.0589060895, 0.038223464, 0.0121923415, 0.00728965038, 0.00752728432, 0.00975174736, 0.0167157054, 0.0106772184, 0.015596739, 0.0123854754, 0.0286006574, 0.0249897353, 0.0388820916, 0.0450795628, 0.0380908139, 0.0414187796, 0.021780381, 0.0290238559, 0.0330648795, 0.0225432068, 0.016884841, 0.0218129847, 0.0281373356, 0.017122617, 0.0423129015, 0.0506777167, 0.0134773143, 0.0281900056, 0.023527829, 0.0133276116, 0.0183985122, 0.0359632447, 0.0421470962, 0.044752568, 0.0205092113, 0.0196667742, 0.0115309823, 0.0329051577, 0.015653139, 0.0185113195, 0.00640789745, 0.0150790084, 0.0197243989, 0.00928677246, 0.0166471023, 0.00366407563, 0.0319510959, 0.00830002129, 0.0117220636, 0.0103280405, 0.0243642163, 0.853304207, 0.0156252366, 0.00152605807, 0.0137119778, 0.0675090328, 0.0436168499, 0.0660378635, 0.058896482, 0.071253702, 0.0817051753, 0.0256247949, 0.0285010394, 0.043951638, 0.027987102, 0.0253827143, 0.0501977392, 0.0589855425, 0.0290750302, 0.0310446508, 0.0271307826, 0.0365234874, 0.0332108587, 0.0615299381, 0.0321220942, 0.0203972869, 0.0181710869, 0.0342707559, 0.0168427899, 0.0315912589, 0.0215473901, 0.018819984, 0.0248942804, 0.038337715, 0.0376317538, 0.0665547624, 0.0356767438, 0.0474191085, 0.0330958515, 0.0292031895, 0.0269276574, 0.0497357324, 0.0235095117, 0.0158058219, 0.0243891682, 0.0358120874, 0.0384196453, 0.081955418, 0.0326002315, 0.0366595127, 0.0607593805, 0.0918070301, 0.0486544073, 0.0927526802, 0.0455935784, 0.0593477599, 0.0600978434, 0.0764825195, 0.0282896683, 0.0292749014, 0.0166472513, 0.0257800501, 0.0375525318, 0.0571736619, 0.0396565609, 0.0574859157, 0.0291798357, 0.0290676951, 0.0368103758, 0.0492279418, 0.056507241, 0.100135699, 0.0476523601, 0.0727061555, 0.0547447242, 0.0475003235, 0.0266409293, 0.0198991485, 0.0149014983, 0.0301928129, 0.0291204005, 0.0414776467, 0.0663666353, 0.0486660562, 0.0394058377, 0.0659908801, 0.0405202433, 0.0386018045, 0.0525039285, 0.0371793993, 0.0361865647, 0.0391344652, 0.0220787153, 0.0221866183, 0.0457711518, 0.0327815637, 0.0204386022, 0.0101892995, 0.0299430825, 0.0432503931, 0.0225462914, 0.00294267829, 0.00570418639, 0.0725382864, 0.000247938937, 2.47748758e-05, 0.00527506275, 0.004092508, 0.00161655527, 0.00299205631, 0.00185810751, 0.0186371095, 0.0359478779, 0.0316155106, 0.00953762699, 0.0208795853, 0.021357704, 0.034913782, 0.0478550158, 0.0223364495, 0.0372282304, 0.0417977609, 0.0426449813, 0.0755764097, 0.0619858503, 0.0566512085, 0.0873110518, 0.0651077479, 0.052123826, 0.0589809902, 0.0819218531, 0.0334384814, 0.0341882817, 0.0387961492, 0.0645527467, 0.0428185798, 0.0422539189, 0.0429676697, 0.0354897603, 0.0354223289, 0.0412005335, 0.0527552404, 0.0571408235, 0.0361929759, 0.037115857, 0.0457784832, 0.066226922, 0.0419246815, 0.0279743988, 0.0405589305, 0.0241020303, 0.0365334712, 0.034486305, 0.0372111462, 0.0392770842, 0.0242839251, 0.0144106653, 0.0183628034, 0.0321733654, 0.0414820686, 0.0495862812, 0.0326419473, 0.0267819799, 0.0334037617, 0.0701410845, 0.0742961243, 0.081329979, 0.0365923867, 0.0426953994, 0.0523938313, 0.0604259968, 0.0556410812, 0.0421077199, 0.0691491216, 0.0614561029, 0.0286442507, 0.030459933, 0.0339833163, 0.0306945853, 0.0739358738, 0.0170301609, 0.113484994, 0.0627373382, 0.043096479, 0.0345450491, 0.0178133491, 0.0295361895, 0.0578673929, 0.0562477186, 0.0471902899, 0.175365776, 0.0647499487, 0.028672196, 0.0264361762, 0.0328060687, 0.0370606296, 0.0617420487, 0.0471101776, 0.0215111971, 0.0331411399, 0.0172375273, 0.0351563133, 0.02916383, 0.040829476, 0.0166651364, 0.0397079475, 0.0223227721, 0.0397917628, 0.0675817505, 0.0375731848, 0.0455156974, 0.0481880568, 0.0648433492, 0.0542683825, 0.127479762, 0.0784289911, 0.0457321368, 0.0404174142, 0.0396258421, 0.0311461929, 0.0364637226, 0.0385648943, 0.018592963, 0.0699464008, 0.0339478441, 0.0238879248, 0.0744344741, 0.0164348837, 0.0268204529, 0.0324900113, 0.0222643148, 0.0164147448, 0.0368574075, 0.0474986993, 0.0140084336, 0.0339601524, 0.0381479822, 0.0550504625, 0.0397691168, 0.0469606183, 0.0213770606, 0.0431347154, 0.0247132573, 0.0614015162, 0.0514392182, 0.0338271931, 0.0176373664, 0.0323271751, 0.0351272635, 0.0634001195, 0.0461912304, 0.0384481102, 0.043546509, 0.0484592058, 0.0524328128, 0.0922865942, 0.0564235933, 0.0302507393, 0.0181879345, 0.0200895034, 0.00925805327, 0.0101911267, 0.01081804, 0.00572166545, 0.0072912653, 0.0183536354, 0.0277980827, 0.0221605375, 0.0302855354, 0.0307469219, 0.016564887, 0.0309742484, 0.0162455067, 0.0202748068, 0.014408038, 0.0245964732, 0.0104609495, 0.0265706796, 0.0197297353, 0.0126414848, 0.022858303, 0.0200569294, 0.0148689579, 0.0676197261, 0.0363869295, 0.0391564071, 0.0106982784, 0.0115964115, 0.00529383868, 0.0115481289, 0.0135098509, 0.0198404714, 0.0330229998, 0.0369423777, 0.0268895756, 0.0289073456, 0.0182083435, 0.0225136075, 0.0118376203, 0.0177207813, 0.00868389662, 0.0195631944, 0.012711117, 0.0388851129, 0.0256301817, 0.0195225663, 0.0167073514, 0.0492713824, 0.0172048118, 0.0141680371, 0.0300266519, 0.0245374367, 0.0271351486, 0.0452165157, 0.0109790293, 0.0204351544, 0.0139385043, 0.00979770906, 0.0094298115, 0.0297796894, 0.0255886316, 0.0431923121, 0.0277356058, 0.0138318967, 0.00646295957, 0.00960055366, 0.00764838839, 0.00907083508, 0.00908744615, 0.00831548776, 0.00412357692, 0.00856924243, 0.00580479344, 0.0138288662, 0.0114495633, 0.0190186873, 0.0118606407, 0.0205111802, 0.00773609802, 0.0204518624, 0.0103338175, 0.00660542212, 0.00310049136, 0.0174360275, 0.00582217006, 0.0350351743, 0.0127678392, 0.0166442301, 0.00564201036, 0.0165883619, 0.0120349079, 0.0147479186, 0.00997435115, 0.017514145, 0.0122267948, 0.0203490127, 0.0198960733, 0.0628337115, 0.0318117626, 0.0230330545, 0.0220841393, 0.106208213, 0.0315468572, 0.04918468, 0.0189371109, 0.0163490213, 0.020011019, 0.0295705535, 0.0165239088, 0.0361701697, 0.022201743, 0.0394277833, 0.00816426426, 0.0208845381, 0.0188875888, 0.0448957905, 0.0351168662, 0.0113928393, 0.0131116798, 0.0202747434, 0.00779967243, 0.0193675328, 0.0115708485, 0.00828955229, 0.00474892138, 0.0209619068, 0.0111991707, 0.0265322346, 0.0327437297, 0.0231972374, 0.00965889264, 0.0297555923, 0.0181395318, 0.0492849387, 0.0207971185, 0.0161353089, 0.00888851192, 0.0248481743, 0.0163412541, 0.0138865355, 0.0114484234, 0.0113522867, 0.00963046774, 0.0196609572, 0.0176515412, 0.0200308394, 0.0191735439, 0.00976095255, 0.0104403263, 0.0203353725, 0.0114579946, 0.0287539177, 0.0109567922, 0.00744736847, 0.00972666964, 0.0116425855, 0.00668282481, 0.0241869744, 0.0183119029, 0.0236971937, 0.0159480963, 0.0540760197, 0.0220963638, 0.0326274633, 0.0134504586, 0.0118254116, 0.006219259, 0.0227723569, 0.0153647223, 0.0327731892, 0.0267691463, 0.0281781536, 0.0219806749, 0.0597404726, 0.032479085, 0.0403683409, 0.013844463, 0.0121371495, 0.0074839876, 0.016007809, 0.0187512562, 0.037586838, 0.0114787649, 0.028542459, 0.0178784486, 0.0361681692, 0.0274787545, 0.0398877747, 0.00899602473, 0.0134679973, 0.00797669683, 0.0179652646, 0.0124056963, 0.0342202038, 0.00713363104, 0.0144103598, 0.0112595223, 0.0294282306, 0.0249962714, 0.0261529405, 0.0180692319, 0.0159145202, 0.0186416153, 0.0497952364, 0.0559237786, 0.0828193724, 0.0215112399, 0.0284675024, 0.0192688946, 0.0412895381, 0.0342654511, 0.054829143, 0.0239104442, 0.0210708063, 0.0190894157, 0.0325064547, 0.0309188012, 0.0269895718, 0.0150119355, 0.0170191005, 0.0106401546, 0.0172242671, 0.0217286553, 0.0329152122, 0.0151564227, 0.0156232193, 0.0135632968, 0.0287116561, 0.0256763846, 0.0445446782, 0.010002478, 0.0183032565, 0.00672362559, 0.0300390236, 0.0210524146, 0.020405693, 0.0144031495, 0.0159970056, 0.0142062502, 0.0225896742, 0.0241445564, 0.0189080331, 0.0106483102, 0.015155483, 0.00841947272, 0.0251639057, 0.0190972202, 0.0246733222, 0.0200765952, 0.025219962, 0.0184911713, 0.0439011715, 0.0526758917, 0.0416475162, 0.0202322491, 0.0330754369, 0.0195812546, 0.0504811555, 0.0235750787, 0.0396407545, 0.0121105127, 0.0117433835, 0.00792160071, 0.0132053364, 0.00867464952, 0.0220090616, 0.00916449074, 0.0179480463, 0.00887772255, 0.0308185853, 0.0134316664, 0.0183466077, 0.0113347359, 0.0111777158, 0.00676155137, 0.019649215, 0.011953257, 0.0177808311, 0.0100714769, 0.0123916017, 0.0146947168, 0.029840691, 0.0245932564, 0.0249883216, 0.0165295806, 0.0213819649, 0.0131735997, 0.0474639237, 0.0306826271, 0.0569176264, 0.0200959351, 0.0296118911, 0.0177661739, 0.0573363304, 0.0314693414, 0.0434949622, 0.0172034558, 0.0250670034, 0.0167140346, 0.0394664705, 0.015997434, 0.0344487242, 0.0145952469, 0.0214704908, 0.00947876181, 0.0439319499, 0.0191810131, 0.0330190547, 0.0103389397, 0.0171264075, 0.0100091659, 0.0242900886, 0.0218442213, 0.017670095, 0.0156862494, 0.0369117968, 0.0267597437, 0.0499628894, 0.0353954621, 0.0501419231, 0.0211527068, 0.0225300882, 0.0156397577, 0.04945077, 0.0290009845, 0.0383202359, 0.0250627548, 0.0197430439, 0.0187701378, 0.033675082, 0.0172851626, 0.0384994857, 0.0181254782, 0.0340529308, 0.0162923262, 0.0355244428, 0.0214585681, 0.0368304662, 0.0224770159, 0.0119037777, 0.00940607395, 0.0341068506, 0.0146750826, 0.022359021, 0.0102936924, 0.0206582379, 0.0115803964, 0.0295744985, 0.0159114376, 0.0280509535, 0.0139194978, 0.0221974645, 0.0106491093, 0.0258823913, 0.0193906371, 0.0302382167, 0.0129860109, 0.020225944, 0.0128656542, 0.0301702563, 0.0199367125, 0.0447782055, 0.0118082734, 0.0199575443, 0.0109680574, 0.0437719189, 0.0254077408, 0.0248097181, 0.00991246663, 0.013532429, 0.0118791806, 0.0276709069, 0.0209556967, 0.0308783092, 0.015745014, 0.0274925865, 0.0135994088, 0.0563514791, 0.0162779801, 0.0158310328, 0.0130088339, 0.0219973493, 0.00592720183, 0.0244339872, 0.0167790391, 0.0173126403, 0.015418238, 0.0366300121, 0.0156666208, 0.0373002961, 0.0230036974, 0.0279564708, 0.0185019504, 0.0263629034, 0.0129271587, 0.0240088291, 0.0219323225, 0.0239374358, 0.0127064986, 0.0164527204, 0.0138984304, 0.0303694252, 0.0218569115, 0.0310298186, 0.0196752716, 0.0222592708, 0.0163969193, 0.0291474164, 0.0268599186, 0.0354536474, 0.0189816505, 0.0295293871, 0.0118182488, 0.0286473893, 0.0151038067, 0.0216238759, 0.00968698133, 0.0151760662, 0.0130467545, 0.0361841619, 0.0218910482, 0.0342814289, 0.0119237546, 0.0246029366, 0.00878049899, 0.0364597589, 0.0201108437, 0.0157320388, 0.0113301193, 0.0130497525, 0.00723461295, 0.0276389271, 0.0128921894, 0.0278771613, 0.0138398483, 0.0224463362, 0.0222283658, 0.0361754894, 0.0373286791, 0.0620523021, 0.0518021211, 0.048514016, 0.0408643074, 0.0552364588, 0.0393342525, 0.0408274643, 0.0295168404, 0.0302299559, 0.0183988698, 0.0291167405, 0.0235114563, 0.048406817, 0.0194687136, 0.0400973298, 0.0164533388, 0.0361925326, 0.0290161148, 0.0354045741, 0.0204319805, 0.013718931, 0.0140421409, 0.0140711591, 0.0120243896, 0.00824329257, 0.00613493379, 0.0216256622, 0.0104773287, 0.0754637718, 0.0280155037, 0.0684820786, 0.0366004668, 0.0329163559, 0.0182112902, 0.0593953133, 0.0458977558, 0.100274816, 0.0255994834, 0.0331389382, 0.019051021, 0.0703461543, 0.0192498621, 0.02766403, 0.011222274, 0.0148457782, 0.00738131814, 0.0352575853, 0.0137007497, 0.0285474323, 0.0154803107, 0.0214921664, 0.00930201542, 0.0401112176, 0.0305897817, 0.0677939802, 0.0174351819, 0.020428123, 0.00862368569, 0.0544811785, 0.047016222, 0.0149991717, 0.018129671, 0.0261394884, 0.00672555296, 0.0246879198, 0.0252821594, 0.0210702214, 0.0217993502, 0.025639968, 0.00956615526, 0.0238636155, 0.0237306096, 0.0253994297, 0.0194414929, 0.0302130915, 0.0143449157, 0.019879045, 0.0258994158, 0.0499849617, 0.0221199654, 0.0303787999, 0.0140984599, 0.0314121135, 0.023339048, 0.0444439016, 0.0315414481, 0.0172353797, 0.00998129882, 0.0111224484, 0.0122920545, 0.0160905588, 0.0105177509, 0.0106464, 0.0112890424, 0.0142035242, 0.0191648398, 0.0159440823, 0.00762416515, 0.0120596131, 0.00868060067, 0.0262316074, 0.0245825425, 0.0377527364, 0.0194017589, 0.0242216699, 0.00617488474, 0.011620746, 0.0184510704, 0.0261629671, 0.0278660711, 0.070722878, 0.0333987139, 0.0830606818, 0.0448911041, 0.0946941376, 0.0270988438, 0.0434742682, 0.0211927816, 0.0331269428, 0.033399269, 0.0467431843, 0.0238287188, 0.036257159, 0.0106260991, 0.0172291361, 0.0205608811, 0.0357371978, 0.0206599161, 0.0520125665, 0.0357667133, 0.0248869341, 0.0308373813, 0.0313437842, 0.0256121289, 0.0227169208, 0.0140502779, 0.0227915477, 0.0250287335, 0.0213749595, 0.0115102045, 0.0223134533, 0.0167406444, 0.0423987769, 0.0319656022, 0.0649815798, 0.0184539594, 0.0101927342, 0.00821659528, 0.0126672154, 0.0366631486, 0.0353121348, 0.038417913, 0.0566529073, 0.109951496, 0.149839997, 0.0515465215, 0.0314775258, 0.00717634475, 0.017138103, 0.00700459443, 0.0111063905, 0.00696666772, 0.0182714518, 0.0409892239, 0.0362484716, 0.0174316019, 0.0244712643, 0.0185383931, 0.009441345, 0.00740658818, 0.0136471409, 0.0115589453, 0.0138614904, 0.0084401574, 0.0184536073, 0.0284567531, 0.0240105242, 0.0064547467, 0.0354486518, 0.0460121632, 0.0192096177, 0.0913157016, 0.00524905231, 0.954878569, 0.00157438952, 0.000324675959, 0.0241717491, 0.0365958959, 0.0337690227, 0.0312849097, 0.0839919895, 0.0401911587, 0.0295735355, 0.0176056754, 0.0539874211, 0.050552398, 0.0683174878, 0.0279431175, 0.0249313749, 0.0266952794, 0.0321598873, 0.0263983179, 0.03729048, 0.0358482078, 0.0285024848, 0.0210356284, 0.0776982978, 0.026850896, 0.0626293123, 0.05196435, 0.0376166962, 0.0352826416, 0.041959133, 0.0207384191, 0.031733118, 0.0321385935, 0.035783682, 0.0190795623, 0.0319583267, 0.0183553323, 0.0185100622, 0.020962121, 0.0272173174, 0.0293973349, 0.0417339206, 0.0390934087, 0.0385675207, 0.0500660501, 0.0295870919, 0.0187348109, 0.0280700885, 0.0279982034, 0.0203235, 0.0136339106, 0.0235229917, 0.0232634451, 0.0358408317, 0.0307097156, 0.0323606245, 0.0211139135, 0.0266767647, 0.0170639586, 0.0407952107, 0.0258557927, 0.0363344848, 0.0164786819, 0.0230050795, 0.0161988679, 0.0299276821, 0.0242438037, 0.0259781852, 0.0146534191, 0.041104991, 0.0242020823, 0.0464088619, 0.032085795, 0.0516252592, 0.0528549701, 0.0780273676, 0.0240110122, 0.0299582742, 0.0226718839, 0.0438895673, 0.0330492817, 0.0174671579, 0.0119329942, 0.0112798652, 0.0201559924, 0.011096905, 0.00115378748, 0.000293991907, 0.000401385187, 0.0190190692, 0.000191898245, 0.000296556478, 0.000654080475, 0.000724262383, 0.00130607444, 0.000527468859, 0.00973236281, 0.0329577327, 0.0616508015, 0.0668270066, 0.0248506945, 0.0467574932, 0.0223794077, 0.0334815457, 0.0345849283, 0.0493992195, 0.0204607062, 0.0605348162, 0.0366956182, 0.0322120115, 0.0224907342, 0.0259091388, 0.0151600176, 0.0257742051, 0.0230816081, 0.041530624, 0.0212097149, 0.0214317143, 0.0144304382, 0.0217261836, 0.0227772538, 0.0356655568, 0.0280962903, 0.0390690342, 0.0245885998, 0.0257761441, 0.0280728824, 0.0283578318, 0.0250185784, 0.019460015, 0.0140901385, 0.0150245959, 0.018889958, 0.0220930893, 0.017908033, 0.0281150807, 0.0089325374, 0.023758091, 0.0165355038, 0.0232696794, 0.0234916918, 0.0211952459, 0.0262986496, 0.0330179967, 0.0215373281, 0.0238301177, 0.0238051694, 0.0336354189, 0.0278668404, 0.0232911967, 0.0155632738, 0.0148534095, 0.0170640629, 0.0140739866, 0.00733143883, 0.040731959, 0.0208996385, 0.0432733558, 0.0164278839, 0.0233367756, 0.019697722, 0.0327627286, 0.0293991175, 0.0299197249, 0.0162155405, 0.0293337535, 0.0154099893, 0.0235995594, 0.0331819654, 0.0220717099, 0.0109178722, 0.0332134552, 0.0141280787, 0.0428662486, 0.0244669523, 0.0354377255, 0.0248605218, 0.0418065898, 0.00862558931, 0.0281926766, 0.0109045189, 0.014406912, 0.0132958638, 0.0190637317, 0.0175491907, 0.0783284679, 0.0287220646, 0.0967191234, 0.0678093433, 0.078132391, 0.0310319308, 0.0716776475, 0.0391178094, 0.0269711558, 0.0625026822, 0.0419887975, 0.0578117929, 0.0132411523, 0.025722865, 0.034721598, 0.0229120292, 0.0142744984, 0.0118465107, 0.00638083089, 0.0176654533, 0.0348327458, 0.0111557115, 0.0274812393, 0.0285495203, 0.0226400644, 0.040682096, 0.0504234545, 0.0357516296, 0.0443824083, 0.0330098383, 0.0306507647, 0.0156599451, 0.0113650309, 0.0113472352, 0.0235259533, 0.00554143358, 0.00892207399, 0.00999613386, 0.0136042451, 0.0284758061, 0.0273157693, 0.0141569041, 0.0255043246, 0.014499899, 0.0133315567, 0.0366636328, 0.0280391313, 0.018533038, 0.00944973435, 0.0127836214, 0.0064683021, 0.0128971906, 0.019789448, 0.0143067921, 0.0192040522, 0.0118398583, 0.00490854867, 0.0303376392, 0.0299659595, 0.00613685837, 0.0142348865, 0.0119506838, 0.0127924467, 0.0301265176, 0.0562971272, 0.0198733099, 0.0459747612, 0.040916089, 0.0227236114, 0.0554196239, 0.0617066026, 0.0172457844, 0.0338878445, 0.00902414229, 0.00393834617, 0.0229626782, 0.027153885, 0.0124938535, 0.0223495197, 0.0221263822, 0.0175513849, 0.0352891274, 0.0427103974, 0.0132683804, 0.0452735536, 0.0240834672, 0.0114653055, 0.0356218852, 0.0497285575, 0.0150692454, 0.0214312784, 0.00850451738, 0.00484558847, 0.0169787351, 0.0220491719, 0.0138138924, 0.0213660467, 0.00689102849, 0.00287298835, 0.00566693814, 0.0069441474, 0.0028507188, 0.00789133459, 0.00503083132, 0.00470449263, 0.00708167721, 0.00804521516, 0.0091979783, 0.0173022114, 0.00638429355, 0.0113126868, 0.00804810878, 0.00849888939, 0.00743882637, 0.0143598439, 0.00852669217, 0.00784424972, 0.00713844504, 0.00853240583, 0.0060354583, 0.0142152142, 0.0108886641, 0.00712922076, 0.00852415338, 0.0124651454, 0.00914486125, 0.014701522, 0.00738701131, 0.0150963264, 0.00790848956, 0.0115461061, 0.00747941993, 0.0397355966, 0.0125260502, 0.0350010954, 0.0117504019, 0.0127088558, 0.00974626094, 0.0123227453, 0.00773997186, 0.0174568817, 0.0134474086, 0.0117132831, 0.0102086402, 0.0152437324, 0.0152103473, 0.0145242456, 0.0107072452, 0.0104100034, 0.0108313058, 0.0231700037, 0.0209587067, 0.0274233017, 0.0188679211, 0.00631726161, 0.00967753585, 0.0371026136, 0.0336021557, 0.0339251757, 0.019686386, 0.0132693602, 0.049938105, 0.0478943959, 0.151212513, 0.0525815152, 0.0408395901, 0.0333435945, 0.0514888763, 0.103429556, 0.203552827, 0.0700409263, 0.0487881117, 0.0376129448, 0.0789840743, 0.130279377, 0.105786107, 0.085723415, 0.0136270057, 0.0132109877, 0.0141108725, 0.108231008, 0.104629576, 0.121236704, 0.0401922837, 0.0229028966, 0.041478537, 0.0672972202, 0.0552377962, 0.0410912149, 0.0477861315, 0.0195539538, 0.0106516657, 0.094696708, 0.0218476728, 0.153332412, 0.0373256207, 0.0212086644, 0.0744927824, 0.0373519473, 0.932287037, 0.00288429903, 0.000520144298, 0.00282580336, 0.00650288025, 0.0282483287, 0.0374013074, 0.0549391806, 0.0289421622, 0.00697410433, 0.00810634624, 0.0122854495, 0.00767199649, 0.0120569142, 0.00923030358, 0.0129676098, 0.00883377995, 0.0143445656, 0.0112935463, 0.00732914172, 0.0139222322, 0.0220572408, 0.00812445581, 0.00758424494, 0.00977116264, 0.0124814669, 0.00448361831, 0.00694779819, 0.00306852674, 0.00729178358, 0.00716968626, 0.00697959121, 0.00397960236, 0.00901911221, 0.00342789316, 0.0158434417, 0.00825237948, 0.0078257164, 0.00858842116, 0.0149147883, 0.0200787783, 0.0729705468, 0.0406085104, 0.047497727, 0.0234528296, 0.0283392426, 0.0199737418, 0.0248938631, 0.0271258466, 0.0244853031, 0.0180598088, 0.0170709826, 0.00843841024, 0.0101524312, 0.0142693734, 0.0132734999, 0.00835946947, 0.00821098313, 0.00406741118, 0.0125204083, 0.010110979, 0.0252315365, 0.0189546831, 0.0214765538, 0.011351034, 0.0162504092, 0.0181923807, 0.0236655306, 0.0229581092, 0.00896603614, 0.0116444426, 0.0137238279, 0.010668925, 0.0129037239, 0.00891661551, 0.00378160388, 0.00804854184, 0.00549720088, 0.00832772069, 0.00833701622, 0.00713926274, 0.00403124839, 0.00878409017, 0.00770434737, 0.00644826423, 0.00704352604, 0.00594726764, 0.00347045972, 0.00809102692, 0.0127069773, 0.00842503924, 0.00976769254, 0.0104978941, 0.00405474659, 0.00665497733, 0.00842104107, 0.00698894402, 0.00412717136, 0.00342666823, 0.00186974136, 0.00354684563, 0.00466362387, 0.00522820465, 0.0038842957, 0.00245765783, 0.00170906377, 0.00336588477, 0.00550617604, 0.00380972773, 0.0022737917, 0.00220352085, 0.00121547864, 0.00276862783, 0.00294563174, 0.00277499529, 0.00408408046, 0.00244567986, 0.0015069053, 0.00206900667, 0.00510214642, 0.0136381369, 0.00734382123, 0.00436623814, 0.00347880949, 0.00891956687, 0.00768223684, 0.0025648775, 0.00246848189, 0.0020586024, 0.0009427201, 0.00156518456, 0.00293481397, 0.0027881132, 0.00317753945, 0.00340723176, 0.00157932425, 0.0013297518, 0.00472041825, 0.00442071119, 0.00335806236, 0.00232507288, 0.00148752297, 0.00255682087, 0.00475157751, 0.00429080054, 0.00377014629, 0.00289152726, 0.00205731951, 0.00312381494, 0.00608738698, 0.0031966134, 0.00308697578, 0.00255782157, 0.00179246825, 0.00327954581, 0.0119734295, 0.00861085858, 0.00564321456, 0.00181028864, 0.00163387461, 0.0031271209, 0.0120013347, 0.00438623317, 0.00457492145, 0.00155617623, 0.00193679216, 0.00241171522, 0.0105815064, 0.00753390882, 0.00488417689, 0.00187598111, 0.00140359066, 0.00170627632, 0.00894026924, 0.00540913362, 0.00344221527, 0.00176263729, 0.0020599647, 0.00324938702, 0.007418714, 0.0070630163, 0.00250366563, 0.0025706687, 0.00157160906, 0.00259000855, 0.0083835246, 0.00839452818, 0.00392507296, 0.00130590762, 0.00210763118, 0.00298039219, 0.00854139868, 0.00427705655, 0.00405287882, 0.00267719664, 0.00157835451, 0.0021785975, 0.00728100166, 0.0073713297, 0.00235712272, 0.00207588798, 0.00160881935, 0.00338374777, 0.00640029646, 0.00316547812, 0.00178945134, 0.00121780694, 0.000841757166, 0.00151555974, 0.00437750388, 0.00331339869, 0.00282419962, 0.00164773373, 0.00182764872, 0.0029244062, 0.0151129458, 0.00853611808, 0.00338989287, 0.00244631944, 0.00160234002, 0.00266848411, 0.0118054142, 0.00498313736, 0.00408900343, 0.00326706399, 0.00229370035, 0.00285166223, 0.0137985256, 0.0063910936, 0.00231493451, 0.0020951659, 0.00167674595, 0.00340849208, 0.0140356217, 0.00480040815, 0.0039853598, 0.00352373486, 0.00225530611, 0.00292356801, 0.010039811, 0.00549227931, 0.0033034489, 0.00332746073, 0.00238030357, 0.00230425247, 0.0062767365, 0.00305326749, 0.00168655231, 0.00135184429, 0.00173113169, 0.00236702687, 0.0161695816, 0.00283140922, 0.00223623216, 0.00220406614, 0.0021445551, 0.0023603139, 0.0122146327, 0.00383024476, 0.00262835179, 0.00357060367, 0.00193118711, 0.00316073443, 0.00982481241, 0.00417951262, 0.0020956127, 0.00533108972, 0.00532119209, 0.00718840258, 0.0173244979, 0.00985467061, 0.00438159611, 0.00577673176, 0.00658476027, 0.0059396103, 0.0135639226, 0.00704468787, 0.00291456748, 0.00402989704, 0.00309232227, 0.00264276098, 0.00357811386, 0.00244882051, 0.0030571348, 0.00236538122, 0.00270372839, 0.00242878823, 0.00843857415, 0.00797795411, 0.00381832826, 0.0103231389, 0.0104612345, 0.0111955432, 0.0160120539, 0.00892250054, 0.00479742698, 0.0078927828, 0.00910120551, 0.0185577888, 0.0327029899, 0.0287636835, 0.0194612145, 0.0348861404, 0.0335883014, 0.0445151329, 0.0285092238, 0.025297204, 0.00748692453, 0.0149660958, 0.0148670077, 0.0145552354, 0.0147399521, 0.00877902657, 0.0052397144, 0.0070760739, 0.00906947535, 0.0112586552, 0.0112980939, 0.00527671911, 0.00262854085, 0.006263135, 0.00472968677, 0.00472856872, 0.00894439593, 0.0117869601, 0.00939230248, 0.0101715401, 0.0076959678, 0.011218518, 0.0110763116, 0.00650050491, 0.00398306223, 0.00772498641, 0.00972908735, 0.00912341755, 0.0177413169, 0.00989597104, 0.00485341763, 0.00459648948, 0.0105972234, 0.00808457471, 0.0289971679, 0.011084903, 0.00678500021, 0.00743784616, 0.0104012489, 0.00920533855, 0.0107788509, 0.00710913958, 0.00737704616, 0.00807499047, 0.0132071637, 0.00785247702, 0.0268022232, 0.0217388812, 0.0143602025, 0.0149199693, 0.0210519973, 0.0170969255, 0.0146052847, 0.00689210184, 0.00541839516, 0.00963098742, 0.0113193663, 0.00494420528, 0.01023502, 0.00272999797, 0.00555636315, 0.00492860563, 0.00728165265, 0.00618522381, 0.0332226381, 0.0160880592, 0.0068396912, 0.00611133594, 0.00672378484, 0.0129791433, 0.00756687112, 0.0153678674, 0.00825976953, 0.00981373619, 0.0162280593, 0.0130104693, 0.0100765787, 0.00511620194, 0.00376264914, 0.00240516756, 0.00195549382, 0.00424740976, 0.00850944407, 0.00995315704, 0.02083553, 0.0216328967, 0.0434966646, 0.0326275118, 0.067395933, 0.0453305356, 0.0189422071, 0.00968074426, 0.0129579026, 0.0154061122, 0.017051328, 0.00566079887, 0.00690860581, 0.00842981227, 0.0158227719, 0.00974366535, 0.0133933658, 0.0177503694, 0.0163576119, 0.0176149663, 0.0290340148, 0.0272766892, 0.0199309904, 0.0173783749, 0.00753752841, 0.0112369303, 0.0207772683, 0.0223822854, 0.0292208176, 0.0109291859, 0.00628732145, 0.00442722859, 0.00417043222, 0.00471500261, 0.00590040023, 0.00415367074, 0.00461307401, 0.00537213497, 0.00444333535, 0.0080520073, 0.0102565801, 0.00415415782, 0.00693531428, 0.00501593063, 0.00745272078, 0.00883899629, 0.0114911404, 0.00936612673, 0.00686111534, 0.0110882111, 0.00702724373, 0.00810547173, 0.0162481144, 0.00941323955, 0.0069350712, 0.00699101575, 0.00918684248, 0.0132033816, 0.0183234625, 0.0117895929, 0.0150730666, 0.0218077153, 0.0171343051, 0.022765819, 0.0526035242, 0.0625818819, 0.0207996443, 0.0215461422, 0.0228506252, 0.0189530365, 0.0375421941, 0.013313029, 0.00544963451, 0.00489599211, 0.0078362124, 0.00841001049, 0.0119374758, 0.00432926975, 0.00484718755, 0.0106069474, 0.010162212, 0.0118564451, 0.0333294049, 0.0147321923, 0.00607298687, 0.0116037372, 0.0127545279, 0.00816167425, 0.0143344635, 0.00866258144, 0.00520444056, 0.00736472057, 0.00562574202, 0.00617110915, 0.0287226886, 0.0115937563, 0.0052679088, 0.0153559744, 0.0110938288, 0.00857764762, 0.0187423788, 0.00874624867, 0.00420639804, 0.00764626777, 0.0078414008, 0.0134330876, 0.0402218252, 0.0302931685, 0.0307664871, 0.027531866, 0.0166851897, 0.00975690596, 0.0126700364, 0.00697084563, 0.00319518382, 0.00646645157, 0.0120329121, 0.0127256671, 0.0216242373, 0.00660059322, 0.0054501351, 0.0201279502, 0.0184368342, 0.01431977, 0.023722766, 0.0115780616, 0.00486453343, 0.00463663181, 0.00647149049, 0.009351396, 0.0148824435, 0.00945327803, 0.00471654208, 0.0145912422, 0.0200244319, 0.00959759299, 0.0178341493, 0.0110715441, 0.00676428713, 0.0116405906, 0.0126292948, 0.0132033937, 0.0317477584, 0.0169292968, 0.00856701378, 0.0100657493, 0.0177096426, 0.0140314251, 0.0286443774, 0.00663785823, 0.00497312983, 0.00829131249, 0.00893754978, 0.00950635877, 0.0261753146, 0.00942729879, 0.00478513073, 0.0115577895, 0.0107477689, 0.00799548626, 0.0185968596, 0.0125565156, 0.0067305523, 0.0077169193, 0.0106570851, 0.00832032878, 0.0175446197, 0.00702372473, 0.00613870611, 0.00843080971, 0.0115670431, 0.00803944841, 0.027595954, 0.0086974455, 0.00347963255, 0.00987685192, 0.0105090057, 0.00816941354, 0.031824898, 0.0120302942, 0.015106665, 0.0402801856, 0.0754834637, 0.0792236701, 0.0931971446, 0.0430839397, 0.00365144899, 0.00377320987, 0.00525928056, 0.00470950548, 0.0093136644, 0.00396122038, 0.00485135848, 0.0093337968, 0.00936388783, 0.0105997734, 0.0106640551, 0.00842917897, 0.0063718278, 0.00925433729, 0.00875353906, 0.0133383581, 0.0232057627, 0.0129877469, 0.00625667814, 0.0103635835, 0.0145859988, 0.0164608397, 0.0283218175, 0.0194822811, 0.00611157622, 0.00821401179, 0.01164487, 0.010812887, 0.0193561707, 0.00707864389, 0.00446989015, 0.00640774518, 0.00817320403, 0.00915488228, 0.0106828874, 0.00665611494, 0.00309988391, 0.0046604597, 0.0100403894, 0.0140797766, 0.0184924677, 0.00694199651, 0.00641538156, 0.00754893059, 0.00686554331, 0.0126267914, 0.0271685533, 0.0145976199, 0.00942125451, 0.020047484, 0.014686076, 0.0145815928, 0.0164207928, 0.00398994843, 0.00438967999, 0.00338639575, 0.00459863292, 0.00342037389, 0.00954658724, 0.00474279094, 0.00309527386, 0.00584317558, 0.00532938074, 0.0159834549, 0.0259892754, 0.016028516, 0.0117613385, 0.0159399863, 0.017898418, 0.0108653, 0.0191074237, 0.0103121987, 0.00772481086, 0.00795208011, 0.00699507585, 0.00595039222, 0.00897490513, 0.00690482184, 0.00332696247, 0.00489654997, 0.00846494455, 0.00846480858, 0.0123627381, 0.00830001757, 0.0060941414, 0.00849912781, 0.00800813735, 0.00615346106, 0.0130069666],
"last": [0.00612631347, 0.0111785168, 0.0109102335, 0.00665234821, 0.0054451027, 0.00539822923, 0.00586128281, 0.0123505294, 0.00786495488, 0.00578827877, 0.00508038187, 0.00925035868, 0.00819964428, 0.00819425471, 0.00746256532, 0.00388306705, 0.00537655177, 0.00594068551, 0.00477128755, 0.00638720719, 0.00323895272, 0.00321277604, 0.0030627118, 0.00197571493, 0.00258792751, 0.00344466302, 0.00334610511, 0.00865656696, 0.00969084725, 0.00395252276, 0.0120809404, 0.010874535, 0.0235929228, 0.0257371143, 0.0151995234, 0.00506405393, 0.00920434203, 0.00744746299, 0.00904653128, 0.0102789979, 0.00562541652, 0.00483423844, 0.00701944809, 0.00878314301, 0.00744139962, 0.0112644592, 0.00979481731, 0.00840008724, 0.0124282213, 0.0161628406, 0.0119649088, 0.0134857735, 0.0152489226, 0.0079056453, 0.0149373719, 0.0116355652, 0.013680757, 0.0103992317, 0.0189635195, 0.00751466257, 0.0133129153, 0.0114476401, 0.0114883296, 0.0144989332, 0.0294757541, 0.0115513746, 0.0253154933, 0.0140919732, 0.018271273, 0.0179992002, 0.0202457681, 0.0101569751, 0.0224986225, 0.0188869536, 0.0261304658, 0.0214961264, 0.0231701229, 0.0124043301, 0.0264668819, 0.0192935634, 0.0282763187, 0.0274165012, 0.0277856644, 0.0157703068, 0.0304544624, 0.0255997386, 0.0274555366, 0.0318133235, 0.025739219, 0.0241541099, 0.0247013606, 0.0226286165, 0.0227343533, 0.0227339119, 0.0176691599, 0.0188013315, 0.0211446583, 0.0297142267, 0.0245352518, 0.0242279954, 0.0195534676, 0.0185870957, 0.0254984479, 0.0308681894, 0.0238538478, 0.024781825, 0.0240432005, 0.0180992652, 0.0298451204, 0.034240406, 0.0280915778, 0.026466351, 0.0265513193, 0.0180117972, 0.0263273939, 0.0310369506, 0.02211955, 0.02301028, 0.0235311687, 0.0162426345, 0.0230248086, 0.0259245019, 0.0245002061, 0.0232757237, 0.0245385394, 0.0182973202, 0.024850769, 0.0298883244, 0.0256273542, 0.0254710373, 0.021921197, 0.0177626777, 0.0253736209, 0.0256551467, 0.0249993578, 0.0232262835, 0.0213676114, 0.0144779906, 0.0224881377, 0.0235831365, 0.0255516972, 0.0200646613, 0.0296664219, 0.0216080137, 0.0235490836, 0.0170425046, 0.024315916, 0.0242386162, 0.0262511298, 0.0170076806, 0.0213293973, 0.0215220712, 0.0231082458, 0.0220456813, 0.0234492794, 0.0169536844, 0.0242526904, 0.0223462041, 0.02391495, 0.0255692415, 0.0273928847, 0.0152505329, 0.0260741543, 0.0222952161, 0.0210277252, 0.0224503558, 0.0228728168, 0.0141459284, 0.0291286651, 0.0237291101, 0.0198974852, 0.0223963, 0.0201207381, 0.0144647565, 0.018031342, 0.0180243719, 0.0186373107, 0.0221168995, 0.0179927051, 0.0122259595, 0.0180952791, 0.0248986538, 0.0206519011, 0.02524684, 0.0241695363, 0.00927844923, 0.0263424236, 0.0187187754, 0.0225474201, 0.0250059348, 0.0269570816, 0.0180664919, 0.0275863316, 0.0170191005, 0.0249863435, 0.0196594168, 0.0218724348, 0.0161831677, 0.0223687794, 0.0166294128, 0.0189136639, 0.0185838528, 0.021623604, 0.0163376462, 0.0239032768, 0.0211929213, 0.0183096398, 0.0169936493, 0.0177967716, 0.0140333381, 0.0136002228, 0.0164419748, 0.0169453099, 0.0133146755, 0.00950963236, 0.00882083457, 0.00957171898, 0.011427057, 0.0126411701, 0.0122404909, 0.0179020967, 0.0143492986, 0.0157457385, 0.017890716, 0.0207831282, 0.0186040588, 0.0206381809, 0.0181434043, 0.0204043016, 0.0123306755, 0.0149172489, 0.0124922814, 0.0121171325, 0.00820966996, 0.0133317122, 0.00967874099, 0.0134199383, 0.0132747125, 0.0107922005, 0.0126110958, 0.0178922992, 0.0123883691, 0.00959062856, 0.00976927485, 0.00979517773, 0.0103748124, 0.0147806648, 0.0125138536, 0.0142309116, 0.0143312495, 0.00946898945, 0.0084216455, 0.0113863302, 0.00989414379, 0.00930006988, 0.0157544184, 0.0105848061, 0.00959816389, 0.0132727819, 0.0102132075, 0.00811256748, 0.0111897429, 0.00842184108, 0.0120776463, 0.0139347007, 0.0128995692, 0.0124714579, 0.0125701074, 0.0122405607, 0.01427898, 0.0192387253, 0.0157814361, 0.0118518192, 0.0138598615, 0.0145416055, 0.0138266031, 0.0206597503, 0.0237179529, 0.0168830212, 0.0152766006, 0.0179321524, 0.0125195524, 0.0191336721, 0.0183028653, 0.017631121, 0.0190293565, 0.0190477017, 0.0151955197, 0.0190331396, 0.0168915149, 0.0123484414, 0.0119682122, 0.013873945, 0.0157346595, 0.0155483773, 0.0134265358, 0.0122263059, 0.0171089098, 0.0207062867, 0.0144518586, 0.0210325215, 0.014682903, 0.0133580137, 0.014017486, 0.0160680618, 0.00980352517, 0.0150928088, 0.0157349892, 0.0188561752, 0.0173396356, 0.0177858304, 0.0150779942, 0.0192964915, 0.0184487645, 0.0158273466, 0.0225112252, 0.0161245018, 0.0138862934, 0.0124478824, 0.0192294084, 0.0136641013, 0.0173296537, 0.0189590417, 0.0184986312, 0.0167602319, 0.0182407629, 0.0197938494, 0.0216672514, 0.0240259916, 0.0191563275, 0.0183845665, 0.0157555267, 0.0204435494, 0.0206770245, 0.0197635684, 0.0175287854, 0.0209535044, 0.0184365548, 0.0239176694, 0.0231210683, 0.0248415209, 0.0201241244, 0.0201389268, 0.0173603334, 0.0262136161, 0.0180665907, 0.0307344832, 0.0210638605, 0.0178074762, 0.0150666405, 0.0195111949, 0.0159319378, 0.0225403085, 0.0168171786, 0.0220463555, 0.0142484885, 0.0198533479, 0.0192101244, 0.0220991895, 0.0147234742, 0.0160342027, 0.0158134494, 0.0195545871, 0.0144267371, 0.0197251569, 0.0125879124, 0.0214373618, 0.0149332052, 0.0195446573, 0.0149848703, 0.0194736291, 0.013770422, 0.0238527413, 0.014710688, 0.0205338579, 0.0118575161, 0.0224147607, 0.0157690942, 0.0256448295, 0.0160103403, 0.0271257106, 0.0136405053, 0.0215858892, 0.0165695567, 0.0243996643, 0.01610706, 0.0246770456, 0.0156406537, 0.0224954728, 0.0143866763, 0.0181568693, 0.0121369092, 0.0204497185, 0.0130612664, 0.0187381301, 0.0161997322, 0.0238829162, 0.0155883217, 0.0246426053, 0.0174180008, 0.0207892153, 0.017702803, 0.0257823374, 0.015074824, 0.0235384554, 0.0153042627, 0.0201398153, 0.0198025461, 0.030540267, 0.0189135652, 0.0254901033, 0.0176879261, 0.0267484952, 0.017727837, 0.0232658926, 0.0166885313, 0.0295374058, 0.0202214941, 0.0307643712, 0.0239299703, 0.0353360474, 0.0239501726, 0.0359319709, 0.029883163, 0.0174631327, 0.0196028557, 0.0213734973, 0.0124290287, 0.0228004903, 0.0134469541, 0.0214198418, 0.0143822348, 0.0169979502, 0.0163020361, 0.0255152751, 0.0113010779, 0.0243975744, 0.0147445928, 0.0178763941, 0.0168212, 0.0201980453, 0.00899970625, 0.0156485997, 0.0127387391, 0.0171924941, 0.0175743718, 0.0319262296, 0.0154006286, 0.0275255106, 0.021604212, 0.0321142785, 0.0215808805, 0.0311606526, 0.0151345171, 0.0250220671, 0.0238829162, 0.0352134705, 0.0323440917, 0.0323205069, 0.0182948261, 0.0284629706, 0.0248216838, 0.0254169628, 0.0250162389, 0.0265806913, 0.0160550084, 0.0193215795, 0.0162348505, 0.0169268753, 0.0142956879, 0.0185855161, 0.0103150457, 0.0203797258, 0.0182899628, 0.0232597291, 0.0229528043, 0.0240201075, 0.0206516124, 0.021592645, 0.0172641557, 0.0206701551, 0.0242665093, 0.0265717134, 0.0235693939, 0.0319075435, 0.0246201046, 0.0264538489, 0.0235656966, 0.0297751855, 0.0207074899, 0.0252746176, 0.0278247334, 0.0224084444, 0.0233244989, 0.0199487545, 0.0268581342, 0.0273255445, 0.0213381052, 0.021492837, 0.0280878413, 0.0216748379, 0.0239801276, 0.0192399863, 0.0181478951, 0.0228576623, 0.025422588, 0.0241445247, 0.0228957068, 0.0273996629, 0.0253696144, 0.0291302186, 0.0273701176, 0.0239141397, 0.0280892625, 0.024223702, 0.0228038449, 0.025960179, 0.021113418, 0.0143416813, 0.0140490029, 0.020352697, 0.0255211554, 0.030731827, 0.0206291713, 0.0188493114, 0.0152090965, 0.0237430632, 0.0199625976, 0.0224175081, 0.0181923267, 0.0234741531, 0.0204567593, 0.0202265661, 0.019263586, 0.0287667625, 0.0234842896, 0.0247458499, 0.0222931392, 0.0238261465, 0.0179456677, 0.0250595529, 0.0215857793, 0.0212861281, 0.0210666135, 0.0227717962, 0.0183294229, 0.0256398134, 0.0272092372, 0.0254347064, 0.0197489131, 0.0227900483, 0.0201128814, 0.0254484918, 0.0188604482, 0.0207779668, 0.019606851, 0.0241439845, 0.0167335439, 0.0222594738, 0.0163813811, 0.0162854046, 0.0144341178, 0.0215210114, 0.018213477, 0.0321451388, 0.0260782465, 0.0338765457, 0.0277532618, 0.0359012447, 0.0182536598, 0.0313958153, 0.0227991343, 0.018579796, 0.017758403, 0.0215394832, 0.0153752211, 0.02440341, 0.0217724554, 0.0217296071, 0.0234604087, 0.0221713316, 0.0176494233, 0.0292000491, 0.0245002285, 0.0206155535, 0.0212220699, 0.024038434, 0.0194273051, 0.0200584363, 0.0149590541, 0.0156736337, 0.0147487437, 0.018044373, 0.0189456604, 0.0198105182, 0.0145364804, 0.0130318934, 0.0136838919, 0.0173917264, 0.0116009032, 0.0178025495, 0.0155382371, 0.0135241821, 0.0122183841, 0.0178282447, 0.0138192512, 0.0187684372, 0.016148502, 0.0199072249, 0.0178485047, 0.0182182416, 0.0167900156, 0.019632332, 0.0205866229, 0.0183293894, 0.0192604866, 0.0152630638, 0.0151258055, 0.0173152294, 0.0173584484, 0.0155893769, 0.0163517985, 0.0158197265, 0.0160316061, 0.0232402682, 0.0234633181, 0.0164487623, 0.0197598282, 0.0175665524, 0.0238731895, 0.0343029387, 0.0262027849, 0.0196973942, 0.0209609512, 0.0171585884, 0.0132941892, 0.0179542843, 0.0103132492, 0.0118966736, 0.0136990547, 0.0150277996, 0.0177704673, 0.0226314794, 0.0223505888, 0.0253603142, 0.0215534195, 0.0206864737, 0.0251232497, 0.028018102, 0.02407673, 0.0215778258, 0.0240133125, 0.0180618465, 0.0194980223, 0.0258621518, 0.0201772507, 0.025925938, 0.0252132975, 0.0233491398, 0.0247967895, 0.0231177118, 0.02764263, 0.0248969216, 0.0208686199, 0.0192167182, 0.0191818774, 0.013921408, 0.0149492957, 0.0220895447, 0.0168404765, 0.0155054675, 0.0198585782, 0.0216401331, 0.0229570549, 0.0275845136, 0.0205325838, 0.0207640212, 0.019838687, 0.0207417216, 0.0178230349, 0.0207469631, 0.0238029547, 0.0210575666, 0.0165736675, 0.0197126623, 0.0176765192, 0.0189579017, 0.015758574, 0.0112570859, 0.0125850271, 0.0150330011, 0.00816782936, 0.0171604231, 0.0179389548, 0.018754188, 0.0383621491, 0.0257331748, 0.0132977534, 0.0155038591, 0.0132576711, 0.0153122339, 0.0106745996, 0.0105023226, 0.0083073834, 0.0113459304, 0.0107566146, 0.00983850192, 0.0104976771, 0.0135405157, 0.00848804414, 0.0139916558, 0.00963324215, 0.0115617244, 0.0115085077, 0.0111563811, 0.00838501286, 0.0146967489, 0.0169567112, 0.0123626208, 0.0133879809, 0.00811317377, 0.00857310742, 0.0109971547, 0.00586514035, 0.0126654459, 0.0115571143, 0.0125426287, 0.00879425928, 0.0111084394, 0.0120898681, 0.0185426027, 0.0114409076, 0.013931334, 0.00938160717, 0.00883143023, 0.00829927903, 0.011219508, 0.0132986056, 0.0093234852, 0.0100872815, 0.0119196763, 0.0124357892, 0.0119896587, 0.0130794123, 0.0161681958, 0.00801836979, 0.00851976499, 0.010647119, 0.0146053862, 0.0121784275, 0.0155868866, 0.00981481187, 0.00864014961, 0.0105868243, 0.0126003474, 0.0123884575, 0.0172083024, 0.0131006641, 0.00951486174, 0.0133643886, 0.0123908669, 0.0134813068, 0.0181552749, 0.0136388168, 0.0118933497, 0.0118087241, 0.00964165758, 0.0144444043, 0.0136902444, 0.0126472646, 0.0110791167, 0.014247397, 0.0202551167, 0.0240320396, 0.0171463471, 0.0138322292, 0.0124952113, 0.0142772011, 0.012127663, 0.0170283262, 0.0157516599, 0.0100157922, 0.00646936288, 0.0110319573, 0.00936347246, 0.0115191592, 0.0158954896, 0.00881196, 0.00852599554, 0.0172469895, 0.0170555301, 0.0251781642, 0.0473858975, 0.014113945, 0.00656477176, 0.0133136809, 0.0150748566, 0.0170964524, 0.0213389229, 0.0119304918, 0.00785323232, 0.013679198, 0.0100030312, 0.0143684857, 0.0184658337, 0.010267958, 0.00721936068, 0.00790091977, 0.00667761452, 0.00915393047, 0.0105786556, 0.00624904828, 0.00448090397, 0.00536945788, 0.00565404491, 0.0151319494, 0.016117841, 0.00962330215, 0.00905520376, 0.0172195379, 0.0208535846, 0.0235126819, 0.0232030731, 0.0142020555, 0.00784163829, 0.00986073539, 0.0091291815, 0.0130752083, 0.0207879636, 0.0134985112, 0.0100923879, 0.0146341277, 0.0113897119, 0.0134911472, 0.0150039755, 0.0122924224, 0.00936275627, 0.00837464631, 0.00812262949, 0.0107675176, 0.0133145563, 0.0100561371, 0.00921934843, 0.00712167192, 0.0098146582, 0.014181627, 0.0129814642, 0.0151939923, 0.0126362061, 0.0112484591, 0.013209098, 0.0196576044, 0.0164939985, 0.0152655644, 0.0166428629, 0.0238731224, 0.0370445177, 0.0270271245, 0.0238725971, 0.00874576904, 0.00722346641, 0.00950202253, 0.00841609668, 0.0120741129, 0.0116886124, 0.0136639653, 0.00841524918, 0.0121888388, 0.011286675, 0.00953147095, 0.015979467, 0.012002103, 0.00537693966, 0.00757294334, 0.00782096386, 0.0119186491, 0.0136761684, 0.00658509694, 0.0049929088, 0.007986499, 0.00813853461, 0.0134095438, 0.0200091768, 0.00844287686, 0.0100649418, 0.00958286412, 0.0120798135, 0.0135380831, 0.0207051337, 0.0148490155, 0.0180931389, 0.0179396756, 0.0202014297, 0.0260776449, 0.0275418796, 0.0162624028, 0.0190520938, 0.0123427836, 0.0151483687, 0.0182178058, 0.0153689291, 0.0136912744, 0.0110310726, 0.00815378036, 0.00967663433, 0.0164563097, 0.0168028604, 0.0121824099, 0.0117549542, 0.0143890362, 0.0122918617, 0.0184898227, 0.0178553183, 0.0119178863, 0.0124844499, 0.00966537744, 0.00842520688, 0.0159353949, 0.0255660415, 0.012852394, 0.0168168023, 0.0156899765, 0.0142449262, 0.0194383934, 0.0187869519, 0.00799339917, 0.00925829355, 0.0106390212, 0.0151309837, 0.0169184823, 0.0250161868, 0.0123420106, 0.0151656643, 0.0115587283, 0.0144991381, 0.0194942653, 0.0247042179, 0.0157736316, 0.015966814, 0.00998859573, 0.0160912517, 0.0195379332, 0.03315356, 0.0196324587, 0.0201928988, 0.0101638511, 0.0220389329, 0.0172288269, 0.0193155091, 0.00963705126, 0.0119626941, 0.00871945545, 0.0154875349, 0.0155867273, 0.0260168966, 0.0142360376, 0.0195820462, 0.00735298637, 0.012664442, 0.0169574674, 0.0260267593, 0.0182014648, 0.0170917902, 0.0109543884, 0.015260254, 0.0206725392, 0.0319991857, 0.0135686966, 0.0193676334, 0.0128382808, 0.0189339649, 0.0190702453, 0.0284583438, 0.0167132914, 0.0213221796, 0.0134978751, 0.0148881981, 0.0148748467, 0.0207559522, 0.0145349987, 0.0185098648, 0.0148124443, 0.0153414505, 0.0162213445, 0.0237764996, 0.0194692165, 0.0144922771, 0.0139765581, 0.0133256745, 0.0180898011, 0.0277113114, 0.0167953931, 0.0148792202, 0.0225832425, 0.0166735835, 0.0224746503, 0.0265879035, 0.0202726796, 0.0190582518, 0.0120050879, 0.0134609155, 0.0134053808, 0.0189411864, 0.012010185, 0.0110918302, 0.0120689776, 0.0140756648, 0.0225187447, 0.0313688517, 0.0185278151, 0.0139866555, 0.0149966637, 0.0191240385, 0.0207540467, 0.0309608132, 0.0219197664, 0.0142798657, 0.0273210593, 0.0306969918, 0.0196721591, 0.0306468736, 0.0198157746, 0.0167760272, 0.0122527024, 0.0161121096, 0.0153014977, 0.0182216261, 0.0125195291, 0.00636899937, 0.00933588203, 0.0112402197, 0.0137709295, 0.0151027851, 0.00986984558, 0.00866994262, 0.0110255955, 0.015682511, 0.0174876042, 0.0189851765, 0.0108897518, 0.00885837525, 0.0143127451, 0.011952796, 0.0146186575, 0.0182112586, 0.013490811, 0.0110617187, 0.011723958, 0.0110741034, 0.0125102242, 0.0155617753, 0.0127266683, 0.0111868624, 0.0116992034, 0.0134312678, 0.0150761688, 0.0213321038, 0.0153315514, 0.012138403, 0.0102487952, 0.0120164165, 0.0157501288, 0.0228469335, 0.0131706987, 0.0151901264, 0.0151796499, 0.0138448533, 0.0227112584, 0.0217483155, 0.0205722116, 0.0104751335, 0.0159499664, 0.020284025, 0.0187074021, 0.0218851659, 0.0135124754, 0.00816414505, 0.0093025621, 0.0101167364, 0.0116094761, 0.0102142496, 0.0119363051, 0.00843237247, 0.0100752758, 0.015941048, 0.0116161741, 0.0153919132, 0.0163335148, 0.0107543264, 0.0133025534, 0.0141547546, 0.0110828178, 0.0160865877, 0.00976100378, 0.00845125876, 0.0083346162, 0.0139027778, 0.0118123312, 0.0140521815, 0.0130820777, 0.010532991, 0.0096030198, 0.0141314119, 0.0110468045, 0.0149254007, 0.015989095, 0.0108246189, 0.0110162469, 0.00939400587, 0.00765767368, 0.00776312966, 0.00700462423, 0.0073751607, 0.0123761892, 0.0113428012, 0.013862188, 0.0183886625, 0.01434574, 0.00941473339, 0.0101662884, 0.0130978161, 0.0105476724, 0.0192568582, 0.0130606508, 0.013248872, 0.0150330737, 0.0138912247, 0.0132162403, 0.015182388, 0.00758454902, 0.009829049, 0.00916735642, 0.0117216101, 0.0118814753, 0.014474567, 0.00904751383, 0.00887323543, 0.00944131054, 0.0126876459, 0.0130659705, 0.0185658522, 0.0155137246, 0.00923088938, 0.0101552103, 0.0128767546, 0.0125011792, 0.0150974235, 0.0120090302, 0.00752601586, 0.0102459909, 0.0107124737, 0.0117471525, 0.015566159, 0.012341016, 0.00906597544, 0.00785264932, 0.00972448941, 0.00970692746, 0.0129956165, 0.00837370008, 0.00649481313, 0.00754628005, 0.0110106589, 0.0141807022, 0.0138527779, 0.013669597, 0.00964936148, 0.00942039955, 0.0128234476, 0.0133880116, 0.0132871289, 0.0105885081, 0.00722697238, 0.0113723353, 0.0127376607, 0.0103566116, 0.0147341648, 0.0122541105, 0.00710316468, 0.010533588, 0.0113930963, 0.0115155727, 0.0135144209, 0.00836387463, 0.00689726742, 0.0101926038, 0.0125942202, 0.0138353193, 0.0118026668, 0.00885704532, 0.00682848785, 0.0071092709, 0.00869132206, 0.0105413832, 0.0108216321, 0.00911664777, 0.0072756228, 0.00730827963, 0.0105989631, 0.0129604833, 0.0123045407, 0.00986821018, 0.00843571313, 0.0106400037, 0.011873289, 0.0134626506, 0.0102612432, 0.00803712104, 0.0073030307, 0.0108870519, 0.00924451835, 0.0147338593, 0.0176334418, 0.0160002485, 0.0103146695, 0.0102021378, 0.0125358282, 0.0144920517, 0.0101340264, 0.01200803, 0.00916468538, 0.0115478421, 0.0131527483, 0.0158802513, 0.0138180302, 0.0100916391, 0.0084366072, 0.0087793665, 0.0111642098, 0.0125254849, 0.00817842875, 0.00850977376, 0.0085691046, 0.0100985346, 0.0137713049, 0.0155638726, 0.0111323241, 0.00998902135, 0.00845147111, 0.00784229767, 0.017584946, 0.0149115259, 0.0118345208, 0.0115576042, 0.00863075349, 0.00915523805, 0.01340771, 0.0116547365, 0.00922572706, 0.00713157002, 0.00889505073, 0.00681761047, 0.0128704887, 0.0130597353, 0.0107846437, 0.00625344971, 0.00853384752, 0.00886118505, 0.0126735084, 0.01284103, 0.0103367437, 0.00859645847, 0.00785743911, 0.00714609679, 0.0127023719, 0.0122835478, 0.0078423284, 0.0077973213, 0.00992058869, 0.0090395147, 0.0152745768, 0.0117466543, 0.00907411892, 0.00898698717, 0.00785609614, 0.0111248251, 0.0173397902, 0.0162204932, 0.0102182133, 0.00920359138, 0.00897522643, 0.0080641238, 0.0145070357, 0.0141697284, 0.00921639986, 0.00848470535, 0.00989055261, 0.00836536847, 0.0143861705, 0.0160454139, 0.0104378583, 0.00908223353, 0.010166184, 0.00802536402, 0.0165816285, 0.0139951874, 0.00914805941, 0.00907254033, 0.00877827499, 0.0103765083, 0.0150266225, 0.0150075415, 0.0117807519, 0.00899287127, 0.00801537465, 0.00634436635, 0.0133096976, 0.0135119986, 0.0128425248, 0.00972780585, 0.0110846898, 0.0211562924, 0.0299596228, 0.0148331616, 0.0140171703, 0.0112062646, 0.00817034114, 0.00769810937, 0.0150425015, 0.0103023872, 0.00874031801, 0.00809717365, 0.00504030893, 0.00532134855, 0.0125637595, 0.00531407492, 0.00583743863, 0.0078235399, 0.00663977209, 0.00396336569, 0.0084180953, 0.00720071793, 0.00694830483, 0.00777546549, 0.00730793411, 0.00747432839, 0.0123088472, 0.00830037147, 0.00751102902, 0.0063102073, 0.00692587486, 0.0057493872, 0.0117151057, 0.00880102348, 0.00775230862, 0.00756609766, 0.00749842403, 0.00698690582, 0.0130516812, 0.00925167091, 0.00783584453, 0.00632225676, 0.00801406242, 0.0127316592, 0.0163316857, 0.0141037377, 0.0166947301, 0.00947238971, 0.0081887003, 0.00633093715, 0.0101108924, 0.0099531794, 0.00813073572, 0.00681795878, 0.00754802255, 0.00605606101, 0.00924686436, 0.00838576537, 0.008480113, 0.00635286979, 0.0056821038, 0.0056672045, 0.00959253963, 0.00766021013, 0.009078159, 0.00715189101, 0.00781163061, 0.00794889592, 0.00751452008, 0.00906766299, 0.00975369103, 0.00706048124, 0.00855583418, 0.00921986159, 0.0114490548, 0.0117933266, 0.0116552189, 0.00786919799, 0.00758043304, 0.00642846478, 0.00889688358, 0.0100899348, 0.0109841349, 0.00819186121, 0.0102018816, 0.0118537126, 0.015211896, 0.0118777137, 0.0164024923, 0.012929434, 0.0189871639, 0.01386829, 0.0165213346, 0.0140459789, 0.0109874513, 0.0136034982, 0.0128520913, 0.0084610302, 0.0110227987, 0.0146233989, 0.00907290075, 0.00654186681, 0.00735769281, 0.0122720841, 0.0135943061, 0.0161858927, 0.0142153082, 0.00990355201, 0.00875533465, 0.0146287493, 0.0157775357, 0.010618682, 0.0113192974, 0.00618421519, 0.00864704698, 0.0136128683, 0.0144442953, 0.0135792047, 0.0089835953, 0.00908462983, 0.00949567836, 0.0175704956, 0.0156208072, 0.0152224526, 0.00910059083, 0.00712452456, 0.00850964617, 0.00946809631, 0.0148492381, 0.0172080584, 0.0118288668, 0.00877290312, 0.00812496711, 0.00992634241, 0.012955647, 0.0144944973, 0.0122295711, 0.00866211858, 0.00954298954, 0.00910398457, 0.0103036361, 0.0110336337, 0.00734259654, 0.00724997884, 0.0108336853, 0.0124538234, 0.0193419605, 0.0237835459, 0.0359223224, 0.0257413648, 0.012479241, 0.00837078225, 0.0089694662, 0.01029051, 0.00559693482, 0.0086657973, 0.00618789205, 0.00659924652, 0.0107638631, 0.00694824522, 0.00644443743, 0.00357223186, 0.00238895533, 0.00333274342, 0.0033757363, 0.00583580649, 0.00638483511, 0.00510012591, 0.0055562919, 0.00418190239, 0.00351768197, 0.00729759783, 0.00649791025, 0.00499162031, 0.00432067784, 0.00282659638, 0.00243216171, 0.00440526009, 0.00537813874, 0.00447016209, 0.00635920372, 0.00591164595, 0.00563530484, 0.0084957853, 0.00821609423, 0.00565308565, 0.00695984531, 0.00781079521, 0.0060566524, 0.00867084134, 0.0088571161, 0.00757703325, 0.0072438037, 0.00854506623, 0.00502629345, 0.00985577889, 0.00778135704, 0.00686676567, 0.00634021591, 0.00781917758, 0.00519298809, 0.00817327853, 0.00923897699, 0.00711558806, 0.00986304041, 0.00918811467, 0.00533247087, 0.00873273984, 0.00971330609, 0.00660652388, 0.00799067039, 0.0120777665, 0.00566692185, 0.00892661698, 0.0110570295, 0.00670963479, 0.00729900412, 0.0128863826, 0.00526524801, 0.00492528128, 0.00598604698, 0.00489505846, 0.00620445749, 0.0121020032, 0.00657402351, 0.00862198602, 0.00979223195, 0.0117028337, 0.00918792747, 0.0149782347, 0.0088851694, 0.00857577845, 0.00729451422, 0.010076589, 0.00604279758, 0.00463115983, 0.00256401789, 0.00804503262, 0.00500916736, 0.00692430837, 0.00713361055, 0.00944980048, 0.00695104571, 0.00856528431, 0.00735864742, 0.00829429273, 0.00721463282, 0.00929237995, 0.00771934865, 0.00863556843, 0.0106329089, 0.00741187716, 0.00432479242, 0.00587552274, 0.00436303858, 0.00491586793, 0.00211406592, 0.0044686622, 0.00835376326, 0.0100724082, 0.00916076638, 0.00614834856, 0.00701485341, 0.0107177813, 0.00480466289, 0.00767290825, 0.00728958519, 0.00606609182, 0.00553251198, 0.00804301538, 0.00445282925, 0.00714024343, 0.00568458624, 0.00416422449, 0.00342710153, 0.00495640794, 0.00345760887, 0.00776694994, 0.0155033059, 0.0102355415, 0.0101326108, 0.0113023454, 0.00717435405, 0.0152392304, 0.00922364742, 0.00882265158, 0.0100340694, 0.00780220516, 0.00940054003, 0.0106300507, 0.00572120445, 0.00850429293, 0.00687350007, 0.00844175462, 0.00554354116, 0.00958030671, 0.0102722421, 0.011935153, 0.00975516625, 0.00933941547, 0.00677840691, 0.0114690242, 0.0142573658, 0.00659183878, 0.00679487921, 0.0130650159, 0.0080003906, 0.0136934305, 0.0101917768, 0.00615727436, 0.00764487172, 0.0141412271, 0.00912007317, 0.0180475693, 0.0156858396, 0.0100622158, 0.0152331218, 0.0155909779, 0.00719995797, 0.0135951871, 0.0175305866, 0.00715625612, 0.00831840653, 0.0147108203, 0.00372641138, 0.0108354697, 0.0111585259, 0.00682170223, 0.00993075781, 0.0146818953, 0.0068912399, 0.0115874624, 0.0106719667, 0.0126024168, 0.0129679507, 0.0145303477, 0.025032144, 0.0334799774, 0.0116921887, 0.0103890207, 0.00800741743, 0.00759021472, 0.00535819866, 0.0138778994, 0.013503572, 0.0172860511, 0.0144054228, 0.00914734229, 0.00401670951, 0.0142832901, 0.0140260635, 0.00923838373, 0.00873421412, 0.00687626051, 0.00262640766, 0.00886783376, 0.00692373142, 0.00814084057, 0.00836087763, 0.00671774335, 0.00353750121, 0.0130004305, 0.0134214284, 0.0104241408, 0.0087613333, 0.00761628896, 0.00410480937, 0.0127819488, 0.0167056136, 0.012811983, 0.00973751117, 0.00925221201, 0.00465830322, 0.0126574803, 0.0107133137, 0.0115237711, 0.0107288389, 0.00940680318, 0.00635571498, 0.0159526002, 0.0166471098, 0.0118984682, 0.0119062345, 0.00850824453, 0.00599260442, 0.00977562461, 0.00881724153, 0.00807194319, 0.00891111512, 0.00790995546, 0.00362470816, 0.00854951888, 0.00800694805, 0.00654132804, 0.00702886702, 0.00773023348, 0.00397033291, 0.0086924471, 0.0112988399, 0.0115585746, 0.00796626322, 0.00758095039, 0.00313321035, 0.012147285, 0.0124289868, 0.0115137156, 0.00729607092, 0.00909139216, 0.00386815611, 0.00992006995, 0.00873163063, 0.00720551191, 0.00977157615, 0.00966293924, 0.00379487919, 0.0138983531, 0.0120310243, 0.00946904439, 0.0103487317, 0.00840022694, 0.00425308384, 0.0175364856, 0.0109939305, 0.00718932459, 0.00610426161, 0.00487415725, 0.00194489653, 0.0112762386, 0.0116159115, 0.00847340189, 0.0106943734, 0.00890535489, 0.00444729254, 0.012379393, 0.00720862439, 0.00832855329, 0.00762733258, 0.00698032835, 0.00495840004, 0.020283889, 0.0123182591, 0.0138067622, 0.00805727299, 0.00687822141, 0.00270703994, 0.00725199655, 0.00570733054, 0.00742146792, 0.00796978734, 0.00867388677, 0.00359004759, 0.00861113425, 0.00599918049, 0.00776718184, 0.00638196757, 0.00744600082, 0.00329831871, 0.00739093591, 0.00582988933, 0.00805122219, 0.00767953275, 0.00842254516, 0.00436441181, 0.00760167791, 0.00769877946, 0.00722657982, 0.00709975185, 0.00736323884, 0.00408865744, 0.00746449688, 0.00576785672, 0.00589334173, 0.00556730805, 0.00630800473, 0.00329832034, 0.00766191073, 0.00613269862, 0.00574575039, 0.0054069641, 0.00490797171, 0.00406506937, 0.00774071226, 0.00563497376, 0.00647808472, 0.00777046336, 0.00607515499, 0.00462763337, 0.00777863432, 0.00726250932, 0.00571660837, 0.00637042103, 0.00563905202, 0.0040179817, 0.00805206411, 0.00618788553, 0.00542343641, 0.00544001767, 0.00677683111, 0.00371474354, 0.00770688895, 0.00884331763, 0.0056947777, 0.0065464736, 0.00568307098, 0.00478524901, 0.00879716873, 0.0108418129, 0.00860353746, 0.00973370485, 0.0115824435, 0.00721926568, 0.00905376673, 0.0131000048, 0.00868893042, 0.00922718644, 0.00699567934, 0.00769387046, 0.0085475184, 0.00770302117, 0.00706841564, 0.00927652884, 0.00923978072, 0.00949697942, 0.0201008804, 0.0138509208, 0.00939735211, 0.00955832563, 0.00768561475, 0.00521346927, 0.00801413879, 0.00814628415, 0.00550738769, 0.00768346433, 0.00688358443, 0.00512613077, 0.00729172817, 0.00735096028, 0.00631367695, 0.00947781466, 0.00731257815, 0.00528156944, 0.0120589808, 0.0133708781, 0.00744944531, 0.00942225568, 0.00731080538, 0.00838347059, 0.00855677295, 0.00981477089, 0.00842454098, 0.0105049787, 0.00619020825, 0.00438595004, 0.00935298856, 0.0113956518, 0.010062594, 0.0120239481, 0.00776522374, 0.00480593136, 0.00931094028, 0.00830576103, 0.00826967694, 0.00990816392, 0.00822991598, 0.00404567504, 0.0094703408, 0.00904459879, 0.00818252936, 0.00909445155, 0.00915993657, 0.00437227031, 0.00984451454, 0.00641817274, 0.00646021077, 0.00615875935, 0.00661966158, 0.00442049932, 0.00928415265, 0.00622165762, 0.00798178464, 0.00658124918, 0.0061986628, 0.00499242544, 0.00481425598, 0.00435181009, 0.00523220329, 0.00422122469, 0.00349952676, 0.00458719209, 0.0094835721, 0.0111917155, 0.00873944629, 0.00913611241, 0.00896728691, 0.00526244938, 0.00845587999, 0.00887009688, 0.00986647326, 0.00803481787, 0.00576093467, 0.00545581896, 0.0071535036, 0.011013722, 0.00901673827, 0.00847614184, 0.0073502711, 0.00557619566, 0.00937453378, 0.0114264963, 0.0103974855, 0.00580071611, 0.00434979377, 0.0054612509, 0.00657490874, 0.00311194058, 0.00351819373, 0.00521683134, 0.0110851442, 0.00563546503, 0.00867944397, 0.0074104392, 0.00500496663, 0.00371747115, 0.00314099737, 0.00342485169, 0.00821522065, 0.0068801241, 0.00489130197, 0.00408237567, 0.00298162526, 0.00217677699, 0.00629213499, 0.00642208988, 0.00452875625, 0.00433121622, 0.00373213692, 0.00213070563, 0.00571620185, 0.00556916744, 0.00443213619, 0.00386680407, 0.00461882772, 0.00299368147, 0.0070127314, 0.00638233079, 0.00575303053, 0.00467173243, 0.00521729374, 0.00351454481, 0.00750022382, 0.00677076168, 0.00692228135, 0.00564375427, 0.00681009144, 0.00312483986, 0.00601734966, 0.00550391851, 0.00576989772, 0.00569897005, 0.00564009463, 0.00463652005, 0.00757680787, 0.00747792935, 0.00746463425, 0.0062136976, 0.00695359102, 0.00402620342, 0.00729864091, 0.00665138848, 0.00685887132, 0.00607365137, 0.00474416791, 0.0038962604, 0.00857727882, 0.00896627828, 0.00677885674, 0.00657995185, 0.00816290081, 0.00376348221, 0.0083347382, 0.00716302684, 0.00652775075, 0.00567047484, 0.00712619722, 0.00410978869, 0.00885225739, 0.00763792172, 0.00743255019, 0.00599196879, 0.00706097251, 0.00424201228, 0.00738085387, 0.00710177887, 0.00754605187, 0.00604615547, 0.00525819277, 0.0040171789, 0.00710908324, 0.00678114593, 0.00559461303, 0.00568010611, 0.00820166524, 0.00587218255, 0.00919441506, 0.0101877693, 0.00857511815, 0.00625084201, 0.00757695455, 0.00287818629, 0.00800825004, 0.00707909232, 0.00635237293, 0.005677287, 0.00621251902, 0.00282513839, 0.00544948969, 0.00388587173, 0.0045936238, 0.00379531877, 0.0043540746, 0.00222744723, 0.00626257202, 0.00398272183, 0.00525085023, 0.00408042595, 0.00458938256, 0.0033502006, 0.00622172281, 0.0045065959, 0.00585718593, 0.00442667771, 0.00559674622, 0.00376222772, 0.00569314137, 0.00436305115, 0.00445160083, 0.0039226599, 0.00367858401, 0.00196542824, 0.0039410051, 0.00413931906, 0.003716673, 0.00417459104, 0.0038022541, 0.00188295473, 0.00600116607, 0.00459295232, 0.00519848894, 0.00515894219, 0.00768624339, 0.00306218676, 0.00733709708, 0.00707807718, 0.00561496522, 0.00489042001, 0.00745551474, 0.00198298763, 0.0050391322, 0.00523745548, 0.00490787858, 0.0049865474, 0.00659736153, 0.00311265374, 0.00615364825, 0.00569348177, 0.00527849421, 0.0049615954, 0.00733464584, 0.00265900372, 0.00500982767, 0.00554132834, 0.00629315805, 0.00481544901, 0.00567807024, 0.00296191638, 0.0067624636, 0.00689000031, 0.00691750739, 0.0062514944, 0.00751729496, 0.00448836759, 0.00781007158, 0.00804931484, 0.00636302447, 0.00621104753, 0.007056545, 0.0028932679, 0.00752885127, 0.0092287641, 0.00556572434, 0.00956668425, 0.0115880407, 0.00459935749, 0.0083497446, 0.0109156072, 0.00658525666, 0.00630519306, 0.00715724984, 0.00449904194, 0.00837945566, 0.0104477443, 0.00755790668, 0.00937030464, 0.00937294215, 0.00533858966, 0.00920627266, 0.00998769049, 0.00627423311, 0.0105138952, 0.00743735349, 0.00669731246, 0.0128353219, 0.0121661304, 0.00817552768, 0.0118639888, 0.00677100429, 0.00483299978, 0.0122687398, 0.00982040539, 0.00842449348, 0.00760760903, 0.00631721644, 0.00436721649, 0.00981826056, 0.0100519806, 0.00825510733, 0.0131267738, 0.00884601288, 0.00675759977, 0.0144779831, 0.00780588808, 0.00688549876, 0.00882153027, 0.00718846312, 0.00445385044, 0.00934499782, 0.00699402578, 0.00547726359, 0.00616317475, 0.00524165807, 0.00478459522, 0.00869939849, 0.00784710795, 0.00610343693, 0.00856600981, 0.00728432462, 0.00584832439, 0.0107050436, 0.00910396688, 0.0073615103, 0.00779722258, 0.00710463105, 0.00426674495, 0.0113094142, 0.00776479999, 0.00678948127, 0.00729948422, 0.00962429401, 0.00380990678, 0.0119027104, 0.00822823402, 0.00661590323, 0.00957885198, 0.0109967822, 0.00385750295, 0.0114476681, 0.0118008759, 0.00967334118, 0.0101783201, 0.01042544, 0.0049278182, 0.0078811422, 0.00619232655, 0.00470849266, 0.00691236602, 0.00662597362, 0.00311030308, 0.00609623827, 0.00697878841, 0.00567205856, 0.00778880157, 0.00973423943, 0.00537338341, 0.00897259731, 0.00657589501, 0.0045824172, 0.0067218435, 0.00743392669, 0.00353254937, 0.00803765375, 0.00656079222, 0.00557484804, 0.00697409408, 0.00907849241, 0.00416826643, 0.0107838754, 0.00879514404, 0.00758997817, 0.00733157061, 0.00971020944, 0.0057909512, 0.00808914192, 0.00752135552, 0.00524977688, 0.00546775479, 0.00814211834, 0.00437101629, 0.00737913465, 0.00630391017, 0.00661299843, 0.00758621097, 0.0100496123, 0.00373485428, 0.0104374047, 0.00679580029, 0.00631180964, 0.00711159641, 0.0101127122, 0.00496642431, 0.00933064893, 0.00734027242, 0.00632954855, 0.0084426729, 0.0100561315, 0.00410878751, 0.00834751315, 0.00736916624, 0.0057161781, 0.00627333159, 0.0109464163, 0.00380339543, 0.00740757072, 0.00662516337, 0.0052819876, 0.00576099753, 0.0085181063, 0.00271440437, 0.00546993548, 0.00608099718, 0.00607660599, 0.00553552434, 0.0100260908, 0.00339349196, 0.0070757987, 0.00589085603, 0.00473201647, 0.00524913194, 0.00791096967, 0.00320419041, 0.00764194969, 0.00528592989, 0.00541602075, 0.00580968242, 0.00864998344, 0.00323322997, 0.00770368055, 0.00593960518, 0.00554518402, 0.00532004191, 0.00708601391, 0.00444723526, 0.00818221923, 0.00454809284, 0.0052347281, 0.00559386518, 0.00849830266, 0.00452258158, 0.00914094876, 0.00671470864, 0.00550920796, 0.00500964699, 0.00610116683, 0.0033010256, 0.00670558773, 0.00554100797, 0.00514508784, 0.00447608437, 0.00583527284, 0.00324098719, 0.0062827114, 0.00398769649, 0.00330906454, 0.00385812949, 0.00590579165, 0.00224262895, 0.00488112355, 0.00390994595, 0.0034595218, 0.00456656236, 0.00600834703, 0.00295308605, 0.00501789711, 0.00356821762, 0.00316024502, 0.00313051627, 0.00552929053, 0.00244027167, 0.00581817189, 0.00445050467, 0.0039979401, 0.00458390499, 0.00576306041, 0.00366780837, 0.00647025416, 0.00860170368, 0.00621881103, 0.00471519539, 0.00536009204, 0.00278609479, 0.00602716301, 0.00370666315, 0.00361481612, 0.00358486292, 0.00399041083, 0.00185897807, 0.00552177103, 0.00443260325, 0.00427796273, 0.00425857631, 0.0049898969, 0.0023195392, 0.00565296179, 0.0045153019, 0.0048566726, 0.00482536014, 0.00675133383, 0.00277180923, 0.00763812847, 0.00760805421, 0.0132876532, 0.0113217589, 0.0073013748, 0.00603076862, 0.00646447809, 0.00387554546, 0.00359045574, 0.00367805269, 0.00666775275, 0.00333669758, 0.00403868547, 0.00541889016, 0.00319503178, 0.00375172636, 0.00788720604, 0.00188336696, 0.00649115862, 0.00460161036, 0.002971048, 0.00277539506, 0.00351345912, 0.0025287827, 0.00343465828, 0.00472827442, 0.00404340867, 0.00407239236, 0.00421395712, 0.00407388527, 0.00401305966, 0.00475412793, 0.00397212105, 0.00377724133, 0.00346507947, 0.00240379735, 0.00389763922, 0.00451716268, 0.00447375001, 0.00386739918, 0.00460718293, 0.00305029191, 0.00425097439, 0.00474505592, 0.0058453586, 0.00514845457, 0.00568479626, 0.00149180973, 0.0036403304, 0.00516443234, 0.00422045914, 0.00320760044, 0.00495944871, 0.00367940008, 0.00599265564, 0.00422911858, 0.00433975179, 0.0079264529, 0.00726704113, 0.00374340895, 0.00592707284, 0.00339440024, 0.00320199155, 0.00401874119, 0.00339064677, 0.00197970844, 0.00491567142, 0.0036259722, 0.00521678617, 0.00687504327, 0.00556584541, 0.00364185241, 0.00573960226, 0.006140335, 0.00651429128, 0.00556698535, 0.00259198621, 0.00328048761, 0.00363427144, 0.00586615829, 0.00561860809, 0.00858974084, 0.00570214819, 0.00642067241, 0.00766090769, 0.00472091371, 0.00643969513, 0.00618352322, 0.0074215373, 0.00385491643, 0.00605358183, 0.00395747973, 0.00506703928, 0.00428738911, 0.00353280129, 0.00246073655, 0.00415711012, 0.00230915146, 0.00380201568, 0.0158172995, 0.0310471449, 0.0168322828, 0.010700549, 0.00730587589, 0.00790335052, 0.00550397811, 0.00594390556, 0.00523433369, 0.00959519576, 0.00501779187, 0.00490151998, 0.00686027715, 0.00769700902, 0.00826624501, 0.00635742536, 0.00450290274, 0.00275595346, 0.00623314967, 0.00435670884, 0.0028437248, 0.00568745984, 0.00408995897, 0.00430988101, 0.00581226079, 0.0048394897, 0.00495366333, 0.00609754445, 0.00425453018, 0.00411542319, 0.00525094522, 0.00506856106, 0.00571566541, 0.00915868953, 0.00466282666, 0.00384813664, 0.00770763634, 0.00687764212, 0.0057122712, 0.00652101962, 0.00435828976, 0.00392943248, 0.00609482313, 0.00657109357, 0.00447140587, 0.00459093833, 0.0051855538, 0.00600468833, 0.00755355135, 0.00694869598, 0.00553111918, 0.00534194289, 0.00476738391, 0.00553687895, 0.00779177248, 0.00522999745, 0.00387840718, 0.00540731056, 0.00506442646, 0.00568843633, 0.00680254912, 0.00383264176, 0.00385731226, 0.00430462463, 0.00297292601, 0.00389595143, 0.00664849672, 0.00389375328, 0.00339340651, 0.00445259642, 0.00461310474, 0.00323841907, 0.00426280452, 0.00326787937, 0.00369912991, 0.00494331121, 0.00468931207, 0.00600288715, 0.00463055121, 0.00377390347, 0.00400478486, 0.00388118229, 0.00402067136, 0.00471030129, 0.00549424579, 0.00427696761, 0.00334208086, 0.00695816241, 0.00585353654, 0.00506427092, 0.00754386606, 0.00681190845, 0.00397978351, 0.00986345019, 0.0089868987, 0.00481339404, 0.00572800543, 0.00490581524, 0.0029615839, 0.00773587869, 0.00672969921, 0.00252180337, 0.00448810728, 0.0028061287, 0.00370563986, 0.00448359363, 0.0056466721, 0.00285759335, 0.0051946044, 0.00288359588, 0.00258845696, 0.00421057874, 0.00453202939, 0.00304231537, 0.00632862234, 0.00332109863, 0.00525550498, 0.0061184098, 0.0076166424, 0.0042980616, 0.00590512576, 0.00471520377, 0.00424781302, 0.00814224221, 0.00663043186, 0.00527005782, 0.00741877034, 0.00628809026, 0.00593655324, 0.00765904691, 0.00467472849, 0.00450692931, 0.00657614693, 0.00531377317, 0.00487942854, 0.00514753861, 0.00496341288, 0.00557670603, 0.00793045852, 0.00592455547, 0.00552394427, 0.0062519568, 0.00734298909, 0.00597789232, 0.00651033921, 0.00580055406, 0.00418155268, 0.00563340262, 0.00589090679, 0.00841874722, 0.0116393175, 0.0058203293, 0.00524132, 0.00521360524, 0.00644679181, 0.00740653975, 0.00979426689, 0.00558366068, 0.00515441783, 0.00693450589, 0.00589655805, 0.00965144299, 0.0101948511, 0.00804362074, 0.00509706093, 0.00705068745, 0.00567072257, 0.00448010815, 0.0055231587, 0.00562739093, 0.00513359206, 0.00737582752, 0.00612862734, 0.00521385483, 0.0075047398, 0.00631782692, 0.00429860782, 0.00604653591, 0.00563666178, 0.00532351248, 0.00529014179, 0.005512462, 0.0047874297, 0.00469948072, 0.00439447397, 0.0050595752, 0.00478114514, 0.00379257952, 0.00333248382, 0.00418611616, 0.0039074542, 0.0036871871, 0.00654580723, 0.00725531764, 0.00391093176, 0.00490213139, 0.00471913954, 0.00620557554, 0.00787291396, 0.00901635084, 0.00423231907, 0.00644496921, 0.00438363105, 0.00667214394, 0.00624079816, 0.00708111748, 0.00447331881, 0.005501932, 0.00669669965, 0.00671145599, 0.0043227789, 0.0053203241, 0.00562268589, 0.00638928963, 0.00659190724, 0.0079248175, 0.00858812127, 0.00960664358, 0.00543061458, 0.00628862903, 0.00474367337, 0.00574136851, 0.00596992439, 0.00443465356, 0.0037996287, 0.0052486565, 0.00389318378, 0.00561710354, 0.00669077877, 0.00579278776, 0.00428995956, 0.0048038722, 0.00348220277, 0.00728762848, 0.0045411312, 0.0053942115, 0.00505449856, 0.00700119603, 0.00551048946, 0.00861831382, 0.0058914423, 0.00522620603, 0.00487498008, 0.006451461, 0.00722387061, 0.00823912211, 0.0112327654, 0.00729835825, 0.00734113064, 0.0064642271, 0.00598049955, 0.00575276837, 0.00413231365, 0.00412512012, 0.0041615502, 0.00376879214, 0.0052096541, 0.00534513453, 0.00427847449, 0.0055023809, 0.00572077883, 0.00559264002, 0.00910523534, 0.00641830405, 0.00533442385, 0.00637125457, 0.00335056661, 0.00370967365, 0.00395915285, 0.00272066146, 0.00654931506, 0.00601069722, 0.00471150642, 0.00576466369, 0.00480952719, 0.00378183019, 0.00487534609, 0.00505332649, 0.00303235394, 0.00380996475, 0.00368617824, 0.00344823324, 0.00324479747, 0.00337281451, 0.00252827653, 0.00368861528, 0.0102107031, 0.0132362545, 0.0037683195, 0.00420751888, 0.00204123138, 0.000701914541, 0.00196689088, 0.00225410028, 0.00453463243, 0.00372903212, 0.0015453517, 0.00183208287, 0.00149735459, 0.00136001722, 0.0014978546, 0.00131724763, 0.00130475336, 0.00140924554, 0.00123818626, 0.00152931164, 0.00178542198, 0.0016114671, 0.00184273743, 0.00228671194, 0.00196018256, 0.00199330924, 0.00293235038, 0.00271577807, 0.00381430192, 0.00347776455, 0.00311171287, 0.00199700822, 0.00301552983, 0.00221502036, 0.00241733762, 0.0025009329, 0.00233352371, 0.00223618932, 0.00276504131, 0.00216844492, 0.00280369865, 0.00202056719, 0.0029914449, 0.00274776598, 0.00352138653, 0.0062337406, 0.00398202986, 0.00364028383, 0.00266515138, 0.00378767331, 0.00532566663, 0.00849188864, 0.00541331945, 0.00495021464, 0.0030952224, 0.00450438866, 0.00508950278, 0.00796690024, 0.00374716474, 0.00453760009, 0.00373794977, 0.0037380245, 0.00363737741, 0.00846361462, 0.00352363102, 0.00424415991, 0.0037188842, 0.00356422225, 0.0044334284, 0.00722283497, 0.00321452669, 0.00302014104, 0.00349639379, 0.00256444351, 0.00448602019, 0.00713453908, 0.00562172104, 0.00302928034, 0.00423413981, 0.00279638893, 0.00317077711, 0.00558031956, 0.00442595221, 0.00368341571, 0.00342884636, 0.00410759728, 0.00404910045, 0.00588531001, 0.00515809329, 0.00294659962, 0.00464348076, 0.00277911103, 0.00315789017, 0.00602467777, 0.00369711127, 0.00409203395, 0.00403070869, 0.0033696075, 0.00396793103, 0.00431880122, 0.00396853033, 0.00381409191, 0.00616370514, 0.00609800639, 0.00301816594, 0.00302391686, 0.00193697028, 0.00217210944, 0.00228219619, 0.00293025584, 0.00232448126, 0.00263692322, 0.00185845781, 0.00238316343, 0.00310265436, 0.00305171753, 0.00344128814, 0.00347656035, 0.00216179318, 0.00330315344, 0.00458634738, 0.00460440526, 0.00319976127, 0.00339197298, 0.00258204574, 0.00449834578, 0.00449991971, 0.00538765546, 0.00427298527, 0.00357112009, 0.00246688793, 0.0037815934, 0.00370578934, 0.00569745339, 0.00409835018, 0.00435366714, 0.00401734281, 0.00355307758, 0.00326483371, 0.0036229142, 0.00453666085, 0.00418476295, 0.00333982636, 0.00308103603, 0.00523234252, 0.00394581119, 0.00500531401, 0.00440794695, 0.00255011884, 0.00267482945, 0.00400338182, 0.00379573554, 0.00683248509, 0.00549880788, 0.00463465648, 0.00426157797, 0.0043593822, 0.00483816536, 0.00755387638, 0.00612811977, 0.00600872515, 0.00431105541, 0.00452465657, 0.00669819536, 0.00516811758, 0.00442967284, 0.00384584535, 0.00507877721, 0.00742866425, 0.00407790951, 0.0043251398, 0.00431580469, 0.00383402733, 0.00524868444, 0.00480760075, 0.00541805569, 0.00595675595, 0.00518706208, 0.0062972228, 0.00427324465, 0.00390764559, 0.00440636743, 0.00523841195, 0.0044408259, 0.00543149514, 0.00369475712, 0.00423233537, 0.00563578587, 0.00811095256, 0.00719321566, 0.00783502217, 0.00483806152, 0.00557790976, 0.00377327111, 0.0061982628, 0.00642198091, 0.00469085015, 0.002767734, 0.00605880469, 0.00492449664, 0.00820997357, 0.00675275363, 0.00480071548, 0.00441931188, 0.00484894263, 0.0032901587, 0.00582327088, 0.00519734528, 0.0047743069, 0.0032591843, 0.00377434306, 0.00462969625, 0.00671231747, 0.005385214, 0.005475685, 0.00416659284, 0.0055713905, 0.00498653343, 0.00919076707, 0.00579569163, 0.00494330423, 0.00438807392, 0.00472038984, 0.00501017505, 0.00660148775, 0.00426395191, 0.00502737612, 0.00865706708, 0.00745731173, 0.00857651327, 0.00913104508, 0.00519273942, 0.00714937272, 0.00776232174, 0.00862571225, 0.00856363773, 0.00907244626, 0.00847863499, 0.00772749353, 0.00692404574, 0.00772288162, 0.00720448932, 0.00924680196, 0.00840725191, 0.00699420739, 0.00683341734, 0.00891779643, 0.0100472923, 0.00875163637, 0.00934701972, 0.00691237533, 0.00852520857, 0.00923525915, 0.00790954381, 0.00819104724, 0.00844874699, 0.00543585606, 0.00739991013, 0.00790682063, 0.00680713216, 0.00656076102, 0.00772487698, 0.00619863346, 0.0085781347, 0.00997692253, 0.00732201897, 0.0082974853, 0.00899868179, 0.0060924748, 0.00899138767, 0.0105660511, 0.00752009125, 0.00775684323, 0.00747890025, 0.00581034366, 0.00697413692, 0.00810338371, 0.00643042102, 0.00714146998, 0.00552197453, 0.00438636402, 0.00519387983, 0.0091958316, 0.00749742007, 0.00898024254, 0.00815943535, 0.00502987625, 0.00710761175, 0.00834119506, 0.00759498961, 0.00709255831, 0.00639273552, 0.00451676827, 0.00645072991, 0.0082337698, 0.00632970734, 0.00566293066, 0.00444511604, 0.00411056774, 0.00648377743, 0.00896172877, 0.00606614351, 0.00556709897, 0.00541582005, 0.00501823518, 0.00728709111, 0.0102656316, 0.00802000891, 0.00751723768, 0.00641995575, 0.00511807855, 0.00844239257, 0.0120137222, 0.00705385953, 0.00550622586, 0.00523351878, 0.00372525491, 0.00587911205, 0.00782288797, 0.00563721033, 0.00559282769, 0.00492052594, 0.00361737586, 0.00471973745, 0.00640428532, 0.00513760746, 0.00379173877, 0.00493005151, 0.00325192721, 0.00507704914, 0.00799073093, 0.00556575367, 0.00471286336, 0.00452320045, 0.00305178692, 0.00461845892, 0.00799113885, 0.00489347009, 0.00611172104, 0.00545381987, 0.00384465419, 0.00534374034, 0.0100294482, 0.00550561259, 0.00693309447, 0.00605351198, 0.00409574294, 0.00530515471, 0.00932788104, 0.0042544459, 0.00582183059, 0.00620939583, 0.00480470434, 0.00485104369, 0.0103487223, 0.00465539703, 0.00616459036, 0.00733167119, 0.00743978331, 0.00716782268, 0.0139306867, 0.00582511537, 0.00731164357, 0.00850271992, 0.00689386763, 0.00583503721, 0.0118796127, 0.0079511553, 0.00631752517, 0.010327558, 0.00820262916, 0.0062368121, 0.0121963844, 0.00509989355, 0.00664282357, 0.0056552724, 0.00438050833, 0.00381277688, 0.0100152064, 0.00287501072, 0.00491074985, 0.00467440253, 0.00396676688, 0.00370644615, 0.0117696375, 0.00424639741, 0.00367773301, 0.0051505114, 0.00459849276, 0.00416979101, 0.0120396707, 0.00552300131, 0.00619699201, 0.00537691452, 0.00431118486, 0.00364508247, 0.0110189021, 0.00554324966, 0.00489097228, 0.00653107278, 0.00608743867, 0.00496023893, 0.0162776895, 0.00477395533, 0.00465416908, 0.0079763243, 0.00600221893, 0.00483548269, 0.0128797917, 0.00379589037, 0.00478885649, 0.00696354825, 0.00617518369, 0.00432308251, 0.0133745391, 0.00364507921, 0.0042454293, 0.00496862503, 0.0052261292, 0.00431140745, 0.0105003025, 0.00546419295, 0.00591319287, 0.00515831122, 0.0052165268, 0.00394003978, 0.0124743599, 0.00526570482, 0.00658443989, 0.00538564287, 0.00615359284, 0.00556313852, 0.0191751737, 0.0095030982, 0.00713781267, 0.00598256988, 0.00490682153, 0.00520011969, 0.0111025581, 0.00806108397, 0.00611490803, 0.00463513611, 0.00528680999, 0.00752553856, 0.00999453943, 0.0101672579, 0.00734984037, 0.00470414199, 0.00624401588, 0.0105933491, 0.0179380402, 0.0115477806, 0.010666647, 0.00664097723, 0.00849680603, 0.0113694789, 0.0181883313, 0.0105873095, 0.00849782489, 0.00508313719, 0.00750719151, 0.00970893539, 0.0136709735, 0.0120064793, 0.00815496873, 0.00456126314, 0.00667883456, 0.00754156057, 0.0112917256, 0.00725323334, 0.00557379052, 0.00573570421, 0.0069531654, 0.00958071928, 0.0140619529, 0.00790813752, 0.00669832435, 0.00736188702, 0.0083270641, 0.00895007607, 0.0126260193, 0.00611582398, 0.00518353516, 0.00587060116, 0.00722207502, 0.0106101083, 0.013764319, 0.0112389009, 0.0074755135, 0.00998287275, 0.0106964223, 0.0170149058, 0.0175324101, 0.00948534533, 0.00806769822, 0.00723082013, 0.00711725559, 0.00850258768, 0.0152864363, 0.00654584775, 0.00622697873, 0.00614036759, 0.00730738044, 0.00944286678, 0.0139460023, 0.00723363319, 0.00653501321, 0.00681504142, 0.00921667926, 0.010983441, 0.0124003133, 0.00795497373, 0.00694345636, 0.00810592808, 0.00856402144, 0.0104283029, 0.0100369481, 0.00666017784, 0.00450064382, 0.005164003, 0.00651338743, 0.0100780539, 0.0100917481, 0.00927293207, 0.00612414768, 0.00732027646, 0.00832680799, 0.00994588062, 0.0165684056, 0.00959580764, 0.00685475674, 0.00670528272, 0.00841647945, 0.00889816228, 0.0104235411, 0.00922968984, 0.00729442015, 0.00634878036, 0.00890667271, 0.00800684933, 0.0132204695, 0.00736653991, 0.00541420234, 0.00602995139, 0.00625176681, 0.00558205089, 0.0116944257, 0.00656690588, 0.00497390144, 0.00628422946, 0.00757736294, 0.00722881407, 0.0130004063, 0.00762469834, 0.00609848974, 0.00657211756, 0.00708076544, 0.00726249162, 0.0132639976, 0.00687372126, 0.00510321883, 0.00640213769, 0.00774859684, 0.00591037329, 0.0129337795, 0.00756542478, 0.00509943347, 0.00666461466, 0.00751652615, 0.0065096356, 0.0103999134, 0.00666247448, 0.00561575592, 0.00825391337, 0.0124103883, 0.00985138677, 0.0147379087, 0.00871408544, 0.00524660805, 0.00626672106, 0.00500905747, 0.00443156436, 0.00666385097, 0.0051504015, 0.00454638759, 0.00635368889, 0.00575122191, 0.00609160634, 0.00785418786, 0.00616457034, 0.00530879246, 0.00648152875, 0.00660954742, 0.00583301857, 0.00830613449, 0.00654265797, 0.00600553397, 0.00761629269, 0.00745112961, 0.00529285939, 0.00975631271, 0.00574367726, 0.00602305075, 0.00709437206, 0.00768817123, 0.00547937863, 0.0095857745, 0.00625453424, 0.00490139937, 0.00549575686, 0.00711314939, 0.00584662566, 0.0110476119, 0.00723026507, 0.00678909291, 0.00745037152, 0.00770687079, 0.00590455532, 0.00839127041, 0.0072203218, 0.00741147762, 0.00840946194, 0.00742469262, 0.00641959067, 0.00937805325, 0.00940046925, 0.00872397795, 0.00959953759, 0.0096744271, 0.00573333865, 0.00834434479, 0.0064803469, 0.00639297208, 0.00697503844, 0.00779036013, 0.00580675853, 0.00916446839, 0.00788352918, 0.00720970193, 0.00812155101, 0.00811483152, 0.00582522014, 0.00808763411, 0.00602746522, 0.00485940464, 0.00510545354, 0.00613561086, 0.00451708585, 0.00810626149, 0.00640687114, 0.00633863267, 0.00921829417, 0.00910847541, 0.00694435043, 0.00873404462, 0.007479792, 0.00610053632, 0.00918759778, 0.00663021812, 0.00547691062, 0.00662492495, 0.00572323054, 0.00589364022, 0.00615863688, 0.00502099702, 0.00518159987, 0.00505069736, 0.00559454458]
},
"splice_acceptor":
{"first": [0.0316749662, 0.0407099873, 0.0376285948, 0.02861939, 0.0218940489, 0.0259729624, 0.0180540066, 0.0204717815, 0.0227754284, 0.0191875044, 0.017077256, 0.0202206057, 0.024621563, 0.0387536697, 0.0422047339, 0.0474557653, 0.0578497201, 0.041697491, 0.0448883437, 0.0487561636, 0.0419152118, 0.0272292104, 0.0312077627, 0.0352208465, 0.0421595164, 0.0641542748, 0.0621013828, 0.0521402881, 0.0548255667, 0.0607159175, 0.0617987476, 0.0641275495, 0.0562111661, 0.0437625237, 0.0462698005, 0.039634116, 0.0399617478, 0.0518051274, 0.0396120548, 0.0338122062, 0.040512871, 0.042488195, 0.040500734, 0.05537007, 0.0530822054, 0.0428892747, 0.049083706, 0.0504892692, 0.0412894078, 0.0550738312, 0.0423972458, 0.0384272709, 0.0470259003, 0.048092898, 0.0441871434, 0.0583536588, 0.0472267382, 0.037612021, 0.0414567031, 0.0450501926, 0.0466933474, 0.0632174686, 0.052236449, 0.0500536449, 0.0670537651, 0.0633496493, 0.0500945784, 0.0823629647, 0.0574912652, 0.0665968806, 0.0690993667, 0.0642247796, 0.0445352755, 0.0561442189, 0.0434792303, 0.039825134, 0.0482975058, 0.0334515125, 0.0350620709, 0.0432767868, 0.0337827317, 0.0439397357, 0.0453966409, 0.0558926463, 0.0411511958, 0.053936664, 0.0323640965, 0.0328243189, 0.0415600576, 0.0480298512, 0.0388613008, 0.0566858575, 0.0460573845, 0.0426398441, 0.0454179458, 0.0424622297, 0.0452955849, 0.0520130359, 0.0445280187, 0.0359712318, 0.0380720422, 0.0355861969, 0.0328396522, 0.0429791361, 0.0365404636, 0.0354105048, 0.0445021391, 0.0382430628, 0.0392783508, 0.0562823005, 0.0495799668, 0.0362247303, 0.051637575, 0.0482158624, 0.0392866395, 0.0566757731, 0.0509440228, 0.0465473793, 0.0537374765, 0.0464993007, 0.0357787162, 0.0548364967, 0.0538099371, 0.0472649559, 0.0548810437, 0.0582457185, 0.0491083488, 0.0731791183, 0.0601345263, 0.0431149453, 0.0403060019, 0.0476288237, 0.045638673, 0.0456662364, 0.0422151014, 0.036349915, 0.0361411944, 0.0372485667, 0.0461223312, 0.0693292171, 0.0464893542, 0.0367891453, 0.036995694, 0.0391694829, 0.0461987108, 0.0582210012, 0.0498156436, 0.037849322, 0.0323235095, 0.0346474089, 0.0316099189, 0.0452053174, 0.0403985083, 0.0314759649, 0.0356526636, 0.046202451, 0.0426197797, 0.0668948665, 0.0622883737, 0.0471709967, 0.0498127043, 0.0440250039, 0.0371767469, 0.0471247733, 0.0511810631, 0.0457337387, 0.0517822579, 0.0615615211, 0.0564418323, 0.0529693365, 0.0493976995, 0.0396996923, 0.0394810885, 0.0516369343, 0.0500106923, 0.0592928082, 0.0603709444, 0.0524690673, 0.042887181, 0.0436540991, 0.0414205827, 0.0451464988, 0.044204466, 0.0419263095, 0.0393741466, 0.0414632671, 0.0437753573, 0.0665123239, 0.051197622, 0.0520708263, 0.0590109751, 0.0504696742, 0.049851954, 0.0729036629, 0.0672935918, 0.0600206517, 0.0481102988, 0.0463329293, 0.0384560823, 0.0443753153, 0.0394447893, 0.0416219831, 0.0526489131, 0.053670574, 0.0450696684, 0.0716487467, 0.0404087864, 0.0397401229, 0.0345041081, 0.0396418534, 0.0395859517, 0.0483575948, 0.060864035, 0.0554631799, 0.0637634769, 0.0883499756, 0.0930888802, 0.110560559, 0.0863026902, 0.125111952, 0.106612906, 0.0542218089, 0.0934195518, 0.0878651664, 0.0677022412, 0.116047904, 0.070083037, 0.0658326298, 0.0654357672, 0.0757457465, 0.0494472757, 0.0689534396, 0.0585662276, 0.0537419543, 0.0610414222, 0.0725939199, 0.054579135, 0.0641661808, 0.0548978448, 0.0497946963, 0.0472787879, 0.0562353916, 0.0524571426, 0.0618623309, 0.058879599, 0.0609430298, 0.0519775786, 0.0585614406, 0.0414027311, 0.0371984728, 0.0409326032, 0.0359411985, 0.040159218, 0.0543638319, 0.0384345576, 0.0478628315, 0.0456274189, 0.0373844318, 0.047440473, 0.055022344, 0.0400220901, 0.0393997878, 0.0485188514, 0.0490695909, 0.0463855378, 0.0716194734, 0.0648571327, 0.0687335208, 0.0945019796, 0.0595127158, 0.0590990148, 0.0867996663, 0.0646956861, 0.0627151802, 0.0617269613, 0.0544871837, 0.0511137657, 0.0636462346, 0.0537398905, 0.0513436534, 0.0647478476, 0.0500245839, 0.0565997995, 0.0722153634, 0.0525016487, 0.0447229967, 0.0460720994, 0.0408258811, 0.0399419032, 0.0555781424, 0.0559516884, 0.0406760573, 0.048315566, 0.0359594673, 0.0459537879, 0.0732503906, 0.0508740097, 0.0509858951, 0.0488246419, 0.0355644152, 0.0396869332, 0.0578759387, 0.0394116491, 0.038924057, 0.0389578864, 0.044258073, 0.0494077541, 0.067987062, 0.0514911897, 0.0524836704, 0.060938742, 0.0519225821, 0.0407226756, 0.0603091642, 0.0540508665, 0.0569609515, 0.0578891858, 0.0520048775, 0.0539559349, 0.0558263585, 0.0574461892, 0.0506597832, 0.0498557873, 0.048708953, 0.0547118708, 0.0659450293, 0.0646420717, 0.0493125692, 0.0528472066, 0.0375265256, 0.0423696451, 0.0503759719, 0.0447619334, 0.0400107838, 0.0503077805, 0.0500681773, 0.0492860973, 0.0565522537, 0.0494135544, 0.0442758799, 0.0484372415, 0.0381102152, 0.0388461687, 0.0464753136, 0.0478105471, 0.0446985587, 0.0542063043, 0.0477763563, 0.0502266027, 0.0591030829, 0.057737004, 0.0495284311, 0.0514918193, 0.0519413948, 0.0425344706, 0.0584358685, 0.0566534996, 0.052483283, 0.0465936624, 0.0478584468, 0.0364977419, 0.048352953, 0.0420558266, 0.0405605882, 0.0379657187, 0.0399848782, 0.0270407777, 0.0375409685, 0.0360627435, 0.0370296538, 0.0343838967, 0.0340621546, 0.0299712997, 0.0430719592, 0.0442785807, 0.0368119851, 0.0578969195, 0.0543443002, 0.045319777, 0.0692866072, 0.0587596931, 0.0534342192, 0.0660218969, 0.0790321976, 0.0747678727, 0.0878316015, 0.0670358464, 0.0996849686, 0.070278421, 0.0716899559, 0.0578677617, 0.0729839578, 0.0658808202, 0.0503599197, 0.0443043299, 0.0561813489, 0.0485034697, 0.0598821454, 0.0604471453, 0.0550583787, 0.0442631878, 0.0526041277, 0.0463188142, 0.0585629009, 0.0552184992, 0.059388373, 0.0563365705, 0.0522395447, 0.0463677309, 0.0695989653, 0.0461265109, 0.0341134854, 0.0325495377, 0.0188036375, 0.0235570632, 0.0363261215, 0.0246901289, 0.0360184535, 0.0465303734, 0.0517566428, 0.0416508466, 0.0587807037, 0.0389434919, 0.0280794371, 0.0314915478, 0.0354860052, 0.0397120565, 0.0555555075, 0.0523347221, 0.0474754907, 0.0582630821, 0.0551176742, 0.05133323, 0.0734135732, 0.0603549145, 0.0530127138, 0.0562223531, 0.0634671524, 0.0626771152, 0.140863627, 0.133426324, 0.136180669, 0.0632519871, 0.0557311289, 0.0586335473, 0.0837994367, 0.0560634397, 0.0423333272, 0.0539289005, 0.0523698255, 0.0545284972, 0.0817977265, 0.0656684786, 0.0559378788, 0.0515161231, 0.053258203, 0.0396751575, 0.0791357756, 0.0500235818, 0.038622696, 0.0484209135, 0.0475885458, 0.0445250086, 0.0609527826, 0.0547689646, 0.0441838466, 0.0459173732, 0.0590744242, 0.0392836519, 0.0576175898, 0.0436947234, 0.0443217307, 0.0418406799, 0.0463067479, 0.0495170914, 0.0594399422, 0.0533904135, 0.0501111038, 0.0529478788, 0.0501793027, 0.0437625349, 0.0581450164, 0.0506554879, 0.0507449247, 0.0434506312, 0.059524484, 0.0368060432, 0.0514152087, 0.0415357426, 0.0332935639, 0.0390306339, 0.0409279056, 0.0356937237, 0.0549829006, 0.0445770621, 0.0366727859, 0.0328288563, 0.0463487543, 0.0388901085, 0.0567153282, 0.0448989496, 0.0597686954, 0.079081282, 0.0694582313, 0.0884137079, 0.0574767925, 0.0521380678, 0.0490812175, 0.0410123691, 0.046893239, 0.03923399, 0.0516566932, 0.0550236814, 0.0465836674, 0.0453013033, 0.0579722747, 0.0574318394, 0.0636917874, 0.0615170673, 0.0497080646, 0.0470241942, 0.0479293056, 0.0390804745, 0.0510146208, 0.0513453223, 0.0408499055, 0.0388964266, 0.0457840487, 0.037348479, 0.060413897, 0.0495316163, 0.0478949174, 0.0486344174, 0.0547447503, 0.0517362431, 0.0582507886, 0.0499693416, 0.0559255667, 0.0427108295, 0.0410146303, 0.0364396647, 0.0510643236, 0.0474312715, 0.0534305051, 0.0493084379, 0.0557452589, 0.0503164232, 0.0524257272, 0.0542087033, 0.0454682633, 0.0380095765, 0.0505547486, 0.0472803339, 0.0590783507, 0.0485309958, 0.0392535888, 0.0345056951, 0.0355981328, 0.0370417498, 0.0356789343, 0.0323225968, 0.0236318707, 0.0277881119, 0.0251494814, 0.0313991457, 0.039078813, 0.0283347815, 0.027983034, 0.0347323976, 0.0449462458, 0.0388620272, 0.0620894618, 0.0795612037, 0.0509815477, 0.0719954595, 0.14235881, 0.0788075477, 0.0868705809, 0.119189419, 0.0517393984, 0.0700081959, 0.0544728041, 0.0502434559, 0.0586417243, 0.0518671088, 0.0478924103, 0.0440960452, 0.0487878919, 0.0499813408, 0.0474121533, 0.0388665721, 0.0345178358, 0.0344870724, 0.0395679809, 0.0464293733, 0.043603424, 0.0380674303, 0.04029743, 0.0360478386, 0.0377897173, 0.0482403636, 0.0445371121, 0.0370594785, 0.0374392755, 0.0496588089, 0.0503268056, 0.05373298, 0.0492687076, 0.0553254001, 0.0412502773, 0.0435266644, 0.0472815372, 0.0341586359, 0.0301947929, 0.0418012217, 0.0430783592, 0.0357524827, 0.0394268595, 0.0427246913, 0.0689192414, 0.0482423864, 0.0449458435, 0.0465761609, 0.0368655361, 0.0324256457, 0.033036001, 0.0253789965, 0.020693846, 0.052849438, 0.0651973039, 0.0505322888, 0.068182826, 0.0521585792, 0.0557054095, 0.0660364851, 0.0567288436, 0.0416919552, 0.0544016212, 0.0568785556, 0.0538270548, 0.0516884141, 0.0525694489, 0.0369324833, 0.0549025163, 0.0233146492, 0.0572501011, 0.0546202026, 0.0488354899, 0.0377865024, 0.0630983561, 0.053666126, 0.0700659081, 0.0832806304, 0.0810713023, 0.0664697066, 0.0697914436, 0.0600803345, 0.0765545592, 0.0625285953, 0.0568163544, 0.0531818345, 0.0624117702, 0.0417261086, 0.0508897379, 0.0387921855, 0.0426601879, 0.042647142, 0.0599117093, 0.0496588126, 0.0516933687, 0.068049781, 0.049399443, 0.0504181124, 0.0382940397, 0.0343826301, 0.0317737162, 0.0222776141, 0.0315231867, 0.0372721069, 0.0348171778, 0.0391432755, 0.0456770249, 0.0807658061, 0.137154892, 0.197762504, 0.26014185, 0.140636459, 0.10965234, 0.055224847, 0.0882379413, 0.0600434169, 0.0485208072, 0.0769210085, 0.0523000136, 0.0446499661, 0.0829388201, 0.0685766339, 0.0662931204, 0.0714361221, 0.0487118177, 0.0351003446, 0.0391502306, 0.0534315035, 0.0467941873, 0.0510396026, 0.0404865034, 0.0359673351, 0.0431636758, 0.0493054092, 0.0447343476, 0.039469935, 0.028638361, 0.0294458251, 0.0410248153, 0.0574402027, 0.0629114658, 0.0542635173, 0.0382454656, 0.038382031, 0.0418625176, 0.0417197831, 0.0521966591, 0.0385767668, 0.0349083319, 0.0275573395, 0.0333428942, 0.0359709896, 0.0476925075, 0.0492121205, 0.0694738925, 0.0965077505, 0.110518157, 0.135611147, 0.0857022181, 0.088941969, 0.0590470247, 0.0450505652, 0.049612917, 0.0689665601, 0.0664718077, 0.0483056456, 0.0444093496, 0.0454481393, 0.0651549622, 0.057309404, 0.0719839409, 0.0488236286, 0.0388433151, 0.0386662297, 0.0461411551, 0.0360889956, 0.0510165095, 0.0481753051, 0.0385451801, 0.0403701849, 0.039176587, 0.0375926867, 0.0540670604, 0.0401798151, 0.0431528538, 0.0425164588, 0.0508757122, 0.040319033, 0.0476606712, 0.0458188243, 0.0437565371, 0.0542437956, 0.0420929529, 0.0353382193, 0.0427213795, 0.0308306795, 0.0311565977, 0.0357250758, 0.0342793427, 0.0446152128, 0.0575667284, 0.0487138107, 0.054835394, 0.0838992596, 0.0592823289, 0.0635935664, 0.0673333108, 0.0641378313, 0.0500340573, 0.0593820736, 0.0513753667, 0.0386896878, 0.061773017, 0.0346184, 0.0246618427, 0.0291811656, 0.0307466537, 0.0221067909, 0.0373751074, 0.0341930203, 0.0361327492, 0.0369820371, 0.0397718549, 0.0397050232, 0.0532301888, 0.0475307703, 0.0401777178, 0.0380981527, 0.0425425246, 0.0363931023, 0.0472900309, 0.0451452024, 0.0385288, 0.0444294699, 0.0567633435, 0.0530641712, 0.076995872, 0.0550229363, 0.0454305187, 0.0464639887, 0.0428465754, 0.0368442014, 0.047184173, 0.0497572385, 0.0505312793, 0.0497071221, 0.0616468154, 0.0672718883, 0.0780290142, 0.0654153898, 0.047139246, 0.0458837859, 0.0460003279, 0.034590669, 0.054883223, 0.0510853007, 0.0410932526, 0.033878319, 0.0363623574, 0.0327152461, 0.0413449481, 0.0432036705, 0.0455061309, 0.041886352, 0.0490315445, 0.0355939344, 0.0498621091, 0.0504946783, 0.0497775339, 0.0479340516, 0.0603613853, 0.0461505093, 0.0528977178, 0.0298617072, 0.0217624865, 0.0292714685, 0.0377599224, 0.0354726724, 0.0405460447, 0.0377353542, 0.0404139161, 0.044954218, 0.0442496426, 0.0238297395, 0.0461714044, 0.0348639563, 0.0262549724, 0.0290879533, 0.0269910619, 0.027501747, 0.036471013, 0.0314494334, 0.0263774656, 0.0419322811, 0.0253682807, 0.027151037, 0.0431789905, 0.038479723, 0.025447933, 0.0429927371, 0.0387454964, 0.0391580351, 0.0388404168, 0.0418367721, 0.0366292298, 0.066054292, 0.0595168397, 0.0993825346, 0.177760333, 0.122142918, 0.114284776, 0.0966660529, 0.0645027608, 0.0649987012, 0.0695797205, 0.0586753711, 0.0358827338, 0.0486042611, 0.0299669132, 0.0313339159, 0.0512196757, 0.0439426936, 0.0448050499, 0.0495740138, 0.0723683834, 0.0450061224, 0.0765233934, 0.0431239232, 0.0315439813, 0.0465642698, 0.0352432095, 0.0299939159, 0.0510152541, 0.0399460569, 0.0499548353, 0.0442977101, 0.0653269663, 0.0265991949, 0.050622806, 0.0458177365, 0.0458234549, 0.0565084554, 0.0580779053, 0.0586229227, 0.0668192506, 0.0530397519, 0.0541492738, 0.0701908246, 0.0615161918, 0.0465294383, 0.0773316547, 0.0414944999, 0.0572756305, 0.0483522341, 0.0446920022, 0.0320209898, 0.0537992045, 0.036999736, 0.0409505926, 0.0367347039, 0.0472797975, 0.0331986733, 0.0541111678, 0.037155699, 0.0315095186, 0.0578439496, 0.0627564192, 0.0493916422, 0.0639535189, 0.051203642, 0.0556632392, 0.0439057201, 0.0377502255, 0.0255611464, 0.0401694998, 0.0283437371, 0.0307882652, 0.0220839754, 0.0238017794, 0.0296353176, 0.0615819134, 0.0457526371, 0.0347140729, 0.0313871987, 0.0439904667, 0.0197073799, 0.0377665646, 0.0248320661, 0.0265117846, 0.0296194833, 0.0296029747, 0.0244771931, 0.0504314154, 0.0441463441, 0.0403441489, 0.0458396226, 0.0460297242, 0.0274119489, 0.0493911393, 0.0297410041, 0.0408889614, 0.0348814763, 0.0296613369, 0.0234393477, 0.0536516458, 0.0514240935, 0.0328530967, 0.0331190974, 0.0332769938, 0.0320904404, 0.0563585684, 0.0345334671, 0.0327235125, 0.0370419323, 0.0284319483, 0.0206638053, 0.0396430679, 0.0343494043, 0.0220565852, 0.0289514251, 0.0328174718, 0.0240336377, 0.0496904291, 0.0351950862, 0.0335641764, 0.0357964672, 0.0426504426, 0.0372397006, 0.0507360399, 0.0444205441, 0.0295685753, 0.0354448184, 0.036451295, 0.0256583914, 0.0524498448, 0.0338964127, 0.0259499904, 0.0312061645, 0.0312819779, 0.0206840243, 0.0484920107, 0.0389362089, 0.0337720588, 0.0509901494, 0.0450149812, 0.0264421348, 0.0621386953, 0.0535505414, 0.0341482274, 0.0477519371, 0.0354072787, 0.0229650568, 0.0503445826, 0.0490937121, 0.0378765762, 0.0463576093, 0.0342822038, 0.0277312398, 0.0437701829, 0.0310612433, 0.0355363041, 0.0415138341, 0.0296576098, 0.0273293462, 0.0418245643, 0.0409807153, 0.0391934961, 0.0366388299, 0.0325017013, 0.0301440097, 0.0290881321, 0.0220506936, 0.032830447, 0.0502091311, 0.0433519557, 0.0517009646, 0.0765398145, 0.0727905557, 0.0590063371, 0.0713325441, 0.0517557189, 0.0639264211, 0.0622331761, 0.0800792798, 0.0518993512, 0.0425340571, 0.0337831527, 0.0414099395, 0.0437944196, 0.0326686911, 0.0271936804, 0.033595033, 0.0321149565, 0.0268250369, 0.0350221805, 0.024784442, 0.0198538732, 0.0479226485, 0.0452890992, 0.0353313647, 0.046774663, 0.0468415543, 0.0379654914, 0.0568049178, 0.0485979803, 0.0327231288, 0.0451943018, 0.0310230255, 0.0258658882, 0.0383583121, 0.0380694792, 0.0287924223, 0.0459859744, 0.048522722, 0.030626161, 0.0412302092, 0.0368314311, 0.028381886, 0.0495363511, 0.0487184525, 0.0306042302, 0.0368305594, 0.0316913947, 0.0311571416, 0.0304076746, 0.0323245339, 0.0300248098, 0.0461432934, 0.0562992692, 0.0440680273, 0.0656043142, 0.0473807529, 0.0447295606, 0.0652604774, 0.0656875223, 0.0510104597, 0.0658641905, 0.0603905097, 0.0432985537, 0.0592652746, 0.0625296459, 0.0635177866, 0.0569629483, 0.0689788163, 0.0471377373, 0.0527415797, 0.0754631162, 0.0452033356, 0.0478135385, 0.0483630151, 0.0391516723, 0.042688746, 0.0547633842, 0.0446584225, 0.0549212508, 0.0459012389, 0.0393564701, 0.044095695, 0.0341344699, 0.024610769, 0.0331613421, 0.0311454944, 0.0264139958, 0.0370244011, 0.0315532051, 0.0228994302, 0.0358559936, 0.0279585887, 0.0384092517, 0.0360384397, 0.128643125, 0.128952235, 0.167664915, 0.25329262, 0.098958686, 0.0811538622, 0.0646148026, 0.0422584824, 0.0812437385, 0.0610018894, 0.0612303317, 0.0797378346, 0.0728611946, 0.0494492017, 0.0658987835, 0.104387596, 0.0674207807, 0.0605036207, 0.086313583, 0.053615462, 0.0674886554, 0.0586373545, 0.0532906465, 0.0599455908, 0.0741391107, 0.0601254292, 0.0700662583, 0.0542292669, 0.100623176, 0.0599990748, 0.06132726, 0.0599103682, 0.0664333254, 0.0446091071, 0.0409305468, 0.0483239889, 0.05358411, 0.0498514734, 0.0602263138, 0.0448379964, 0.0334082097, 0.0423724726, 0.0515769497, 0.0404045284, 0.0624882877, 0.0528008565, 0.0315057226, 0.0558251813, 0.048939988, 0.0375062861, 0.0426555425, 0.0382916853, 0.0258747227, 0.0392975919, 0.0443690568, 0.0384578779, 0.0519698821, 0.0463880301, 0.0456916019, 0.0500943437, 0.0689880997, 0.0651375055, 0.090896748, 0.127667978, 0.0537087657, 0.0599755831, 0.0808893964, 0.0491352677, 0.0544523709, 0.0896802694, 0.0401622318, 0.0582349263, 0.0565637313, 0.046873264, 0.0677562654, 0.0527255237, 0.04810936, 0.074184224, 0.0971104652, 0.0538227558, 0.0958673656, 0.0739556327, 0.0459813923, 0.153719872, 0.112535603, 0.0518906787, 0.140193745, 0.0650137812, 0.0553315096, 0.0854173824, 0.113531783, 0.0561332405, 0.142088935, 0.0650017485, 0.0640978441, 0.0707755834, 0.0663251579, 0.0466085672, 0.0733066574, 0.0620427951, 0.0518257767, 0.0581950136, 0.0492587462, 0.0412873477, 0.0471051373, 0.0463786311, 0.0396329574, 0.0489375517, 0.0457315259, 0.0393445827, 0.0370157622, 0.0365689546, 0.0405442752, 0.040188022, 0.0391940549, 0.0389814638, 0.0379614979, 0.0464568138, 0.0471750908, 0.0644837469, 0.052472055, 0.0393106155, 0.0414814018, 0.0429230519, 0.0411297195, 0.0465298109, 0.0346970446, 0.0322983377, 0.0367836207, 0.0456044972, 0.0533052869, 0.0948325992, 0.12163429, 0.203290224, 0.483260334, 0.398573875, 0.0747372955, 0.0692137554, 0.0750205368, 0.0942919254, 0.0808210894, 0.0741513222, 0.0474480465, 0.0525034554, 0.0500565581, 0.0454780608, 0.0451655947, 0.0412327982, 0.0313986242, 0.0394030772, 0.0333067663, 0.0284064785, 0.0401512645, 0.0430626161, 0.0387285613, 0.0496154539, 0.0497991852, 0.0392714813, 0.0460762382, 0.0446536243, 0.0335303433, 0.0546948798, 0.0405541137, 0.0357908197, 0.0525002554, 0.0516058952, 0.0391073376, 0.0498284176, 0.0567985363, 0.0642578751, 0.0741867274, 0.0891111568, 0.0827979892, 0.123714067, 0.133794561, 0.060509529, 0.0678361952, 0.0772796571, 0.0653813779, 0.0789181441, 0.0814479217, 0.0901624039, 0.0742906779, 0.0979962945, 0.0941905081, 0.0768624768, 0.0732787549, 0.059921436, 0.0658716485, 0.0600438304, 0.0494497493, 0.05109201, 0.0509426966, 0.0318466797, 0.0320256352, 0.0296968184, 0.0208827537, 0.0244900528, 0.018243663, 0.0260565728, 0.0571907572, 0.059053421, 0.0478531159, 0.0572589561, 0.0518971086, 0.0237899497, 0.0470260493, 0.0391189866, 0.0446289182, 0.0364441685, 0.0420208126, 0.0276005697, 0.0448299497, 0.0550071225, 0.0341395438, 0.0306629054, 0.0370488018, 0.0369168445, 0.047518976, 0.0537788309, 0.0552958511, 0.0404453129, 0.0415048972, 0.0398390479, 0.0508048013, 0.0447505079, 0.0407680012, 0.0514207892, 0.047588259, 0.0363146774, 0.0590123199, 0.0387398638, 0.0341393538, 0.0514786281, 0.0487450138, 0.0304511879, 0.0535550341, 0.0505416915, 0.0353280902, 0.0437163375, 0.0527927503, 0.0263045337, 0.0419013724, 0.0466001891, 0.0274500158, 0.037680205, 0.042127464, 0.0294469632, 0.0547124185, 0.0453046449, 0.0395694487, 0.0308668204, 0.0198907088, 0.0251612756, 0.0447149649, 0.0434358008, 0.0372623503, 0.0456948616, 0.0464028083, 0.0276349541, 0.0465507582, 0.0380004086, 0.0301597212, 0.0337820463, 0.0321002603, 0.0235717483, 0.0291542858, 0.0163565632, 0.0223968178, 0.0265068915, 0.0231884867, 0.0156173399, 0.0288108438, 0.0206610765, 0.0346417129, 0.0612786673, 0.0376798697, 0.07077007, 0.0281730872, 0.0167761445, 0.0306828748, 0.0335110538, 0.0298749991, 0.0376582108, 0.0436023176, 0.0385310426, 0.0476884916, 0.0411565937, 0.049471125, 0.0356370807, 0.0352185555, 0.0345326066, 0.0218477231, 0.0260953214, 0.0259156749, 0.0182223395, 0.021610966, 0.0394501835, 0.0518719256, 0.0239535514, 0.0356495231, 0.0238467418, 0.0326830782, 0.0542250872, 0.014351598, 0.0098974891, 0.0198278632, 0.0287108198, 0.00834631361, 0.0143523216, 0.0329114422, 0.073034972, 0.060827978, 0.0447888151, 0.0641108975, 0.0345814675, 0.0430920683, 0.0395092182, 0.0453220345, 0.0358309969, 0.0567704029, 0.0422258675, 0.0664504468, 0.0501037873, 0.0470686592, 0.0408540666, 0.045300439, 0.0393287726, 0.0455866009, 0.0440142378, 0.0428772494, 0.0458839536, 0.0480928496, 0.0439378582, 0.0590005741, 0.0787489116, 0.0623941869, 0.0554274619, 0.0651924238, 0.0401397943, 0.0563548766, 0.0676747486, 0.0592910014, 0.0513319969, 0.0611935034, 0.0439029932, 0.0478213355, 0.0613511242, 0.0496671982, 0.0518612675, 0.0607834943, 0.0418882035, 0.052844625, 0.0536257289, 0.0450809896, 0.0436246023, 0.0561796576, 0.0404854715, 0.0487991236, 0.0419195667, 0.0397182778, 0.0432620719, 0.0617503002, 0.0608921833, 0.0618120767, 0.0471121334, 0.042803742, 0.0584211275, 0.0471039154, 0.042269364, 0.0403227024, 0.0441319607, 0.0358189084, 0.0357353427, 0.0500660986, 0.0393868089, 0.0373677909, 0.0506116562, 0.0602084585, 0.0731495991, 0.0522226058, 0.0638334379, 0.0638293624, 0.0524118282, 0.0457803197, 0.0752196088, 0.0521475226, 0.0350535214, 0.0350544266, 0.0376575068, 0.0232449025, 0.0261575617, 0.0325154141, 0.0269410145, 0.0386999063, 0.0355642959, 0.0484775491, 0.0513236821, 0.0651626438, 0.0682318881, 0.0891926214, 0.0708075687, 0.0774086341, 0.063142322, 0.0609951392, 0.0491355807, 0.0507797673, 0.0452011637, 0.0452873297, 0.0451566316, 0.0618688352, 0.0575206205, 0.0565279089, 0.0762391612, 0.0886325836, 0.0994437709, 0.162251249, 0.104394831, 0.113225549, 0.0811314583, 0.083527416, 0.113338269, 0.0953849033, 0.0615880154, 0.0594564006, 0.0452802032, 0.0484844744, 0.0449927226, 0.0577411205, 0.0368040688, 0.0510860421, 0.0369606167, 0.0445992015, 0.0437601693, 0.0584565438, 0.0457489789, 0.04730279, 0.0328279473, 0.0413283966, 0.0322759598, 0.0533806048, 0.032152243, 0.0420232005, 0.0330069549, 0.0394558161, 0.034295667, 0.0480099879, 0.0375579968, 0.0435000584, 0.0381138697, 0.0407760516, 0.0443914011, 0.0691815242, 0.0438144319, 0.0531762615, 0.0406900309, 0.0481639616, 0.0399358459, 0.0531560183, 0.0405399166, 0.0456724763, 0.0385617241, 0.0453826115, 0.0374509171, 0.0528590679, 0.0379934646, 0.0518208817, 0.0348491631, 0.0430123024, 0.034391664, 0.0474473163, 0.0270609763, 0.0293047614, 0.0251868274, 0.0294405799, 0.028812388, 0.0395904034, 0.0259198714, 0.0301930923, 0.0277982391, 0.032108888, 0.0234979633, 0.0503965765, 0.0283394046, 0.041590292, 0.0271170791, 0.0416453369, 0.0264398661, 0.0585867018, 0.0398911238, 0.0580750406, 0.039952673, 0.0612571836, 0.042219542, 0.0660816059, 0.0321261846, 0.0442325398, 0.0352091901, 0.0518256612, 0.0428138077, 0.0969611779, 0.0550254546, 0.0627321973, 0.0469994172, 0.0470161103, 0.0492032804, 0.065757148, 0.0468881316, 0.0532066412, 0.0416307114, 0.0498195216, 0.037843436, 0.0584162697, 0.0408760123, 0.0517609864, 0.0402244478, 0.0521391109, 0.0399895981, 0.0532994978, 0.0403284654, 0.0454059169, 0.0386791453, 0.0456053168, 0.0365009606, 0.0548048168, 0.0339350067, 0.0361058563, 0.025940761, 0.0377908796, 0.0277095698, 0.0631092861, 0.0414332412, 0.0542431585, 0.048794128, 0.0631950945, 0.0478631556, 0.101101413, 0.0891321674, 0.109557793, 0.075322859, 0.0695607215, 0.0642765015, 0.102463216, 0.0812915862, 0.0860225931, 0.073144488, 0.0707122013, 0.0560316555, 0.0801488906, 0.0500017591, 0.0612812527, 0.0432637632, 0.0542663559, 0.0346637256, 0.0499534421, 0.0433970094, 0.049300611, 0.0377301686, 0.0361480527, 0.0432310626, 0.0558390282, 0.0400932319, 0.0504952148, 0.0393330082, 0.0549022444, 0.0406199731, 0.0724296719, 0.0489079505, 0.0564352386, 0.0459381975, 0.0419018269, 0.0328461528, 0.0562523641, 0.0313115567, 0.0376527868, 0.0255918819, 0.0351588689, 0.0274497308, 0.0463894717, 0.0305532534, 0.0257511791, 0.0267173052, 0.0385581218, 0.0338936038, 0.0570109859, 0.0398046188, 0.0402579121, 0.0402023084, 0.0415629819, 0.0350273214, 0.0411733277, 0.036119666, 0.038179975, 0.0424500331, 0.0397094749, 0.043126855, 0.0542378165, 0.0389053859, 0.0337994546, 0.0444854945, 0.0378958099, 0.0321543775, 0.0480147079, 0.0320639722, 0.0307302531, 0.0380287319, 0.0574087389, 0.029183602, 0.0536631495, 0.0371545032, 0.0413391329, 0.0282939356, 0.0346691348, 0.0265596174, 0.0373360738, 0.0255530775, 0.0283015668, 0.0262784287, 0.050930053, 0.0306962952, 0.0748599842, 0.10307762, 0.118729934, 0.055994954, 0.11320392, 0.0467805937, 0.10174378, 0.0535708293, 0.0716286004, 0.0618671924, 0.0958124995, 0.0413988717, 0.0972554088, 0.0389031395, 0.079639785, 0.0614150502, 0.0647516176, 0.0465884097, 0.0951309428, 0.0449111946, 0.1075259, 0.0444731563, 0.0792609453, 0.0430780202, 0.108583733, 0.0420141406, 0.0480980091, 0.0363526717, 0.0580021627, 0.0302932933, 0.0630176738, 0.0232829284, 0.0426171608, 0.0241030846, 0.0470720641, 0.0252738465, 0.0545441136, 0.0260541607, 0.0320379212, 0.0201129969, 0.0379548669, 0.0252327025, 0.0450816192, 0.031197859, 0.046473138, 0.0346335694, 0.0645878837, 0.0367009118, 0.0585249029, 0.0298914537, 0.0419377238, 0.0355476104, 0.0547403693, 0.0320228636, 0.0539878756, 0.0232728068, 0.0341796502, 0.0275865048, 0.049735982, 0.026017271, 0.0409166887, 0.0243178457, 0.0305213593, 0.0213104319, 0.038334135, 0.0259964839, 0.0514999479, 0.0317590237, 0.0493769534, 0.0338601619, 0.0481727868, 0.0235842038, 0.0387722924, 0.022098178, 0.0274488889, 0.0204418302, 0.0374777988, 0.0237758029, 0.0474500954, 0.026075976, 0.0425225049, 0.0287977811, 0.048548013, 0.030216068, 0.0518984422, 0.0214836728, 0.0323323347, 0.0261744373, 0.0406511277, 0.0241844878, 0.0479565077, 0.0199296232, 0.0261640362, 0.0222049877, 0.0412387364, 0.0269696303, 0.0419777855, 0.0229574125, 0.0286896676, 0.0229135174, 0.0336929783, 0.0217976067, 0.0394535214, 0.0230871905, 0.0236956142, 0.0160605703, 0.0330327898, 0.0237061195, 0.0434778817, 0.028800318, 0.032158006, 0.0237631556, 0.0441921279, 0.0265902262, 0.0421538316, 0.0288468618, 0.0341957137, 0.0227456279, 0.0423906967, 0.0270277541, 0.044742655, 0.0299413856, 0.0392249189, 0.0268121306, 0.0510091223, 0.0326934233, 0.0459585227, 0.0307945404, 0.0354830176, 0.0213423166, 0.0369373485, 0.0247155223, 0.0423201658, 0.0273791216, 0.0365342461, 0.0207593106, 0.0381938629, 0.0298050009, 0.0503838994, 0.0264681969, 0.0438369811, 0.0243242271, 0.0498191603, 0.0388368256, 0.0588101372, 0.0362310298, 0.0376142301, 0.0280702952, 0.0503030606, 0.0327187553, 0.0450863279, 0.0299437121, 0.0336588733, 0.0227717534, 0.0373398103, 0.0247109532, 0.0427261777, 0.0322829783, 0.0364049561, 0.0303089619, 0.0478272736, 0.0383172296, 0.046655219, 0.0338397026, 0.0357506089, 0.0302167404, 0.0444374382, 0.0284450315, 0.0387794711, 0.0316646323, 0.0317716822, 0.0321216211, 0.040055465, 0.0310378391, 0.0390689261, 0.029113587, 0.0324859135, 0.0192606952, 0.0297912937, 0.0259299651, 0.0324886478, 0.0305479839, 0.0369522609, 0.023870891, 0.0421115458, 0.0364271961, 0.046895612, 0.0337528214, 0.0378802754, 0.0274119154, 0.0435911529, 0.0333585739, 0.0461055711, 0.0333340503, 0.0395954885, 0.0232554879, 0.0338119604, 0.0369473957, 0.0383327119, 0.0276955198, 0.0335998535, 0.0231583565, 0.0335778184, 0.0294435732, 0.0416899249, 0.0328732431, 0.0435401313, 0.0393192507, 0.056220375, 0.0469920859, 0.0544776134, 0.0428470522, 0.0477382354, 0.033953581, 0.0368700884, 0.0329591446, 0.0398117341, 0.0274083763, 0.0276550576, 0.0218571853, 0.0319658034, 0.0211590584, 0.0302105006, 0.0224900339, 0.0252608806, 0.0196353346, 0.0270671174, 0.0258427449, 0.0355935171, 0.0382139795, 0.039991416, 0.0295471083, 0.0402051695, 0.0278762709, 0.0358946212, 0.029614618, 0.0373490974, 0.0330404639, 0.0357127413, 0.0322739333, 0.0371525437, 0.0250913054, 0.0317447297, 0.0227854289, 0.0279558785, 0.0270146225, 0.0288732052, 0.0191187169, 0.0304975379, 0.0210442804, 0.0256186966, 0.0255861096, 0.0297559947, 0.0287652705, 0.0456203967, 0.0292792469, 0.0304678306, 0.0321949422, 0.03118678, 0.0238449592, 0.0287522953, 0.023827713, 0.0198755991, 0.0234488957, 0.0223188028, 0.0180354547, 0.0377224162, 0.028901631, 0.0544585586, 0.0360828526, 0.0392239802, 0.0266031213, 0.0301346984, 0.0280427802, 0.0326849669, 0.0238444172, 0.0276833829, 0.0195334814, 0.0249373782, 0.0264270771, 0.0409093276, 0.0317431167, 0.0435617752, 0.0323768593, 0.0417211838, 0.0372462012, 0.0546069779, 0.0353200659, 0.0493988991, 0.0340943187, 0.0368414633, 0.0289639346, 0.0429377221, 0.0324163288, 0.0443361141, 0.0277439486, 0.0328081958, 0.0261157844, 0.0302507393, 0.0275630075, 0.0471220985, 0.0286190193, 0.0305042509, 0.0231827963, 0.0286418144, 0.0227879733, 0.0366730206, 0.0291854274, 0.0314370207, 0.0295360647, 0.048496455, 0.0359965079, 0.0569265597, 0.0457137041, 0.0512952507, 0.0397068672, 0.057163734, 0.0367176607, 0.0490994826, 0.0280292183, 0.0335539989, 0.0334829763, 0.048997879, 0.0369797796, 0.0524245873, 0.0420249477, 0.0555867925, 0.0506091304, 0.0585588589, 0.036581222, 0.0413198099, 0.0249574445, 0.0261883531, 0.0222076774, 0.0356961563, 0.0277694482, 0.0423923358, 0.0237096399, 0.0300775766, 0.0221929811, 0.0367660411, 0.0239495598, 0.0336439721, 0.0221469384, 0.0247191377, 0.0211142004, 0.0321441479, 0.0247888137, 0.0389068164, 0.0268458892, 0.0294521619, 0.035020005, 0.0592375249, 0.0383270346, 0.0599096119, 0.0345567837, 0.0301648788, 0.0237983558, 0.0398816243, 0.0269446522, 0.0479049347, 0.0239934586, 0.0280328635, 0.0287875831, 0.0338838436, 0.0253444593, 0.0384103544, 0.0217830203, 0.0283351857, 0.0209382232, 0.0245795697, 0.0182009619, 0.0247768592, 0.0182327721, 0.0272570755, 0.0229840185, 0.0254920889, 0.0181939099, 0.0271184985, 0.0206013918, 0.0272799041, 0.0202908013, 0.0252879616, 0.0185506102, 0.0233318768, 0.0192461051, 0.02372564, 0.019314263, 0.0315146893, 0.0244551282, 0.0304042939, 0.0227830093, 0.019686671, 0.0170396604, 0.0208883528, 0.0199510716, 0.0247831419, 0.025431104, 0.028443858, 0.021079326, 0.0230957828, 0.0230039135, 0.0444103405, 0.0383147039, 0.0530014336, 0.0603924915, 0.0727374628, 0.0507176965, 0.0535216182, 0.0345051959, 0.0418614261, 0.0368403532, 0.0322476439, 0.0359551013, 0.0401472524, 0.0402804874, 0.0473704226, 0.0438736826, 0.0404018983, 0.0387331992, 0.0350981466, 0.0223881006, 0.0360442325, 0.0251434483, 0.0330583043, 0.034671165, 0.0326411687, 0.0218087733, 0.0430454649, 0.0341734625, 0.0331164636, 0.0402147658, 0.0545820259, 0.0346747898, 0.0546437837, 0.0299002584, 0.0273228064, 0.0275652576, 0.0340455435, 0.0225387719, 0.0481118523, 0.0432441495, 0.0449723192, 0.0447616428, 0.0461668484, 0.0486537479, 0.0755723491, 0.173193708, 0.117409989, 0.112140574, 0.173294842, 0.168233693, 0.0637128353, 0.0514020361, 0.0470654592, 0.0650549158, 0.0617157966, 0.0607676618, 0.0717255026, 0.0617036298, 0.056442298, 0.0463466719, 0.0586104542, 0.0679039359, 0.0632115602, 0.0371518955, 0.0439964533, 0.034716934, 0.0371850058, 0.0421295837, 0.0415615179, 0.0355418101, 0.0460914709, 0.0350320265, 0.0363079123, 0.0473001227, 0.0328195393, 0.0258606747, 0.0413326249, 0.0301865153, 0.0366033614, 0.0375400521, 0.0304784365, 0.0287919585, 0.0251081903, 0.0329816975, 0.0329876989, 0.0372065678, 0.0273349509, 0.022944551, 0.0285998192, 0.0336783417, 0.0439930446, 0.0346117653, 0.0379969887, 0.0294908565, 0.0331921019, 0.0484283231, 0.0498665795, 0.0520637743, 0.0568260923, 0.0391215943, 0.0302912481, 0.0532768369, 0.0471935719, 0.0374140292, 0.0330139622, 0.0296567436, 0.024940487, 0.0377475843, 0.0386469327, 0.0321379006, 0.0372478925, 0.035987772, 0.0350625254, 0.0424247645, 0.0499058366, 0.0514057465, 0.0391739085, 0.0378510356, 0.0330869704, 0.0330910198, 0.0413209535, 0.0316403136, 0.0345635116, 0.0378765427, 0.0255503189, 0.0340499952, 0.0331903398, 0.0345194377, 0.0427670665, 0.0347344987, 0.0380266048, 0.0350678451, 0.0329315998, 0.024224354, 0.0211325493, 0.0216798019, 0.0175547488, 0.0204799995, 0.0179817379, 0.0297529213, 0.0241292063, 0.0488189459, 0.0677378029, 0.0419213064, 0.0554959886, 0.042958416, 0.0469897501, 0.0595713556, 0.0426442362, 0.0571727715, 0.047659196, 0.0304954611, 0.0384725071, 0.0312633626, 0.0296747796, 0.0328801908, 0.0429946594, 0.0430530123, 0.0378374085, 0.0310509335, 0.0421437435, 0.040124882, 0.0535375699, 0.0194877759, 0.0163933579, 0.0368926302, 0.0369320549, 0.0216839984, 0.01185345, 0.0203302577, 0.0347994491, 0.0649322048, 0.0823141187, 0.0914331302, 0.0621244051, 0.0580761693, 0.0459707044, 0.0484438576, 0.0382375009, 0.0367560536, 0.0172366463, 0.0328295231, 0.0418852419, 0.0630119443, 0.0575919487, 0.0707203671, 0.0502548143, 0.0649801716, 0.0537636504, 0.0564235896, 0.0666638166, 0.0553341247, 0.0419077724, 0.0485599637, 0.0419380367, 0.0485718846, 0.0593241155, 0.0507773422, 0.0528359264, 0.0525898002, 0.0429909043, 0.0342549309, 0.0415734574, 0.0429623201, 0.038055595, 0.0438625887, 0.0373360962, 0.0287348256, 0.0356124416, 0.0380603559, 0.0408052579, 0.0492590815, 0.0398681648, 0.0339996107, 0.0433480553, 0.0410943925, 0.0370509624, 0.043803338, 0.0386949517, 0.0296260323, 0.0324482955, 0.0315705054, 0.02511755, 0.0264804717, 0.0232835263, 0.0246040933, 0.0285918303, 0.0307355542, 0.033201851, 0.0457355008, 0.0341681279, 0.0411564969, 0.0363581628, 0.0439521223, 0.0338754766, 0.0200249758, 0.0178815369, 0.0150495209, 0.0165974963, 0.0196483992, 0.0201364402, 0.0205955375, 0.0408957191, 0.0363524109, 0.042756591, 0.0423492007, 0.0347542651, 0.027967941, 0.0301613826, 0.0245565809, 0.024492668, 0.0290833935, 0.0213126, 0.0215085633, 0.0223672837, 0.0191751234, 0.0249558911, 0.0440249927, 0.108105846, 0.130458817, 0.144978896, 0.258830667, 0.134694248, 0.0549843423, 0.029126564, 0.0221433137, 0.0249627307, 0.0178886466, 0.0172535107, 0.0209842827, 0.0182758123, 0.018868424, 0.0209473707, 0.0195795428, 0.0258912873, 0.024379557, 0.0153421154, 0.0149188889, 0.0228502601, 0.0218708403, 0.0349185988, 0.0316628329, 0.0274283085, 0.0212964416, 0.0303006899, 0.0185590331, 0.0224725194, 0.0230162721, 0.0183213502, 0.0144279459, 0.0153154908, 0.0116807716, 0.0164285414, 0.0168461539, 0.021883348, 0.0200389344, 0.0240573715, 0.0151493503, 0.024066126, 0.0275786947, 0.0272736121, 0.0256278664, 0.0252707303, 0.0181266405, 0.0214736536, 0.0216839202, 0.0296471398, 0.0204413421, 0.0233815908, 0.0198370032, 0.0289132986, 0.0335496031, 0.0496044643, 0.0362626426, 0.0307241287, 0.0170896258, 0.0250122733, 0.0211711805, 0.0331874117, 0.0184145439, 0.0243066009, 0.0130863693, 0.0180438515, 0.0149724521, 0.0242820997, 0.016881682, 0.0246809795, 0.0128934747, 0.0164337568, 0.0182829071, 0.0246220324, 0.0226381347, 0.0222463757, 0.0205247998, 0.0250289179, 0.0281536151, 0.0293098725, 0.0228139274, 0.0227755848, 0.0201733969, 0.0189579576, 0.0221836679, 0.0380695499, 0.0372658819, 0.0522596501, 0.0369635336, 0.0347124897, 0.0639231801, 0.0925301835, 0.0403962806, 0.0432871543, 0.0457974225, 0.056114275, 0.0778466612, 0.0670304, 0.041301053, 0.0413786136, 0.0433651619, 0.0448041521, 0.0487785116, 0.0447623916, 0.0476153865, 0.0426629521, 0.0454212315, 0.0392539315, 0.0480503812, 0.0553460196, 0.0414309576, 0.0492240116, 0.0319659971, 0.0437886901, 0.0487232916, 0.0343979932, 0.0326713622, 0.0450012162, 0.0448381715, 0.0496780761, 0.0478019603, 0.0374435782, 0.042408552, 0.0559382886, 0.0491179824, 0.0769262239, 0.0593874529, 0.0283373166, 0.0308445245, 0.0346077196, 0.0235868003, 0.0356945992, 0.0328237787, 0.0239454042, 0.029303439, 0.0447922759, 0.0311429463, 0.0622610971, 0.0570143014, 0.063781403, 0.0495463274, 0.077437073, 0.110494412, 0.119268022, 0.07826747, 0.0534604378, 0.0296288207, 0.0366337486, 0.0225720238, 0.0320107825, 0.0267298445, 0.0212034471, 0.0135666849, 0.0248728897, 0.0248028878, 0.0334367715, 0.0210201684, 0.0241036937, 0.0122179352, 0.0244653951, 0.0232958235, 0.0445493869, 0.0206352659, 0.0221912805, 0.0116309812, 0.0283143707, 0.0224544778, 0.0381441973, 0.0164784268, 0.0181425679, 0.0162208285, 0.0216296576, 0.0234999079, 0.0416347273, 0.0197841525, 0.0390554927, 0.0369346365, 0.0390304141, 0.04003454, 0.0466582067, 0.0332282633, 0.0283439737, 0.0249940176, 0.0276351981, 0.0282947253, 0.0334579982, 0.0231400914, 0.0207162872, 0.0114933336, 0.0190744139, 0.0173147507, 0.0288159419, 0.0164562017, 0.024761565, 0.0121486355, 0.0152584417, 0.0206654556, 0.026468059, 0.0153434835, 0.0226573981, 0.0109396242, 0.0144165717, 0.0189970806, 0.0310225356, 0.0125015322, 0.0213394109, 0.0100743724, 0.0161053538, 0.023405781, 0.0274328738, 0.00850341935, 0.0154701313, 0.00732066436, 0.0144379623, 0.0159940571, 0.0226035081, 0.011899841, 0.0221089907, 0.00924088899, 0.0141540561, 0.014373024, 0.0240932666, 0.00977904443, 0.0198375676, 0.00801211968, 0.00913972128, 0.0125284037, 0.01619968, 0.0125365481, 0.0263658427, 0.0100799566, 0.0104184859, 0.0167552363, 0.024002362, 0.018105289, 0.0304838251, 0.0136291776, 0.0146052288, 0.0187020898, 0.0254269429, 0.0204626564, 0.0166277867, 0.0138584329, 0.0110090636, 0.014447853, 0.0238197278, 0.021632228, 0.0239223875, 0.0183655191, 0.0122122793, 0.0146404468, 0.0149641577, 0.0148243131, 0.0172792282, 0.0104188789, 0.011661768, 0.0187703557, 0.0181027222, 0.0237880051, 0.0235509519, 0.0131828757, 0.0142340502, 0.0179770235, 0.0177912358, 0.0146054672, 0.0201799776, 0.015226705, 0.0115499813, 0.0219212696, 0.0203262456, 0.0216046572, 0.014062318, 0.0103754047, 0.0121877771, 0.0178032219, 0.0173310731, 0.0204188041, 0.017919844, 0.0116536524, 0.0108670685, 0.0192539059, 0.0144670531, 0.0248400941, 0.0291232243, 0.022517575, 0.0164047088, 0.0293646008, 0.0352924317, 0.0203871876, 0.0203292165, 0.00960855465, 0.00918949489, 0.0235559419, 0.0133222388, 0.00236291578, 0.00312639377, 0.00257525151, 0.0051777917, 0.007659283, 0.0114358934, 0.0114769209, 0.0106855072, 0.00576361176, 0.00604686607, 0.0107011655, 0.0164306723, 0.0117991129, 0.0111634834, 0.00543654663, 0.0077592833, 0.0112738311, 0.0178497154, 0.0158758182, 0.0155549981, 0.00682955794, 0.00772119313, 0.0119335046, 0.0176901873, 0.0147396764, 0.00932849851, 0.00630423659, 0.00993717369, 0.0129177114, 0.015843831, 0.0165780038, 0.0146516999, 0.00784119219, 0.00753474701, 0.0110463556, 0.0142034311, 0.0150080202, 0.011124867, 0.00525148306, 0.00749652274, 0.0107121048, 0.0184980482, 0.0129260747, 0.00843085349, 0.00494617363, 0.00649166014, 0.0114703476, 0.0129822483, 0.012918721, 0.00894878246, 0.00591472583, 0.00727508217, 0.0122290011, 0.0146932546, 0.0100696506, 0.00807631854, 0.00533807836, 0.00884619635, 0.01490572, 0.0166232325, 0.0147034619, 0.00960058067, 0.00718263676, 0.00979356281, 0.0133628733, 0.0158497412, 0.0147215165, 0.0138279432, 0.00953216944, 0.0117159877, 0.0176543873, 0.0188819971, 0.0170779917, 0.0115595544, 0.00628790818, 0.0101007214, 0.0152724124, 0.0240526702, 0.0118526798, 0.00732812844, 0.00620725239, 0.00560302334, 0.00977498293, 0.0112578869, 0.0100873047, 0.00942256302, 0.00693289097, 0.00855085254, 0.0111566633, 0.0117047746, 0.0204449501, 0.0149024297, 0.0158441272, 0.016954748, 0.0262900665, 0.0144853815, 0.027454637, 0.018439915, 0.0133833271, 0.021072669, 0.0266482774, 0.0141994394, 0.0249753576, 0.0149822729, 0.0159845594, 0.0117567554, 0.0285489522, 0.0123109408, 0.0260925591, 0.0150470538, 0.0144539643, 0.010715385, 0.0303263776, 0.0143355811, 0.037879765, 0.0220614187, 0.0176089928, 0.0192383938, 0.0281291939, 0.0185854714, 0.0268563554, 0.0162412189, 0.0156056285, 0.018325571, 0.0259209722, 0.013643167, 0.018444879, 0.0112288371, 0.0118284663, 0.0111081768, 0.020322049, 0.0110507114, 0.0142004816, 0.0119971838, 0.0138015551, 0.0111866994, 0.0221494585, 0.0112126796, 0.015884487, 0.0116982022, 0.0142021105, 0.0101101147, 0.0253590513, 0.01060344, 0.0158290695, 0.00848149229, 0.0125699295, 0.00835548621, 0.0243040342, 0.00900665019, 0.0221302211, 0.0109399855, 0.0118869413, 0.00851264317, 0.0315263905, 0.0124040199, 0.0333250202, 0.0129728531, 0.0149810752, 0.00876834802, 0.0256181322, 0.00943064969, 0.0236110967, 0.0114226574, 0.0143963415, 0.0092829084, 0.0275286585, 0.0123656774, 0.0296557825, 0.0115452893, 0.0143066989, 0.0115512004, 0.025490094, 0.0129131041, 0.0320377275, 0.0130474437, 0.0147033082, 0.00868460722, 0.0279467236, 0.0117970882, 0.033623863, 0.0136657264, 0.0135176554, 0.00813142862, 0.0272093788, 0.0109147523, 0.0337987989, 0.0131262438, 0.0156409983, 0.01184218, 0.0272714607, 0.0118001914, 0.0287737846, 0.0118198749, 0.0129037062, 0.0102587156, 0.0258720182, 0.0122438595, 0.0321584791, 0.0122252284, 0.0152578326, 0.0120966695, 0.0300865155, 0.0123455347, 0.033292599, 0.0119857164, 0.012790598, 0.0102728531, 0.0290969126, 0.011080998, 0.031561017, 0.00995251257, 0.0153640145, 0.0118494015, 0.03715593, 0.0161490627, 0.0395590663, 0.0145429438, 0.0194433313, 0.0137636708, 0.0404514708, 0.0180267151, 0.0523994975, 0.0205776971, 0.0217178389, 0.0150509747, 0.0388849154, 0.0160931628, 0.0458797365, 0.0175999459, 0.017987363, 0.013224463, 0.0315257348, 0.0168910623, 0.0445594862, 0.0210937615, 0.0198920202, 0.0157620423, 0.0341241509, 0.0158963911, 0.0399566628, 0.016381843, 0.0180549938, 0.0131611638, 0.0286408346, 0.0138404723, 0.0374862738, 0.0119243339, 0.0130242407, 0.011387866, 0.0266199708, 0.0139298607, 0.034887325, 0.0143485041, 0.0121150492, 0.0109614227, 0.0331212804, 0.0161363445, 0.0451076366, 0.0166601725, 0.0147276176, 0.0114745451, 0.0344391465, 0.0127764493, 0.0373351313, 0.0099074617, 0.00984649919, 0.00743277883, 0.0263422262, 0.011699779, 0.0325983688, 0.0115084415, 0.0116558513, 0.0111725619, 0.0277255215, 0.0140987178, 0.0361785814, 0.0151249524, 0.0156868007, 0.0147665888, 0.034890119, 0.0150195584, 0.0353924297, 0.013713927, 0.0173106045, 0.0147890691, 0.0364622064, 0.0128109884, 0.036462374, 0.0127251102, 0.0148284789, 0.011811167, 0.0406195782, 0.0110974489, 0.0342995189, 0.0122293476, 0.0130297476, 0.00982393604, 0.0241488107, 0.00637662457, 0.0260671265, 0.0101486845, 0.011652275, 0.01100008, 0.0304543991, 0.0102175279, 0.03375756, 0.0141865099, 0.0127081135, 0.0134887043, 0.0270437654, 0.00910243485, 0.024057487, 0.0111965509, 0.0123768942, 0.0117881363, 0.025766531, 0.0105075622, 0.0263551697, 0.0115175033, 0.0131783104, 0.0130548403, 0.0250712968, 0.00965158455, 0.0279025864, 0.0117399087, 0.0153134428, 0.0134366667, 0.0296095107, 0.0104818977, 0.0290272217, 0.0124982363, 0.0144088371, 0.0116647417, 0.0314796716, 0.00902742706, 0.0276393052, 0.0133708147, 0.0169819891, 0.0129548963, 0.0365000889, 0.0094518261, 0.0279988032, 0.0165317431, 0.0178067777, 0.0134234112, 0.0337315276, 0.0113120154, 0.0316708572, 0.0144050168, 0.0210447423, 0.0174701214, 0.0461416319, 0.0113524999, 0.0293977913, 0.0133705884, 0.0210500471, 0.012271259, 0.0432371236, 0.0080059357, 0.0438546389, 0.010710231, 0.0138046574, 0.0145756034, 0.0376863368, 0.0069861589, 0.0190968029, 0.00755777396, 0.0122584682, 0.00951145217, 0.0387958437, 0.00728186965, 0.0290069766, 0.00967743434, 0.0177816227, 0.013333004, 0.0382150374, 0.0105956038, 0.0262425281, 0.0130814603, 0.019022353, 0.0154464301, 0.0333474055, 0.0140616642, 0.0290670712, 0.0184516422, 0.0242401604, 0.0230823271, 0.0346531197, 0.0178806148, 0.0316422395, 0.0113197081, 0.0123955533, 0.0119839776, 0.0172738247, 0.0123693533, 0.0209569242, 0.0130756451, 0.0131179057, 0.0191961825, 0.0380912237, 0.0159606412, 0.0287259556, 0.0149395261, 0.0127093885, 0.0148037709, 0.0298844948, 0.0147722997, 0.0205347892, 0.0112153292, 0.0122646717, 0.0160955936, 0.0274425335, 0.0162341353, 0.0199700724, 0.012605533, 0.0152041633, 0.0218174942, 0.0316595323, 0.0174641702, 0.0252860729, 0.0162047185, 0.0156822, 0.0220191889, 0.0287913028, 0.0183012765, 0.0237884987, 0.0164202284, 0.0154673802, 0.0188053567, 0.0272148736, 0.0155048994, 0.0207717866, 0.0115860533, 0.0128928805, 0.0121279946, 0.0202607084, 0.0115765454, 0.0190221388, 0.00948115345, 0.0110033387, 0.0114872092, 0.0240406748, 0.0109735206, 0.0214798078, 0.0130725568, 0.0105624935, 0.0116497874, 0.0262286961, 0.0123903602, 0.0208711345, 0.0113320965, 0.0122795021, 0.0137068592, 0.0387883075, 0.0154402005, 0.0323251151, 0.0222757608, 0.0426567048, 0.0588383637, 0.100567199, 0.0205599684, 0.0455258489, 0.0199894439, 0.0262996275, 0.0202766862, 0.0398327708, 0.0206946786, 0.034073595, 0.0144979041, 0.0175217669, 0.016434636, 0.034659531, 0.0163337067, 0.0269712266, 0.0124912467, 0.0171373412, 0.0149549786, 0.0271610916, 0.0140595678, 0.0250767749, 0.012660807, 0.0171517897, 0.0158770327, 0.0262405723, 0.0109773716, 0.0193627514, 0.0105770836, 0.0121260975, 0.0159894191, 0.0265737977, 0.0133885155, 0.0243135244, 0.0126792863, 0.015734002, 0.0183451772, 0.0236850232, 0.0153550003, 0.02591848, 0.0152329551, 0.0179643761, 0.0205002315, 0.028060101, 0.0149500901, 0.0217104349, 0.011311451, 0.0162711181, 0.016202651, 0.0285551362, 0.0126086483, 0.0196326897, 0.011030646, 0.0160649866, 0.0145252161, 0.0317847803, 0.0160809457, 0.0268032551, 0.015608252, 0.0194408987, 0.0169008691, 0.0364303999, 0.0154767931, 0.0289659854, 0.0175751373, 0.0196038391, 0.0193571579, 0.0431067906, 0.0177850872, 0.0325993039, 0.0174118727, 0.0207863729, 0.0174370278, 0.0372848585, 0.0172495991, 0.0261792988, 0.0154206278, 0.0162194669, 0.0134631451, 0.0299476814, 0.0142371394, 0.0222548153, 0.0144204134, 0.0151090231, 0.0155335674, 0.0383305885, 0.0196883846, 0.0306148212, 0.0176282227, 0.0162848011, 0.015536339, 0.036937397, 0.0168122612, 0.0280725509, 0.0138916159, 0.0136278123, 0.0136225522, 0.0371555947, 0.015736755, 0.028964296, 0.0155471135, 0.0147676636, 0.0161743332, 0.0363222957, 0.0167449955, 0.0283012576, 0.0155994911, 0.0165987499, 0.0228623711, 0.040756084, 0.0191203505, 0.0263197329, 0.0188275147, 0.0153461657, 0.0159730334, 0.0304152053, 0.0132056186, 0.0244764965, 0.0133586917, 0.0140678659, 0.0142377838, 0.0269157048, 0.0143164182, 0.0208578557, 0.0162534732, 0.0134118777, 0.012908279, 0.0305552445, 0.0144153321, 0.0222441647, 0.0163007285, 0.0163944736, 0.0184109211, 0.0316557139, 0.0164837297, 0.0240274481, 0.0165223181, 0.0162388869, 0.0142952185, 0.031384211, 0.0156172076, 0.023143921, 0.015198539, 0.0158752296, 0.0157759339, 0.0306300782, 0.0126886377, 0.0258678235, 0.014064962, 0.0130607616, 0.0146525111, 0.0293742735, 0.0135654788, 0.0191992819, 0.0110555803, 0.014190739, 0.0168034416, 0.0375533774, 0.0185705498, 0.0242714155, 0.0135784391, 0.0159202721, 0.0210013725, 0.0281080902, 0.017071927, 0.0210440047, 0.0104954978, 0.0156452339, 0.0172584597, 0.0379361734, 0.0161383227, 0.0270178728, 0.0156138651, 0.0178496093, 0.0210106801, 0.0389612243, 0.0173724238, 0.0223481227, 0.011428209, 0.0153300762, 0.0119176162, 0.0319948308, 0.0143612204, 0.019680148, 0.0160610843, 0.016356308, 0.0151305515, 0.0345972516, 0.0136950295, 0.0212621503, 0.0160225164, 0.0162941311, 0.0153006921, 0.0337482914, 0.011494738, 0.016687654, 0.0107476171, 0.0137262316, 0.0115994168, 0.0335678086, 0.0141144423, 0.0191303007, 0.0128756501, 0.0135967163, 0.0153596364, 0.0317031629, 0.012529579, 0.0207140911, 0.0136417495, 0.014462308, 0.0108772181, 0.0251054354, 0.0081854593],
"middle": [0.0148497485, 0.010082555, 0.0172256883, 0.0156296883, 0.00439241994, 0.00943741854, 0.0115201101, 0.00767468289, 0.0123286201, 0.0127946921, 0.0227848832, 0.0107814902, 0.0363315977, 0.0216660742, 0.0309125353, 0.025114432, 0.03853257, 0.0380243324, 0.0694283769, 0.0847537518, 0.0331025831, 0.0200805347, 0.0178490821, 0.0103910109, 0.00339905173, 0.00589588983, 0.00808221195, 0.0135396477, 0.00745772384, 0.0172470454, 0.0123968031, 0.0109964246, 0.0249329377, 0.0288442448, 0.028326869, 0.0322321728, 0.0169598665, 0.0160790663, 0.0196960531, 0.00845904741, 0.00628247904, 0.00765360938, 0.00652723527, 0.00668466138, 0.00776421884, 0.0096575655, 0.00409486983, 0.00568600139, 0.00422147522, 0.00508129736, 0.0169983078, 0.00695984252, 0.0119477725, 0.0120656593, 0.00785602629, 0.00805186294, 0.0113346232, 0.00712694647, 0.007837479, 0.0106845852, 0.00429171091, 0.00818877667, 0.017226899, 0.00607056124, 0.0122987945, 0.0182931069, 0.0106588351, 0.018232692, 0.0210486706, 0.027001353, 0.0232226904, 0.0283557288, 0.010458881, 0.00908901729, 0.0167350583, 0.0110446997, 0.0136989839, 0.0219170935, 0.00729822321, 0.00620959047, 0.00968429167, 0.0057482915, 0.00839752983, 0.00809841696, 0.00496364804, 0.00668780599, 0.019895263, 0.0158170182, 0.0132203707, 0.0195606742, 0.0133610684, 0.0162709747, 0.0215987898, 0.0176434051, 0.0156173985, 0.0228132214, 0.0103957085, 0.00629935972, 0.0256865378, 0.0243809856, 0.0196513049, 0.0195099078, 0.00992402807, 0.00854210835, 0.0145733589, 0.0104079805, 0.0042821127, 0.0139671257, 0.00571974227, 0.00871046633, 0.0079762591, 0.0133087886, 0.0141232964, 0.0283155683, 0.018088216, 0.0122923125, 0.0257210247, 0.021648882, 0.0129364897, 0.0217880309, 0.0100334296, 0.0108503215, 0.0149448188, 0.0146963615, 0.00929565169, 0.0190712437, 0.0115664983, 0.0093530491, 0.017971484, 0.0277295932, 0.0167306643, 0.0282205697, 0.0147772124, 0.0126542393, 0.00748734269, 0.0133455442, 0.00592859834, 0.0124308253, 0.00615326641, 0.0119851697, 0.0103173768, 0.00978192687, 0.0121140396, 0.0190684535, 0.0122424467, 0.0131318038, 0.0163835417, 0.0117412759, 0.015462067, 0.035293825, 0.0223060846, 0.0382215828, 0.0315148048, 0.0192405395, 0.0147361523, 0.0432617255, 0.0253552366, 0.0349729359, 0.0347217098, 0.0327306651, 0.023604732, 0.0382108055, 0.0112792589, 0.0222080834, 0.0217323266, 0.0274994113, 0.017408343, 0.0275884084, 0.0177007951, 0.033675842, 0.0289841872, 0.0284763779, 0.0316998512, 0.0380878001, 0.0129424389, 0.0189805906, 0.0237104464, 0.0372657478, 0.0514900051, 0.0572091974, 0.0191438757, 0.0392048247, 0.0507580861, 0.0278812405, 0.0291449185, 0.0323840231, 0.0115874512, 0.0155986054, 0.0200776607, 0.0211237334, 0.0312380325, 0.0331132486, 0.0254547969, 0.0477420203, 0.0930278301, 0.0293725301, 0.0210941378, 0.0292312894, 0.0190131087, 0.0282971095, 0.0752368122, 0.027963737, 0.0407684185, 0.0264455695, 0.013235881, 0.0271301977, 0.0449496768, 0.0237605721, 0.0198982228, 0.0145080099, 0.0096807396, 0.0138857393, 0.0701457784, 0.0408639535, 0.0257851165, 0.115213402, 0.076602526, 0.0991630033, 0.169606164, 0.105517648, 0.103284366, 0.105175555, 0.0707312971, 0.0533082969, 0.0884853601, 0.0660424381, 0.0653083771, 0.0497662127, 0.0305934288, 0.0309757851, 0.0298424568, 0.0207411908, 0.0358040221, 0.0288552232, 0.0369086936, 0.0258815009, 0.0596859455, 0.0410490409, 0.0523504503, 0.0519167446, 0.0422188751, 0.027052436, 0.0494890548, 0.0497779362, 0.0493036322, 0.0537947305, 0.0295392387, 0.0248409677, 0.0427680314, 0.0174427945, 0.0119612049, 0.0155969793, 0.0111391759, 0.0196643863, 0.017880382, 0.0166708473, 0.0157757569, 0.0370601229, 0.0168860201, 0.0213330388, 0.0153425038, 0.00876071211, 0.0356557705, 0.0573225915, 0.0264901966, 0.0567015782, 0.051762484, 0.0485130139, 0.0620183088, 0.0875141025, 0.0788424537, 0.0619475283, 0.0382298306, 0.040655572, 0.0277164336, 0.0244078822, 0.0207567904, 0.0223954283, 0.0582932569, 0.0219959021, 0.0435943007, 0.0319018736, 0.0232152119, 0.0343732648, 0.0307790823, 0.0297765769, 0.0246671718, 0.0375223719, 0.0308890101, 0.0615561828, 0.0703847036, 0.0333775431, 0.0226409659, 0.0391020961, 0.023235986, 0.0269264784, 0.0471577086, 0.0157294888, 0.0199521556, 0.0202765781, 0.0146328211, 0.0136901857, 0.0235226788, 0.0204471312, 0.0270021707, 0.0555399731, 0.0527582429, 0.0321720503, 0.108843088, 0.0563079305, 0.0597776063, 0.0416993462, 0.0298157819, 0.0265020654, 0.0464442, 0.0284302514, 0.0276170615, 0.0269262493, 0.0152125824, 0.00951459538, 0.028571032, 0.0133646764, 0.0102855926, 0.0238337088, 0.0160115194, 0.0201111473, 0.0556407347, 0.0517215952, 0.0427785143, 0.0583774634, 0.0187554434, 0.0386548117, 0.0410094857, 0.0310531259, 0.0196625851, 0.0234835446, 0.0208117329, 0.0257388726, 0.044874303, 0.0264803376, 0.0391784459, 0.0235408805, 0.0172918625, 0.0181618109, 0.0271523874, 0.023689352, 0.0266333092, 0.0256811921, 0.0298988167, 0.0219564084, 0.0552966557, 0.0278916061, 0.0260061789, 0.0380433351, 0.0177785084, 0.0179175958, 0.031674996, 0.0196573697, 0.0208410174, 0.0285949055, 0.0160795767, 0.0300130937, 0.0362829491, 0.0206598192, 0.0198449735, 0.0349141806, 0.0174107812, 0.0160388779, 0.0218034331, 0.0144363893, 0.0206875838, 0.0420083366, 0.0188266896, 0.0165598616, 0.0336082242, 0.0262742285, 0.0262607019, 0.042664919, 0.0204014424, 0.0359020568, 0.0320165716, 0.0305309221, 0.029538516, 0.0480150506, 0.0214386433, 0.0303023141, 0.0471828319, 0.122255489, 0.108659163, 0.0578813478, 0.0288096908, 0.0257854089, 0.043946851, 0.0192010272, 0.0134313637, 0.0238802806, 0.0178729445, 0.0187149011, 0.0306677334, 0.0187706277, 0.0204438083, 0.0484911576, 0.0141019206, 0.0168957282, 0.0199486967, 0.0101935416, 0.0200786162, 0.0274337623, 0.0145527683, 0.0170445032, 0.0151566071, 0.0125758098, 0.0196140204, 0.035525281, 0.0201980807, 0.0223542582, 0.0391905755, 0.0428278372, 0.0860723555, 0.0664303005, 0.0269614346, 0.0291481111, 0.0340802632, 0.0260641333, 0.0182670783, 0.0325599425, 0.0147813736, 0.0165711567, 0.0258484185, 0.0262265876, 0.0416338556, 0.0406116508, 0.0339568518, 0.0555433892, 0.0699159727, 0.0440961123, 0.0610170774, 0.0607996397, 0.0521148667, 0.064705573, 0.129426613, 0.0663933381, 0.0479968488, 0.0752357617, 0.0350639112, 0.0470105112, 0.0401078388, 0.0223944671, 0.0278763715, 0.034427736, 0.0181767531, 0.0236223917, 0.0248295758, 0.0160298403, 0.012417498, 0.0176436212, 0.0126017053, 0.0161118601, 0.03452399, 0.0307373106, 0.0202131364, 0.031004386, 0.0271540489, 0.0394484438, 0.0541719347, 0.0436689518, 0.0502136126, 0.0447312444, 0.0167439338, 0.0224857982, 0.03737095, 0.0291263089, 0.0372178331, 0.0592953488, 0.0329091065, 0.0246422961, 0.0500284806, 0.0517611504, 0.0451255627, 0.0625197813, 0.029104054, 0.0277643409, 0.0306067131, 0.0234572086, 0.0389684103, 0.0610970855, 0.0253895819, 0.0344504863, 0.0420819111, 0.0458094031, 0.0383537263, 0.0561191477, 0.034366414, 0.0350803845, 0.0370854884, 0.0231440645, 0.0370701253, 0.0295930989, 0.0254119541, 0.0317650661, 0.034499906, 0.0857580379, 0.0828728974, 0.0755826607, 0.0325754285, 0.0530362278, 0.0792181864, 0.0498448759, 0.033762794, 0.0520615429, 0.0419510826, 0.0356262028, 0.0548569076, 0.04480711, 0.0495965816, 0.0444829948, 0.0343785025, 0.0356310755, 0.0558093414, 0.0360134393, 0.0397354849, 0.0504191816, 0.0295613408, 0.0301615093, 0.0397965237, 0.0254733898, 0.0152685978, 0.0228965655, 0.0171656851, 0.0276515521, 0.0529060178, 0.0485511683, 0.0546497032, 0.0588592812, 0.0271421745, 0.0389730409, 0.03778046, 0.0421128608, 0.0311500095, 0.0385725759, 0.0264608916, 0.0184981842, 0.0218901876, 0.0327563658, 0.0321908668, 0.0492159165, 0.0182111487, 0.0320837535, 0.053485442, 0.0478720106, 0.0651137903, 0.0793916062, 0.0382007807, 0.03051419, 0.0478113741, 0.0497075245, 0.0721873194, 0.0979370773, 0.0439582728, 0.0438072234, 0.0458239987, 0.0473962203, 0.0448483862, 0.0484655611, 0.0323368274, 0.0278507099, 0.0275480207, 0.0201263335, 0.0106473118, 0.0433537364, 0.0300887786, 0.0496431664, 0.0283606201, 0.0512704849, 0.0760162771, 0.212116644, 0.0663906261, 0.107504062, 0.133160725, 0.0802397057, 0.11928726, 0.101118073, 0.0496378578, 0.0543909594, 0.0318849087, 0.038584128, 0.0409897864, 0.0491431989, 0.0377573408, 0.0450362861, 0.0605685525, 0.0347971991, 0.0373862162, 0.0358706675, 0.0287157539, 0.0295465309, 0.0274021346, 0.0275833011, 0.0259246919, 0.0500984602, 0.0254982337, 0.0342110395, 0.0207850337, 0.0227809697, 0.0214600079, 0.0305162836, 0.0275819451, 0.0336694829, 0.0606529862, 0.0384306721, 0.0531261563, 0.0231511258, 0.0182379112, 0.0279817935, 0.0270512737, 0.0260063373, 0.0309981089, 0.0175028574, 0.0205958541, 0.0764988214, 0.0366367996, 0.0602781586, 0.0336119272, 0.0705412403, 0.0322735943, 0.0410382599, 0.0194311198, 0.0387074724, 0.00842744205, 0.0279305186, 0.010809863, 0.0244438779, 0.012659126, 0.0152298743, 0.0233603306, 0.0232471973, 0.0604502596, 0.0871015638, 0.0527921245, 0.0882660002, 0.134682626, 0.05661745, 0.0441855118, 0.0316579826, 0.0516880453, 0.031636104, 0.0434077494, 0.040062096, 0.0211962964, 0.0278601348, 0.0295705926, 0.0454844572, 0.0459851287, 0.0810814723, 0.0625775754, 0.0981647521, 0.0694109276, 0.102289796, 0.155553818, 0.160224602, 0.0989262685, 0.126495123, 0.138086155, 0.128401756, 0.152809516, 0.111290008, 0.11050614, 0.0572205484, 0.0569844395, 0.0784169734, 0.0834657326, 0.0974193662, 0.0590326861, 0.0470357947, 0.0258964952, 0.0345429666, 0.0464234427, 0.035616342, 0.0641428754, 0.0359019227, 0.0371845588, 0.0313545689, 0.05256534, 0.0677722469, 0.0593670532, 0.0795508996, 0.86466676, 0.0389649868, 0.048761338, 0.0201905537, 0.0112359924, 0.0353503823, 0.0329720713, 0.0471496508, 0.0504126586, 0.098681353, 0.0366774164, 0.0695773438, 0.0856899172, 0.0249128677, 0.0759123042, 0.0378431901, 0.0700158849, 0.0689657629, 0.0563404746, 0.135089606, 0.0647656843, 0.0601636022, 0.0764315054, 0.109215803, 0.0516829081, 0.0715024769, 0.0291789528, 0.0452193096, 0.0267962422, 0.0210108757, 0.0112112369, 0.0228831116, 0.0339555554, 0.0371096581, 0.0266850162, 0.0298238453, 0.0211079158, 0.0159101915, 0.00565183116, 0.0188370589, 0.0105495136, 0.0470500253, 0.0184350219, 0.0471844375, 0.0488708802, 0.0934648067, 0.0371505804, 0.040433947, 0.045716472, 0.0437066667, 0.0248164572, 0.0323967785, 0.0195455477, 0.0795827284, 0.0211333875, 0.0409532152, 0.0376070477, 0.0301302224, 0.0586422868, 0.0487278104, 0.0236510895, 0.0291599352, 0.04005659, 0.0255596302, 0.0292852987, 0.0245436747, 0.0147610065, 0.0188887622, 0.0132421609, 0.0123662539, 0.0128070507, 0.0130557716, 0.00775913801, 0.0075362511, 0.0217009727, 0.0185311679, 0.0445996076, 0.0537290275, 0.0397468917, 0.07332623, 0.0515675172, 0.0410064943, 0.0297390372, 0.0349345729, 0.0259126797, 0.0219964497, 0.0250326414, 0.0096271988, 0.0183619093, 0.0187990759, 0.0158973057, 0.0200368054, 0.0323720463, 0.0271247718, 0.0632085726, 0.0524859242, 0.0349548869, 0.0308702327, 0.0217017308, 0.0129262405, 0.0301640294, 0.0294292308, 0.0225361083, 0.0412672795, 0.0603004284, 0.0257099811, 0.0555507764, 0.0737441778, 0.0274668057, 0.0361504406, 0.0343284719, 0.0132857412, 0.0290294979, 0.0245973337, 0.0163412634, 0.0140775722, 0.0129554374, 0.0218846146, 0.0205741469, 0.0213283505, 0.022373518, 0.0298972689, 0.037242543, 0.0280243792, 0.0754230097, 0.0775290132, 0.0494528078, 0.0692475587, 0.0403963551, 0.0340703949, 0.0686432049, 0.0903560594, 0.0156637505, 0.0559095182, 0.0242912825, 0.0272005554, 0.0707035139, 0.0921068192, 0.0308876839, 0.070226267, 0.0417127088, 0.0331307799, 0.0406668261, 0.0583849624, 0.0369551107, 0.037789803, 0.0180784855, 0.024556201, 0.0471990816, 0.033525113, 0.0187742878, 0.0256748926, 0.0302286595, 0.0311768092, 0.0603489466, 0.0642651767, 0.0241532922, 0.051200144, 0.0539593808, 0.0537083559, 0.0775341988, 0.0642266795, 0.0322771221, 0.0636846274, 0.0650019571, 0.0328291729, 0.0398593023, 0.0634289384, 0.0294518881, 0.103158243, 0.045094151, 0.124226451, 0.132865459, 0.107475348, 0.0368420035, 0.0239807721, 0.0245596971, 0.0147591271, 0.0578175075, 0.00808817055, 0.0251794923, 0.0122365616, 0.00735693378, 0.0160873868, 0.0116581703, 0.0669374242, 0.050333526, 0.0992131159, 0.075282447, 0.0702352449, 0.0465572625, 0.0427210964, 0.0725938678, 0.0329502523, 0.00948794931, 0.0234394576, 0.0685169771, 0.0879840925, 0.0797009543, 0.144213319, 0.0735116526, 0.106143385, 0.0404754914, 0.114099309, 0.0476864018, 0.0395748541, 0.0324262753, 0.0336850919, 0.0392114893, 0.0406462774, 0.0110541303, 0.016100321, 0.0255352724, 0.0711213201, 0.0325373113, 0.0514891669, 0.017009547, 0.0376386382, 0.0180410258, 0.0179699268, 0.00547214365, 0.013472287, 0.00479478296, 0.013820461, 0.0271430612, 0.0236507598, 0.011881168, 0.0227617864, 0.0406017676, 0.0668399781, 0.115936264, 0.134415507, 0.0331683606, 0.126967326, 0.223540381, 0.179274321, 0.308608651, 0.131224558, 0.101936467, 0.092074886, 0.0640107915, 0.062819086, 0.102493599, 0.0722709373, 0.0415950976, 0.0729014799, 0.0342835151, 0.0387334824, 0.0487233587, 0.0298182238, 0.0403310992, 0.0249213818, 0.0562137216, 0.037706811, 0.0427407287, 0.0255367551, 0.035617929, 0.070142746, 0.0436156355, 0.0357715227, 0.0434865654, 0.0300335214, 0.00761306053, 0.00475904392, 0.0190617461, 0.0195862576, 0.0386451073, 0.0241293944, 0.025297733, 0.0270542894, 0.0949753597, 0.0373929143, 0.0928068087, 0.0428795554, 0.026832886, 0.0355181359, 0.0530821979, 0.023687657, 0.0216596574, 0.0203693788, 0.019192772, 0.0232481118, 0.0441503897, 0.0495281331, 0.0260995291, 0.0412153415, 0.0335077196, 0.0367088877, 0.0390565433, 0.0303632803, 0.0369140171, 0.0239336584, 0.0228331704, 0.0329310857, 0.018409811, 0.0426485613, 0.0176815465, 0.0443615615, 0.0228485502, 0.0347786471, 0.0215906817, 0.0791996419, 0.0362036824, 0.0465800315, 0.0262180474, 0.0329097174, 0.0537387021, 0.0248331316, 0.0255269893, 0.0235868394, 0.0182205085, 0.0254032854, 0.0194811244, 0.0487225652, 0.0185687095, 0.0325442776, 0.0104882549, 0.0196249075, 0.0170304161, 0.0190330464, 0.0136473458, 0.0260636881, 0.0218408611, 0.0486038998, 0.0445388146, 0.052534502, 0.0374272652, 0.0305967443, 0.0657825917, 0.0487451889, 0.0686453134, 0.0701779202, 0.0739268586, 0.0825030208, 0.0360878073, 0.0508977287, 0.0733970702, 0.0547008328, 0.0322922878, 0.0268959012, 0.0162068047, 0.0178947393, 0.0269905981, 0.0288811941, 0.0230280496, 0.0165760275, 0.0162673779, 0.0425924286, 0.0443613194, 0.0547398813, 0.0227864813, 0.032439895, 0.0305024032, 0.0304460954, 0.0540360324, 0.033782687, 0.0523319431, 0.0783814192, 0.0415195785, 0.0366502255, 0.111310147, 0.0602226444, 0.0563201718, 0.055533994, 0.0524575487, 0.08441066, 0.0764032379, 0.0293763764, 0.0240919441, 0.0200064331, 0.0155729782, 0.0226730704, 0.0430770405, 0.0397843905, 0.0211956091, 0.031233225, 0.0443207994, 0.0623791739, 0.0581880659, 0.0363346338, 0.0270957109, 0.0447339453, 0.037322253, 0.0671200603, 0.0744689032, 0.0388723649, 0.0491895191, 0.0433256142, 0.019480506, 0.0371467844, 0.0174046736, 0.0244502816, 0.0167981032, 0.0153179746, 0.0118468739, 0.0246842243, 0.0177649911, 0.0276021957, 0.0470016114, 0.045951616, 0.0677740201, 0.0953881145, 0.100325249, 0.0675154924, 0.0724048018, 0.0749350861, 0.0467532761, 0.048741322, 0.0546830967, 0.0319483541, 0.0264965929, 0.0262028091, 0.0152560836, 0.0211791769, 0.0202118941, 0.0240149312, 0.0159928631, 0.0190487523, 0.0240022838, 0.0416246541, 0.0874240845, 0.0435747579, 0.085735254, 0.0517283678, 0.0289103854, 0.0240752343, 0.0203407519, 0.0213091541, 0.024711214, 0.0513609461, 0.0416168943, 0.0477778316, 0.0852141455, 0.0555951111, 0.0965873152, 0.0575723164, 0.0253303368, 0.0517376661, 0.0423629731, 0.0294673778, 0.0279023964, 0.027304465, 0.0213268325, 0.0358828828, 0.0184909925, 0.0121439146, 0.0273014735, 0.0187095124, 0.0121402778, 0.0104778968, 0.0206076428, 0.0261822287, 0.0323575772, 0.0363283679, 0.0207995214, 0.0379589759, 0.0389741063, 0.0259013083, 0.0544953831, 0.155528486, 0.12537846, 0.126653761, 0.0739899501, 0.106646642, 0.103447661, 0.109752208, 0.0618529618, 0.0506435782, 0.0949243307, 0.0844610333, 0.0565100648, 0.0672331378, 0.0630076453, 0.080067195, 0.0539341569, 0.033801917, 0.0300887711, 0.0385805033, 0.0177842788, 0.0202428102, 0.0355888903, 0.0379153118, 0.0220644362, 0.0254938137, 0.0188637581, 0.032615453, 0.0387856215, 0.043259196, 0.0450138524, 0.049290251, 0.0262232181, 0.0322232209, 0.044598043, 0.0520681888, 0.0345924124, 0.0608762279, 0.0233547017, 0.0440507121, 0.0255393609, 0.0166430026, 0.026836589, 0.0308993328, 0.0204224288, 0.0439847931, 0.0435466319, 0.049770873, 0.0329361819, 0.0265534241, 0.0141753759, 0.0238910262, 0.0169507284, 0.00984393805, 0.0110555803, 0.0128747169, 0.0118095037, 0.0136998212, 0.0266793687, 0.0236812513, 0.0519591719, 0.0365420841, 0.0313862711, 0.027576305, 0.0409693904, 0.0299616829, 0.030090386, 0.0287163202, 0.0155619644, 0.0588669963, 0.0286131594, 0.0440590791, 0.0397842005, 0.0286243502, 0.00795979612, 0.0156792048, 0.0179537125, 0.0151237091, 0.0530377999, 0.0527181663, 0.0329729654, 0.0471876301, 0.0422683246, 0.0198244732, 0.0180071853, 0.0225001909, 0.00999730453, 0.0195648279, 0.0227909517, 0.036017362, 0.0425787456, 0.0253380705, 0.0126667088, 0.0242934972, 0.0100773396, 0.0155437933, 0.0214939471, 0.0294771809, 0.0216871332, 0.0330986269, 0.0248012934, 0.0210172199, 0.0270922836, 0.0198446251, 0.014672393, 0.0253275558, 0.0317993052, 0.0624665357, 0.0290528703, 0.0521669947, 0.0215559471, 0.0249775387, 0.0172765125, 0.019594172, 0.0312046781, 0.0333197303, 0.0233250353, 0.040328972, 0.0157119725, 0.0181998387, 0.0143938577, 0.0183955599, 0.0222034343, 0.0254369844, 0.0188337993, 0.021688696, 0.0219709948, 0.0357919037, 0.0266409423, 0.0327002965, 0.0296506863, 0.0260280091, 0.0529139601, 0.0452566072, 0.0470345393, 0.0502324663, 0.0539912581, 0.0584005825, 0.0692412257, 0.0637526736, 0.0404504351, 0.0400867276, 0.0232924763, 0.0195487496, 0.0317951813, 0.0353659578, 0.0387314111, 0.0354014114, 0.0198970698, 0.0205503162, 0.0157430209, 0.0268424693, 0.00948243402, 0.0280105304, 0.0235191304, 0.0228767712, 0.0370991454, 0.0461083129, 0.0253102928, 0.0271997359, 0.0294270124, 0.0258669443, 0.0164009649, 0.0125877336, 0.0116219306, 0.0150430594, 0.00960371364, 0.0151345218, 0.0228862092, 0.0264331885, 0.0239043422, 0.0442094617, 0.0325049125, 0.0294846613, 0.115010321, 0.064402923, 0.0776274428, 0.063367106, 0.0377680324, 0.0372349173, 0.0578404441, 0.0314354599, 0.0305907037, 0.0444778986, 0.0314531811, 0.0509856865, 0.0431662388, 0.0310633611, 0.0320791043, 0.0228889976, 0.0336040854, 0.0430779047, 0.0597393177, 0.0456408933, 0.0327410735, 0.0392596759, 0.0334301628, 0.0327431858, 0.0285854656, 0.0398756936, 0.0404917933, 0.0202392936, 0.0394297987, 0.0123087615, 0.0554880537, 0.0135508124, 0.00262818323, 0.00274016266, 0.0054243491, 0.013364803, 0.0110333404, 0.010608322, 0.0252669826, 0.0299469884, 0.0413390249, 0.0381742194, 0.0458400734, 0.0334037207, 0.0340229347, 0.0295056272, 0.0310967416, 0.0351423025, 0.0516972207, 0.0310389958, 0.0475984104, 0.0280659124, 0.0313401185, 0.0388589837, 0.0635556281, 0.0960268155, 0.0460415073, 0.0767095089, 0.046093829, 0.0408035927, 0.055411566, 0.0480911508, 0.0368692204, 0.0519522354, 0.0496792458, 0.0266314168, 0.0377618894, 0.0295986775, 0.0204629153, 0.0212692134, 0.0254584514, 0.0145748379, 0.0337714516, 0.0202533752, 0.0208659694, 0.0241272449, 0.0184344798, 0.0171814412, 0.0198222771, 0.024450751, 0.0201400016, 0.0194889773, 0.0365958624, 0.0453209244, 0.0619751774, 0.0643963665, 0.0565964393, 0.0699451119, 0.0408744402, 0.0208797418, 0.0363419652, 0.045128759, 0.0142265586, 0.00634833518, 0.00717739156, 0.0125480285, 0.0290482808, 0.0187854934, 0.025659021, 0.0212293509, 0.0341673158, 0.039587047, 0.0348833278, 0.071574375, 0.0872364864, 0.0891508311, 0.0834799334, 0.0803100094, 0.0464157127, 0.0522532761, 0.0305359159, 0.0228968766, 0.0304827336, 0.0243798178, 0.052332662, 0.0988825932, 0.0482380763, 0.0545528568, 0.0505512692, 0.081978105, 0.0594204441, 0.123417079, 0.0879836902, 0.0430602357, 0.0342316441, 0.0429209471, 0.0390573069, 0.0528144166, 0.0217990708, 0.0313454494, 0.0126277376, 0.0127901696, 0.0246225223, 0.0052721533, 0.0183735304, 0.00166612619, 0.00550819701, 0.00216545584, 0.00283783302, 0.000380881742, 0.00347693521, 0.0631917492, 8.27844779e-05, 5.88287621e-05, 0.000347607682, 0.00287233014, 0.000262452959, 0.0106435195, 0.0754937232, 0.0340340696, 0.0234673005, 0.0511533022, 0.0575698987, 0.0277836416, 0.0324977301, 0.0281072948, 0.0942526609, 0.0781916082, 0.0337302238, 0.0320644453, 0.0651014, 0.0838010535, 0.0819647387, 0.149875805, 0.0831959248, 0.0485760942, 0.071532838, 0.0671926364, 0.0515241474, 0.0643634275, 0.0292134937, 0.0210349523, 0.0541176945, 0.0306576341, 0.0520935059, 0.0617209971, 0.0270579271, 0.0284241196, 0.0393891633, 0.024574291, 0.0283044055, 0.0499133579, 0.0192931425, 0.0104217948, 0.0187628642, 0.0297839288, 0.0346525311, 0.0761359707, 0.0243077613, 0.0208508521, 0.0502145067, 0.0635034442, 0.0571749955, 0.133774653, 0.0442796908, 0.0260902308, 0.0619188473, 0.0502814911, 0.0448928811, 0.0358827896, 0.0183669906, 0.017533578, 0.034453202, 0.0359114707, 0.0319599956, 0.0701489449, 0.0301643126, 0.0176489782, 0.0349514894, 0.0377685539, 0.0558724217, 0.107054844, 0.051327724, 0.0336372145, 0.0933434591, 0.052993007, 0.0369653329, 0.0292019937, 0.0234856121, 0.0177835803, 0.0234215371, 0.0644473284, 0.0489553139, 0.15732944, 0.0394930206, 0.0822552592, 0.126704261, 0.170876399, 0.0769876093, 0.19835943, 0.14256376, 0.0714770034, 0.0550511703, 0.0443167835, 0.0564727671, 0.0751006827, 0.0184861943, 0.0134578701, 0.0329300091, 0.0856816694, 0.123585559, 0.105704673, 0.181252509, 0.809594989, 0.0635682866, 0.00627599331, 0.052184727, 0.0632882789, 0.0121492939, 0.0440882929, 0.0187994484, 0.0189878326, 0.0293037463, 0.0478912927, 0.00942827482, 0.0141189806, 0.0136868004, 0.0163148697, 0.063458547, 0.029289145, 0.0659226701, 0.0564979538, 0.06966497, 0.0915282369, 0.0486592874, 0.041617617, 0.0219051298, 0.0280340612, 0.0249223337, 0.040087156, 0.0231492165, 0.0151479617, 0.0182996932, 0.0277797524, 0.0660697818, 0.0682489574, 0.116005763, 0.0745433271, 0.0461459309, 0.0531038381, 0.050097283, 0.0577358305, 0.131934017, 0.0400727019, 0.0197755396, 0.0227931608, 0.0327835716, 0.0341582336, 0.0231561065, 0.0289009772, 0.0210878924, 0.0291631818, 0.0199910253, 0.0323046409, 0.0261841752, 0.0221979376, 0.0127075817, 0.0123018241, 0.0154786035, 0.0279448181, 0.0214400124, 0.0271896645, 0.0223495681, 0.0213780031, 0.027042063, 0.023748491, 0.0366286561, 0.020403957, 0.0257589556, 0.0294270422, 0.0282699112, 0.0389124639, 0.0367322974, 0.0474960171, 0.0420471914, 0.0273043308, 0.0284009445, 0.0628028437, 0.0554906689, 0.0667924136, 0.0147483693, 0.0760376453, 0.0331781767, 0.0392116047, 0.0444381163, 0.036689423, 0.0612519309, 0.117907122, 0.0860809162, 0.0666540191, 0.181328773, 0.0954797491, 0.0288082175, 0.0364993885, 0.0288254656, 0.0346001536, 0.0243392158, 0.0240266714, 0.0125831887, 0.0173059255, 0.00525630778, 0.0328144617, 0.0181196574, 0.0409339629, 0.021582691, 0.0438601263, 0.0273279343, 0.0962313637, 0.0995055065, 0.0523263216, 0.0627883747, 0.0980633795, 0.080879271, 0.115943842, 0.165725425, 0.112886123, 0.0551977791, 0.0707921758, 0.0355569422, 0.0323796496, 0.0427471921, 0.0660913438, 0.024913298, 0.134138003, 0.0549745373, 0.064781785, 0.186693564, 0.0310283937, 0.0422397852, 0.0460728891, 0.0462011881, 0.0667200163, 0.0643141642, 0.0704238266, 0.0252025649, 0.0496226884, 0.0467102453, 0.0485815331, 0.0426534116, 0.0412303619, 0.0187587012, 0.0383445472, 0.0103089046, 0.0282154158, 0.0181993544, 0.0130142476, 0.00604000036, 0.0115121799, 0.0087066628, 0.0226918142, 0.00978579372, 0.0169885103, 0.0131005719, 0.0270164572, 0.0320190638, 0.041339539, 0.0258629452, 0.0391927101, 0.014367938, 0.0191801377, 0.0081156455, 0.00705997413, 0.00795069616, 0.0105639277, 0.00653865794, 0.0240434818, 0.0270315669, 0.0270704031, 0.0237263851, 0.0368784517, 0.0167821385, 0.0278169028, 0.0247119144, 0.0239788815, 0.00995836873, 0.0235742237, 0.00879290327, 0.0296375938, 0.0281937812, 0.0387726538, 0.0199205242, 0.0310716815, 0.0165276416, 0.0515174977, 0.0366451479, 0.0336358175, 0.00781014049, 0.0141050173, 0.00630855095, 0.00949014537, 0.010601324, 0.0131666213, 0.0239679478, 0.0302346312, 0.0187398959, 0.0322439484, 0.0137247154, 0.0265613291, 0.0074741086, 0.0148546183, 0.00708661089, 0.0197939873, 0.0106540341, 0.0180365965, 0.0135970423, 0.0128903147, 0.0101027302, 0.0275139343, 0.0293110628, 0.0487707257, 0.0485699549, 0.0592769273, 0.0511748753, 0.0733116791, 0.0155051695, 0.0632871464, 0.0137284342, 0.0148184439, 0.0198945664, 0.0295964126, 0.0111685479, 0.0745197833, 0.0275486708, 0.0119586922, 0.00526559027, 0.0147757558, 0.00912913959, 0.0261202119, 0.0158856995, 0.00669740746, 0.00394708756, 0.00866023172, 0.00521774683, 0.0140324533, 0.00683581224, 0.01025734, 0.00653128931, 0.0106955431, 0.0059254826, 0.0116993086, 0.00761488406, 0.00586562697, 0.00408251537, 0.0180326551, 0.00528954668, 0.0387719721, 0.00844546314, 0.00777141983, 0.00257867854, 0.00483449781, 0.00706561934, 0.00776894251, 0.00509649701, 0.0127482172, 0.00863353536, 0.0104636196, 0.00901872385, 0.0568012558, 0.0264056548, 0.0160973594, 0.0105789891, 0.031597279, 0.0095267687, 0.0271002781, 0.00551814819, 0.00649812492, 0.00682618842, 0.00900704693, 0.00650450075, 0.016601054, 0.00858489238, 0.0122736814, 0.00594253931, 0.0116740912, 0.0136998734, 0.0390807092, 0.0380864032, 0.00946708489, 0.0146317687, 0.0187076125, 0.00682832208, 0.0214596, 0.0117702642, 0.00548089109, 0.00297844154, 0.00909069646, 0.00563258817, 0.0193821955, 0.0165236667, 0.011869099, 0.00581718981, 0.0129763698, 0.0104507804, 0.0295709502, 0.00709075248, 0.00520464312, 0.00390451518, 0.00932455063, 0.00828017294, 0.0129283704, 0.00470384536, 0.00534768729, 0.00578118581, 0.0103510953, 0.00876118336, 0.0174830332, 0.0096158348, 0.00821006205, 0.00676676352, 0.0149759818, 0.0135925477, 0.0194181595, 0.00707084872, 0.00649728766, 0.00535799516, 0.00493029505, 0.00645526312, 0.00949526951, 0.00901021436, 0.0107105654, 0.00734995864, 0.023059072, 0.0126556931, 0.0245174449, 0.00846321415, 0.00645099347, 0.00449043512, 0.011142442, 0.0117273834, 0.0185185317, 0.0153933493, 0.0165914372, 0.0206129607, 0.0579820238, 0.0286940355, 0.0373596102, 0.0108995661, 0.00917924196, 0.00658410508, 0.0150728701, 0.0107861692, 0.015295025, 0.0051924414, 0.0126112504, 0.00782473944, 0.023089081, 0.0141178668, 0.0166663136, 0.0067361882, 0.00581768621, 0.0036482953, 0.0123118926, 0.00686733145, 0.02605859, 0.00770096155, 0.0188305192, 0.0135801369, 0.0295748506, 0.0243205708, 0.0229882598, 0.0231921263, 0.0339546464, 0.038484592, 0.0497315824, 0.0369862765, 0.0465238541, 0.0209610332, 0.0398712531, 0.0159335248, 0.0270530544, 0.021480035, 0.0406941958, 0.0204579625, 0.0145139005, 0.0180913601, 0.0291924849, 0.0218509883, 0.023459956, 0.0130629679, 0.0131396838, 0.00979175232, 0.0156085454, 0.0182094444, 0.0174775124, 0.0147904158, 0.0112378364, 0.0140371267, 0.0218885057, 0.0227801651, 0.0375280678, 0.00978795066, 0.0164282862, 0.00642567547, 0.0227524955, 0.0116140461, 0.0168042462, 0.0143272104, 0.0102452114, 0.00998947863, 0.0180235449, 0.0143253244, 0.0230827145, 0.00725186709, 0.0098617645, 0.00655833725, 0.0191271547, 0.0102031482, 0.0194893871, 0.00614342699, 0.00776961399, 0.0085251648, 0.0148898913, 0.00907377619, 0.0154420864, 0.00692020729, 0.0129847089, 0.00793310255, 0.0315086097, 0.0116187977, 0.0261511281, 0.00608974695, 0.00814959779, 0.00702027325, 0.0094549926, 0.00656085741, 0.0180183016, 0.00723521505, 0.0132146869, 0.00649608811, 0.0276169702, 0.011136435, 0.0203993544, 0.00849498063, 0.0114769097, 0.00409435481, 0.0094789993, 0.00519302208, 0.0147536704, 0.00449971668, 0.00672425982, 0.00731498701, 0.0165277421, 0.0131172584, 0.0172085036, 0.0112748463, 0.0156376064, 0.00587657373, 0.0259983018, 0.0116131529, 0.02663978, 0.0100380294, 0.0141590359, 0.00830767397, 0.0182385948, 0.0112992441, 0.0123914508, 0.004949308, 0.00453842105, 0.00422581518, 0.00915076584, 0.00381229492, 0.00765541987, 0.00424337434, 0.00866487809, 0.00459845364, 0.0317344442, 0.0122126527, 0.0212441534, 0.00813222118, 0.0176552534, 0.00545771606, 0.0167822633, 0.0104498779, 0.0105194775, 0.00976233929, 0.022236472, 0.00698014023, 0.02765931, 0.0166750308, 0.035176713, 0.0104369223, 0.0167742968, 0.00780861918, 0.025224939, 0.0246756226, 0.0403333344, 0.0213676263, 0.0227528065, 0.0163081381, 0.0401976518, 0.0248465948, 0.0511905365, 0.0160070602, 0.0491529778, 0.015241392, 0.0335862488, 0.0146316662, 0.0279462002, 0.0158025343, 0.0146068344, 0.0072184694, 0.024877781, 0.0113601293, 0.014760701, 0.00643400475, 0.0106431674, 0.00796863716, 0.0265893172, 0.0150263328, 0.0159372482, 0.00972772669, 0.0101022068, 0.00831250008, 0.0233930014, 0.0162551515, 0.0282774866, 0.00972755719, 0.0229821336, 0.00744386204, 0.0151330959, 0.0107532814, 0.0172602236, 0.00716598053, 0.0159473531, 0.00515159126, 0.0200370234, 0.0116354683, 0.012194247, 0.00672956789, 0.0130389305, 0.00673240842, 0.0150769465, 0.0100390622, 0.0213858467, 0.0106110545, 0.0223567802, 0.00851341989, 0.0249998812, 0.0123626916, 0.0160185043, 0.00745784026, 0.00793336891, 0.00431527803, 0.0100222239, 0.0148804579, 0.0160694402, 0.00794704165, 0.0278739072, 0.00780932372, 0.0194021445, 0.0112082716, 0.0217322223, 0.00703715673, 0.0162496176, 0.00496117212, 0.0139243854, 0.0120638506, 0.0197198875, 0.00882966071, 0.0185077023, 0.00692086201, 0.0225830544, 0.0167998895, 0.0249061156, 0.0123118861, 0.0139536764, 0.00591040961, 0.0176866818, 0.0127737569, 0.0194626022, 0.00860049576, 0.0129725719, 0.00385661819, 0.0149177397, 0.00492039043, 0.00777647318, 0.00342388172, 0.00600201916, 0.00397920189, 0.0102541223, 0.0109030269, 0.0253698025, 0.00657548429, 0.00776348868, 0.00576125644, 0.0204170905, 0.0147986664, 0.0174894799, 0.00692464923, 0.00565289753, 0.00298144924, 0.0135507602, 0.00589414081, 0.0103551978, 0.00361686852, 0.0128719602, 0.00519978115, 0.0118545797, 0.0170496795, 0.0212511402, 0.013298342, 0.0436676778, 0.0124920001, 0.0395134762, 0.0207551606, 0.0230308324, 0.0116779255, 0.0277629625, 0.0111592514, 0.020617865, 0.0207745917, 0.0347300023, 0.00754365558, 0.030375313, 0.00874064025, 0.0295908675, 0.0211851858, 0.0277962796, 0.0133802798, 0.0084047718, 0.00515098823, 0.00365464087, 0.00974959228, 0.0118796956, 0.00630226452, 0.024395166, 0.0104426472, 0.0353347957, 0.0201635286, 0.0385544002, 0.0213009678, 0.0250704214, 0.0112922098, 0.0222722869, 0.0282319672, 0.0548915938, 0.0335052237, 0.051067248, 0.0130535485, 0.0516385064, 0.02418047, 0.0388444737, 0.0167118479, 0.0258370154, 0.00358961988, 0.0133390976, 0.0091202883, 0.0161350742, 0.0152117405, 0.0252802335, 0.00581475813, 0.0202908497, 0.0178235956, 0.0974684954, 0.0358148888, 0.0529702418, 0.0158013999, 0.0944733098, 0.109288052, 0.0655529052, 0.0494797491, 0.0816095248, 0.0180945806, 0.0593639314, 0.0382717438, 0.0564799197, 0.0222519133, 0.0279464703, 0.00962136686, 0.0146355163, 0.0175778382, 0.0440318473, 0.016073538, 0.0169525705, 0.00727858534, 0.00716304546, 0.0134203173, 0.0436500981, 0.0138247116, 0.0150566446, 0.0105840266, 0.0186917782, 0.0199824609, 0.0373135246, 0.0244244467, 0.0160504449, 0.00983005203, 0.00758676371, 0.0078063393, 0.0189304836, 0.0118729798, 0.00872133486, 0.0135069322, 0.0179476086, 0.0238272417, 0.0354851671, 0.00943011791, 0.00863859057, 0.00544617977, 0.0105800536, 0.0192915779, 0.037549559, 0.0112737194, 0.0121116089, 0.00447825016, 0.0157832652, 0.0232094396, 0.0344595313, 0.0201801751, 0.0548433624, 0.0189352501, 0.0739961043, 0.0263164844, 0.0466959961, 0.0111258952, 0.0265857968, 0.00525363861, 0.0101940893, 0.00728018815, 0.0123587381, 0.0112072788, 0.0302539989, 0.00756569998, 0.0225517917, 0.0148501862, 0.054806523, 0.0146193579, 0.0536898375, 0.0200177934, 0.021483792, 0.0215193853, 0.04262558, 0.0183648933, 0.0309590623, 0.0113176275, 0.0330663659, 0.0278397109, 0.0242437664, 0.0174585339, 0.0558997206, 0.0431329757, 0.128167048, 0.053438168, 0.128403902, 0.0336409956, 0.0289046839, 0.0129987597, 0.0182441063, 0.0227712225, 0.0206476375, 0.0173424147, 0.0236086138, 0.0228217058, 0.0301830824, 0.027695369, 0.017076984, 0.00510513363, 0.0179231279, 0.013463676, 0.0151825165, 0.0210610516, 0.0828903988, 0.0591242723, 0.0548028722, 0.0380172096, 0.0534728914, 0.0277272034, 0.0219078418, 0.00788096339, 0.0116753113, 0.0059529054, 0.0136561291, 0.00546848867, 0.0103552919, 0.010385124, 0.0137967728, 0.00204141391, 0.00795457885, 0.00569917494, 0.00216470403, 0.00257652835, 0.000101516023, 0.0224038716, 1.31265451e-05, 1.3628538e-05, 0.00045299952, 0.00108214293, 0.000722114812, 0.00597195141, 0.0365379155, 0.0125460913, 0.00979418401, 0.020797262, 0.0371453427, 0.0259322114, 0.0156305041, 0.0273161922, 0.0228608605, 0.0275380835, 0.0196902435, 0.01741766, 0.0125609441, 0.0205387678, 0.0258094911, 0.0208333693, 0.0400904417, 0.0188408624, 0.0217703134, 0.0288996771, 0.0357595533, 0.0326215103, 0.0319442749, 0.0190857928, 0.0253418908, 0.026787091, 0.0444985963, 0.0162933357, 0.0230122507, 0.00985867251, 0.013765445, 0.0173883382, 0.0273386799, 0.023544617, 0.0361067876, 0.0297270752, 0.0243112613, 0.0340040587, 0.0446854532, 0.0276829544, 0.0443551317, 0.0473829173, 0.0290794335, 0.0198031366, 0.0363424011, 0.0302717127, 0.0495448597, 0.032229349, 0.0250435378, 0.0183625501, 0.0328542106, 0.0187652986, 0.055845201, 0.0264080483, 0.0316785537, 0.0208371542, 0.0439403839, 0.0173393842, 0.0370019861, 0.023697678, 0.0233089793, 0.0182168279, 0.0398934036, 0.0130885364, 0.0318410359, 0.0214148257, 0.0272803865, 0.0218188148, 0.0498965532, 0.0193082597, 0.0239161551, 0.0293711927, 0.0352767296, 0.051811669, 0.0628530532, 0.0396287143, 0.0497181118, 0.0577602871, 0.0535738841, 0.0203869808, 0.0123777566, 0.0210128892, 0.922381818, 0.0103155803, 0.0188756641, 0.00502809649, 0.00725483615, 0.00779448263, 0.0114706531, 0.0196105354, 0.0511094369, 0.0364421271, 0.042254217, 0.0486439355, 0.0381257199, 0.027927015, 0.0369575657, 0.0439272225, 0.0391854867, 0.0488526933, 0.0485426821, 0.0779929459, 0.0449357778, 0.0297673289, 0.0282040834, 0.0297167525, 0.0349573046, 0.0440923236, 0.0341735482, 0.0157710928, 0.0205182564, 0.0120872306, 0.0214587282, 0.0170266163, 0.0143185118, 0.0109399799, 0.0148153193, 0.00599246798, 0.00780181307, 0.0100594079, 0.0148339765, 0.0175751969, 0.0128625119, 0.00889254548, 0.0141684953, 0.0139998095, 0.0227227882, 0.0202998221, 0.0188653972, 0.0116746696, 0.0337522738, 0.0104403663, 0.0104413508, 0.00906261802, 0.00926403049, 0.0054988591, 0.00919042807, 0.00491044996, 0.00689191837, 0.00727050332, 0.010457621, 0.0108073708, 0.0173633024, 0.0105864285, 0.0095928302, 0.0137379849, 0.0200923737, 0.00569675909, 0.026452776, 0.0103813168, 0.0127435392, 0.0099492101, 0.0292002782, 0.0084317578, 0.0086604394, 0.0127741164, 0.00966047682, 0.0123850796, 0.0137345819, 0.00592736481, 0.00561637571, 0.00800483488, 0.00601283414, 0.00503835268, 0.0143152475, 0.00837689918, 0.0168297812, 0.00854990259, 0.012808782, 0.0120602548, 0.044857014, 0.0101023633, 0.00899460074, 0.0106021734, 0.018249305, 0.0220160875, 0.0192796644, 0.0212715697, 0.0158580225, 0.0187067371, 0.0240907893, 0.0187053904, 0.0208130218, 0.00535747362, 0.0121413078, 0.00772827677, 0.00722899847, 0.0168120936, 0.0176626407, 0.0208778027, 0.00816417951, 0.011357842, 0.0264392495, 0.0268082488, 0.0176845603, 0.0120637547, 0.0122811692, 0.0238917023, 0.0349309742, 0.0385381244, 0.0625479817, 0.0254557598, 0.014931256, 0.0278057158, 0.0301611871, 0.0398503952, 0.0546632558, 0.0237771086, 0.0152746411, 0.00747274654, 0.00630920008, 0.00619290443, 0.0178811159, 0.00327772577, 0.00594034838, 0.00623313151, 0.00508219237, 0.0124705834, 0.0190356597, 0.0123382155, 0.0126010105, 0.010604335, 0.00798108988, 0.0164002087, 0.0298408326, 0.0164790079, 0.011172425, 0.0104449196, 0.00478936778, 0.00670891954, 0.0154978475, 0.00478052301, 0.0117973788, 0.00518940296, 0.00393490447, 0.0101120006, 0.0218809415, 0.00644954154, 0.0207346436, 0.00884730089, 0.0064469818, 0.00972498581, 0.0328262486, 0.00923915301, 0.018513687, 0.0118346317, 0.00549717713, 0.00904506911, 0.0252636708, 0.00290101487, 0.00817057304, 0.00319766928, 0.00235796045, 0.00841473974, 0.0162430331, 0.00584364077, 0.014396077, 0.00829598401, 0.0078977067, 0.0100327721, 0.0125673637, 0.00396575499, 0.0103993407, 0.00699375058, 0.00527834147, 0.00694888411, 0.0137453135, 0.00428192969, 0.00818904117, 0.00269876514, 0.00308332732, 0.00439557154, 0.00831902027, 0.00258651492, 0.00839720853, 0.00203872006, 0.00184242695, 0.00176642183, 0.00197298545, 0.00102127693, 0.00296168099, 0.00217810809, 0.00208338024, 0.00116771634, 0.00225671241, 0.0028921403, 0.00615073834, 0.00152564317, 0.00274991198, 0.000931282353, 0.00141910242, 0.00118046976, 0.00328163803, 0.000888270675, 0.00113286404, 0.00115694618, 0.00192326412, 0.00124307675, 0.00302123511, 0.00125980645, 0.00167941232, 0.00170904328, 0.00293185026, 0.00154014537, 0.00243206834, 0.00134961552, 0.00304480223, 0.00120229775, 0.00255620782, 0.00139610923, 0.00704165874, 0.00328042475, 0.00669199135, 0.00227739778, 0.00343768718, 0.00200604252, 0.00428295182, 0.00217766059, 0.00329420203, 0.00165915384, 0.00164572441, 0.00200118567, 0.00381872151, 0.002595281, 0.00384786236, 0.00141513057, 0.00179781276, 0.00188917352, 0.00411452819, 0.00676309131, 0.00736175431, 0.00228116778, 0.00124407175, 0.0018690502, 0.0119375549, 0.0137272188, 0.0142769869, 0.00200896012, 0.00172264024, 0.00425016088, 0.0226584375, 0.0369965956, 0.0143497037, 0.00572083239, 0.0059056133, 0.0110059539, 0.0409177579, 0.0703000948, 0.0266974885, 0.00906655844, 0.0124223698, 0.0137416748, 0.0298020206, 0.0264026504, 0.0257370658, 0.00306776538, 0.00858242624, 0.00425278721, 0.0444689319, 0.0240673479, 0.0222723819, 0.00773002487, 0.0137104187, 0.00651983684, 0.0266387202, 0.0110824564, 0.0113768717, 0.010610641, 0.010463397, 0.00312268501, 0.0297188424, 0.00407888414, 0.0179148875, 0.00317327073, 0.000840512803, 0.000524347881, 0.000985854189, 0.013902124, 1.97296285e-05, 7.84026997e-06, 3.27205489e-05, 6.36441255e-05, 0.000420094206, 0.00362371653, 0.00507620629, 0.00894386135, 0.00432524038, 0.0139577575, 0.0162793249, 0.0097267814, 0.0109630311, 0.00605434459, 0.00832884852, 0.00434876094, 0.00572789088, 0.00649653142, 0.0025494569, 0.0030011239, 0.00313425786, 0.00232547335, 0.00210652919, 0.00257877074, 0.00202709693, 0.000842593377, 0.00148569199, 0.00114296703, 0.00199260539, 0.00285222079, 0.00353148882, 0.00179601752, 0.00242904737, 0.0014112608, 0.001685002, 0.00103439286, 0.00199192972, 0.00164199306, 0.00195988035, 0.00275310595, 0.00548763713, 0.00348492572, 0.00290275877, 0.00185992068, 0.00271251029, 0.00342980749, 0.00744343642, 0.00921968836, 0.00555237755, 0.00443848828, 0.00560258469, 0.00337267038, 0.00696182065, 0.00572973071, 0.00556520978, 0.00486708479, 0.00312803197, 0.00306998868, 0.00685924804, 0.00549174566, 0.0120512191, 0.0123801874, 0.0060318727, 0.00966073107, 0.0086389659, 0.00995768793, 0.00820682757, 0.00882434938, 0.00398051366, 0.00505448505, 0.00667400891, 0.00510471221, 0.00626610965, 0.00602144096, 0.00162536697, 0.0028669131, 0.00416976539, 0.0027732302, 0.00243242364, 0.00285043032, 0.00144440983, 0.00275802752, 0.0029676191, 0.0019559348, 0.00223027123, 0.00189537136, 0.00138774992, 0.00299231964, 0.00568101881, 0.00247104536, 0.00117193477, 0.00147794094, 0.000730979373, 0.00132327445, 0.00250142766, 0.00351073896, 0.00140700606, 0.0013554442, 0.00114236353, 0.0021266595, 0.00296724937, 0.00326140947, 0.00283351145, 0.00167463941, 0.00138238526, 0.00218212046, 0.00287960167, 0.00166397716, 0.00108025072, 0.000822882866, 0.000630189083, 0.00117899315, 0.00118486665, 0.0015355635, 0.00120090833, 0.000867049384, 0.000897718244, 0.00098472822, 0.00235068426, 0.00493854331, 0.00158484955, 0.000763092306, 0.00134221627, 0.0017625147, 0.00329382275, 0.00160206377, 0.00131647254, 0.000777808367, 0.000423187506, 0.000790462713, 0.0014752954, 0.00139726629, 0.00146769348, 0.000934383716, 0.000486936537, 0.00063737412, 0.00328683131, 0.00214865501, 0.00120441138, 0.000920783787, 0.000620552688, 0.000761329895, 0.00384141225, 0.00193511287, 0.0013440632, 0.00103094848, 0.000771314953, 0.000962068152, 0.00495782075, 0.00218465109, 0.00159359514, 0.000743002689, 0.000424124853, 0.000946167391, 0.00661031809, 0.00471664313, 0.00238605146, 0.000940120313, 0.00046966612, 0.00120983506, 0.00531863421, 0.00213979091, 0.00234149653, 0.000980493496, 0.000872194243, 0.00109388051, 0.00713934703, 0.00317185186, 0.00208055181, 0.00077908911, 0.000481957424, 0.000630856724, 0.0069303466, 0.00311042299, 0.00159137277, 0.000622909574, 0.00066696282, 0.00174419628, 0.00457904907, 0.0040139039, 0.00175509544, 0.00161660311, 0.000954479387, 0.0018546246, 0.00721729733, 0.0035478163, 0.00238700723, 0.000745768775, 0.000953845156, 0.00126916857, 0.00603604317, 0.00209199009, 0.00194264867, 0.00114281953, 0.000643101812, 0.00083331205, 0.00633144751, 0.00550000649, 0.00263351947, 0.00159120769, 0.00132417458, 0.00221937709, 0.00757514359, 0.00330942799, 0.0023422821, 0.00163961074, 0.000856248545, 0.00145460153, 0.0056301523, 0.0033358098, 0.00192859257, 0.00172129506, 0.00128973369, 0.00246590027, 0.0195351373, 0.0126047796, 0.00503334962, 0.00374427671, 0.00173940812, 0.00296490756, 0.0110368328, 0.00501143467, 0.00463104108, 0.00205722265, 0.00162930344, 0.00229006377, 0.00977211725, 0.00428866409, 0.00202665618, 0.00109591277, 0.00109704933, 0.00213516341, 0.0103806397, 0.00363165862, 0.00287814019, 0.00166310556, 0.00113730377, 0.0018336603, 0.00534282951, 0.00411846908, 0.00274363463, 0.00167765119, 0.00125800958, 0.00167261087, 0.00420762692, 0.00233621383, 0.00151225121, 0.00120621326, 0.00129019434, 0.00197043293, 0.00645059533, 0.00258315145, 0.00201348169, 0.00230410555, 0.00251669623, 0.00222003716, 0.00858899672, 0.00374876708, 0.00182917726, 0.00196713512, 0.00161454175, 0.00190440996, 0.00950874202, 0.00441408064, 0.00180389115, 0.00309186941, 0.00209502573, 0.00337599311, 0.0102257784, 0.00617931737, 0.00328948651, 0.00370108685, 0.00322311535, 0.0067881858, 0.0191669203, 0.0107688848, 0.00332219712, 0.00424549356, 0.00385765126, 0.00397480046, 0.0107246144, 0.00731483847, 0.00502538495, 0.00333357486, 0.00599959632, 0.0044966056, 0.00883208122, 0.00625435309, 0.00320726796, 0.00572571391, 0.00437868666, 0.00459729275, 0.0200999584, 0.0109555675, 0.00580875156, 0.00652037095, 0.00790042616, 0.00914815068, 0.0278053787, 0.014262829, 0.00704263244, 0.0072155036, 0.00558303762, 0.00866874121, 0.0140935238, 0.00789342169, 0.00312693184, 0.00840209331, 0.00692509441, 0.00966389757, 0.0179865807, 0.00839424692, 0.00447418075, 0.00587601354, 0.00536323246, 0.0096898824, 0.0131565742, 0.00675229682, 0.00466713589, 0.00556787895, 0.00377659569, 0.00421627704, 0.011308603, 0.00858649984, 0.00689540198, 0.00525111426, 0.00496920943, 0.00825009029, 0.0113610439, 0.00536035374, 0.00250280811, 0.00278488151, 0.00436443929, 0.00509938039, 0.011905347, 0.00379573205, 0.00377092138, 0.00254398934, 0.00516726496, 0.00325842644, 0.0149240457, 0.0040223212, 0.00399563601, 0.00517941779, 0.00477509014, 0.00578317046, 0.00796436891, 0.0030483664, 0.00389572186, 0.00356125645, 0.00529705593, 0.00390317827, 0.0128326016, 0.00970703736, 0.00586138852, 0.00501718326, 0.00739365118, 0.00615720171, 0.0128653822, 0.00666311244, 0.00620960584, 0.00376362167, 0.0071950173, 0.00421367493, 0.00704911118, 0.00480053807, 0.00694250315, 0.00413497351, 0.00843910873, 0.00861487165, 0.0579741783, 0.0222595818, 0.00774787227, 0.0049535227, 0.00426885672, 0.00462901266, 0.0136097958, 0.0104724001, 0.0116425771, 0.00889787544, 0.0101466822, 0.00618391065, 0.0124911768, 0.00443691714, 0.00542876311, 0.00358219096, 0.00256982911, 0.00327258254, 0.00625788979, 0.00413383078, 0.00627123378, 0.00587234087, 0.00487320404, 0.00504496647, 0.0142910676, 0.00534960022, 0.0053441911, 0.00247018039, 0.00371470698, 0.00577010214, 0.00938998628, 0.00382115319, 0.00549263088, 0.00414528465, 0.00509021524, 0.00149779755, 0.00407944899, 0.00420878176, 0.00399588281, 0.00239970349, 0.00499745691, 0.00346414791, 0.00637261942, 0.00441772817, 0.00303056813, 0.00358444708, 0.0043257433, 0.00471078837, 0.017613234, 0.00519321207, 0.00367944245, 0.00351341255, 0.0026587774, 0.00336598395, 0.00921480171, 0.0046473681, 0.00301587535, 0.0034286601, 0.00312986737, 0.00381196709, 0.00968554523, 0.00247152988, 0.00264558289, 0.00175587682, 0.0028862264, 0.00360382046, 0.0090227006, 0.00490359031, 0.00374475191, 0.00440767035, 0.00434976257, 0.00517416745, 0.0161714815, 0.00467640394, 0.00358509575, 0.00296202605, 0.00363372965, 0.00465596328, 0.0125308121, 0.00412871409, 0.00295139337, 0.00757007301, 0.00684019085, 0.00877077226, 0.0380941443, 0.0516501367, 0.0137622599, 0.0151514197, 0.0105777681, 0.0150489947, 0.0422463976, 0.0242450032, 0.00860274024, 0.00586987752, 0.00667613372, 0.00668415194, 0.0171232671, 0.00617029238, 0.00724190008, 0.00966799725, 0.00728766341, 0.00859446824, 0.030384738, 0.0127991317, 0.00718994765, 0.0115010021, 0.0070862961, 0.00528575433, 0.0131649729, 0.00713836355, 0.0040405211, 0.00499027083, 0.00295462762, 0.00268034171, 0.0137372091, 0.00599766243, 0.00282044197, 0.00538736954, 0.00443984615, 0.00390395895, 0.0143063879, 0.00656849146, 0.00316464901, 0.00771724153, 0.00745556736, 0.0076254271, 0.0298776813, 0.0123080947, 0.00929701235, 0.0110813957, 0.00747502875, 0.0050630793, 0.00942432228, 0.00401083799, 0.00244474481, 0.00370761869, 0.00570994429, 0.00629030168, 0.0190091431, 0.00598068442, 0.00547399186, 0.0121180471, 0.0140484022, 0.0115411384, 0.0382062346, 0.0131003791, 0.00569546036, 0.00440716185, 0.00658914773, 0.00673417887, 0.0184944905, 0.00903875846, 0.00419601286, 0.00675450312, 0.0089830691, 0.00547968736, 0.0177126471, 0.00549961068, 0.00309672044, 0.00504243001, 0.0041714306, 0.0030465934, 0.0121039888, 0.00379312225, 0.00281421398, 0.00310694892, 0.00390635384, 0.00317388028, 0.00928504206, 0.00310047367, 0.00344141549, 0.00409799814, 0.00728661427, 0.00776654948, 0.017676305, 0.00639413483, 0.00379519816, 0.00585914683, 0.00751955388, 0.00479346979, 0.0134479785, 0.0070364261, 0.00347473822, 0.00583938742, 0.00689500291, 0.00633324729, 0.0193935763, 0.0066495738, 0.0033372622, 0.00654135924, 0.00792538747, 0.00599452527, 0.0197260696, 0.00574560836, 0.00248511555, 0.00442158617, 0.00597361336, 0.00369142299, 0.017039232, 0.00382136367, 0.00344815804, 0.00423521362, 0.00857998338, 0.00413851487, 0.00822491944, 0.00503155217, 0.00239061844, 0.00173342973, 0.00356637035, 0.0049563623, 0.0133869788, 0.00627968507, 0.0046134307, 0.00523298793, 0.00829774048, 0.00745669007, 0.012962807, 0.00697689457, 0.00386919244, 0.00596439792, 0.00641023507, 0.00842365343, 0.0166731775, 0.00828264002, 0.00497845141, 0.00912207738, 0.00922678132, 0.0105520776, 0.016001774, 0.00872889534, 0.00458110357, 0.00598183833, 0.00685945246, 0.00382496323, 0.0081359921, 0.00480190944, 0.00443683937, 0.00423872191, 0.00469083479, 0.00414714776, 0.0070297732, 0.00421589985, 0.00244572992, 0.00324182981, 0.00587820588, 0.00642507942, 0.0125202183, 0.00453685736, 0.00393753825, 0.00355821243, 0.00466819294, 0.00877243932, 0.0202364344, 0.0115484018, 0.00784222409, 0.0180861503, 0.0099117374, 0.0145843951, 0.0127795171, 0.00558072468, 0.0054005445, 0.00398331974, 0.00393734453, 0.00361754792, 0.00873234309, 0.00378919952, 0.00395985413, 0.00812793337, 0.0089628594, 0.0214720238, 0.026797384, 0.00993519835, 0.0126634119, 0.0140609564, 0.0181903653, 0.013493306, 0.0119501716, 0.00479171891, 0.00598399853, 0.00521930866, 0.00396417547, 0.00322325481, 0.00390083226, 0.00189987815, 0.00140683725, 0.00223314669, 0.00420801807, 0.00337806996, 0.00675331289, 0.00229616999, 0.00267414283, 0.00376172177, 0.00525658717, 0.00559411198, 0.00625783112],
"last": [0.00267508021, 0.00479716342, 0.00626746938, 0.00346170575, 0.00212865882, 0.00326980278, 0.00374305667, 0.00470535457, 0.00436195359, 0.00246839016, 0.00165169826, 0.0042142747, 0.00304189883, 0.00426141638, 0.00470483163, 0.00213010958, 0.00207179459, 0.00434284192, 0.00248147501, 0.00383440428, 0.00272405636, 0.00414250512, 0.0030123319, 0.00285189552, 0.0038456351, 0.00378977577, 0.00520927925, 0.0111287553, 0.013183794, 0.00635460066, 0.0106012635, 0.00898923445, 0.0167118479, 0.0110806171, 0.00870701764, 0.00371884229, 0.00473972643, 0.00308340508, 0.00391228637, 0.00566949137, 0.00266400329, 0.00329295872, 0.00261112233, 0.00318518328, 0.00250749732, 0.00504413852, 0.00299407705, 0.00376803149, 0.00428297417, 0.00351850619, 0.00392469345, 0.00542507973, 0.00484095141, 0.00354901352, 0.00506853638, 0.00327309757, 0.00443617161, 0.00423949491, 0.00402215309, 0.00321684056, 0.00462163007, 0.00330964196, 0.00448149722, 0.00769767165, 0.00840279646, 0.00394230103, 0.00643668696, 0.00384966517, 0.00524207857, 0.00590273831, 0.00674894266, 0.00527546275, 0.00728564523, 0.00493813027, 0.00771025848, 0.00772467861, 0.00659269327, 0.00456925482, 0.00598847866, 0.00469641481, 0.00714835385, 0.00901215896, 0.00906836241, 0.00560048688, 0.00719667552, 0.00489462679, 0.0083483262, 0.0102619799, 0.00649729697, 0.0050781481, 0.00694757421, 0.00720027136, 0.00536387879, 0.00626583071, 0.00520069106, 0.00551388413, 0.00498672063, 0.0079971673, 0.00585034024, 0.00767089985, 0.00633996027, 0.00564919505, 0.00622485159, 0.00870280806, 0.00556299603, 0.00729645882, 0.00539777102, 0.00477420213, 0.00504519604, 0.00836943369, 0.00496293278, 0.00767781492, 0.00553436112, 0.00505019911, 0.00773562212, 0.0115047479, 0.00575514417, 0.00708562415, 0.0053748237, 0.00467164535, 0.00557359448, 0.00879395381, 0.00554623129, 0.00723797642, 0.00587740634, 0.00537306815, 0.00736216269, 0.011892789, 0.00662483415, 0.00858072285, 0.00626244675, 0.00569518283, 0.0083927745, 0.0128167486, 0.00578763057, 0.00633402774, 0.00557280192, 0.00579095399, 0.00710433861, 0.0102773635, 0.0062755798, 0.0052877306, 0.00711919693, 0.00823792908, 0.0101892278, 0.0105725983, 0.00987219438, 0.00785131473, 0.0072597838, 0.00652327482, 0.00587092899, 0.00614553457, 0.0052588759, 0.00611302163, 0.00790938642, 0.00524560548, 0.00708044926, 0.00676172413, 0.00627370039, 0.00624483265, 0.00745292846, 0.00527456682, 0.00741113769, 0.0078649139, 0.00604539923, 0.00663286028, 0.00625088392, 0.00457063084, 0.00757090375, 0.00754039036, 0.00599643495, 0.00594529463, 0.00533231627, 0.00406958116, 0.00556185702, 0.00590344379, 0.00447878335, 0.00515473029, 0.0041504968, 0.00427367492, 0.00653602509, 0.00672908686, 0.00485173659, 0.00549110211, 0.00609543826, 0.00513789523, 0.00778945023, 0.00620247051, 0.0043536569, 0.00482227001, 0.00580746401, 0.00476859882, 0.00608931435, 0.00558989309, 0.00555890379, 0.00601439225, 0.00774967903, 0.00608635368, 0.00739306305, 0.00624237442, 0.00459463103, 0.00506152306, 0.00614673225, 0.00499995472, 0.00484080659, 0.00458478229, 0.00483912742, 0.00417046435, 0.00437942473, 0.00371445995, 0.00343061099, 0.00578483241, 0.00559514901, 0.00471782731, 0.00490916381, 0.00579362316, 0.00394228986, 0.00683939364, 0.00584820006, 0.00506283203, 0.00607867166, 0.00523626525, 0.00394079555, 0.00641857367, 0.00439630868, 0.00511434302, 0.00549987145, 0.00535664614, 0.00458578765, 0.00644808961, 0.00479995273, 0.00603228668, 0.00524391327, 0.00491019106, 0.00496048946, 0.00584275415, 0.00514439261, 0.00712934881, 0.0082573574, 0.00578963663, 0.00422249548, 0.00596757093, 0.00445738714, 0.00561223645, 0.00471441168, 0.00573911518, 0.00526100909, 0.00465149246, 0.00605983334, 0.00561026204, 0.00456176605, 0.0040459903, 0.00338042062, 0.00387287908, 0.00274761324, 0.00368378847, 0.00412333058, 0.00430415059, 0.00406923145, 0.00485628145, 0.00386280753, 0.00574119436, 0.00381732662, 0.00569451787, 0.00546030002, 0.0062769861, 0.00528874109, 0.00746973138, 0.00489487778, 0.0082342634, 0.0090546133, 0.00849078037, 0.00648787245, 0.00792278629, 0.00512290047, 0.0100442292, 0.00631016493, 0.00934948865, 0.00878452975, 0.00708719809, 0.00555010373, 0.0068400125, 0.00691073295, 0.00648636092, 0.00577902421, 0.00781544484, 0.00448975014, 0.00611145748, 0.00609774701, 0.00526979845, 0.00557138771, 0.00838594418, 0.00537467794, 0.00729788467, 0.00647021737, 0.00746850763, 0.00475256052, 0.00975362305, 0.00585189695, 0.00517949136, 0.00701484084, 0.00757475663, 0.00505951792, 0.0068530729, 0.00396825466, 0.00345063279, 0.00507449685, 0.00570901344, 0.00460067345, 0.00456671417, 0.0051096892, 0.00303860777, 0.00567013072, 0.00479271449, 0.00338793756, 0.00449383399, 0.00384129165, 0.00410621101, 0.00416938681, 0.0045770267, 0.00469146529, 0.00418535294, 0.00462773209, 0.00641237386, 0.00568355899, 0.00698877824, 0.00546443136, 0.00784962159, 0.00775547093, 0.00994095113, 0.00723026507, 0.0074718562, 0.00461989129, 0.00819438323, 0.00674851751, 0.00650708331, 0.00511794258, 0.0058321557, 0.00449257577, 0.00718852878, 0.00643360848, 0.00523899356, 0.00472822506, 0.00609393045, 0.00498985359, 0.00780315697, 0.00737982942, 0.00758305937, 0.0045503513, 0.00680390932, 0.0049678213, 0.0077227205, 0.00783170108, 0.00770752318, 0.00615797145, 0.00688669877, 0.00473868009, 0.00692076096, 0.00630337, 0.00583312381, 0.004449178, 0.00594814774, 0.00496983947, 0.00586642465, 0.00614516484, 0.00646361522, 0.00712151965, 0.00704214582, 0.00495187286, 0.00646901317, 0.00592974806, 0.00808913447, 0.00995192491, 0.00977005437, 0.00713282079, 0.00666478509, 0.00672399206, 0.00721795624, 0.00751623511, 0.00959791988, 0.00635983888, 0.00668935571, 0.00630510505, 0.00772132445, 0.00696245674, 0.0096410159, 0.00826204475, 0.0096629858, 0.00864297245, 0.0102122631, 0.00882975664, 0.00942015927, 0.00746611133, 0.00755433692, 0.00758951064, 0.00872736797, 0.008798467, 0.00958384573, 0.00664181076, 0.00615092181, 0.0053078332, 0.00633857306, 0.00563221704, 0.00726747233, 0.00556411548, 0.00641938299, 0.0055477065, 0.00855797064, 0.00607060734, 0.00748913642, 0.00515896454, 0.00702047953, 0.00570557965, 0.00683643669, 0.00578214554, 0.00667935377, 0.00697813416, 0.00782345422, 0.00722750323, 0.0100931637, 0.00864580832, 0.0105038295, 0.0091144992, 0.0103737954, 0.00735469442, 0.0106656598, 0.00832948275, 0.0102739977, 0.0104185455, 0.00648106821, 0.00782842655, 0.00626855996, 0.00670855166, 0.00864729658, 0.00849511754, 0.00619866466, 0.00678184582, 0.00588577287, 0.00625369838, 0.0109455576, 0.00787374098, 0.00600294443, 0.0080485912, 0.00976240914, 0.00741828606, 0.0112247402, 0.00864747167, 0.00805499405, 0.00794740207, 0.00750026992, 0.00776974997, 0.00828422979, 0.00625642017, 0.00509250164, 0.00572463684, 0.00840181112, 0.00821165461, 0.00968526118, 0.00606772257, 0.00462687621, 0.0050942325, 0.00769903045, 0.00556058018, 0.00755722728, 0.00619987864, 0.00611753482, 0.00544496858, 0.00701249903, 0.00482289027, 0.0060205562, 0.00565181533, 0.00583406957, 0.00574977975, 0.00752516137, 0.00681187259, 0.00979371276, 0.0061504324, 0.00662802672, 0.00695205666, 0.00935034547, 0.00534067675, 0.011756178, 0.00880473107, 0.00888630282, 0.00963134225, 0.0102705546, 0.00672152126, 0.00915109925, 0.00784652866, 0.00839758944, 0.0080717979, 0.0117366174, 0.00662171887, 0.0109300269, 0.006553201, 0.00661705295, 0.00612964761, 0.00822464377, 0.0062973965, 0.00827703252, 0.00506259361, 0.00542873237, 0.00595140178, 0.00859043002, 0.00760269864, 0.0110205598, 0.0071691866, 0.00754973758, 0.00911564007, 0.0104200644, 0.00948059466, 0.0149298655, 0.00941657368, 0.00869450253, 0.0106935259, 0.00853399187, 0.00740686245, 0.0128418049, 0.00708327629, 0.00560782384, 0.00808558054, 0.009921588, 0.0106448354, 0.011707495, 0.0063039735, 0.00628828071, 0.00599344261, 0.00736976275, 0.00755565288, 0.00881779939, 0.00639052456, 0.00675065303, 0.00837018527, 0.00716158515, 0.0073772138, 0.00842366554, 0.0054435716, 0.0046243621, 0.00439804327, 0.0058312742, 0.00639444357, 0.00858931337, 0.0067361556, 0.00533527881, 0.0076094768, 0.0062097148, 0.00761406589, 0.0110132489, 0.00977352075, 0.00651099347, 0.00815300085, 0.00801215321, 0.00862022955, 0.010233908, 0.00848069414, 0.00614082953, 0.0078896964, 0.00779472804, 0.00866586994, 0.00919873826, 0.00704287924, 0.00659126742, 0.00797086582, 0.00817672256, 0.00941033941, 0.0102708321, 0.00793835428, 0.00604819553, 0.00678189099, 0.00634626392, 0.00844997261, 0.00854828767, 0.00650267722, 0.00638846587, 0.00807770994, 0.00652680732, 0.00897277519, 0.0111939181, 0.00659193844, 0.00816266332, 0.00921743549, 0.00791621488, 0.00957498327, 0.0135519393, 0.00826564338, 0.00695074676, 0.00815231819, 0.00707614003, 0.0056561497, 0.00713057816, 0.00492173526, 0.0041367528, 0.00499719894, 0.00649197679, 0.00584386289, 0.00540187163, 0.00513409125, 0.00517774234, 0.00691142352, 0.00431339536, 0.00456928322, 0.00522686262, 0.00394735206, 0.00538531831, 0.00694885105, 0.00507410662, 0.00628073514, 0.00599424355, 0.00465211039, 0.00612314139, 0.00604220759, 0.0059534763, 0.00528165698, 0.00645445334, 0.00390393473, 0.00559750479, 0.00547400769, 0.00523456233, 0.00569818029, 0.00715740304, 0.00570284296, 0.00619086064, 0.00822833087, 0.00827922858, 0.0076912418, 0.00961083639, 0.00663272524, 0.00700424286, 0.00775260152, 0.00881705806, 0.0068685445, 0.0075170598, 0.0060564396, 0.00598008325, 0.00709497742, 0.00696409866, 0.00673658634, 0.00616265135, 0.00571371987, 0.00665714964, 0.00717197685, 0.00744656054, 0.0077175037, 0.0102308895, 0.00843600091, 0.00796434563, 0.00728929834, 0.00833164062, 0.00881191716, 0.0111618629, 0.00798397511, 0.00641422346, 0.00667068036, 0.00627900939, 0.00779294502, 0.010922621, 0.0100302612, 0.00823550299, 0.00852590986, 0.0116829947, 0.016885791, 0.014492006, 0.0144890025, 0.0129437856, 0.012894162, 0.0113524357, 0.0116234589, 0.0129453028, 0.0114232218, 0.00871242676, 0.00991716236, 0.00923725776, 0.00957160629, 0.0104462635, 0.00665086508, 0.00831671804, 0.00905970298, 0.00782777928, 0.00918965973, 0.00716445409, 0.00515088532, 0.00992063247, 0.00765643548, 0.00709419046, 0.00818968471, 0.00669753132, 0.00547206588, 0.00698888768, 0.00617779791, 0.00687775947, 0.00790343992, 0.00726406695, 0.00606643083, 0.00833768584, 0.0077754939, 0.0167243574, 0.0127138458, 0.0106383236, 0.00916097034, 0.00798645243, 0.00805292092, 0.0067703505, 0.00837914646, 0.00458337227, 0.00615262799, 0.00541486545, 0.00613240758, 0.00834203232, 0.00762659637, 0.0068404139, 0.00641341228, 0.00852483511, 0.00697202049, 0.00896047521, 0.00671014702, 0.00834060833, 0.00670937682, 0.012116529, 0.00679999217, 0.00826709718, 0.0066215964, 0.00946544856, 0.00943975896, 0.00726330699, 0.009653043, 0.0107153254, 0.00753850676, 0.00768452743, 0.00583055802, 0.00873543974, 0.0121530192, 0.00900665857, 0.0117327468, 0.0143884961, 0.00843226817, 0.0141219748, 0.0116589377, 0.0128616588, 0.0101333242, 0.00865272153, 0.00902013481, 0.0112669021, 0.00943870656, 0.0123969959, 0.00800150633, 0.00802715216, 0.00772636058, 0.0116502549, 0.00773254083, 0.00988843758, 0.00656713545, 0.00966742262, 0.00703331502, 0.00784111395, 0.00761810876, 0.00920357369, 0.0065850229, 0.00783147849, 0.00571135059, 0.0101296185, 0.0081621483, 0.0129724806, 0.00976660475, 0.00992149767, 0.00986087508, 0.0084748473, 0.00881164614, 0.0120221125, 0.00764889969, 0.00963254552, 0.00596375298, 0.00788247772, 0.00958338473, 0.0117298942, 0.0095223859, 0.00593162281, 0.00675925566, 0.00865508243, 0.00992195308, 0.0126333451, 0.00990393013, 0.008437098, 0.00798581913, 0.00787314773, 0.0080209272, 0.0104434006, 0.0108255334, 0.00639566127, 0.00742401835, 0.00982816704, 0.00928024575, 0.0117612276, 0.0146377459, 0.00980352517, 0.00417421432, 0.00825659465, 0.00602404354, 0.00941465795, 0.010182146, 0.00838661753, 0.00578441517, 0.0102509176, 0.00691042561, 0.0100457715, 0.0124120088, 0.00889049377, 0.00862392224, 0.0109959003, 0.00997769833, 0.0102261687, 0.0106298393, 0.00981466379, 0.00688698236, 0.00914430432, 0.00857642666, 0.0127750542, 0.0113213249, 0.00783877075, 0.00618163962, 0.0102249095, 0.00825211313, 0.00883265305, 0.00643780082, 0.00825544726, 0.0054959082, 0.00735034468, 0.00550320325, 0.0123642869, 0.0118702222, 0.0123592969, 0.00740265008, 0.00934443437, 0.00704084197, 0.0104153194, 0.00839511957, 0.00819963962, 0.00469452282, 0.00428324472, 0.00500357617, 0.00764149427, 0.00607341854, 0.00797674246, 0.00664295629, 0.00659600832, 0.00671405718, 0.00865149871, 0.00704913167, 0.00765880058, 0.00767931854, 0.00569956657, 0.00658244034, 0.0109676486, 0.0100876968, 0.00865055434, 0.00893871021, 0.0078588957, 0.0111797759, 0.0086201923, 0.0101191578, 0.00407614373, 0.00399649516, 0.0048052012, 0.00384571543, 0.00595867867, 0.00556515437, 0.0081222076, 0.0063394676, 0.00683802413, 0.00988021027, 0.00547694694, 0.00956778228, 0.0101830065, 0.00595157454, 0.00800293405, 0.00671882555, 0.00695424248, 0.00761636114, 0.00590783358, 0.00488555897, 0.0046825381, 0.00602473831, 0.00731311087, 0.0113980705, 0.00557057699, 0.0069586169, 0.00408474775, 0.00904928427, 0.0092882989, 0.0136876227, 0.00757534429, 0.00915043335, 0.00632676901, 0.0082550291, 0.00946137216, 0.00834632572, 0.00526929786, 0.00669249287, 0.005035643, 0.00701958127, 0.00867763534, 0.00864860881, 0.00932254735, 0.00811577868, 0.00565025257, 0.005198617, 0.00887701754, 0.00631574402, 0.00540471077, 0.00478309905, 0.00561041152, 0.00492244726, 0.00943033211, 0.00699516153, 0.00628892425, 0.00721518695, 0.0060133012, 0.00593261886, 0.0109686526, 0.0123132244, 0.00889700931, 0.0105783576, 0.0102229659, 0.00877638627, 0.015770169, 0.0128259771, 0.00856345799, 0.00862468034, 0.00876555871, 0.0097649591, 0.0139333801, 0.013684799, 0.0083674537, 0.00891163293, 0.00688694557, 0.00703274924, 0.0124891764, 0.0112394989, 0.0109499674, 0.00838222448, 0.00500310119, 0.00774620799, 0.00991987344, 0.0119194016, 0.00788669568, 0.0063511515, 0.00437131757, 0.00596432993, 0.00883464795, 0.00788717438, 0.00645049149, 0.00704399915, 0.00436522067, 0.00862427708, 0.0123168323, 0.0153347272, 0.0108536333, 0.0147342626, 0.00521107763, 0.00969322678, 0.0126457103, 0.012412359, 0.0125480993, 0.0110389348, 0.00710522663, 0.0124072032, 0.0154713579, 0.0213865116, 0.010666511, 0.0138175953, 0.00808263943, 0.0125867035, 0.0128091313, 0.0148583371, 0.0106439702, 0.0124205565, 0.00895857904, 0.0104875388, 0.00856277812, 0.0102122258, 0.00851346087, 0.00959094521, 0.00744525343, 0.00813775975, 0.00881795399, 0.0102928085, 0.0120071536, 0.0103407344, 0.00773217482, 0.00800552685, 0.00987786427, 0.00878164079, 0.00736858742, 0.00735529698, 0.0093566291, 0.00647920789, 0.00888042897, 0.00945672113, 0.0096772192, 0.0114208004, 0.00698732305, 0.0088313669, 0.00935813971, 0.0113338325, 0.00852589868, 0.0110825086, 0.00732669653, 0.0100945551, 0.0131637091, 0.0136287622, 0.0119879683, 0.0131161651, 0.010534741, 0.0141243981, 0.0135948313, 0.0147432219, 0.0146076456, 0.0118988249, 0.0115064308, 0.0153910303, 0.0131272748, 0.0152602242, 0.0136601757, 0.0117442403, 0.0101659335, 0.0111432727, 0.0129936095, 0.0158948097, 0.0117849549, 0.00838565081, 0.00862196088, 0.0135885198, 0.0122777615, 0.0119718788, 0.010397682, 0.010796844, 0.00937693194, 0.0136008365, 0.0123033943, 0.0144350408, 0.0099980589, 0.00848200265, 0.0103330379, 0.00965481624, 0.0136828218, 0.0116043501, 0.0136799458, 0.0108754309, 0.0116782393, 0.0102799824, 0.0124752466, 0.0109557323, 0.0123757971, 0.00817284454, 0.0094679296, 0.00806052797, 0.0110393148, 0.0123309428, 0.012075183, 0.00961219333, 0.00849261228, 0.00672916276, 0.0108276373, 0.0125093525, 0.00860913564, 0.00752676418, 0.00696569914, 0.00661547063, 0.0103760818, 0.00766121875, 0.0140810795, 0.00702575687, 0.0104135601, 0.010899771, 0.0166561808, 0.0129510015, 0.0135995047, 0.00825957116, 0.00853219349, 0.00889405422, 0.0103072533, 0.0066999211, 0.00904365908, 0.00689109974, 0.00662175613, 0.0128700342, 0.0100070788, 0.0110485135, 0.013222306, 0.00918708555, 0.0153421732, 0.0151112648, 0.0175749306, 0.0130818365, 0.0145036755, 0.00827902928, 0.0101781087, 0.0108265439, 0.0100747626, 0.00848460849, 0.0122934077, 0.00687224977, 0.00776408007, 0.00878960546, 0.00834697299, 0.00887305383, 0.0116088735, 0.00724389916, 0.0093134176, 0.00877001788, 0.00836329721, 0.00742661487, 0.00701832213, 0.00621894049, 0.0080731716, 0.00781161943, 0.0111662205, 0.0135840224, 0.013254703, 0.00920701213, 0.00992479641, 0.00936186779, 0.00949049927, 0.0139049087, 0.0151533494, 0.0120057845, 0.0126350569, 0.010617326, 0.0127985226, 0.0108428374, 0.0120784715, 0.00796896219, 0.00858666282, 0.00904422253, 0.00832046662, 0.00797003228, 0.0087611964, 0.00521306833, 0.00695079193, 0.00750075607, 0.00897604972, 0.0101242363, 0.0112723857, 0.00592027139, 0.00761038018, 0.00857447274, 0.00932057016, 0.00917088799, 0.00942977984, 0.00577741954, 0.00723190792, 0.00657927897, 0.00877686776, 0.0112932166, 0.0130771594, 0.00896012783, 0.00829846319, 0.00917971414, 0.0124268336, 0.013042287, 0.0106960023, 0.00742367376, 0.0078416774, 0.00877398625, 0.00920099858, 0.0073032137, 0.00901154522, 0.00605360977, 0.00545879593, 0.00666426728, 0.00764162745, 0.00776603119, 0.00745761814, 0.00502228132, 0.00730248448, 0.00845760293, 0.00895479508, 0.010995755, 0.00901492313, 0.00555143319, 0.00754293799, 0.0101884911, 0.00987649895, 0.010498682, 0.0084785223, 0.00504181487, 0.00675651291, 0.0081141023, 0.00985964667, 0.0100459987, 0.00930669252, 0.00548719242, 0.00662361085, 0.00630890671, 0.0079356106, 0.00797217805, 0.0079782065, 0.00547562772, 0.00573129812, 0.0059988508, 0.00749297161, 0.00618829019, 0.00766299898, 0.00532727037, 0.00599990273, 0.00595179154, 0.00850990321, 0.00627654325, 0.00703549339, 0.00541322911, 0.00660673063, 0.00628095539, 0.00891013723, 0.00815901067, 0.0104640685, 0.00718903169, 0.00796005502, 0.00832227338, 0.00985295884, 0.00713392114, 0.00720604509, 0.00717600109, 0.00882416964, 0.00850773882, 0.0131545197, 0.0109149991, 0.0120636756, 0.00886934716, 0.00798314903, 0.00833518431, 0.00895471498, 0.0062214667, 0.0064589316, 0.00507046608, 0.00602958025, 0.00675058225, 0.00872663315, 0.00671201246, 0.00834548101, 0.00473596249, 0.00627847714, 0.00891946908, 0.0104297791, 0.00926386379, 0.0104147894, 0.00648151338, 0.00903313607, 0.0116298804, 0.0125668412, 0.00981585868, 0.0101308236, 0.00802350137, 0.0071375058, 0.0126762893, 0.0115589825, 0.0084581906, 0.00860178936, 0.00755168917, 0.00702505512, 0.00883931015, 0.00982053112, 0.00741805788, 0.00773276389, 0.00589018315, 0.00556549197, 0.00747477775, 0.00804924965, 0.00477600424, 0.00603202684, 0.00557333231, 0.00527883694, 0.00845597964, 0.00833637081, 0.00610657642, 0.00701174932, 0.00537287723, 0.00723168533, 0.00934846327, 0.0124430126, 0.00732180383, 0.00953228585, 0.00626817346, 0.00810932554, 0.0106353424, 0.0113507612, 0.00616575312, 0.00685382867, 0.00515112653, 0.00596364588, 0.00956588518, 0.0106011946, 0.00618549949, 0.00770293409, 0.00678333361, 0.00642449176, 0.00981897395, 0.00923820958, 0.00644267257, 0.00751338201, 0.00603571907, 0.00767843891, 0.00932411943, 0.0103085972, 0.0078765573, 0.00818381831, 0.0059421109, 0.0048227529, 0.00796494819, 0.00762016466, 0.00724006724, 0.00685202377, 0.00664378982, 0.00880766939, 0.0111424262, 0.00779918907, 0.00867664628, 0.00802487042, 0.00507016759, 0.00541412551, 0.00825572014, 0.00784659851, 0.00864452124, 0.00759431766, 0.00454521459, 0.00642788643, 0.00948592834, 0.00578601751, 0.00429414073, 0.00703203958, 0.006014877, 0.0039220266, 0.00650170073, 0.00656315172, 0.0045831725, 0.00631509395, 0.00558489608, 0.00542285014, 0.00815836713, 0.00742540928, 0.00638479833, 0.00729632378, 0.00546863675, 0.00434923824, 0.00795844011, 0.00808852911, 0.00649198983, 0.00613922905, 0.0043510925, 0.00339466333, 0.00653476873, 0.00489370711, 0.00452817138, 0.00496588415, 0.00465781987, 0.00529024424, 0.00556080183, 0.0091898106, 0.0118078729, 0.00863267388, 0.00706140744, 0.00443057949, 0.00617543515, 0.00576051977, 0.00474706525, 0.00509594614, 0.00539800618, 0.00414254749, 0.00604629843, 0.00613793777, 0.00466893939, 0.00488169771, 0.00542817358, 0.00406091148, 0.0060139331, 0.00619063713, 0.00514928484, 0.00455888687, 0.00597518682, 0.00487714587, 0.00513207773, 0.00551622221, 0.00483213272, 0.0035328262, 0.00454479503, 0.00414883345, 0.0063546733, 0.00527816359, 0.0054593496, 0.0044896435, 0.00530370045, 0.0040798448, 0.00716189342, 0.00636024307, 0.00663209753, 0.00615054881, 0.00641921349, 0.00810493436, 0.0102121681, 0.00764178345, 0.007288191, 0.00801996421, 0.00743201235, 0.00651926221, 0.0102393236, 0.00835120864, 0.00610797992, 0.00860162079, 0.0105300946, 0.00677144062, 0.00694201048, 0.00935717206, 0.00575638004, 0.00609646924, 0.00784570072, 0.00753993355, 0.00932286773, 0.0105591007, 0.0085973125, 0.00764736859, 0.00640723575, 0.00659033889, 0.00863869209, 0.00812769122, 0.00951236766, 0.00757645955, 0.00707040029, 0.00660634553, 0.0103478916, 0.0117083881, 0.00793529768, 0.00894205738, 0.00644295383, 0.00890110154, 0.00985455979, 0.0094844196, 0.00712641655, 0.0071048704, 0.00631521735, 0.00517440308, 0.00776604237, 0.0086090425, 0.0054009771, 0.00614068471, 0.00644387258, 0.0066921534, 0.00909755845, 0.010189238, 0.0105839279, 0.00895372313, 0.00906647276, 0.00682058185, 0.00881978404, 0.00730036246, 0.00479257107, 0.00600244338, 0.00865283608, 0.00802991353, 0.00940499362, 0.0090441294, 0.00708097313, 0.00546701578, 0.00519115524, 0.00350660784, 0.00387546839, 0.00448868237, 0.00270537077, 0.00506557571, 0.00238089706, 0.0038970618, 0.00527236843, 0.0110737793, 0.0051188753, 0.00311276619, 0.00333260745, 0.00197439315, 0.00252576103, 0.00374151021, 0.00378675782, 0.00289568212, 0.00256343465, 0.00146044081, 0.00272156764, 0.0067060953, 0.00386526878, 0.00317207072, 0.00276693795, 0.00164855435, 0.00578329386, 0.00363577413, 0.00308582722, 0.00246362365, 0.00243479223, 0.00164155615, 0.00401806785, 0.00294003659, 0.0024025843, 0.00246533356, 0.00192443817, 0.0019942997, 0.00421188306, 0.00318030454, 0.00365954754, 0.00322228856, 0.00222451054, 0.00296474504, 0.0035427562, 0.00342122396, 0.00284521142, 0.00318423705, 0.00275813905, 0.00428284425, 0.00400004582, 0.00543398689, 0.00444954541, 0.00526188593, 0.00495222304, 0.00606412254, 0.00487529766, 0.00653967354, 0.00492576044, 0.00429979013, 0.00430800254, 0.00587653974, 0.00539636053, 0.00672533968, 0.00648035016, 0.00421824073, 0.00336223934, 0.00639550993, 0.00476215594, 0.00508206198, 0.00399388419, 0.00373139954, 0.00332928775, 0.0046815821, 0.00664609438, 0.00638949499, 0.00650415849, 0.00654590921, 0.00566641148, 0.00570970681, 0.00755263353, 0.00560987182, 0.00656365184, 0.00415937463, 0.00445263507, 0.00548066432, 0.00578538608, 0.0102638444, 0.00600356702, 0.00443761889, 0.00552246999, 0.00463276682, 0.00568942633, 0.00440796372, 0.00402306998, 0.00340584805, 0.0038355703, 0.0060353931, 0.00652359938, 0.00505525945, 0.00586613081, 0.00401673932, 0.00495015364, 0.00540220924, 0.00754920254, 0.00479743583, 0.0126466043, 0.00813148636, 0.0114292772, 0.00645191921, 0.00809869729, 0.00764729548, 0.00688303681, 0.00640409719, 0.00412180694, 0.00526848622, 0.00681266887, 0.00705168117, 0.00430154754, 0.00542795518, 0.00564044202, 0.00502192648, 0.00584229454, 0.0052328934, 0.00655797403, 0.00666960422, 0.00427686563, 0.0107987598, 0.0115236519, 0.00629130658, 0.00877875276, 0.00860335119, 0.00798545964, 0.00739246793, 0.00961000565, 0.00904126093, 0.0110639352, 0.00648154411, 0.00683357893, 0.00708312588, 0.00854740944, 0.00797562208, 0.00764583051, 0.00664726552, 0.00573564693, 0.00698424643, 0.00878499541, 0.00821665023, 0.00794162974, 0.00545599591, 0.00514978589, 0.00505430205, 0.00910089165, 0.00741967233, 0.00604997063, 0.00553409383, 0.00562703004, 0.0058986186, 0.00891738385, 0.00701283151, 0.00531426165, 0.00708649354, 0.0055688601, 0.00486759096, 0.00728773884, 0.00846836343, 0.00760024227, 0.00923961494, 0.00663618511, 0.0077211489, 0.0105275363, 0.00631750096, 0.00562811363, 0.00854241662, 0.00574399345, 0.00573987421, 0.0114701213, 0.00793006737, 0.00591266621, 0.00798976328, 0.00719138049, 0.00974350888, 0.0127009312, 0.0130064031, 0.0126715163, 0.0221048258, 0.0188589096, 0.00923436042, 0.0116881067, 0.00928228907, 0.00855908729, 0.00950122252, 0.00623891456, 0.00992126856, 0.00949112698, 0.0115263248, 0.00969328638, 0.00769955153, 0.00309459399, 0.0112272603, 0.012309555, 0.00845770724, 0.00831900816, 0.00671759807, 0.0043293247, 0.0131217102, 0.00936305709, 0.00807660632, 0.0085655963, 0.00539487926, 0.00436455943, 0.00898440927, 0.0110807633, 0.00733988266, 0.00753908046, 0.00703220023, 0.00521125877, 0.009903837, 0.0128466533, 0.00954638794, 0.00725529995, 0.00797395036, 0.00413897075, 0.0121753896, 0.0103830807, 0.0103172846, 0.00651560957, 0.0084028719, 0.0059997607, 0.0145009905, 0.0158673413, 0.0138583295, 0.0109298769, 0.00996733271, 0.00777999917, 0.0124156661, 0.0101313824, 0.00906348322, 0.00893490575, 0.00753717171, 0.00547470059, 0.00677629793, 0.00724622561, 0.00678921863, 0.00581184868, 0.00583957508, 0.00461218925, 0.00662735524, 0.00972410291, 0.00889786612, 0.00524002733, 0.0052469261, 0.00430122763, 0.00816582143, 0.00965106487, 0.00795129687, 0.00513792876, 0.00558694918, 0.00408222247, 0.00699016266, 0.00742074009, 0.00787531398, 0.00845538825, 0.00861208327, 0.00647068629, 0.00933798682, 0.0117257107, 0.0128490245, 0.0131967664, 0.0123098046, 0.00743140047, 0.0138318632, 0.0123670409, 0.0117563345, 0.0105773043, 0.0100509403, 0.00459290855, 0.0112766903, 0.0112009393, 0.0107717346, 0.00737672579, 0.00997190736, 0.00678901467, 0.0111965239, 0.00917045493, 0.0109786037, 0.00770496717, 0.00836028811, 0.00595121272, 0.0108026657, 0.00770418718, 0.0120511781, 0.00772362668, 0.00894146599, 0.00425115228, 0.00593435345, 0.00731086032, 0.00807887223, 0.00576796848, 0.00590464147, 0.00386778335, 0.00602655439, 0.00490074325, 0.00761817768, 0.00583892269, 0.00613984652, 0.00383342081, 0.00500880135, 0.00487788254, 0.00836145133, 0.00672119344, 0.00716802618, 0.00437603472, 0.00531778904, 0.00657093758, 0.00724969013, 0.00607497338, 0.00693520252, 0.00479083834, 0.00653733825, 0.00654561864, 0.00841328036, 0.00633122167, 0.00669047609, 0.00442142691, 0.00587575091, 0.00412093382, 0.00498222979, 0.00384197989, 0.00414322084, 0.00470111333, 0.00493382337, 0.00423021754, 0.00474875467, 0.00518747512, 0.00470971968, 0.00407325057, 0.0050424845, 0.00503398478, 0.00447226502, 0.00460931798, 0.0050161453, 0.00442510238, 0.00605511107, 0.00595589448, 0.00552146928, 0.00472417986, 0.00590945454, 0.00356012816, 0.00547806127, 0.0055133584, 0.00587486895, 0.00591195747, 0.00616812659, 0.00565758487, 0.00598619785, 0.00698395213, 0.00683870399, 0.00622357475, 0.00579518313, 0.00494477944, 0.00576948095, 0.00777340587, 0.0053733075, 0.00568660442, 0.00615095394, 0.00529706338, 0.00771966949, 0.00918871816, 0.00757543836, 0.00736138131, 0.00753430557, 0.00648029475, 0.00952189229, 0.00825586822, 0.00785482489, 0.00751529215, 0.00754216732, 0.0057272804, 0.00708865188, 0.00713470485, 0.00485186977, 0.0064264331, 0.00712264841, 0.00524479197, 0.00618211459, 0.00603927858, 0.0042903712, 0.00529983826, 0.00582923135, 0.00396576989, 0.00554586574, 0.0086028548, 0.00683925115, 0.00596038206, 0.00627260655, 0.00562176108, 0.00608438998, 0.00829700753, 0.00676106429, 0.00633482914, 0.00561770797, 0.00529785035, 0.00722279353, 0.00778225204, 0.00741135841, 0.00706999889, 0.00545359962, 0.0039965217, 0.00639590109, 0.00757697923, 0.00627651671, 0.00625256402, 0.00550220115, 0.00339329196, 0.00670414278, 0.0070787305, 0.00701343594, 0.007463702, 0.00699484115, 0.0044602463, 0.00849058852, 0.00857284013, 0.00830754358, 0.00791802723, 0.00980466884, 0.00583337015, 0.00884917844, 0.00790440477, 0.0108890338, 0.00839216355, 0.0103255697, 0.00890605804, 0.00643416913, 0.00708181085, 0.00782071613, 0.00526568247, 0.00690792222, 0.00453581428, 0.00669306051, 0.00925734453, 0.00742519135, 0.00747450488, 0.00822428521, 0.00430604955, 0.00656565791, 0.00843671989, 0.00784314051, 0.00698290719, 0.00628275611, 0.00524400547, 0.00782037154, 0.0123390816, 0.00974596571, 0.00817543548, 0.00906822924, 0.00590698514, 0.0107945222, 0.0127429329, 0.0147915846, 0.0116132339, 0.0170447417, 0.0107579632, 0.0138826333, 0.0148816388, 0.0127794817, 0.0105739115, 0.0121948281, 0.00523837702, 0.00952434819, 0.00606358843, 0.00553761609, 0.00527418358, 0.00500188814, 0.00358751183, 0.00505481288, 0.00605466822, 0.00515149301, 0.00422105193, 0.00352770858, 0.00213543139, 0.0044010859, 0.00489585567, 0.00544729317, 0.00457191281, 0.00459512603, 0.00253279973, 0.005726879, 0.0045517059, 0.00454838434, 0.00433375873, 0.00439039525, 0.00287250895, 0.00567902019, 0.00390715525, 0.00540935667, 0.00432624668, 0.00458701747, 0.0034470798, 0.00674062688, 0.00621127943, 0.00667926483, 0.00532377232, 0.00808036607, 0.00405343715, 0.00673143566, 0.00685735699, 0.00677126739, 0.00542101357, 0.00655308226, 0.00406500697, 0.00729038194, 0.00734321913, 0.00685906317, 0.00513090985, 0.0061881966, 0.00391821843, 0.00667816447, 0.00730985403, 0.00797323417, 0.00574246794, 0.00539228227, 0.00328309205, 0.0077407374, 0.00636412902, 0.00561211118, 0.00521262595, 0.00636357395, 0.0036172953, 0.00851702224, 0.00704843691, 0.00776531082, 0.0058295629, 0.00719183963, 0.00385435973, 0.00800668914, 0.00686613703, 0.00689007808, 0.0050422214, 0.00603756728, 0.00341930287, 0.0067816535, 0.00681728125, 0.00678968197, 0.00563457794, 0.00564547209, 0.00395242078, 0.00845208205, 0.00737666897, 0.00729494588, 0.00601131795, 0.00660943193, 0.00374661805, 0.00671090605, 0.00700727524, 0.00586745236, 0.00425909413, 0.00554311788, 0.00227658753, 0.0060340967, 0.00514570717, 0.00533926813, 0.00502710044, 0.00618519215, 0.00278096227, 0.0052660848, 0.0037620042, 0.00503101246, 0.00409449916, 0.00462483382, 0.00271886634, 0.0052783289, 0.00381178223, 0.00630109385, 0.00410559122, 0.00525153242, 0.00296123489, 0.0048908121, 0.00531592779, 0.00613607652, 0.00429591769, 0.00604408607, 0.00330813369, 0.00568369078, 0.00575947622, 0.00486954954, 0.00406534877, 0.0062183924, 0.00363754365, 0.00568561861, 0.00518854614, 0.00446773134, 0.00548540754, 0.00561581645, 0.00254933932, 0.00563810021, 0.00415132614, 0.00462853583, 0.00417286111, 0.00681746472, 0.00251744827, 0.00520081259, 0.00519119715, 0.00569129875, 0.00464705518, 0.00655643363, 0.00236588996, 0.0056101908, 0.00581541657, 0.00599126983, 0.00524741923, 0.0071346364, 0.00302647357, 0.00559580699, 0.00608862471, 0.00570061244, 0.00409523537, 0.00701435236, 0.00236242497, 0.00376029778, 0.00377024058, 0.00525980908, 0.00384735246, 0.00562257646, 0.00322781573, 0.00654673437, 0.00568270264, 0.00603041193, 0.00436822232, 0.00615629042, 0.00317043345, 0.00616254937, 0.00609140657, 0.00485729752, 0.00401479844, 0.00545625621, 0.00251056417, 0.0062297238, 0.0061503686, 0.00440566428, 0.0048810984, 0.00583637692, 0.00261584041, 0.00532883732, 0.00643063057, 0.00480119139, 0.004849663, 0.00509924721, 0.00244940771, 0.00508014299, 0.00503993314, 0.00497849844, 0.00460146461, 0.00642901706, 0.00254836096, 0.00580019411, 0.00658180378, 0.00625900831, 0.00717475219, 0.00725093624, 0.00435167737, 0.00964881293, 0.00884642545, 0.0063541648, 0.00721969223, 0.00557851093, 0.00300067593, 0.00778845139, 0.00548891071, 0.00497881509, 0.00571577949, 0.00464769686, 0.00272951415, 0.00544031989, 0.00472634984, 0.00414866582, 0.00520926202, 0.00761172082, 0.00418793131, 0.00703823892, 0.00538843498, 0.00491883326, 0.00674188184, 0.00758256437, 0.00395107176, 0.00745781558, 0.00681227865, 0.00600651884, 0.00667558936, 0.0063596461, 0.00373403449, 0.00651428569, 0.00611007353, 0.00562184071, 0.00613198616, 0.00791466795, 0.00430545071, 0.00888516009, 0.00759083964, 0.00688783033, 0.00782166794, 0.00845011603, 0.00433996599, 0.0120598115, 0.00742660416, 0.00699260505, 0.00660051871, 0.0101512475, 0.00347832171, 0.00910595432, 0.00646960177, 0.00576410908, 0.00533282943, 0.00787691586, 0.0029715409, 0.00778532028, 0.00744087156, 0.00797372032, 0.00740393531, 0.00910632405, 0.00371183828, 0.00911571272, 0.00842836592, 0.00632982701, 0.00657543121, 0.00782416575, 0.00452878419, 0.00822264049, 0.00570418127, 0.00508150226, 0.00472240895, 0.00726273609, 0.00287781144, 0.00499558216, 0.00399677223, 0.00466463342, 0.00476115057, 0.00577971665, 0.00275265286, 0.00601323275, 0.00413138932, 0.00452655135, 0.00598592777, 0.00701273745, 0.00382395484, 0.0076144794, 0.00564254774, 0.00621646503, 0.00606071251, 0.00971951336, 0.00516098924, 0.0095997462, 0.00797539204, 0.00704944879, 0.00664452929, 0.00816810783, 0.00406145304, 0.007714028, 0.00650126906, 0.00791882817, 0.00860957988, 0.00905934721, 0.00491863536, 0.00999802165, 0.00684787519, 0.00701482734, 0.00736959884, 0.00903432723, 0.00394559791, 0.00694281841, 0.00585442083, 0.00635051634, 0.00661025848, 0.00871205144, 0.00358164497, 0.00550473481, 0.00652622292, 0.00543368515, 0.00574517017, 0.00776203442, 0.00378223998, 0.00521957828, 0.00726919528, 0.00595983397, 0.00539591257, 0.00751670124, 0.00316235004, 0.00391702959, 0.00486827688, 0.00470176479, 0.00533208577, 0.00801692996, 0.00330916862, 0.00666608615, 0.00569937006, 0.00487430021, 0.00452211872, 0.00670858938, 0.00355696329, 0.00645975443, 0.00392097607, 0.00436574034, 0.00423188088, 0.00582172023, 0.00327180815, 0.00560812093, 0.00582838571, 0.00584006822, 0.00580403628, 0.00657870853, 0.00451966748, 0.0069083767, 0.00489728432, 0.00538745942, 0.00474361237, 0.00684541743, 0.00368421385, 0.00599527825, 0.00505124591, 0.00563000655, 0.00480063353, 0.00565258134, 0.0038134756, 0.00623723539, 0.00599977188, 0.00602843659, 0.00497200154, 0.0062911571, 0.00349019258, 0.00708229141, 0.00392699242, 0.00411026645, 0.00406738603, 0.00490742642, 0.00271929847, 0.0042144293, 0.00365636707, 0.00399819016, 0.00445946539, 0.00553156529, 0.00300190132, 0.00457660481, 0.00343984761, 0.00379245146, 0.00333603797, 0.00513354875, 0.00247329613, 0.00341378618, 0.00337960152, 0.00351900607, 0.00381248305, 0.00431899028, 0.00316996663, 0.00395108853, 0.00479390146, 0.00417106226, 0.0036673639, 0.00548975822, 0.00305055594, 0.00483071851, 0.00347023853, 0.00388163608, 0.00418556388, 0.00429736916, 0.00210616831, 0.00439334987, 0.00286041037, 0.00344422297, 0.00365644344, 0.0041262703, 0.00232429244, 0.0043828208, 0.00337691722, 0.00345192547, 0.00398631813, 0.00536580244, 0.00249533495, 0.00444475282, 0.00362638244, 0.00432344433, 0.0029485994, 0.00358560192, 0.00269292644, 0.00344459433, 0.00211671717, 0.00298339501, 0.00398797262, 0.00473247049, 0.00237846747, 0.0030358315, 0.00303899636, 0.0037366678, 0.00374551653, 0.00438805763, 0.00155201112, 0.00428619422, 0.00361675373, 0.00231653429, 0.0030158686, 0.00348767242, 0.00275394251, 0.00394238904, 0.00343048084, 0.00253061065, 0.00272278558, 0.00346689438, 0.00240459107, 0.00291021541, 0.00264657475, 0.00229893322, 0.00221821177, 0.00303870765, 0.00170524849, 0.00247170101, 0.00238225958, 0.0026663912, 0.00283771846, 0.00375151774, 0.00169318728, 0.00191603391, 0.00187192846, 0.00217455835, 0.00275054737, 0.0038467315, 0.00214291364, 0.00334628625, 0.00254446105, 0.00220477837, 0.00344760064, 0.00411592145, 0.00221023988, 0.00309037068, 0.00216117804, 0.00205875142, 0.00447091321, 0.00415433571, 0.00298720109, 0.00336367777, 0.00309969089, 0.00213741185, 0.0035096053, 0.0036654321, 0.00205976376, 0.00313797849, 0.00259310473, 0.00246003317, 0.00486892601, 0.00410339003, 0.00331049273, 0.00386645878, 0.00350588653, 0.00295941625, 0.00378780696, 0.00387983141, 0.0042530573, 0.00456935307, 0.0033448406, 0.00324136182, 0.00381613174, 0.00648205075, 0.00393203832, 0.00405604439, 0.00374127529, 0.00288020959, 0.00352424569, 0.0042225956, 0.00203382201, 0.00329400483, 0.00260945968, 0.00218743319, 0.00309795886, 0.00437258184, 0.00283789355, 0.00528206304, 0.00555840228, 0.00694538327, 0.00984851271, 0.0128148068, 0.0108467052, 0.0101503804, 0.0102309193, 0.00436729146, 0.006457604, 0.00537177036, 0.00430066604, 0.00749251433, 0.00313344272, 0.00332969567, 0.00497063156, 0.00728438701, 0.00578227732, 0.00431804871, 0.00382727478, 0.00270240079, 0.00625648489, 0.0058944039, 0.00380763458, 0.00516329054, 0.00313999294, 0.00479165232, 0.0041969195, 0.00459892442, 0.00350532006, 0.00476533873, 0.00290992646, 0.00310686743, 0.00583376549, 0.00375382625, 0.00406319881, 0.00576581713, 0.00402461272, 0.00306628272, 0.0068515148, 0.00541563053, 0.00382953556, 0.00595107488, 0.00520322332, 0.00415804377, 0.00656896178, 0.00710999127, 0.00496774819, 0.00668227114, 0.00509005319, 0.00543551985, 0.00664650369, 0.00566597842, 0.0044827247, 0.00410685642, 0.00441293884, 0.00428388594, 0.00588024547, 0.00521132769, 0.00415445957, 0.00490117352, 0.00445140246, 0.00446521025, 0.00508446572, 0.00386245339, 0.00351876183, 0.00439106673, 0.00342285028, 0.00309800426, 0.00334341172, 0.00309820333, 0.00255781272, 0.0043356847, 0.00302861817, 0.00295546791, 0.00366358855, 0.00293906825, 0.00323350634, 0.00463346625, 0.00330881774, 0.00372593361, 0.00406092266, 0.0024005021, 0.00386601803, 0.00354461814, 0.00420261128, 0.00367670599, 0.00437126169, 0.00340423803, 0.00324828341, 0.00437266054, 0.00438641617, 0.00428998191, 0.00468557887, 0.00484315213, 0.00313088973, 0.00583873177, 0.00586088281, 0.00482002273, 0.00385666382, 0.00521303667, 0.00323135429, 0.0102227861, 0.0108664148, 0.00614013476, 0.00542502059, 0.00510228658, 0.00448615896, 0.00550446892, 0.00902579725, 0.00501280976, 0.00652821176, 0.00506419595, 0.00417422829, 0.00463480782, 0.00662114238, 0.00412109867, 0.00371579709, 0.00362229976, 0.00395942014, 0.00430829311, 0.00655324757, 0.00286140339, 0.00430329051, 0.00431405054, 0.00308473315, 0.00408633053, 0.00404846575, 0.00308274827, 0.0045002806, 0.00439380016, 0.0040702112, 0.00486942893, 0.0045652925, 0.00392796379, 0.00555491168, 0.00625033351, 0.00428502075, 0.00525166187, 0.00587538304, 0.00572310574, 0.00640261732, 0.00642341143, 0.00460501714, 0.00503004622, 0.00567290373, 0.00556386635, 0.00514119631, 0.0057589924, 0.00333536253, 0.0043441779, 0.00496135745, 0.00582200615, 0.0067712483, 0.00624348037, 0.00493284687, 0.00541835371, 0.00744160032, 0.00721290475, 0.00743037323, 0.007076988, 0.00432948768, 0.00462797564, 0.00437272061, 0.00480294926, 0.00568358367, 0.00587149104, 0.00389477098, 0.00493563106, 0.00378407468, 0.00353601063, 0.003495279, 0.00405887514, 0.00392540917, 0.0044071679, 0.00536840409, 0.00517414277, 0.00604267139, 0.00550467009, 0.00416726898, 0.00569214812, 0.00661858916, 0.00680477871, 0.00529430574, 0.00631542364, 0.00571629126, 0.00491451239, 0.00504219066, 0.00502941152, 0.00430188887, 0.00375015661, 0.00363117876, 0.00285341986, 0.00382751296, 0.00316762622, 0.00386023615, 0.00501949945, 0.00325105083, 0.00341131981, 0.00482251029, 0.00391199673, 0.0044339397, 0.00525580905, 0.00337363384, 0.00362936454, 0.00410187012, 0.00426839059, 0.00345384679, 0.00451258663, 0.00370779517, 0.00309600495, 0.00451008789, 0.00455427356, 0.0037671437, 0.00442692963, 0.00390507746, 0.00371122989, 0.00414939877, 0.00471210806, 0.00507961772, 0.00475879805, 0.00364203961, 0.00379204657, 0.00399551261, 0.00468205381, 0.00574768661, 0.00457037473, 0.00443385961, 0.00434586918, 0.0043594297, 0.00469942205, 0.00513922563, 0.00463068904, 0.0032734538, 0.003550275, 0.00392624177, 0.00485545862, 0.00465291413, 0.00598604092, 0.00341962837, 0.00347186462, 0.00358984829, 0.00377902878, 0.00292603485, 0.00343592162, 0.00255310675, 0.00256927405, 0.00356785022, 0.00323665235, 0.00371742179, 0.00382031105, 0.00364379096, 0.00290859723, 0.00369254593, 0.00301403087, 0.00325999269, 0.00401164917, 0.00374407391, 0.00350423437, 0.00528795645, 0.00266959122, 0.00282474211, 0.00399645604, 0.00287515274, 0.00292836293, 0.00504065305, 0.0031259954, 0.0032597126, 0.00377747091, 0.0023833923, 0.00214407453, 0.00263617234, 0.00202696468, 0.00373769016, 0.00393028138, 0.00272492436, 0.00314652966, 0.00262139342, 0.00204007397, 0.00226751273, 0.00270026969, 0.00222849124, 0.00197021547, 0.00214996701, 0.001803388, 0.00220245193, 0.00216095825, 0.00190549239, 0.00168696442, 0.00287958421, 0.00392594747, 0.00159515778, 0.00215088879, 0.000926443492, 0.000547284959, 0.00105914404, 0.00200043898, 0.00336859399, 0.00279520056, 0.00114480278, 0.00152131869, 0.000824960705, 0.000895196805, 0.000919894548, 0.000561597524, 0.00062305032, 0.00127306394, 0.00100244407, 0.000742357515, 0.00109328202, 0.000786076358, 0.00091386406, 0.00137980259, 0.00160320138, 0.00118590321, 0.00159798563, 0.00146071683, 0.00152303057, 0.00159216032, 0.00192153687, 0.00122664485, 0.0017714923, 0.00147781649, 0.00131885312, 0.00154155248, 0.00181705819, 0.00183600874, 0.00210250844, 0.00191197055, 0.00157768652, 0.00153532519, 0.00189232395, 0.00166651886, 0.00243325904, 0.00367426104, 0.00217033899, 0.00286455313, 0.00232799281, 0.00267508649, 0.0037251825, 0.00546623813, 0.00296962331, 0.00345670362, 0.00198139343, 0.00269208918, 0.00328801689, 0.00565686356, 0.00223883591, 0.0021602076, 0.00165052305, 0.0020937738, 0.00246654171, 0.00556475855, 0.00261350512, 0.00255246367, 0.00220767106, 0.00423067575, 0.00562827336, 0.00914665964, 0.00482515153, 0.00339709967, 0.0033617795, 0.00355219492, 0.0037891278, 0.00743117183, 0.00385149941, 0.00341516337, 0.00391725637, 0.0038900692, 0.00393755175, 0.00754662324, 0.00339859817, 0.00287707569, 0.0039582774, 0.00474917842, 0.00419433555, 0.00695395283, 0.0046130917, 0.00241082418, 0.00296323444, 0.00396291725, 0.00284719933, 0.00473426515, 0.0026762432, 0.00318928738, 0.00218436308, 0.00373370806, 0.00415375177, 0.00589042017, 0.00367780612, 0.00557005126, 0.00444598775, 0.00745631568, 0.00450614467, 0.00442771753, 0.00206231279, 0.00272325194, 0.00200877874, 0.00451447442, 0.00273039029, 0.00323666772, 0.00166356389, 0.00392922666, 0.00246390211, 0.00406789826, 0.0027678113, 0.00317598088, 0.00181034114, 0.00373883429, 0.00319897546, 0.00603521895, 0.00309510599, 0.00397962704, 0.00275089964, 0.00545665249, 0.00290272292, 0.00543105416, 0.00364081119, 0.00362226903, 0.00196413323, 0.00342199649, 0.00205075438, 0.00460234424, 0.00327834603, 0.00446804054, 0.00248934748, 0.00270531187, 0.00159066531, 0.00280053262, 0.00280626211, 0.00285802293, 0.0021571652, 0.0022491042, 0.00195553689, 0.00373241352, 0.003880698, 0.00361089571, 0.001841716, 0.00195676065, 0.00242115231, 0.0034490542, 0.00422144867, 0.00315343821, 0.00232460396, 0.00258336146, 0.00214268547, 0.00294893864, 0.00499447295, 0.00333500281, 0.00307198148, 0.00342562632, 0.00381088816, 0.00607935479, 0.00439372705, 0.00462131901, 0.00416624406, 0.00422024215, 0.00602185773, 0.00307129393, 0.00395277608, 0.00337268971, 0.00304664555, 0.00361005682, 0.00413372274, 0.00320951431, 0.00440188451, 0.00357398507, 0.00350003736, 0.00387298386, 0.00350486394, 0.0029909357, 0.00403185515, 0.0032589843, 0.00367163867, 0.0032455686, 0.00290619326, 0.00331281964, 0.00364974444, 0.0038628513, 0.00420035841, 0.00304878713, 0.00332433707, 0.00265648495, 0.00366752758, 0.00384743465, 0.00306002842, 0.00220450549, 0.0032491989, 0.00293435156, 0.00445122272, 0.00435137376, 0.00291136117, 0.00250040251, 0.00289345253, 0.00205905898, 0.00321023446, 0.00353922602, 0.00260850182, 0.00224202289, 0.00288611394, 0.00372574548, 0.00339920213, 0.00386224641, 0.00304568536, 0.00235996256, 0.00360221812, 0.00319816335, 0.00435310509, 0.00431297719, 0.00312177837, 0.00279293139, 0.00351601769, 0.00433768379, 0.00448679551, 0.00334816007, 0.00283916784, 0.00580545096, 0.0035913256, 0.00356350956, 0.00292491075, 0.00189591455, 0.00216956157, 0.00334633864, 0.00359261548, 0.0038313854, 0.0046390444, 0.00294263405, 0.00315380679, 0.00315889018, 0.00273030833, 0.00428062398, 0.00507701095, 0.00344048464, 0.00326213171, 0.004575992, 0.0042586145, 0.00606045406, 0.00427922234, 0.00467238389, 0.00292269816, 0.00458285445, 0.0047846185, 0.00513098203, 0.00372171565, 0.00432557752, 0.0023391298, 0.00412525656, 0.00442971103, 0.00430181809, 0.00318339258, 0.00390338991, 0.00257168245, 0.00448102923, 0.00490496308, 0.00493701361, 0.00358412159, 0.00384672591, 0.00271604047, 0.00476553524, 0.00543416198, 0.00396229839, 0.00339458697, 0.00333757326, 0.00221596169, 0.00366345793, 0.00397681724, 0.00324673811, 0.00282217795, 0.00219206861, 0.00184526865, 0.00220793881, 0.00417727418, 0.0033195361, 0.00303623732, 0.00241000205, 0.00166975334, 0.0024779602, 0.00354403234, 0.00229629339, 0.00225211168, 0.00211744267, 0.00137248705, 0.00198568683, 0.00369265117, 0.00205807853, 0.00188517408, 0.00172663818, 0.00181107712, 0.00278020045, 0.00420958502, 0.0024922844, 0.00192949304, 0.00243362691, 0.00168815081, 0.00259564025, 0.00430661766, 0.00254672184, 0.00223461003, 0.00218564575, 0.00204890687, 0.00296844193, 0.00504642446, 0.00222769217, 0.00176019222, 0.00196067477, 0.0017188068, 0.00270081684, 0.0037530493, 0.0019309849, 0.00158364582, 0.00142684137, 0.00127088989, 0.00157952111, 0.00276004802, 0.00136923546, 0.00132008793, 0.00144365814, 0.00115561893, 0.00159281224, 0.00324004469, 0.00159314217, 0.00152400532, 0.0010360122, 0.00105359475, 0.00158088142, 0.00281606126, 0.00140798709, 0.00180632772, 0.00178829255, 0.00124633231, 0.00173376303, 0.00355380704, 0.00146108412, 0.00203334563, 0.00170512428, 0.00125684007, 0.00199842267, 0.00334441965, 0.00159279397, 0.00216421299, 0.00204423303, 0.00164673699, 0.00222269516, 0.00459881127, 0.00161524373, 0.00204033195, 0.00176149642, 0.00216947705, 0.00216864748, 0.00486706616, 0.00164814875, 0.0024010397, 0.00165448303, 0.00194558629, 0.00139420107, 0.00361944595, 0.00164559914, 0.00126864458, 0.00170962594, 0.00207858067, 0.00142949342, 0.00389827229, 0.00167958031, 0.00189730455, 0.00159358385, 0.00182840845, 0.00112402579, 0.00340505037, 0.00115258677, 0.0016115309, 0.00138502009, 0.00115906412, 0.000994102797, 0.0029754159, 0.00100610673, 0.000994598726, 0.00186207471, 0.0016622938, 0.00106100726, 0.00233761477, 0.00129610009, 0.00164899766, 0.00148173096, 0.00140190078, 0.00100256444, 0.00293407426, 0.00124544755, 0.00107473065, 0.00123073335, 0.00117093604, 0.00123022113, 0.00457273098, 0.00118037988, 0.00133317069, 0.00168733695, 0.00211206614, 0.00139315519, 0.00474718865, 0.00084917451, 0.000954858609, 0.00133874221, 0.00168734102, 0.00115220703, 0.00357158808, 0.000808443758, 0.00111019402, 0.00156627863, 0.00178149319, 0.00130207918, 0.00398903573, 0.00126322312, 0.00168321899, 0.00150478748, 0.00193925225, 0.00172595039, 0.00433520926, 0.00149259402, 0.00181514106, 0.00172551651, 0.00209884904, 0.00158559973, 0.00394228986, 0.00128155283, 0.00118049339, 0.00124178559, 0.000897457357, 0.00109281344, 0.00341444649, 0.0014834957, 0.00146479404, 0.00115570414, 0.00103644317, 0.00139867642, 0.00276784715, 0.00171584927, 0.00155049784, 0.00104402984, 0.00118606479, 0.00130117859, 0.00283838739, 0.00159982673, 0.00117514411, 0.000941617473, 0.00140789198, 0.00173232018, 0.00430511544, 0.00198729476, 0.00212338753, 0.00156628247, 0.00200733566, 0.00287481258, 0.0059288987, 0.00347314728, 0.00301540643, 0.00243373844, 0.00262062205, 0.00288715307, 0.00500155846, 0.00239741965, 0.00202756375, 0.00202068058, 0.00223142933, 0.00232550665, 0.00421726191, 0.00192879885, 0.00164574326, 0.00173058629, 0.00184065744, 0.00220352923, 0.00361236068, 0.00159634231, 0.00116765522, 0.00133159023, 0.00198423257, 0.00214412832, 0.00388368312, 0.00176380714, 0.00121042703, 0.00141350087, 0.00159584626, 0.00251596258, 0.0034265006, 0.00139046391, 0.00121945119, 0.00166066166, 0.0014987071, 0.00226410665, 0.00490872795, 0.0016289443, 0.00158678007, 0.00198831549, 0.00207148516, 0.0023488889, 0.00389505178, 0.00152292324, 0.00145830063, 0.0024561279, 0.00306951581, 0.00317377504, 0.00368772703, 0.00223020348, 0.00212870841, 0.00291228085, 0.00273000333, 0.00259843282, 0.00293569663, 0.00191691797, 0.00141249085, 0.00172608905, 0.00188938947, 0.00216700183, 0.00281561818, 0.00189440814, 0.00149553164, 0.00147377176, 0.00213198247, 0.00170300703, 0.003517234, 0.00192757661, 0.00151049974, 0.00138813176, 0.00208199839, 0.00171505287, 0.00247405143, 0.00174333551, 0.00163734332, 0.00116510259, 0.00167426711, 0.00152401486, 0.00309583475, 0.00167938531, 0.00136835873, 0.00149415701, 0.00166818255, 0.00156479178, 0.00361420983, 0.00172510196, 0.00130438001, 0.00142243085, 0.00177544483, 0.00151168124, 0.00368799805, 0.00171231036, 0.00138887845, 0.00147997669, 0.00187581871, 0.00169618998, 0.00353756663, 0.00187926879, 0.00157103885, 0.00163740339, 0.00185285287, 0.00165867375, 0.00318061304, 0.0019190273, 0.00138441357, 0.00142523344, 0.00191002688, 0.00132827344, 0.00219990895, 0.00164530438, 0.00128895324, 0.0014862573, 0.00217825128, 0.00143409742, 0.00265312637, 0.00136348768, 0.00139349035, 0.00159317476, 0.00162183482, 0.00142329396, 0.00247995881, 0.00164192752, 0.0017143836, 0.0017017331, 0.00192232348, 0.00191013585, 0.00281089894, 0.00184264092, 0.00155558786, 0.00155950326, 0.00178029039, 0.00180617371, 0.0030695477, 0.00188196904, 0.00192570698, 0.00188987877, 0.00207973341, 0.00174131512, 0.0030252682, 0.00153669051, 0.00157092512, 0.00152732129, 0.00191282411, 0.00133163645, 0.0028348281, 0.00164786226, 0.00148667267, 0.00130533508, 0.00196457561, 0.00139976759, 0.00268808356, 0.00172200648, 0.00152919081, 0.0012134267, 0.0015165502, 0.00102886593, 0.0017577199, 0.00109556527, 0.00159376115, 0.00141681766, 0.00154711178, 0.00146369741, 0.00249086227, 0.00204153429, 0.00190148922, 0.00182031735, 0.00189492956, 0.00128900353, 0.00264947629, 0.00141137571, 0.00142194331, 0.00125853205, 0.00135489122, 0.00114344468, 0.00255615194, 0.00187226327, 0.00164027128, 0.00152198086, 0.00217588642, 0.00174478663, 0.00270444457, 0.0020536927, 0.00147669029, 0.00150950777, 0.00214211224, 0.00138491916, 0.00261835195, 0.00179225241, 0.00173793337, 0.00182112923, 0.00198569614, 0.00118067779, 0.00168473506, 0.0008515956, 0.000804633251, 0.00112942525, 0.00113655871, 0.000809761405, 0.00140411011, 0.000871526427, 0.00101783802, 0.000810091675, 0.00112431927, 0.000850521901, 0.00112453569, 0.00108740351]
},
"5UTR":
{"first": [0.0770646259, 0.127299085, 0.128148928, 0.113554768, 0.124511741, 0.137647912, 0.0699673742, 0.0988951549, 0.134209231, 0.118565664, 0.1179104, 0.112836212, 0.0659191757, 0.0993562564, 0.104947776, 0.17041035, 0.132909372, 0.135971233, 0.0889863744, 0.104288705, 0.119515859, 0.24335219, 0.194447443, 0.228586257, 0.0954366252, 0.220261037, 0.134050265, 0.275147557, 0.220955819, 0.203271002, 0.0855880305, 0.206098989, 0.126836702, 0.252610922, 0.187121123, 0.168361872, 0.0840320811, 0.216762736, 0.133238524, 0.269968987, 0.193029001, 0.188624665, 0.0811688453, 0.22516568, 0.138887227, 0.274454325, 0.178697288, 0.157024175, 0.0852167159, 0.24494715, 0.149694473, 0.29744187, 0.176994026, 0.194281697, 0.0922384262, 0.250937581, 0.158494532, 0.320625514, 0.190437645, 0.190454111, 0.101211786, 0.265234232, 0.191310897, 0.348602891, 0.228486687, 0.226518944, 0.117366835, 0.294351727, 0.196508482, 0.347494304, 0.18405205, 0.197301731, 0.10553173, 0.214042068, 0.162524596, 0.293355286, 0.136415124, 0.144650161, 0.0914960206, 0.178402886, 0.144135162, 0.323926121, 0.157735541, 0.183140174, 0.132690147, 0.230926558, 0.165402859, 0.299768835, 0.154629186, 0.187156737, 0.116497844, 0.17994085, 0.144686848, 0.266847253, 0.128272608, 0.168130323, 0.0879039988, 0.151068866, 0.118488304, 0.263974905, 0.11014165, 0.159883931, 0.0908823311, 0.143167779, 0.106748253, 0.260968089, 0.111158147, 0.124443419, 0.0681370869, 0.114128493, 0.091501765, 0.224978119, 0.0989079475, 0.102984481, 0.0546964966, 0.109841511, 0.0873990953, 0.209455639, 0.102595635, 0.111897171, 0.0538674295, 0.120505817, 0.0896616951, 0.207774177, 0.106906168, 0.120895922, 0.0534592196, 0.117469557, 0.0863280594, 0.221356243, 0.108009242, 0.125295252, 0.0492385849, 0.109446086, 0.0733053684, 0.195780665, 0.0972240269, 0.108135805, 0.0506287254, 0.0964529514, 0.071369268, 0.213564962, 0.106482357, 0.109908983, 0.0521462038, 0.101534612, 0.0740142763, 0.214794815, 0.120247975, 0.110850245, 0.0503259823, 0.108674966, 0.0769081786, 0.210899159, 0.111453921, 0.108694196, 0.0521117821, 0.115089372, 0.0764409229, 0.216596246, 0.113724671, 0.103787921, 0.0547134019, 0.113510579, 0.0843996778, 0.21612969, 0.0994894356, 0.1040098, 0.0533918105, 0.11078918, 0.0842911005, 0.208503693, 0.0780174583, 0.0888563693, 0.0479479879, 0.0885374397, 0.0760604814, 0.213909209, 0.0795424581, 0.0936205015, 0.0554302447, 0.0982596651, 0.0767491907, 0.205211461, 0.0936101004, 0.0991362259, 0.0627971366, 0.103567883, 0.0808407143, 0.185811564, 0.0959653407, 0.0961652771, 0.0608343147, 0.0980786085, 0.0911332443, 0.167127475, 0.0929569602, 0.0867554545, 0.0570150428, 0.100660808, 0.0786089748, 0.140712172, 0.0831654891, 0.0846005306, 0.0574296191, 0.116725728, 0.0755970478, 0.145654127, 0.085137032, 0.0918144807, 0.0663639754, 0.112156682, 0.0787781477, 0.170810357, 0.103823483, 0.0949766487, 0.066231966, 0.102207042, 0.0775068775, 0.16891703, 0.0731537566, 0.0654925704, 0.0539891236, 0.080234997, 0.0698674396, 0.143075585, 0.0657353178, 0.053904891, 0.0454339907, 0.0720517412, 0.0780302584, 0.115947515, 0.0730031878, 0.0637406707, 0.0543407016, 0.073533684, 0.0831148177, 0.128909051, 0.0915095881, 0.0763314962, 0.0689072683, 0.0923713148, 0.0917987153, 0.160441458, 0.10009411, 0.0768391564, 0.0675021335, 0.11602395, 0.0926276073, 0.183248699, 0.106408648, 0.080792807, 0.0633125007, 0.106851548, 0.0887539387, 0.189280361, 0.118091695, 0.0758699849, 0.0596346818, 0.0971789211, 0.0830472782, 0.165450782, 0.104925536, 0.0654473305, 0.0588266663, 0.0880773067, 0.0878694504, 0.192408651, 0.0917197168, 0.0617580675, 0.0554434285, 0.0771111399, 0.0871742442, 0.173406988, 0.0870402232, 0.0597304031, 0.0679879189, 0.0800983906, 0.0882192329, 0.165994376, 0.0766764656, 0.0508311987, 0.0606388673, 0.0633357018, 0.0762627646, 0.165610746, 0.0700151697, 0.0550335497, 0.0540285371, 0.074798055, 0.0830700919, 0.181302547, 0.076276347, 0.070414722, 0.072916232, 0.0914166719, 0.0812460482, 0.165321812, 0.0809317082, 0.0693028495, 0.0850804225, 0.0998975858, 0.0998845324, 0.173727185, 0.0876202434, 0.0887117237, 0.0947585031, 0.109615751, 0.114328563, 0.181869119, 0.0954230726, 0.0940849558, 0.0981430337, 0.126308814, 0.116574124, 0.187817663, 0.0942386463, 0.0953435451, 0.0771218911, 0.1114095, 0.104167886, 0.167226762, 0.0908484161, 0.0864166096, 0.076326631, 0.121421054, 0.109282903, 0.178237915, 0.0905008987, 0.0858913139, 0.0858075246, 0.11622332, 0.108777449, 0.160984829, 0.0891027674, 0.0807627961, 0.09657906, 0.127241969, 0.105845638, 0.159467474, 0.0876929462, 0.0796004385, 0.0896987841, 0.120743431, 0.106786393, 0.15613243, 0.0892864093, 0.077853024, 0.083977513, 0.118799783, 0.115202934, 0.147337541, 0.09615165, 0.0822707936, 0.0849202424, 0.12549597, 0.114709027, 0.157726526, 0.100155503, 0.0862179324, 0.0921822712, 0.150281951, 0.124195985, 0.160325661, 0.108948104, 0.105504401, 0.105091594, 0.153313622, 0.132969573, 0.160276696, 0.104596369, 0.10110119, 0.110636525, 0.133985981, 0.131372213, 0.158209726, 0.102981009, 0.0983596444, 0.0876042694, 0.121417284, 0.10990081, 0.132859036, 0.0997518748, 0.108397178, 0.113155067, 0.131823838, 0.137895778, 0.17679067, 0.146258742, 0.106576577, 0.101061113, 0.138255879, 0.140808776, 0.173311576, 0.144215211, 0.111428589, 0.0866493806, 0.124089532, 0.124732718, 0.190665469, 0.134416953, 0.122464873, 0.0929575861, 0.12256702, 0.116080821, 0.182853505, 0.12414699, 0.131920278, 0.090194501, 0.101867437, 0.101306282, 0.151482657, 0.0941350982, 0.103559442, 0.0775336027, 0.0917066485, 0.0981186032, 0.121404335, 0.0775915161, 0.0726977959, 0.061934635, 0.0819978938, 0.0903945491, 0.109001748, 0.0611027814, 0.0672753081, 0.0596963726, 0.0905817598, 0.10355702, 0.123307779, 0.0642525032, 0.0620320216, 0.070988141, 0.101640858, 0.106998198, 0.11485371, 0.0760426745, 0.0648410916, 0.0842831507, 0.100434281, 0.120059676, 0.137981862, 0.0675146505, 0.0658345968, 0.0768626183, 0.101931378, 0.110104464, 0.121475995, 0.0734307021, 0.0740418583, 0.0798547268, 0.116093427, 0.11946594, 0.136793002, 0.0766753554, 0.0808767825, 0.0772171244, 0.106995776, 0.111435018, 0.15222989, 0.0695558786, 0.0804608464, 0.0816019848, 0.12225417, 0.108247638, 0.134600818, 0.0712002367, 0.0799921378, 0.0811007321, 0.106155172, 0.11499808, 0.119576484, 0.0701373518, 0.0864877477, 0.0875837281, 0.106634706, 0.132884741, 0.137030542, 0.0810000524, 0.0906601548, 0.0868646204, 0.0985114351, 0.134665459, 0.139580235, 0.0922677219, 0.119257376, 0.109405942, 0.137508154, 0.160056502, 0.163822502, 0.0938093737, 0.096666716, 0.10511779, 0.118923098, 0.152930409, 0.147938266, 0.0808157101, 0.0886792019, 0.0977860913, 0.10746716, 0.138683826, 0.143005103, 0.0715943649, 0.0824809372, 0.0837857053, 0.10287866, 0.138320059, 0.143217981, 0.0658938736, 0.0814462379, 0.0697755516, 0.0959867537, 0.127873912, 0.148576885, 0.061467737, 0.08495868, 0.0780423358, 0.12865752, 0.164870441, 0.171872482, 0.0895041972, 0.0998611674, 0.0948725268, 0.118009329, 0.168374047, 0.163648173, 0.0741956234, 0.0911461115, 0.0927301496, 0.118049942, 0.18314667, 0.169028878, 0.0611965023, 0.086475879, 0.0852046534, 0.108701065, 0.169077083, 0.154510051, 0.074357599, 0.0992901251, 0.099324733, 0.119044743, 0.182047546, 0.18859145, 0.0900553763, 0.119449235, 0.100583099, 0.131876513, 0.207244352, 0.180546716, 0.0756773278, 0.112290196, 0.089061901, 0.0945622027, 0.151096717, 0.146750867, 0.0707685202, 0.102282263, 0.0896989927, 0.0879500434, 0.171398908, 0.168828964, 0.0836061388, 0.127235979, 0.110757172, 0.140588433, 0.154302746, 0.159864679, 0.0738100186, 0.104192801, 0.101989292, 0.0947273374, 0.144795433, 0.144622162, 0.0774548724, 0.122769505, 0.102357194, 0.104311518, 0.138405457, 0.145429403, 0.099034965, 0.106273517, 0.0912747085, 0.131556317, 0.112680227, 0.177963719, 0.128364846, 0.114729248, 0.104609668, 0.157347023, 0.125565782, 0.177408993, 0.122591667, 0.149757206, 0.107225984, 0.222660214, 0.181723177, 0.225752532, 0.16712144, 0.171814889, 0.121122159, 0.219555616, 0.204939559, 0.20660229, 0.139140889, 0.201746926, 0.148614436, 0.191185266, 0.183569953, 0.193049163, 0.129039109, 0.196078181, 0.187843502, 0.180230364, 0.191140696, 0.244624674, 0.15038304, 0.23349829, 0.189219028, 0.16443339, 0.179960608, 0.237436667, 0.206896618, 0.240591556, 0.259475142, 0.198803261, 0.234367266, 0.230932638, 0.137027457, 0.227770224, 0.186460957, 0.15696165, 0.193512052, 0.187279031, 0.136804774, 0.255853534, 0.215385661, 0.164764062, 0.184212968, 0.19262369, 0.161625937, 0.269093931, 0.243013933, 0.168167785, 0.183818921, 0.200430423, 0.174152434, 0.267096996, 0.25383392, 0.167435661, 0.209136143, 0.191331893, 0.158901155, 0.25253582, 0.229798183, 0.165797129, 0.196893826, 0.174858317, 0.140167147, 0.220343888, 0.217370152, 0.146674812, 0.188375652, 0.178866163, 0.144921556, 0.216437533, 0.249036804, 0.156437233, 0.219557017, 0.208276957, 0.163217634, 0.236840159, 0.259857565, 0.203252539, 0.241493329, 0.21139802, 0.158914924, 0.222233802, 0.228186294, 0.160320163, 0.223192498, 0.210163325, 0.175524518, 0.216275081, 0.197240636, 0.132957846, 0.127320573, 0.0915435255, 0.0606125668, 0.116472863, 0.11716067, 0.0786699131, 0.0984115601, 0.0848150179, 0.0596167967, 0.12502563, 0.114814565, 0.0847560987, 0.0980976298, 0.08406692, 0.0562390126, 0.121532932, 0.113084503, 0.081446439, 0.0992266387, 0.0818760991, 0.0606477186, 0.129202306, 0.123022504, 0.0825708359, 0.100046709, 0.0855762288, 0.0627739206, 0.143242091, 0.137286633, 0.0907417312, 0.11201074, 0.0957890749, 0.0694873482, 0.138459697, 0.137408614, 0.0936465561, 0.104724318, 0.102587156, 0.0823251083, 0.159847245, 0.152628824, 0.100533381, 0.0981577858, 0.0955686718, 0.10021764, 0.161563858, 0.137195811, 0.0921928138, 0.100161701, 0.0771713704, 0.0682394058, 0.127249613, 0.105931327, 0.0886367783, 0.0940604731, 0.0790197179, 0.070350036, 0.124572836, 0.104892604, 0.0907329097, 0.10683734, 0.0834841058, 0.0712925866, 0.117247932, 0.0987602621, 0.0832235292, 0.105256267, 0.0833617151, 0.074097231, 0.128219038, 0.0810662657, 0.0761530772, 0.092386663, 0.0811273158, 0.0726528689, 0.125625238, 0.0766067579, 0.077950716, 0.0955837816, 0.0871116892, 0.0759993345, 0.11688754, 0.0850754753, 0.0880625099, 0.101480395, 0.0890043825, 0.0754725561, 0.116221853, 0.0843452141, 0.0910692513, 0.101250142, 0.0802964568, 0.0842407644, 0.115882151, 0.0788994208, 0.0803032368, 0.0888557583, 0.0772149637, 0.0717570782, 0.125341967, 0.0776033849, 0.0822656751, 0.0882613435, 0.0710859001, 0.0639837831, 0.109805204, 0.08018215, 0.0868822485, 0.0912840441, 0.0786688551, 0.0661177859, 0.10625948, 0.0802783296, 0.0883021876, 0.0861554593, 0.0707798377, 0.0604953393, 0.0924101323, 0.0724132732, 0.0765077472, 0.0712040514, 0.0678339526, 0.0576379262, 0.0936272964, 0.0687669814, 0.0780500621, 0.0679253861, 0.0674294457, 0.0520891212, 0.0857143253, 0.0707832947, 0.0744686723, 0.0743495524, 0.0804627538, 0.0611718185, 0.0915311798, 0.0741981864, 0.0832427517, 0.0821790025, 0.0778262094, 0.0634810701, 0.0929584354, 0.0841102675, 0.0815573037, 0.0836598948, 0.105938479, 0.0732399374, 0.0904138833, 0.0830675885, 0.0741899088, 0.0720746294, 0.0983969495, 0.0686731786, 0.0823457465, 0.0824957639, 0.0680007935, 0.0677936152, 0.0994996652, 0.0684080347, 0.0831418335, 0.0744055957, 0.0686447844, 0.0786666721, 0.110822573, 0.0680828169, 0.0907019302, 0.0742347166, 0.0779640973, 0.0892648026, 0.132220149, 0.0806220099, 0.106787786, 0.0986238718, 0.0792564824, 0.0906551033, 0.106401682, 0.0839499831, 0.100493938, 0.107964434, 0.0838649198, 0.1163968, 0.117492422, 0.103942908, 0.0979355723, 0.132080764, 0.10988903, 0.128757149, 0.147081092, 0.123628847, 0.122979894, 0.125579089, 0.116970651, 0.13060531, 0.147243872, 0.136043698, 0.139829576, 0.137096167, 0.138173595, 0.153976575, 0.140178561, 0.118461587, 0.128635153, 0.109503478, 0.0997153372, 0.131833673, 0.130866393, 0.10395325, 0.11959403, 0.100994051, 0.113693863, 0.136014983, 0.125787094, 0.105982803, 0.124229677, 0.101651505, 0.111992531, 0.125719115, 0.12175788, 0.108213849, 0.116111979, 0.0905232728, 0.113899179, 0.13348715, 0.114327699, 0.104072608, 0.116036989, 0.102658764, 0.118241452, 0.119799107, 0.108154312, 0.106404081, 0.117201678, 0.0854451656, 0.122028977, 0.107252695, 0.108998559, 0.102888741, 0.1267021, 0.0754876584, 0.126900479, 0.102669276, 0.106950827, 0.104489811, 0.111344919, 0.0780912787, 0.0947000831, 0.0900283828, 0.0960615203, 0.0910226852, 0.0889868662, 0.0611817762, 0.0775094703, 0.0645480454, 0.0853518397, 0.0795924142, 0.0883970559, 0.057694789, 0.0829660296, 0.0772889555, 0.0984367952, 0.0786736906, 0.0962518901, 0.068391867, 0.100849256, 0.0880317166, 0.102219693, 0.070606187, 0.0939480215, 0.0618570298, 0.0990934446, 0.0838588178, 0.0901524276, 0.0758938566, 0.0889111385, 0.0507290326, 0.0877539292, 0.0732344091, 0.0838995427, 0.0658827499, 0.0795887336, 0.0517883301, 0.0827747434, 0.077009216, 0.0825325847, 0.0626874641, 0.0738038272, 0.0539251529, 0.0817627236, 0.0739922151, 0.0814294741, 0.0654911101, 0.0864305645, 0.0686352476, 0.0855476931, 0.0845576376, 0.0874004513, 0.074211061, 0.0839418471, 0.0667531863, 0.0890188292, 0.0812161416, 0.0818337798, 0.0842770785, 0.0847830996, 0.064221181, 0.0990369245, 0.0835099444, 0.0749984011, 0.0778123885, 0.0779016018, 0.0545169562, 0.0885666236, 0.0671639144, 0.0616917759, 0.0634209141, 0.073181726, 0.0488436408, 0.0702466518, 0.0590930916, 0.0509764738, 0.0640324205, 0.0644849986, 0.0441691242, 0.0613760315, 0.052532386, 0.0436407775, 0.0549187884, 0.0605443008, 0.0390954055, 0.0634495467, 0.0522727706, 0.0317809246, 0.0741562024, 0.0704411864, 0.0387053862, 0.0676588267, 0.0650659651, 0.0430927798, 0.0776587725, 0.09412615, 0.0513899848, 0.0814378038, 0.0805874094, 0.0509089828, 0.0828617811, 0.105600797, 0.0769658759, 0.0988496616, 0.107843921, 0.058092311, 0.0928244591, 0.128255308, 0.11655736, 0.113806196, 0.123350486, 0.0749122575, 0.105471931, 0.148222268, 0.137175977, 0.116056189, 0.0973495692, 0.0668886304, 0.0992889181, 0.143836826, 0.1109474, 0.104887806, 0.110099986, 0.0560639463, 0.0892130062, 0.104867443, 0.095264107, 0.0808841884, 0.10752096, 0.041819524, 0.130935878, 0.111905046, 0.0988915861, 0.0803156197, 0.0700089559, 0.0481775329, 0.0895909145, 0.0997534618, 0.0893058181, 0.0757052526, 0.0627310649, 0.0545032546, 0.0934532732, 0.101083621, 0.0999603346, 0.0857693404, 0.0643447936, 0.0543305837, 0.114499278, 0.113762982, 0.152710125, 0.0929369926, 0.0787716284, 0.0572453663, 0.122843333, 0.127841204, 0.184332654, 0.107454382, 0.0862505063, 0.0596795082, 0.120959051, 0.110548995, 0.147197098, 0.130770192, 0.0913383663, 0.0521910265, 0.0994312987, 0.115608849, 0.211997598, 0.16821745, 0.102260798, 0.0741110295, 0.114345692, 0.11630284, 0.145753428, 0.136117652, 0.0958714932, 0.0719819143, 0.10824132, 0.120171681, 0.153352946, 0.14742513, 0.107457593, 0.0902209654, 0.12730293, 0.132958755, 0.170894176, 0.174599171, 0.109429084, 0.106890835, 0.140427455, 0.13703914, 0.193803117, 0.201921523, 0.116162464, 0.125013992, 0.158740073, 0.162055954, 0.20654878, 0.207552955, 0.11511039, 0.0975587592, 0.159249812, 0.164251387, 0.234048888, 0.223738432, 0.139347836, 0.0996124297, 0.156247348, 0.164003313, 0.219820023, 0.220265269, 0.153556138, 0.124016613, 0.225366637, 0.213784724, 0.22313346, 0.211843848, 0.13491407, 0.0847263485, 0.0904277638, 0.139283478, 0.149634555, 0.159192309, 0.0942496285, 0.0838129669, 0.0893077403, 0.110644616, 0.139211595, 0.14241761, 0.0849892423, 0.0841499865, 0.0727187842, 0.111849226, 0.132856101, 0.147772521, 0.0851489902, 0.0752295628, 0.0823550448, 0.122438863, 0.137743652, 0.152323395, 0.0877911747, 0.0911769792, 0.09552297, 0.151374295, 0.165951774, 0.155059814, 0.0935098827, 0.0805232227, 0.0976894721, 0.134316653, 0.155651987, 0.159196094, 0.106202438, 0.0723100156, 0.0920893773, 0.137990281, 0.133596271, 0.165713757, 0.106643803, 0.0755681917, 0.0954894647, 0.137388065, 0.137280747, 0.157737732, 0.112776846, 0.0791281015, 0.090446271, 0.134107113, 0.130398944, 0.14991042, 0.121730581, 0.0844158605, 0.0911477953, 0.126512527, 0.120910153, 0.142151684, 0.11990837, 0.0726603791, 0.0921261609, 0.115985624, 0.126893446, 0.143738091, 0.105905719, 0.0757546127, 0.10399963, 0.128692985, 0.126927391, 0.153253168, 0.100533716, 0.066718474, 0.102395996, 0.128649652, 0.121911958, 0.153176606, 0.0944795758, 0.0603026524, 0.10624329, 0.115720816, 0.106919795, 0.137716517, 0.0875054523, 0.063013427, 0.11219541, 0.119199619, 0.100318, 0.133327603, 0.0932025388, 0.0630168691, 0.107118957, 0.113558903, 0.0928113014, 0.125738502, 0.0954435393, 0.0605848096, 0.0991589874, 0.125813454, 0.105616778, 0.141637489, 0.0924803242, 0.0916951895, 0.103656657, 0.138812691, 0.112871334, 0.140544638, 0.108021945, 0.0945800841, 0.120575637, 0.169210285, 0.141833499, 0.17692326, 0.145392045, 0.0837391764, 0.137186199, 0.20794268, 0.166482583, 0.172963545, 0.142172039, 0.0801848993, 0.127822801, 0.179007053, 0.16150336, 0.146715492, 0.133205339, 0.0861955956, 0.14710176, 0.234380618, 0.190596581, 0.194583982, 0.0948267132, 0.0561710373, 0.0872257873, 0.14484565, 0.096477598, 0.111314587, 0.0600895807, 0.0624813363, 0.109432966, 0.174890205, 0.10152366, 0.132123977, 0.0665695146, 0.0514039211, 0.109651156, 0.137625739, 0.0848770067, 0.123536654, 0.0617908724, 0.0506352186, 0.100247785, 0.130403712, 0.0752077401, 0.102007091, 0.0578744635, 0.0518678613, 0.0968563855, 0.130662441, 0.076113008, 0.107343644, 0.0656653121, 0.0685063228, 0.101968855, 0.123822704, 0.0722570792, 0.102113932, 0.063628234, 0.0676442608, 0.0972416475, 0.124521539, 0.0688152164, 0.106635384, 0.0671455711, 0.0639608055, 0.0987572223, 0.120457679, 0.094808206, 0.109020941, 0.0726652667, 0.0612461828, 0.0974850878, 0.111668944, 0.0878259018, 0.118609495, 0.0743636191, 0.048110757, 0.0871018842, 0.102729388, 0.0819820315, 0.112821251, 0.0668979138, 0.0459941328, 0.0834590569, 0.102382533, 0.0777629241, 0.115857102, 0.0570511818, 0.0480222479, 0.0576193631, 0.0638332292, 0.052220162, 0.0678838566, 0.0424436964, 0.0458632, 0.0557438284, 0.0635931939, 0.0466732234, 0.0575262196, 0.0389395952, 0.0379662365, 0.0526762232, 0.056208007, 0.0379648656, 0.0648667365, 0.0429844484, 0.0344112925, 0.0542982072, 0.0506220423, 0.0394444391, 0.0570950061, 0.0434398018, 0.0341745391, 0.0465116836, 0.047700882, 0.0411070921, 0.0581158027, 0.0487347916, 0.0382643938, 0.0387404934, 0.0391083322, 0.0312878862, 0.0543723926, 0.0427900143, 0.0409571305, 0.0400738418, 0.0417423025, 0.0346900783, 0.0555121861, 0.0406399481, 0.0403625444, 0.0395018011, 0.0385381468, 0.0267928075, 0.056932576, 0.0353834368, 0.0367862731, 0.0396067053, 0.0392863378, 0.0269025546, 0.059531983, 0.0353529528, 0.0377989598, 0.0494269915, 0.0393086001, 0.0289081614, 0.056425795, 0.0404985845, 0.038530726, 0.0763994083, 0.0531797409, 0.026846474, 0.0681300089, 0.0555112474, 0.0395520367, 0.0505849533, 0.0471819863, 0.0275179166, 0.0593401827, 0.0474972278, 0.0361562893, 0.0568734705, 0.0317531489, 0.0358753204, 0.0807030573, 0.0543490201, 0.0443934835, 0.0692550614, 0.0389732942, 0.0384726673, 0.0889294893, 0.0627174601, 0.0545693785, 0.0652332753, 0.0461480804, 0.0429403782, 0.086111486, 0.0649881512, 0.0590524077, 0.0591127612, 0.0505708233, 0.0454393588, 0.0612677522, 0.0642233491, 0.0495446101, 0.048287753, 0.0540497825, 0.0466377549, 0.0565920062, 0.0588345379, 0.0834621266, 0.0536746718, 0.0650951862, 0.0536954105, 0.112409748, 0.103855088, 0.132005259, 0.0963579863, 0.220865086, 0.135161594, 0.191315994, 0.103949517, 0.107891425, 0.0822976977, 0.185015962, 0.128138289, 0.164914072, 0.136046201, 0.1011369, 0.0873443782, 0.163612664, 0.1302187, 0.174110189, 0.150406078, 0.113026112, 0.0834608078, 0.185668781, 0.12824893, 0.161059067, 0.139623493, 0.128384173, 0.0938682035, 0.190883353, 0.118482523, 0.15832375, 0.14602986, 0.140808299, 0.0971980169, 0.187808946, 0.123189382, 0.190169886, 0.16376552, 0.168374047, 0.121689938, 0.21952033, 0.138920471, 0.204355136, 0.173730895, 0.158242911, 0.111262567, 0.191048205, 0.140479207, 0.161362037, 0.12776117, 0.161603212, 0.103730969, 0.176517636, 0.137409255, 0.156304613, 0.156699747, 0.184013143, 0.122371353, 0.18249318, 0.143670559, 0.147599429, 0.15864177, 0.178571269, 0.108100303, 0.176624268, 0.125674874, 0.163794965, 0.145720229, 0.18894583, 0.132456973, 0.176284969, 0.151856408, 0.190604314, 0.196223333, 0.215554953, 0.138302431, 0.226990074, 0.169207081, 0.173293635, 0.195042044, 0.221034437, 0.133463457, 0.197299242, 0.147746146, 0.176226079, 0.178423196, 0.202388525, 0.13470149, 0.181539163, 0.137782305, 0.18128942, 0.194835544, 0.208274454, 0.146874443, 0.186480626, 0.157076389, 0.193152845, 0.193460166, 0.202060923, 0.112682901, 0.143436596, 0.115270048, 0.161148801, 0.157192245, 0.165006772, 0.125386015, 0.154069632, 0.126159951, 0.171001449, 0.131890386, 0.134597585, 0.105330639, 0.130957037, 0.10235475, 0.161830246, 0.122699104, 0.129023835, 0.0853512809, 0.106348857, 0.0842000544, 0.144418091, 0.0996775776, 0.122404099, 0.0869693831, 0.11012727, 0.0893829837, 0.14117603, 0.10892117, 0.119314387, 0.0817831755, 0.106637716, 0.0731088147, 0.132460847, 0.095669575, 0.11282748, 0.0788416564, 0.102507949, 0.0730981082, 0.130810976, 0.0913238749, 0.116612919, 0.0859445632, 0.105655096, 0.0791350603, 0.140807837, 0.103194684, 0.124350794, 0.0880448073, 0.112274207, 0.0876123831, 0.150884345, 0.106735297, 0.120598279, 0.0803341791, 0.111098915, 0.0835920051, 0.134100989, 0.100522995, 0.127768502, 0.0840348229, 0.112998128, 0.082578294, 0.126766384, 0.100250199, 0.117753915, 0.0816129893, 0.103626847, 0.0784879923, 0.117226459, 0.102198258, 0.126286566, 0.0768528134, 0.104052261, 0.0734931454, 0.114012256, 0.0939057842, 0.123754047, 0.0750842318, 0.0965601951, 0.0646236762, 0.105060652, 0.0881108195, 0.121879175, 0.0762919933, 0.0959822312, 0.0636713728, 0.104933038, 0.0813663229, 0.111940853, 0.0714319125, 0.0930068791, 0.0672180653, 0.106822446, 0.0843353122, 0.123890392, 0.0752213672, 0.0997121111, 0.0719871372, 0.104603946, 0.092666246, 0.126920149, 0.0764955208, 0.10355401, 0.0750333443, 0.123190954, 0.096932061, 0.121058054, 0.0788905323, 0.0973543972, 0.0668695047, 0.100697294, 0.0792172998, 0.0925304219, 0.0618457124, 0.0777364373, 0.0523761176, 0.0819853842, 0.061293263, 0.0750417858, 0.0468140505, 0.0599755533, 0.0384389013, 0.0744099915, 0.0571303777, 0.0809607282, 0.051126115, 0.0673337728, 0.0469872616, 0.0891899243, 0.0829469487, 0.103611156, 0.0648458675, 0.0815111175, 0.0605109818, 0.111738957, 0.0973109007, 0.12782301, 0.08310581, 0.104819931, 0.0726088062, 0.118548192, 0.0995835289, 0.137788147, 0.0756184459, 0.105964705, 0.0617838427, 0.106261566, 0.0837321058, 0.120290175, 0.0803163722, 0.100129977, 0.065297246, 0.0999032035, 0.0856953636, 0.118877247, 0.069917284, 0.0868028104, 0.0493030287, 0.0794437528, 0.0647551194, 0.0944782719, 0.0497009493, 0.0715672672, 0.0408681445, 0.07885506, 0.0573879965, 0.0916622952, 0.045803234, 0.0750161037, 0.0428732969, 0.0815980881, 0.067845583, 0.0909153, 0.0519121587, 0.0792982578, 0.0436364822, 0.0758877546, 0.0715138987, 0.101282597, 0.0697290748, 0.100075424, 0.0501236804, 0.0857166797, 0.0742618591, 0.109961361, 0.0737627074, 0.106129311, 0.0460128114, 0.0926110148, 0.0723329559, 0.108641446, 0.0867425352, 0.103004448, 0.051799871, 0.100113191, 0.109264337, 0.152022183, 0.088889204, 0.138696149, 0.0565538891, 0.11701332, 0.130932853, 0.181613594, 0.105063505, 0.17700389, 0.0734544173, 0.135598391, 0.142592296, 0.229838163, 0.111702487, 0.177845731, 0.0714396685, 0.118306242, 0.104303412, 0.142399937, 0.0741655007, 0.104732297, 0.0595825948, 0.101781882, 0.0606928356, 0.102732293, 0.0751636103, 0.0917650089, 0.0532534905, 0.100533754, 0.0534109958, 0.0997444242, 0.0704599991, 0.0816510245, 0.0544773899, 0.0965388492, 0.0554420277, 0.0931469649, 0.056951426, 0.0823478773, 0.0479382463, 0.087448895, 0.0496805348, 0.0734703615, 0.0478006043, 0.0770450309, 0.0440949909, 0.0821381211, 0.0476145931, 0.0716306567, 0.0468081683, 0.0768851265, 0.0447326042, 0.0806401819, 0.053721711, 0.0755888224, 0.0459886491, 0.078617394, 0.0469132885, 0.0797186419, 0.0596973151, 0.0867560655, 0.0515774116, 0.0821271911, 0.0518114939, 0.0860254169, 0.0604794361, 0.0885697976, 0.05923751, 0.0909714475, 0.052336704, 0.0890607983, 0.0551068038, 0.0851605758, 0.0548978783, 0.0911541954, 0.0512016974, 0.0826622769, 0.05879106, 0.0847532451, 0.0519448742, 0.087683633, 0.0502838828, 0.0845242664, 0.0609904155, 0.0850708485, 0.0544661991, 0.0957795158, 0.0493944511, 0.0931064934, 0.0623728819, 0.0857037678, 0.0580852851, 0.0935728103, 0.0543646924, 0.108650714, 0.0683940127, 0.0880185515, 0.0595241152, 0.0960351378, 0.0556724593, 0.117389761, 0.0621844567, 0.0799742416, 0.0591880307, 0.091373235, 0.0548192188, 0.110666424, 0.0609609261, 0.0741345361, 0.0530564152, 0.0855848715, 0.0546133108, 0.0954274163, 0.0551348515, 0.0642175451, 0.0422635414, 0.0666113049, 0.0462042168, 0.0856494382, 0.0520356372, 0.0682526007, 0.0450473204, 0.0669921562, 0.0505592115, 0.0899986327, 0.0571210422, 0.0769659653, 0.0524379537, 0.0647014901, 0.0490616262, 0.0806071386, 0.056818489, 0.0723537207, 0.0511888564, 0.0583049022, 0.047247611, 0.0728683919, 0.0504339598, 0.0644602701, 0.0454136282, 0.0515809879, 0.0444403626, 0.0658441931, 0.0433729999, 0.0564909205, 0.0402362347, 0.0454362929, 0.040044792, 0.0609625541, 0.0397114344, 0.0535723418, 0.0374555476, 0.0473804548, 0.038875889, 0.0583775192, 0.043357566, 0.0581905209, 0.0393649265, 0.0528622009, 0.0440830253, 0.0628970712, 0.0521794967, 0.0600811057, 0.0421289653, 0.054113023, 0.0453823954, 0.0625580847, 0.0545523688, 0.0576742291, 0.0444374047, 0.0503142029, 0.0476071574, 0.0643936768, 0.0543950461, 0.0596654564, 0.0489172228, 0.0472140089, 0.0464087315, 0.0615376271, 0.0508875996, 0.0595482215, 0.0480970629, 0.0478524044, 0.0452759154, 0.0569903888, 0.0489085503, 0.0565928407, 0.0423146188, 0.0461183712, 0.0427472144, 0.0526176579, 0.045089554, 0.054205887, 0.0439420417, 0.0469999649, 0.0440933071, 0.0506131165, 0.0459178276, 0.0535217822, 0.0419532843, 0.0476496406, 0.0459745415, 0.0536194369, 0.0470848717, 0.0496895313, 0.042383071, 0.0465803444, 0.0445247293, 0.058342699, 0.0498618558, 0.0490386114, 0.0429953448, 0.0493203066, 0.0432339273, 0.0559873059, 0.0471199751, 0.0486439504, 0.0430203266, 0.0448117517, 0.0372866616, 0.0499137528, 0.0426530391, 0.0475169048, 0.0424216092, 0.044700779, 0.0372747853, 0.0481758751, 0.0432929583, 0.0506367311, 0.0403156579, 0.0449839756, 0.037886925, 0.053487543, 0.0440262146, 0.0497817695, 0.0350880064, 0.0429542772, 0.0341418274, 0.0472391769, 0.0426605791, 0.0499485508, 0.0363519117, 0.0434604548, 0.0367643163, 0.0541575663, 0.047333274, 0.0591949038, 0.0424520113, 0.0481654033, 0.0400215536, 0.0620853677, 0.0480878092, 0.0639256164, 0.0465997048, 0.054537084, 0.0448272973, 0.0711395293, 0.0479848571, 0.0674573407, 0.0478991829, 0.0527842231, 0.0472396016, 0.0784757957, 0.04974024, 0.0813543051, 0.0503124595, 0.0656058416, 0.0569735803, 0.0962061808, 0.0642072856, 0.0998795629, 0.0570183806, 0.0757926404, 0.059020564, 0.0933589861, 0.0606181994, 0.0837660059, 0.0493226573, 0.0564038604, 0.0515015274, 0.0794232041, 0.058229994, 0.0830916241, 0.0561105572, 0.0683387294, 0.0561271124, 0.0877951756, 0.0548831336, 0.0799027309, 0.0537853055, 0.062545523, 0.0510119833, 0.0821288824, 0.0522236302, 0.0763622075, 0.054905843, 0.0623361319, 0.0540719144, 0.0831603482, 0.0552122444, 0.0749379843, 0.0535516702, 0.0640096813, 0.0544411018, 0.0814947858, 0.0544812419, 0.0764405504, 0.0528987385, 0.0614051297, 0.0532318093, 0.083538115, 0.0545527041, 0.0748499259, 0.0512951091, 0.0581737161, 0.0520812683, 0.0878849998, 0.0565607324, 0.0738094151, 0.0492649786, 0.0519603044, 0.0484719574, 0.0946596712, 0.0562615469, 0.0769845471, 0.0520943068, 0.0536561012, 0.0478298999, 0.0965830237, 0.054815419, 0.0784710795, 0.0560465269, 0.0604944266, 0.0506110266, 0.100247711, 0.0564686246, 0.0856987238, 0.0602622069, 0.0623878017, 0.0555719472, 0.109517552, 0.0616686344, 0.0938023105, 0.0695721731, 0.0762084797, 0.0508098044, 0.0984224975, 0.0487900488, 0.070171386, 0.0426904634, 0.0523792952, 0.0401729904, 0.0961201042, 0.0490345769, 0.0742115304, 0.0449923538, 0.0531951338, 0.0421179198, 0.10795965, 0.0520216413, 0.0788410306, 0.0472550802, 0.0524431877, 0.0417644903, 0.118126981, 0.0543784462, 0.0732861981, 0.0493987724, 0.0567097925, 0.0445411392, 0.111444369, 0.05606094, 0.0885220096, 0.0509419963, 0.057487309, 0.0478374362, 0.132207632, 0.0592203513, 0.104874849, 0.0475029461, 0.0599952042, 0.0513782687, 0.14110513, 0.0588390231, 0.105280675, 0.0464350991, 0.0650672317, 0.0483002886, 0.179223835, 0.065999791, 0.122385211, 0.0517497621, 0.0723543689, 0.056043148, 0.193761066, 0.0798942372, 0.139611855, 0.0535220541, 0.0694749132, 0.0518393815, 0.176878348, 0.0677840933, 0.118341669, 0.0505707338, 0.0721808299, 0.0692247152, 0.208895087, 0.0743441731, 0.130966827, 0.0599710383, 0.065991044, 0.0878622383, 0.176454797, 0.0714467615, 0.0992930532, 0.0487033874, 0.0448973626, 0.0717809275, 0.160279751, 0.0718099996, 0.103021368, 0.0524848253, 0.0558247492, 0.0634019822, 0.165786341, 0.0765041262, 0.120041244, 0.056805104, 0.0870944634, 0.113419108, 0.244733244, 0.165339902, 0.152887478, 0.100824609, 0.140384942, 0.129867688, 0.27646926, 0.176632255, 0.171664223, 0.0826030597, 0.107456706, 0.148082852, 0.306970805, 0.225932792, 0.186396062, 0.119472824, 0.111408085, 0.176651955, 0.318311065, 0.184618965, 0.129254818, 0.0917571336, 0.0621762909, 0.110186666, 0.234579429, 0.220260531, 0.113668479, 0.0835813656, 0.0661551803, 0.133869067, 0.274278641, 0.232900515, 0.137139097, 0.0979127064, 0.0748598203, 0.0951610431, 0.218892545, 0.133739278, 0.104082957, 0.06166723, 0.0490640886, 0.0760221109, 0.170156434, 0.0943176672, 0.11351262, 0.0609098673, 0.0561425276, 0.100246862, 0.150088057, 0.122014351, 0.105841778, 0.101748578, 0.115690626, 0.107149452, 0.134473175, 0.120519094, 0.109517902, 0.0909313187, 0.0984907746, 0.103653267, 0.136413008, 0.121093102, 0.104382575, 0.0814236775, 0.0886246637, 0.0937293097, 0.128743827, 0.120088197, 0.0907377005, 0.0754725561, 0.0870750695, 0.0897570848, 0.129287332, 0.116723873, 0.0935344696, 0.073799625, 0.0747728497, 0.0737213716, 0.120807841, 0.0846111551, 0.0732024685, 0.0530736744, 0.0623012856, 0.0627938285, 0.118857436, 0.0926477239, 0.09629751, 0.082601212, 0.0940048993, 0.0984752253, 0.158520147, 0.0962427258, 0.102559596, 0.0991450101, 0.120331436, 0.0885467753, 0.173538089, 0.126036212, 0.0999504551, 0.0703241453, 0.0935565457, 0.0882845968, 0.179975986, 0.137579367, 0.101169318, 0.0702695698, 0.100291498, 0.0950208381, 0.177223071, 0.1438732, 0.0942794234, 0.0757419989, 0.0859188288, 0.0908052698, 0.183100924, 0.125357032, 0.091330111, 0.0844115615, 0.100740485, 0.0970459133, 0.170347393, 0.119684443, 0.0987589061, 0.0790631771, 0.0816613957, 0.0757618472, 0.169448823, 0.0979221389, 0.108678035, 0.0737034157, 0.0769629702, 0.0652993992, 0.0979018509, 0.0826134607, 0.0794081241, 0.0742736831, 0.0811304823, 0.0558303036, 0.0908061266, 0.087382935, 0.0630037338, 0.068496719, 0.0760744065, 0.0502139851, 0.0848958567, 0.076858528, 0.0726964623, 0.0916713253, 0.094056122, 0.05109936, 0.119363151, 0.0508979373, 0.0613637567, 0.108234145, 0.133970633, 0.120406419, 0.226500228, 0.112373739, 0.146494702, 0.259171277, 0.2435821, 0.142326951, 0.319121152, 0.19123669, 0.146213159, 0.191490233, 0.251260549, 0.12635842, 0.234340876, 0.154116005, 0.122762226, 0.196351185, 0.312361091, 0.138156191, 0.329062283, 0.181547135, 0.145710096, 0.204911664, 0.298400283, 0.141752571, 0.344681889, 0.199338213, 0.14508982, 0.244311601, 0.276767045, 0.210664466, 0.369546413, 0.255741686, 0.156258672, 0.266044825, 0.295954674, 0.261112094, 0.352230757, 0.307500899, 0.21702832, 0.244394258, 0.33345598, 0.344537556, 0.358019829, 0.279887199, 0.255491793, 0.219582394, 0.326209217, 0.306760609, 0.378095716, 0.29954496, 0.295644045, 0.234254345, 0.344367623, 0.344162434, 0.365783423, 0.259264469, 0.218451604, 0.188080609, 0.249421656, 0.25464505, 0.290705979, 0.195744962, 0.160180837, 0.173162669, 0.235086232, 0.199137121, 0.221415028, 0.194202155, 0.148577765, 0.204041347, 0.280879349, 0.215360925, 0.237175763, 0.245804891, 0.210886747, 0.213624969, 0.332995415, 0.236329004, 0.306233019, 0.280930102, 0.17012012, 0.223042086, 0.316440523, 0.195339605, 0.257735491, 0.229691088, 0.198258951, 0.286577582, 0.344238102, 0.225354522, 0.224740967, 0.168167233, 0.175381035, 0.213905573, 0.208394706, 0.101156756, 0.150246605, 0.0942561626, 0.085124813, 0.0941509679, 0.147615135, 0.0943130329, 0.131314918, 0.0885591283, 0.0715961009, 0.0963350683, 0.147879466, 0.0867078975, 0.133933723, 0.106825873, 0.0767261162, 0.107035518, 0.155225262, 0.0997379571, 0.137526974, 0.12249203, 0.0881320238, 0.109750979, 0.146986187, 0.0835515037, 0.11803548, 0.0984952524, 0.0735175759, 0.0891445875, 0.13718383, 0.0984869152, 0.129357278, 0.110398665, 0.0961780325, 0.112462379, 0.166102767, 0.105654031, 0.155772492, 0.123122878, 0.0956335068, 0.10985177, 0.163915634, 0.0946711674, 0.152726054, 0.108286791, 0.0924645439, 0.100824825, 0.134891078, 0.0905155391, 0.124309354, 0.105403945, 0.0834849104, 0.0854155496, 0.150234312, 0.0938066617, 0.121843465, 0.0998609513, 0.080955334, 0.0894561708, 0.172453046, 0.102305532, 0.115587972, 0.110367566, 0.094539091, 0.101695254, 0.174749792, 0.0994292423, 0.119270362, 0.125442192, 0.099047482, 0.100037307, 0.142225146, 0.101983018, 0.124303207, 0.143168345, 0.110917225, 0.0832010359, 0.122798868, 0.10060247, 0.122844867, 0.134748265, 0.108029142, 0.0840213522, 0.119699128, 0.0843163505, 0.0971047729, 0.109116346, 0.0729364976, 0.0774960443, 0.12695317, 0.090167284, 0.0880657434, 0.108963817, 0.0745705068, 0.0890391618, 0.150135294, 0.0832086205, 0.0930358022, 0.146587566, 0.0897058547, 0.122537389, 0.187203258, 0.0978152603, 0.114740789, 0.161133826, 0.102131128, 0.124728262, 0.174102753, 0.0986034125, 0.104715399, 0.144736037, 0.100359388, 0.133109048, 0.183614507, 0.116406269, 0.125471801, 0.165514544, 0.116634004, 0.161255404, 0.178858668, 0.105525523, 0.143038481, 0.174378991, 0.132766098, 0.262225509, 0.196203709, 0.0991357639, 0.146529168, 0.180186093, 0.144995078, 0.244655803, 0.194084153, 0.119341508, 0.195623621, 0.203058884, 0.159892857, 0.185826927, 0.237614676, 0.14029263, 0.176079437, 0.149282604, 0.112780735, 0.145292759, 0.195744187, 0.124814279, 0.190485209, 0.171753958, 0.151316062, 0.20071739, 0.234129667, 0.153991088, 0.278330356, 0.247602567, 0.201855764, 0.251972705, 0.264905483, 0.15012823, 0.259435087, 0.230245993, 0.169472009, 0.211317584, 0.236737832, 0.125265405, 0.190912411, 0.174015492, 0.141153082, 0.178987309, 0.20169127, 0.128209576, 0.158559814, 0.168355167, 0.113381378, 0.138323739, 0.16926533, 0.108150311, 0.116254792, 0.12054918, 0.0886183977, 0.0909566134, 0.148587346, 0.0979763716, 0.130089238, 0.106209412, 0.091226846, 0.111474007, 0.140326813, 0.0880341455, 0.135529503, 0.120797053, 0.104437411, 0.111513227, 0.106496468, 0.0794192478, 0.0802868828, 0.11325743, 0.0824103728, 0.105815537, 0.10065861, 0.0762183294, 0.0666449368, 0.113809414, 0.081123516, 0.118827805, 0.124885559, 0.0847131759, 0.0834846795, 0.115351468, 0.10771478, 0.112995617, 0.12624833, 0.106373698, 0.10458862, 0.139253139, 0.141778558, 0.148889944, 0.157051489, 0.113815852, 0.144741699, 0.145715505, 0.162240982, 0.15909186, 0.158856943, 0.129394546, 0.222010657, 0.180383503, 0.177724093, 0.151101023, 0.181232646, 0.132065937, 0.243131757, 0.181502208, 0.18648532, 0.158446118, 0.169983417, 0.119097635, 0.20953171, 0.165708274, 0.172733068, 0.145133138, 0.215267852, 0.134195849, 0.287454098, 0.201354519, 0.147246823, 0.154697388, 0.181741863, 0.139692113, 0.264900506, 0.210337192, 0.242088556, 0.353390276, 0.329339266, 0.349118412, 0.528233826, 0.46506995, 0.52377826, 0.590267599, 0.483283103, 0.310396343, 0.525657058, 0.478220969, 0.540468693, 0.576874793, 0.508185565, 0.523785174, 0.603259027, 0.535561025, 0.617276549, 0.655710578, 0.542070508, 0.525895655, 0.60412395, 0.454624385, 0.478337705, 0.476335496, 0.42621237, 0.449810326, 0.459446222, 0.406019986, 0.323813409, 0.364653826, 0.332990557, 0.302541167, 0.28548333, 0.225702792, 0.278034896, 0.424240947, 0.381484777, 0.47547856, 0.427263439, 0.435765207, 0.282722235, 0.476854861, 0.40472573, 0.507371604, 0.438714355, 0.392072648, 0.31218791, 0.467462093, 0.456248939, 0.502981901, 0.420903385, 0.304926336, 0.30924198, 0.460764587, 0.419246137, 0.436842889, 0.416488051, 0.289622933, 0.278804719, 0.427015334, 0.376591831, 0.415204495, 0.349352151, 0.252748698, 0.235184282, 0.381545186, 0.350656629, 0.360407114, 0.290819436, 0.201866642, 0.196904317, 0.313963473, 0.298303723, 0.308687896, 0.262195855, 0.172030166, 0.224133343, 0.324799687, 0.293536037, 0.306712776, 0.301887095, 0.224582553, 0.224659592, 0.356306493, 0.295976728, 0.325524211, 0.292226076, 0.230635494, 0.252257377, 0.345527709, 0.303759068, 0.284700423, 0.264571816, 0.242507443, 0.249007523, 0.296576321, 0.323180586, 0.270039916, 0.260149449, 0.23376599, 0.241855606, 0.286736965, 0.298273593, 0.256329328, 0.263166249, 0.249368817, 0.242583781, 0.279160351, 0.283026576, 0.240641817, 0.251885474, 0.228286594, 0.225848183, 0.255215198, 0.287073731, 0.233580306, 0.231390625, 0.20831272, 0.192306697, 0.223498479, 0.27092126, 0.222527981, 0.230286047, 0.213297531, 0.209383637, 0.246544495, 0.273418635, 0.266582847, 0.23028627, 0.250122011, 0.254487634, 0.261092126, 0.275360048, 0.252361238, 0.19897595, 0.214983091, 0.272195816, 0.242704704, 0.270994157, 0.286047429, 0.193530172, 0.214190409, 0.229563043, 0.219830617, 0.234378457, 0.285185337, 0.209478334, 0.223711565, 0.232854575, 0.218234912, 0.230198994, 0.256975114, 0.193431124, 0.211971372, 0.219960913, 0.208327889, 0.212283865, 0.203077912, 0.189099804, 0.224811628, 0.244285539, 0.231901392, 0.250400573, 0.268476039, 0.224499434, 0.232488528, 0.248503029, 0.24208945, 0.241438076, 0.25388515, 0.216900602, 0.218536347, 0.229391187, 0.237407774, 0.240023538, 0.244305208, 0.215590447, 0.215337574, 0.225184336, 0.220803693, 0.21588555, 0.249691635, 0.191381738, 0.195610732, 0.200610816, 0.200500667, 0.177476674, 0.228113756, 0.178137049, 0.173023164, 0.174293309, 0.165893987, 0.148607627, 0.226493746, 0.172939867, 0.169348016, 0.161659956, 0.188810006, 0.178880215, 0.239257157, 0.188744396, 0.195877671, 0.175460607, 0.212627009, 0.17980884, 0.250661373, 0.176502421, 0.191394448, 0.177070409, 0.20466128, 0.178811789, 0.261745393, 0.160027117, 0.161285251, 0.154273346, 0.198930576, 0.165095955, 0.218866065, 0.139569223, 0.152512014, 0.146607667, 0.189231038, 0.163115636, 0.221887574, 0.149968088, 0.159578487, 0.168334886, 0.215099812, 0.167313501, 0.232590914, 0.165894493, 0.163488567, 0.169309676, 0.20608294, 0.179829359, 0.243075281, 0.16628772, 0.179304168, 0.185267627, 0.216256276, 0.181873783, 0.2413304, 0.152816668, 0.16117318, 0.155186072, 0.19345659, 0.150757775, 0.202568561, 0.134142831, 0.161036953, 0.145908281, 0.200040683, 0.166540265, 0.192186341, 0.134778991, 0.14966023, 0.144999817, 0.194538787, 0.152464032, 0.200621009, 0.142052561, 0.157081679, 0.15227817, 0.200162023, 0.158969343, 0.212221786, 0.162768275, 0.170871988, 0.161733717, 0.207824484, 0.183899224, 0.221575916, 0.182015121, 0.176083505, 0.171769947, 0.222359225, 0.178112432, 0.191851705, 0.159883842, 0.165032178, 0.152090833, 0.211064786, 0.178860202, 0.194898456, 0.156989396, 0.160494, 0.15839766, 0.213554204, 0.177651539, 0.197094813, 0.156289533, 0.155338183, 0.164777681, 0.21298556, 0.165822253, 0.208933756, 0.156847045, 0.153540716, 0.181338951, 0.227099374, 0.173607886, 0.21985577, 0.169997022, 0.168598503, 0.196566135, 0.229269028, 0.180124626, 0.228029102, 0.185996383, 0.194514409, 0.202112302, 0.221380964, 0.183273897, 0.227690116, 0.199696451, 0.201879025, 0.208473325, 0.214269131, 0.166676864, 0.207442939, 0.185439542, 0.184851632, 0.169464335, 0.190344557, 0.141646743, 0.15892756, 0.125828937, 0.131110743, 0.127435982, 0.156556144, 0.116151787, 0.153111026, 0.118330032, 0.1258917, 0.12694104, 0.162174776, 0.12251208, 0.171762988, 0.137737826, 0.13903667, 0.14361468, 0.177590251, 0.140611008, 0.215641677, 0.148889437, 0.153744057, 0.17468515, 0.186875299, 0.142100856, 0.224023446, 0.146430597, 0.164676011, 0.167807758, 0.185883358, 0.145340756, 0.221634194, 0.143656045, 0.174730048, 0.1720431, 0.189139217, 0.132657796, 0.204223797, 0.127412379, 0.168849677, 0.147186011, 0.166313514, 0.104964025, 0.174555242, 0.103275016, 0.143318728, 0.124658704, 0.152362511, 0.0935167968, 0.192633092, 0.106539309, 0.151420832, 0.140847862, 0.162551761, 0.105796807, 0.209284455, 0.131705076, 0.165500805, 0.136520743, 0.162270382, 0.119566508, 0.21772258, 0.138460249, 0.167675227, 0.123526864, 0.138540581, 0.0910036117, 0.173804343, 0.102798946, 0.151618585, 0.0808807909, 0.108890936, 0.0664254501, 0.130677432, 0.0689672828, 0.0987629145, 0.0877557471, 0.113875054, 0.0699721202, 0.125519618, 0.0607617758, 0.0980794057, 0.0727017671, 0.112593718, 0.0827200264, 0.153022975, 0.0801155195, 0.12116991, 0.108875588, 0.123124503, 0.116560236, 0.160468459, 0.105752878, 0.144781202, 0.136459976, 0.119913936, 0.183370575, 0.191918716, 0.149076566, 0.17749618, 0.176734075, 0.158460319, 0.223018914, 0.201060906, 0.14770177, 0.161464825, 0.181322694, 0.172752231, 0.223392248, 0.202321231, 0.164284885, 0.162734613, 0.189607665, 0.19350931, 0.23414962, 0.199318916, 0.172499105, 0.1692442, 0.189859822, 0.197349682, 0.241366133, 0.23885271, 0.20161362, 0.201163575, 0.237301305, 0.21846211, 0.272927731, 0.259955853, 0.212436259, 0.209069684, 0.240558907, 0.213481635, 0.249323919, 0.246164963, 0.225117072, 0.209579185, 0.232175767, 0.207808539, 0.240575001, 0.243487597, 0.216042235, 0.205232844, 0.213048488, 0.207300365, 0.238105714, 0.223692447, 0.195675999, 0.207433745, 0.208000347, 0.204855502, 0.194570735, 0.206961721, 0.183843002, 0.193178087, 0.165847212, 0.205858827, 0.187123507, 0.18648693, 0.177652687, 0.182653919, 0.157138988, 0.196776792, 0.184341043, 0.209313706, 0.175199002, 0.190504372, 0.183339298, 0.21579805, 0.211899638, 0.208015844, 0.184643269, 0.209071696, 0.212123618, 0.208935425, 0.205044791, 0.218061641, 0.190516576, 0.209767073, 0.191082641, 0.214294657, 0.198826969, 0.217005596, 0.177932695, 0.216349766, 0.182879284, 0.223258629, 0.180986464, 0.227093875, 0.180354431, 0.212423012, 0.192226768, 0.226151064, 0.18300952, 0.226499051, 0.193870202, 0.216698959, 0.208225712, 0.224912986, 0.19389376, 0.222420171, 0.188654944, 0.204697013, 0.200652495, 0.221278414, 0.201791689, 0.246029258, 0.201762676, 0.20864065, 0.209847346, 0.225920141, 0.208369181, 0.251228034, 0.211648181, 0.213075206, 0.210391104, 0.222136319, 0.195625708, 0.245154336, 0.194031, 0.21099773, 0.190836757, 0.20572938, 0.180216283, 0.223657399, 0.184715763, 0.204173714, 0.195389882, 0.206828102, 0.18185766, 0.226046979, 0.192424342, 0.215260342, 0.201622203, 0.215692326, 0.184287995, 0.227016836, 0.200974032, 0.217506737, 0.212015957, 0.22593613, 0.191248953, 0.228659824, 0.185506135, 0.207553148, 0.205856845, 0.204917401, 0.188290522, 0.200618237, 0.173196346, 0.1956577, 0.193141147, 0.208202481, 0.176223919, 0.223277971, 0.185505167, 0.202816248, 0.201820061, 0.223788515, 0.202992111, 0.252312958, 0.203945577, 0.22013621, 0.204763174, 0.224906355, 0.216808408, 0.245748654, 0.186127335, 0.195950106, 0.201953143, 0.215135172, 0.221279234, 0.239540219, 0.190053761, 0.201692477, 0.197085589, 0.207883641, 0.20530194, 0.220424488, 0.194489464, 0.204751328, 0.198081851, 0.205831319, 0.209468886, 0.209080964, 0.212743714, 0.218848452, 0.234784618, 0.225435793, 0.237746507, 0.222526044, 0.210682422, 0.218753546, 0.209815711, 0.212980539, 0.228708118, 0.220005989, 0.19930838, 0.207639322, 0.2093146, 0.202664748, 0.215430811, 0.199713796, 0.201479048, 0.200494111, 0.206882954, 0.189215451, 0.215224698, 0.176589772, 0.183811784, 0.189438343, 0.193381563, 0.182251543, 0.224011227, 0.181184664, 0.190785497, 0.191346109, 0.198826507, 0.174014285, 0.220111072, 0.163546398, 0.1726982, 0.177797765, 0.178035766, 0.165617555, 0.215629667, 0.171387449, 0.181776673, 0.187562495, 0.194164202, 0.159132093, 0.228686556, 0.183066562, 0.213543311, 0.187026367, 0.196522519, 0.158573642, 0.245924786, 0.194277346, 0.21100907, 0.188865289, 0.203866959, 0.166209936, 0.262124538, 0.203610286, 0.200945854, 0.184347659, 0.187229067, 0.160048544, 0.2309746, 0.207682431, 0.206439868, 0.188813806, 0.198762774, 0.175636247, 0.20232223, 0.186183557, 0.181397438, 0.187901214, 0.194926679, 0.176677167, 0.191299245, 0.193218306, 0.181896403, 0.18343994, 0.194760293, 0.174074322, 0.20072557, 0.204601079, 0.192258, 0.185874194, 0.19362922, 0.160751686, 0.203318179, 0.219410464, 0.19129324, 0.177956492, 0.179026574, 0.157915235, 0.183004156, 0.171299532, 0.134247795, 0.142844245, 0.147965789, 0.135299236, 0.136967704],
"middle": [0.0238348059, 0.0410589501, 0.059925545, 0.0453188382, 0.0339945853, 0.0349742696, 0.0233116113, 0.0398050658, 0.0441414975, 0.0382658131, 0.0197711308, 0.0237586964, 0.0121858194, 0.0288571715, 0.0256842691, 0.0208715778, 0.0149100395, 0.0155764585, 0.00755128078, 0.0187482815, 0.0229727682, 0.0120386975, 0.00955251325, 0.0129712475, 0.00592063647, 0.0143695725, 0.0261155497, 0.0125394519, 0.0093909353, 0.0162971579, 0.00450512441, 0.0101078628, 0.0221561566, 0.00849807449, 0.00700875465, 0.013756047, 0.00322078005, 0.00738566928, 0.0156266205, 0.00651017949, 0.00582413236, 0.0119243003, 0.00246019452, 0.00586905656, 0.0113823013, 0.00586946588, 0.00484789349, 0.00863226317, 0.00222865143, 0.00448776688, 0.00861725863, 0.00510333292, 0.00406933157, 0.00717041595, 0.0020724535, 0.00416189851, 0.00770304305, 0.00582683086, 0.00407697633, 0.00712788152, 0.00216080179, 0.00398962852, 0.00745519437, 0.00622969773, 0.00338925165, 0.00552161364, 0.0020583577, 0.00331124198, 0.00624020956, 0.00587089825, 0.00316133257, 0.00510024885, 0.00187227409, 0.00294888113, 0.00527817337, 0.00687379902, 0.00329695223, 0.00530551234, 0.002079756, 0.0031836892, 0.00592347747, 0.00909637753, 0.00408984069, 0.00571826706, 0.00224056025, 0.0030388434, 0.00622036075, 0.0082863383, 0.00391017785, 0.00564940833, 0.00213085185, 0.00286157476, 0.00693664793, 0.0075247474, 0.00386173814, 0.00516064139, 0.00230149482, 0.00301573658, 0.00870068092, 0.00712874485, 0.00403292337, 0.00513969129, 0.00242510089, 0.00294963969, 0.00883500837, 0.00646257028, 0.00347288651, 0.00474866899, 0.00219499948, 0.00293064048, 0.00955875777, 0.00605224445, 0.00335239479, 0.00411145017, 0.00205951766, 0.00299801095, 0.0106938537, 0.00633081142, 0.00342265354, 0.00396009116, 0.00251528295, 0.00302946218, 0.0119826207, 0.00568593666, 0.002984402, 0.00367139303, 0.00269351597, 0.00320600322, 0.0130237015, 0.00544870598, 0.00309450133, 0.00355086871, 0.00330523285, 0.0036610798, 0.0147467954, 0.00624975888, 0.00387355033, 0.00388555042, 0.00454435963, 0.00483688619, 0.0173163004, 0.00805476494, 0.00409045629, 0.00400855998, 0.00509105064, 0.00541721843, 0.0171567574, 0.00979545061, 0.00413108757, 0.00463737827, 0.00535130082, 0.00591198821, 0.0206502136, 0.0116597852, 0.00398528017, 0.00510616135, 0.00521410257, 0.00529301539, 0.0185392145, 0.0112277148, 0.00340299099, 0.00434526475, 0.00459724432, 0.00409655645, 0.0148740364, 0.010175121, 0.00322536496, 0.00369498506, 0.00370115321, 0.00361869764, 0.0122387568, 0.00878955889, 0.00308681768, 0.00341684837, 0.00362988003, 0.00398537284, 0.0119405193, 0.00884337164, 0.00317924516, 0.00359960389, 0.00385923311, 0.00454226322, 0.0131274043, 0.00918637868, 0.00331900618, 0.00406853342, 0.00358361751, 0.00506998738, 0.0170959961, 0.00954008196, 0.00346102309, 0.00459573464, 0.00335837482, 0.00530365529, 0.0214263722, 0.00990600698, 0.00317884632, 0.00425066939, 0.00257414952, 0.00472282106, 0.0225132201, 0.00966827571, 0.00336031662, 0.00452411501, 0.00301349815, 0.0055991672, 0.0253150743, 0.012270161, 0.00440209918, 0.00508175278, 0.00334292557, 0.00747894216, 0.0312424824, 0.0176697392, 0.00602035085, 0.00653896714, 0.00521064829, 0.00819773227, 0.0275680572, 0.0213841889, 0.00780054368, 0.00675336411, 0.00569202937, 0.0080279801, 0.0144346654, 0.019013118, 0.00544154504, 0.00560875423, 0.00508450251, 0.00675688405, 0.0115040811, 0.016937932, 0.00510728545, 0.00565193081, 0.0055200113, 0.0060026655, 0.00999430753, 0.014121837, 0.00366803282, 0.00416669156, 0.00353902252, 0.00422382494, 0.00922942441, 0.0123778023, 0.0034030492, 0.00362550886, 0.00348388962, 0.00363807217, 0.00971887074, 0.0143551808, 0.00326254568, 0.0033330333, 0.00299592107, 0.00364916143, 0.0106064165, 0.0164189581, 0.00336424354, 0.00349585735, 0.00300207594, 0.00367773836, 0.0112294573, 0.0163675286, 0.0031498475, 0.00323001179, 0.00311815646, 0.00380580849, 0.0119803585, 0.0148825347, 0.00330072921, 0.00321854744, 0.00322127156, 0.00379498745, 0.0115472702, 0.0147350663, 0.00336862425, 0.00331477518, 0.00345155108, 0.00372089888, 0.0120229283, 0.0162803456, 0.00367307267, 0.00390048209, 0.00373010896, 0.00424160063, 0.0118470741, 0.0184696633, 0.00397661561, 0.00450409949, 0.00370982336, 0.00484925555, 0.0116293263, 0.0164165776, 0.00411137985, 0.00549515849, 0.00410861988, 0.00479282811, 0.0117076756, 0.0159985367, 0.00461167283, 0.00651832903, 0.00495836185, 0.00521984324, 0.0128588192, 0.0176602583, 0.00584327569, 0.00769475847, 0.00499046454, 0.0056320196, 0.0136122024, 0.0194849055, 0.00613238756, 0.00786168873, 0.00497301482, 0.00582918199, 0.013243855, 0.0226912443, 0.00575981475, 0.00788258575, 0.00500516174, 0.00639045425, 0.0139845321, 0.0265510567, 0.0055041872, 0.00731953885, 0.0043596141, 0.00701357145, 0.0150534296, 0.0260540452, 0.0045739552, 0.00664631184, 0.00365401572, 0.00713637285, 0.0157245081, 0.0256589036, 0.00433703698, 0.00676238071, 0.00332543231, 0.00724227494, 0.0150804603, 0.0249389559, 0.00485499809, 0.00663703447, 0.0029396608, 0.00705548236, 0.0152383372, 0.0234214347, 0.00501249311, 0.00660164701, 0.00288696354, 0.0061368905, 0.0161908902, 0.0244390443, 0.00537476782, 0.00656881835, 0.0031421131, 0.00587700261, 0.0146607468, 0.0250246469, 0.00524774287, 0.00615253719, 0.0029060815, 0.00532248477, 0.0130170649, 0.0244154911, 0.00473248633, 0.00519773411, 0.00265474548, 0.00495170802, 0.0107562281, 0.0209274981, 0.00407653674, 0.0047296281, 0.00253725122, 0.00552519737, 0.0106381578, 0.0219390076, 0.00509210909, 0.00532461843, 0.00310876896, 0.00677910447, 0.0126353791, 0.0260199495, 0.00612679869, 0.0060683121, 0.00425574649, 0.00830881763, 0.0135201486, 0.0296494178, 0.00715403119, 0.00713654933, 0.00543503091, 0.00967200194, 0.0137340827, 0.0333597139, 0.00745734572, 0.00765574584, 0.00562687311, 0.00932873227, 0.012626132, 0.0306906328, 0.00702467561, 0.00777519308, 0.00509213004, 0.00830932334, 0.0109514399, 0.0278089158, 0.00633700565, 0.00695772702, 0.00376519188, 0.00602899119, 0.0100132124, 0.0269121099, 0.00628413726, 0.00696879905, 0.00330871693, 0.00554486085, 0.00919047277, 0.0266458504, 0.0067696711, 0.00654212106, 0.00323418458, 0.00594270043, 0.00916319992, 0.0296424776, 0.00669091055, 0.00682332134, 0.00383228506, 0.0066732876, 0.0106176306, 0.0350892246, 0.00728380773, 0.00761006353, 0.00449685985, 0.00798417162, 0.0121321827, 0.0354729854, 0.00713142939, 0.00715640187, 0.00484684249, 0.00861282833, 0.0124304928, 0.0294699408, 0.00649611186, 0.00620813947, 0.00475163572, 0.00824727677, 0.0113654211, 0.0256929956, 0.006241336, 0.00608187821, 0.00379614439, 0.00783176906, 0.0122669311, 0.025722174, 0.00649382919, 0.00716933608, 0.00314041064, 0.00670456467, 0.0115068862, 0.0239353869, 0.00666853972, 0.0083459774, 0.00264269067, 0.00560486224, 0.00974240899, 0.0229215343, 0.00688932789, 0.00845517684, 0.00252595544, 0.00535614043, 0.00891753845, 0.0221795738, 0.00694420561, 0.00728658354, 0.00252979971, 0.00520782871, 0.00871820189, 0.0223969426, 0.0070722145, 0.00679298164, 0.0028953955, 0.00560646458, 0.00968585256, 0.025258692, 0.00716245687, 0.00659012096, 0.0032750289, 0.00617516041, 0.0110183414, 0.0254740603, 0.00782150403, 0.00688136183, 0.00344524905, 0.00743081002, 0.0127412053, 0.0276992116, 0.00859798677, 0.00710202148, 0.00393538689, 0.00848112814, 0.0130027076, 0.0268552508, 0.00790440105, 0.00751490099, 0.0043880241, 0.00901077967, 0.0127428491, 0.0272036102, 0.00776858907, 0.00790337659, 0.00448309956, 0.00901451055, 0.0130646024, 0.0264431182, 0.00748611335, 0.00721415505, 0.0041103838, 0.00759899849, 0.0118192742, 0.024458088, 0.00666221185, 0.00703197019, 0.00393015798, 0.00746134622, 0.0118125258, 0.024806533, 0.00690359902, 0.00766414823, 0.00390349561, 0.00686344923, 0.0124183642, 0.0235932861, 0.00656925468, 0.00910558272, 0.00366646331, 0.00700099347, 0.012764113, 0.0239059832, 0.00678229798, 0.0106829675, 0.00384115148, 0.00771537889, 0.0135100167, 0.0217594001, 0.00734616723, 0.0122624766, 0.00372120482, 0.00807330571, 0.0144462092, 0.0190146212, 0.00778812403, 0.0123524023, 0.00336132734, 0.00773325143, 0.0130242528, 0.0156884287, 0.00743540423, 0.0132714398, 0.0029876926, 0.00748216361, 0.0113099469, 0.014581982, 0.00768323988, 0.0154448198, 0.00294836657, 0.00825261418, 0.0105017591, 0.0163596533, 0.00845405739, 0.0175046939, 0.00358766876, 0.0110551007, 0.0114874737, 0.0197637044, 0.0096771149, 0.020372659, 0.00444214558, 0.0132905599, 0.012066273, 0.0249470789, 0.01107495, 0.0157439727, 0.00617649546, 0.0148848835, 0.0150220487, 0.0311467648, 0.014809153, 0.0168658942, 0.00840690546, 0.0164975654, 0.0173278898, 0.0349180028, 0.0163629539, 0.0151452236, 0.0102405902, 0.016162673, 0.0195198469, 0.036742188, 0.018795209, 0.0158700477, 0.0110115716, 0.0134598399, 0.0209715087, 0.0407090001, 0.0197707471, 0.0162164681, 0.0109553924, 0.0122178588, 0.0194225125, 0.0410233326, 0.01847752, 0.0200108793, 0.0121624283, 0.0136868833, 0.0274212044, 0.0440724976, 0.0219319034, 0.0312710293, 0.0148728481, 0.0179674383, 0.0302271806, 0.052828338, 0.0236333869, 0.038483303, 0.0303945616, 0.0314685032, 0.0324572735, 0.0766285509, 0.0251934417, 0.0472618677, 0.0314580724, 0.0260599479, 0.0223124139, 0.0679438785, 0.0340090729, 0.0275696479, 0.0261810515, 0.0241818186, 0.021425806, 0.0583642274, 0.0233333111, 0.0245463513, 0.0175692942, 0.0216620155, 0.0167511813, 0.0534771122, 0.021424951, 0.0220873915, 0.0124118095, 0.0170321558, 0.0170136206, 0.0406287797, 0.0164439436, 0.017549593, 0.0123642227, 0.0189473797, 0.0180624127, 0.0436237901, 0.0169074535, 0.0194185153, 0.0177025199, 0.024815673, 0.0215008333, 0.0479862131, 0.0216962043, 0.0212626047, 0.018434234, 0.0312794894, 0.0231113248, 0.0626280978, 0.0290086363, 0.0231360309, 0.0225787796, 0.0356024653, 0.0272185691, 0.0602004752, 0.0291391984, 0.0269182809, 0.0210187864, 0.035017781, 0.0339270197, 0.0686975569, 0.0308684483, 0.0345449373, 0.0339922421, 0.0433654152, 0.0467983782, 0.0191315264, 0.016271811, 0.015555013, 0.013031505, 0.013516373, 0.0138454381, 0.0136960391, 0.00978727732, 0.0176611356, 0.0143213654, 0.0109979548, 0.0134085659, 0.016374208, 0.0142989215, 0.0176966116, 0.0136258332, 0.00817448273, 0.0111695807, 0.0138323782, 0.012438274, 0.0201742556, 0.0104147121, 0.00724960119, 0.0107730767, 0.0143476678, 0.0119895907, 0.0146505348, 0.00937137194, 0.00722296489, 0.00901886448, 0.0107039884, 0.0112015456, 0.0141392667, 0.0106571112, 0.00590549596, 0.00811470114, 0.00783453975, 0.00844587386, 0.0115433531, 0.011285414, 0.0059867138, 0.00860402174, 0.00811963342, 0.00915593933, 0.0126647474, 0.0152277863, 0.0060682022, 0.00860542059, 0.00689606182, 0.0089076031, 0.0107910959, 0.0173134524, 0.00605492108, 0.00885308534, 0.00886819977, 0.0120739033, 0.0123778954, 0.0157126877, 0.00608773902, 0.00894523133, 0.00898737088, 0.0135866934, 0.0120327873, 0.0121069998, 0.00600703387, 0.0081401635, 0.0101860976, 0.0149749257, 0.0116208782, 0.0102599263, 0.00548338657, 0.00787159987, 0.0103336321, 0.0169302057, 0.0119179925, 0.0116081033, 0.00571028376, 0.00924810488, 0.0117115779, 0.0170903802, 0.0126344934, 0.0132721206, 0.00555540435, 0.00954508036, 0.012048482, 0.0167404879, 0.0130617842, 0.0152059123, 0.00568761025, 0.00944275409, 0.0124823451, 0.0167249162, 0.0129064946, 0.0166996699, 0.00603535818, 0.0109202201, 0.013133985, 0.0162627939, 0.0131475264, 0.0190498196, 0.00632289704, 0.00916764326, 0.0123044597, 0.0120260213, 0.015439013, 0.0186985303, 0.0067331735, 0.00832927413, 0.01104856, 0.0110325292, 0.0176120456, 0.018128179, 0.00691253319, 0.00787754077, 0.0114318933, 0.0118917869, 0.0176344998, 0.0172613412, 0.00676334882, 0.00839927327, 0.0121109579, 0.0136995194, 0.0191733092, 0.0188464131, 0.00782185979, 0.00786186662, 0.0140351467, 0.0146832205, 0.0191819724, 0.0203911532, 0.00784433167, 0.00701819267, 0.0127083529, 0.0139272874, 0.018629672, 0.0183959063, 0.00822975114, 0.00671683671, 0.0127229113, 0.0148658408, 0.0184957571, 0.0176799409, 0.00848184992, 0.00679211877, 0.0116213607, 0.0153662218, 0.0191236585, 0.0191302076, 0.00931728166, 0.00777092623, 0.0116856117, 0.0183996446, 0.0183460061, 0.0203662515, 0.0101632802, 0.00854200497, 0.0112450393, 0.0186184961, 0.0187990069, 0.0180761274, 0.00948016811, 0.00955572445, 0.0129213855, 0.0221606996, 0.0201481059, 0.0179138128, 0.0109123448, 0.0195307285, 0.0209554248, 0.0282772072, 0.0384465717, 0.0180008654, 0.0134103531, 0.027486749, 0.0259887204, 0.0333336294, 0.0335667618, 0.0221564472, 0.0166386105, 0.0308245718, 0.0240093768, 0.0322798714, 0.0242721122, 0.0187646318, 0.0174048282, 0.0317616574, 0.0242508668, 0.0294077881, 0.0196886584, 0.0132739013, 0.0129822483, 0.0312370285, 0.0230449177, 0.0229593236, 0.018068349, 0.0116760051, 0.0131349852, 0.0294553414, 0.0227894727, 0.0194876734, 0.0169918872, 0.00891334284, 0.0143016838, 0.0265157167, 0.0216775592, 0.0170605984, 0.0165621769, 0.00750807207, 0.0168973748, 0.0233248435, 0.0236660037, 0.0169116873, 0.017873466, 0.00630053924, 0.0176560059, 0.0203431062, 0.0209404752, 0.0128277037, 0.0161617268, 0.00617906824, 0.0176222287, 0.0210140068, 0.0207485035, 0.0121415472, 0.01484711, 0.00646482175, 0.0168759283, 0.0197856799, 0.0186905339, 0.010666199, 0.0125861512, 0.006224324, 0.016200237, 0.0201721992, 0.0198422689, 0.0192280542, 0.0115552079, 0.00723022362, 0.017638633, 0.019542655, 0.0178298317, 0.0174715277, 0.00954841264, 0.00769885117, 0.0157941189, 0.0188845322, 0.0147909457, 0.0125997346, 0.00930270273, 0.00775731262, 0.0151493847, 0.0188316219, 0.0124044884, 0.0130222859, 0.0106366929, 0.00818889681, 0.0186913274, 0.0235836208, 0.0141374264, 0.0179418195, 0.0124339685, 0.00773287006, 0.0207166709, 0.0281997584, 0.0172339156, 0.0214331001, 0.0133796744, 0.00690131774, 0.0218533222, 0.0350550488, 0.0196082089, 0.0210049748, 0.0134890098, 0.00729063759, 0.0224744175, 0.0338655338, 0.0186399948, 0.0192993078, 0.0118485643, 0.00694599841, 0.0196972527, 0.0293693095, 0.0158860423, 0.0181686003, 0.0109736193, 0.0074080443, 0.0190374255, 0.0258326717, 0.0151251312, 0.0174634922, 0.00925654918, 0.00787032116, 0.0180285461, 0.019511478, 0.0132567864, 0.0134895351, 0.00855756178, 0.00870054495, 0.0172585994, 0.0164186899, 0.011585365, 0.0157782361, 0.00957709178, 0.00869474746, 0.0176705495, 0.0190398432, 0.0106650414, 0.0132018337, 0.00998111535, 0.00864214636, 0.0143802809, 0.015160067, 0.0103221936, 0.0116363056, 0.0100127812, 0.00844469573, 0.013023708, 0.0108110309, 0.00970780384, 0.00918956753, 0.00814361405, 0.00733629148, 0.0115184542, 0.00819279067, 0.00872128922, 0.00839813706, 0.00759611046, 0.0068810368, 0.0121583147, 0.0102779008, 0.00890751556, 0.0108743254, 0.00766369142, 0.00573915057, 0.0154691227, 0.0120108193, 0.0100961281, 0.0127920313, 0.00754590891, 0.00517957984, 0.0171173215, 0.0122475736, 0.0111263096, 0.0134579651, 0.00785698928, 0.0049810973, 0.0162270833, 0.0123990336, 0.012337042, 0.0135008674, 0.00786020048, 0.00554477144, 0.016417725, 0.0136171272, 0.0124537991, 0.0128037594, 0.00972295087, 0.0062722587, 0.0136358142, 0.0123171853, 0.011399908, 0.0126520954, 0.0106768114, 0.00695977313, 0.0149086053, 0.0119649414, 0.0107713137, 0.0127103869, 0.0112965228, 0.00697967084, 0.0160192158, 0.0107151782, 0.0105867004, 0.0117355278, 0.0093434304, 0.00645495486, 0.0153895924, 0.0101244934, 0.00928189419, 0.0110518737, 0.00905396789, 0.00620427541, 0.0178879183, 0.00942040794, 0.00911861286, 0.0104805483, 0.0088521773, 0.00548573723, 0.0189752765, 0.00896558817, 0.00827584323, 0.0101620965, 0.00849798601, 0.00496983482, 0.0186525211, 0.00910578948, 0.0075067929, 0.010082365, 0.00798590109, 0.00497851754, 0.0185570996, 0.00873901788, 0.00717596523, 0.00955805834, 0.00780994864, 0.00637066923, 0.0209502801, 0.00835289527, 0.00707947509, 0.00846227072, 0.00784523319, 0.00622271327, 0.0179289673, 0.00657530967, 0.00672974251, 0.00685468595, 0.00670411391, 0.00547749782, 0.0145599432, 0.00676190341, 0.0069258227, 0.00718649989, 0.00754299574, 0.00580508495, 0.013891465, 0.0075296252, 0.00649594609, 0.00756575773, 0.00816437602, 0.0065288581, 0.013491381, 0.00789432973, 0.00747996196, 0.00961104967, 0.0110737579, 0.00857815053, 0.016482586, 0.0108397948, 0.0100834388, 0.0132820718, 0.0151070133, 0.0114183985, 0.0218133312, 0.0124841901, 0.0117203658, 0.0153257493, 0.0155446185, 0.0116424114, 0.024519708, 0.0139521752, 0.013468408, 0.015827667, 0.0190632269, 0.0135501167, 0.0306536164, 0.0170255564, 0.0149135636, 0.0199582167, 0.0245116614, 0.0146442875, 0.0412296616, 0.019444475, 0.0152451517, 0.015679922, 0.0170255564, 0.00994178653, 0.0264840648, 0.016983293, 0.0109882131, 0.0137401242, 0.014358799, 0.0087869959, 0.0203762595, 0.0138613665, 0.0108508598, 0.0118149118, 0.0131289121, 0.00890616328, 0.0168698803, 0.0133119458, 0.0102451686, 0.0116381915, 0.0117268087, 0.00836094469, 0.0126520405, 0.0119016226, 0.00947747286, 0.0119012697, 0.0107935434, 0.00752040837, 0.0133977085, 0.0117551433, 0.00963838026, 0.0106504308, 0.00939344708, 0.00709372712, 0.0144508192, 0.0107084429, 0.00881377514, 0.00953015778, 0.00861061364, 0.00726632634, 0.015245623, 0.0108999154, 0.00934920087, 0.00975953322, 0.00972671714, 0.00785654318, 0.0141344741, 0.0104681961, 0.00950973481, 0.00951710343, 0.00976354722, 0.00725877751, 0.0120789604, 0.0099275941, 0.00933106244, 0.00894830562, 0.00950419437, 0.00672498904, 0.010691558, 0.00874800142, 0.00905738305, 0.00831329636, 0.00866778474, 0.00575479213, 0.00958916545, 0.00721817184, 0.00800451636, 0.00663759047, 0.00753406249, 0.00487994961, 0.00837522838, 0.0063353125, 0.00792778656, 0.00653660437, 0.00726150628, 0.00510432525, 0.00815989915, 0.00565337716, 0.00705753034, 0.00686302083, 0.00686262734, 0.0045943344, 0.00734629249, 0.00497443741, 0.00619152607, 0.00760740275, 0.00714523112, 0.00455886452, 0.00732167251, 0.00465791253, 0.00536081148, 0.00813427009, 0.00727188075, 0.00445650425, 0.00825791527, 0.00459744781, 0.00502027804, 0.0082197478, 0.00740096066, 0.00473519787, 0.00979513675, 0.00475225598, 0.00574121624, 0.00778597919, 0.00824302621, 0.00506164273, 0.0109557286, 0.00471963268, 0.00626572361, 0.00742449285, 0.00870923139, 0.00501064584, 0.0110264085, 0.00448919414, 0.00591974426, 0.00820976682, 0.00903645344, 0.00523652416, 0.0102668861, 0.00421185838, 0.00561127067, 0.00886807311, 0.00982452929, 0.00610135216, 0.0114263464, 0.00494727213, 0.00619054073, 0.0114162937, 0.0103888344, 0.00715470314, 0.0125409765, 0.00590458885, 0.00655277865, 0.0132427206, 0.0096611334, 0.00656557409, 0.0126118371, 0.006537735, 0.00741097238, 0.0135783236, 0.0089378152, 0.0066500362, 0.0122079328, 0.00786691252, 0.00951539073, 0.0143971602, 0.00988358911, 0.00663781958, 0.0113063753, 0.00846582837, 0.0103888987, 0.0129129952, 0.00947291777, 0.00618109806, 0.0117498981, 0.00872989185, 0.00966800191, 0.0142543772, 0.0102049215, 0.00697408756, 0.0119724646, 0.00797677319, 0.0096101379, 0.0157068186, 0.0111316517, 0.00988992397, 0.018806221, 0.00890472811, 0.0107613187, 0.0213143583, 0.0135608092, 0.0122328019, 0.0229846742, 0.00950581394, 0.010934785, 0.0269560684, 0.0147053134, 0.0145509429, 0.0257945862, 0.00985250808, 0.0123509299, 0.030954469, 0.0157277565, 0.0170849748, 0.0279333275, 0.0097678965, 0.0131960139, 0.0270568207, 0.0143268453, 0.0146555696, 0.0246631168, 0.00847103354, 0.0128315752, 0.0258449204, 0.0135834981, 0.0174494497, 0.0266429316, 0.0101783918, 0.0120679503, 0.0268606935, 0.00963680074, 0.00593373179, 0.0134490291, 0.00535136135, 0.00531405956, 0.0089868214, 0.00506823231, 0.00494104857, 0.0115803815, 0.00511193927, 0.00603757612, 0.00781523902, 0.00619383249, 0.00650959276, 0.0141029023, 0.00598760182, 0.00616320968, 0.00803321507, 0.00816353131, 0.00672690943, 0.0144910589, 0.00562913856, 0.00601152284, 0.00906276423, 0.0103721302, 0.00706507964, 0.0160489976, 0.00568899652, 0.006068171, 0.0105211614, 0.0109379422, 0.00670480262, 0.0156046767, 0.00580602884, 0.00638802443, 0.0108364159, 0.0106144501, 0.00589970965, 0.014521461, 0.00576371001, 0.00605724379, 0.0116311722, 0.00921237282, 0.0056691952, 0.014161218, 0.00536229135, 0.0070777256, 0.0129573904, 0.00945504103, 0.00568192638, 0.0149227437, 0.00561499689, 0.00769434404, 0.014331013, 0.00931626931, 0.00501308311, 0.0132119628, 0.00467571104, 0.00673462776, 0.0125476737, 0.00663993927, 0.00426806184, 0.012351389, 0.00423492817, 0.00656217244, 0.0101433257, 0.00500584627, 0.00331214513, 0.00958753098, 0.00371269579, 0.00515777292, 0.00800285488, 0.00390702719, 0.00258053094, 0.00759289181, 0.00404322799, 0.00321520516, 0.00589650497, 0.00296930969, 0.00180652447, 0.00664763292, 0.00351060228, 0.00192626705, 0.00436976738, 0.00367784151, 0.00151541969, 0.0057695522, 0.00386914471, 0.00141622941, 0.00316711864, 0.00467224652, 0.00147615245, 0.00537455315, 0.00305687031, 0.00136101863, 0.0032147069, 0.00656483416, 0.00179190247, 0.00548818428, 0.00429512188, 0.00150650635, 0.0028553037, 0.00687920861, 0.00297385617, 0.00747335562, 0.00802400801, 0.00377396983, 0.00736101903, 0.0112023316, 0.00530350953, 0.0577261969, 0.0192433391, 0.0333481394, 0.0226820875, 0.0586089827, 0.0265505239, 0.0661329553, 0.0234572813, 0.0342748426, 0.0239153635, 0.055475153, 0.031778574, 0.0531663187, 0.0199684445, 0.0383529812, 0.0249000136, 0.0610352606, 0.0227704197, 0.0486287624, 0.0211535208, 0.0365613364, 0.0205683056, 0.0473023728, 0.0169461519, 0.0545376763, 0.0227412581, 0.034386307, 0.0217753816, 0.0559841581, 0.0162938107, 0.0576639995, 0.0240446795, 0.0368049927, 0.027192533, 0.0598190166, 0.0167184863, 0.0693390369, 0.0284127872, 0.0372813977, 0.0310470983, 0.0629396364, 0.0215696283, 0.0794455633, 0.0331555977, 0.0412270129, 0.0394377001, 0.0751623288, 0.0259831287, 0.0920531154, 0.0386068262, 0.0557511784, 0.0493853651, 0.081519179, 0.0292156097, 0.0963752046, 0.0421871915, 0.0703312308, 0.0533943251, 0.0800679252, 0.028953284, 0.0864087567, 0.0421263389, 0.0752778649, 0.0583708137, 0.0710981861, 0.0340003483, 0.0880027637, 0.0427613892, 0.079877004, 0.0765538514, 0.0899694711, 0.0492247045, 0.100708097, 0.0563385524, 0.0895491615, 0.086032711, 0.103719003, 0.0564853474, 0.111237578, 0.0569316037, 0.0827779099, 0.0897536129, 0.128522322, 0.143544868, 0.129070282, 0.0712077394, 0.102044486, 0.0972187147, 0.138545364, 0.12451496, 0.134462103, 0.071390897, 0.109712332, 0.0926777124, 0.138316438, 0.123418771, 0.121128127, 0.0704835504, 0.106800266, 0.0945385844, 0.1513004, 0.133958995, 0.106564417, 0.0207332019, 0.0310903378, 0.0486602969, 0.0621931441, 0.031455636, 0.023013493, 0.0198749956, 0.0315700695, 0.0511814281, 0.0486090221, 0.0238486882, 0.014995452, 0.0229604524, 0.0328293666, 0.0585897751, 0.0371919721, 0.0184128862, 0.0159152541, 0.0190365929, 0.026057085, 0.0589782894, 0.0284873676, 0.0143535156, 0.0129513303, 0.0147895198, 0.0234633349, 0.0553655401, 0.0238297712, 0.0117923822, 0.0102648176, 0.0121843722, 0.0175232943, 0.0392288342, 0.0224446841, 0.0104715563, 0.0100027518, 0.0104953442, 0.0158497356, 0.0345591381, 0.0213238932, 0.0119170211, 0.0121612884, 0.0122962566, 0.0174139217, 0.0281557795, 0.0204064101, 0.0135741541, 0.0156084578, 0.0148821631, 0.0199327506, 0.0259860735, 0.0223108027, 0.0170639027, 0.0206529219, 0.0176207423, 0.0239195712, 0.0237221606, 0.0228459537, 0.0175377987, 0.0226952191, 0.0183821619, 0.025323147, 0.0224755667, 0.0222311243, 0.0161960404, 0.0214149114, 0.0170334168, 0.0247145221, 0.0205690935, 0.0220196899, 0.0138099743, 0.0151287746, 0.0147223528, 0.0215000585, 0.0213378724, 0.0219679009, 0.01789473, 0.0159321353, 0.0164458249, 0.0241256915, 0.0458893217, 0.0229014885, 0.0152868042, 0.0147787826, 0.0159927718, 0.0246582311, 0.0489478111, 0.0258736257, 0.0135674886, 0.0138973352, 0.0145778023, 0.0227238741, 0.0494545177, 0.0246503428, 0.014995452, 0.0131927794, 0.0146135753, 0.0229450706, 0.0505936816, 0.0261751022, 0.0154088298, 0.0144584682, 0.0143157393, 0.0253206845, 0.0492612682, 0.0235887505, 0.0169811547, 0.0143015748, 0.0140165901, 0.027504636, 0.0464772172, 0.0233032405, 0.0141530251, 0.0140414685, 0.01149242, 0.0250530615, 0.0389502086, 0.0174533334, 0.0109850718, 0.0147807272, 0.0100454707, 0.0260839202, 0.0412906073, 0.0163363125, 0.0115395989, 0.0130050443, 0.0102124326, 0.0261383485, 0.0273812767, 0.0182178244, 0.0109291235, 0.0134679973, 0.0093181571, 0.0241307765, 0.0219903011, 0.0178030655, 0.0111687165, 0.0157720912, 0.00898340065, 0.0218817107, 0.0206416324, 0.0174319465, 0.0113825696, 0.0184388552, 0.00934021454, 0.0191901252, 0.0197488219, 0.0178909991, 0.01033994, 0.0187022369, 0.00950800162, 0.0194684826, 0.0161749776, 0.0175061133, 0.00866387226, 0.0174921751, 0.00924031809, 0.0162165742, 0.0115584759, 0.0139843952, 0.00815923046, 0.0138206417, 0.00902625825, 0.0135666477, 0.0102776056, 0.0126495287, 0.00802854169, 0.0125459842, 0.00811368786, 0.0143892113, 0.0089036217, 0.0119171273, 0.00721930014, 0.0124635724, 0.00722043402, 0.0160383023, 0.00962920394, 0.0123798652, 0.00749627734, 0.0122097377, 0.00738659548, 0.017406296, 0.00959941, 0.0139488168, 0.00717998715, 0.0106530944, 0.00852746982, 0.0186436456, 0.0122351656, 0.0189889502, 0.00938293617, 0.0109053683, 0.00933659263, 0.0195543189, 0.0137040354, 0.0191647168, 0.00899576582, 0.00990886614, 0.0107525857, 0.0176530145, 0.0140437456, 0.0187490601, 0.00896237232, 0.0079847835, 0.0112436814, 0.0166070573, 0.0136450725, 0.0201564375, 0.00891046226, 0.00456753606, 0.00381768052, 0.0128118517, 0.00640307181, 0.00670930138, 0.00360565493, 0.00278100697, 0.00206344179, 0.0100727892, 0.00436952244, 0.00466196379, 0.00291147176, 0.00244624075, 0.00205574022, 0.00901942793, 0.00398878893, 0.00564928539, 0.00301872427, 0.00275409291, 0.00218294887, 0.0103788525, 0.0044645681, 0.00564221339, 0.00336523214, 0.00335856318, 0.00269525684, 0.0123000741, 0.0059709372, 0.00606187247, 0.00358646736, 0.00398873398, 0.0030061116, 0.0130175315, 0.00699812314, 0.00666052103, 0.00375178852, 0.00416216673, 0.00314267329, 0.0136764003, 0.00728586176, 0.00640890468, 0.00344451889, 0.00391374156, 0.00316273049, 0.0146888504, 0.007378296, 0.00682559609, 0.00388572039, 0.0042472519, 0.00324486801, 0.0142078996, 0.00658746203, 0.00657220185, 0.00408032862, 0.00404242938, 0.00343637704, 0.0131527008, 0.00601615198, 0.00666220952, 0.00412468286, 0.00421642838, 0.00368746393, 0.0142623056, 0.0069067087, 0.00672375038, 0.00477776118, 0.00502203172, 0.00405630795, 0.0151398396, 0.00725973956, 0.00690069702, 0.00480041467, 0.00561240921, 0.00398456678, 0.014371356, 0.00705661112, 0.00784039032, 0.00500966376, 0.00574928429, 0.00449148426, 0.0143993516, 0.00658239704, 0.0085109612, 0.00526229478, 0.006162012, 0.00487583131, 0.0132057052, 0.00586351426, 0.00879594684, 0.0059493091, 0.00666572573, 0.00521435216, 0.0119329114, 0.0053720912, 0.00842382852, 0.00629130332, 0.00718599977, 0.00582640246, 0.0117460508, 0.00578441052, 0.00845471211, 0.0077802157, 0.00695391651, 0.006275672, 0.0108455671, 0.00579896802, 0.00869923737, 0.00882451236, 0.0068743783, 0.00724023907, 0.0123139452, 0.00560602639, 0.0102299582, 0.00926877093, 0.00667648762, 0.00742920628, 0.0145627484, 0.00536326272, 0.0105093531, 0.00895554014, 0.00669242349, 0.00758310221, 0.0139862224, 0.00478195306, 0.0107213976, 0.00860024802, 0.00652275234, 0.00754036102, 0.0147648277, 0.00478326436, 0.0100647509, 0.00811149273, 0.00610503135, 0.00693006115, 0.0138030611, 0.00508602941, 0.00911102351, 0.0077249459, 0.00544844521, 0.00717643695, 0.0128699141, 0.00560431555, 0.00847022794, 0.00785949454, 0.00558765884, 0.0077437521, 0.0118933711, 0.00636177976, 0.00962454453, 0.00991357677, 0.00625655614, 0.00966527313, 0.0117714349, 0.00788892712, 0.0121175507, 0.0112425108, 0.00695170788, 0.00989457034, 0.0132864583, 0.00833006483, 0.0117673138, 0.0107534891, 0.00676206406, 0.00988011342, 0.014328206, 0.00848341361, 0.0117540294, 0.0101893041, 0.00628001429, 0.00974993408, 0.0145526584, 0.00806563813, 0.0123039503, 0.0109942826, 0.00676405616, 0.00998251978, 0.0147855822, 0.00840854831, 0.0122202076, 0.0110850437, 0.00643565645, 0.00952505041, 0.0133629041, 0.00794522278, 0.0104165692, 0.0120724086, 0.0061726151, 0.00913934596, 0.0123494118, 0.00732566975, 0.0102569442, 0.0125448508, 0.00648268312, 0.00867197197, 0.0129101155, 0.00714098336, 0.0100620911, 0.012121466, 0.00607040338, 0.00751571869, 0.0124797588, 0.00625451934, 0.0091979783, 0.0109491879, 0.00581635674, 0.00719705829, 0.0145184174, 0.00657583307, 0.00823884457, 0.0100668566, 0.00534696737, 0.00708093541, 0.0151285613, 0.00706188567, 0.00832681917, 0.00945305079, 0.00570847793, 0.00700349314, 0.014765583, 0.00710478891, 0.00865574088, 0.00822029263, 0.00554832816, 0.00702604605, 0.0144332899, 0.00689008832, 0.00976529438, 0.00812047534, 0.00593199162, 0.00705012586, 0.0147579685, 0.00720587466, 0.0102671813, 0.00854673889, 0.0070650992, 0.00805817079, 0.0150412656, 0.00788173545, 0.0111476611, 0.00940106437, 0.00826468132, 0.00876526814, 0.0158598684, 0.00882289372, 0.0118515296, 0.0109881135, 0.00950884074, 0.00980326533, 0.0173434708, 0.00960068032, 0.0124431774, 0.0118279029, 0.0097803846, 0.0101528903, 0.0170787927, 0.0103771426, 0.0115741324, 0.0126034198, 0.0104431445, 0.0109443506, 0.0166633222, 0.0116774421, 0.0123020671, 0.0139559796, 0.011209175, 0.0112041403, 0.0175940339, 0.0115160113, 0.012457272, 0.0142956953, 0.0116530759, 0.0109600592, 0.0171229728, 0.0118485866, 0.0138828671, 0.0146667128, 0.0119108176, 0.0108279092, 0.0171234291, 0.0116355428, 0.0139197065, 0.012369127, 0.0113325119, 0.00957848318, 0.0152991051, 0.0103099253, 0.0108719142, 0.0101148635, 0.0104158763, 0.00936986133, 0.0143696601, 0.00916017033, 0.00983837154, 0.00943234097, 0.0110292742, 0.010451097, 0.0151476562, 0.00956101157, 0.00950212963, 0.00937916152, 0.0120864743, 0.011563506, 0.0168574192, 0.00934131257, 0.0104310401, 0.00899788737, 0.0125783859, 0.0117977057, 0.0185359847, 0.00934885163, 0.01135734, 0.00935959443, 0.0138788074, 0.0130445026, 0.0198927633, 0.00970378332, 0.0117655182, 0.00911517441, 0.0140753621, 0.0134546617, 0.0210065022, 0.0105714658, 0.01292523, 0.00843320135, 0.0139635205, 0.0136619993, 0.0197831858, 0.0103171915, 0.0121272858, 0.00820292532, 0.0126951141, 0.0140578765, 0.0201130975, 0.0102699399, 0.0136857694, 0.00801981613, 0.0124553358, 0.013792756, 0.0191580448, 0.00968857296, 0.013948461, 0.00785461068, 0.0120284911, 0.0131881237, 0.0186334401, 0.0093242256, 0.0143026104, 0.00747540314, 0.0121975336, 0.0129737929, 0.0197329205, 0.00882450864, 0.0145269893, 0.00792955607, 0.0122580184, 0.0129662473, 0.0227177795, 0.0100285765, 0.0161894932, 0.00796809141, 0.0125551084, 0.0127414931, 0.0268665906, 0.0121368188, 0.0178482048, 0.00931600481, 0.0154611794, 0.0144356098, 0.0316899642, 0.0130332252, 0.0202766974, 0.0101174423, 0.0183804408, 0.0152445193, 0.034279272, 0.0142300548, 0.0228633732, 0.0127400653, 0.0214762315, 0.0178159159, 0.0379246175, 0.0150792357, 0.0245065689, 0.0125170127, 0.0191546511, 0.016630834, 0.037911538, 0.013360302, 0.0239667743, 0.01148606, 0.0155307967, 0.0155798728, 0.0358984061, 0.0110753626, 0.0174926426, 0.0100539392, 0.0127981668, 0.0141092604, 0.0344794467, 0.0106665315, 0.0161393378, 0.00932807568, 0.0125179198, 0.014777882, 0.0353309885, 0.00995332003, 0.0149671296, 0.00987994019, 0.0127837108, 0.016148001, 0.0389602929, 0.0120300334, 0.0178858824, 0.0120402966, 0.0152626773, 0.0162091907, 0.038794592, 0.0123128835, 0.0180380978, 0.0113581857, 0.0153691815, 0.014793342, 0.036829263, 0.0139997043, 0.0187790524, 0.0104695465, 0.0145897074, 0.01470483, 0.0331665836, 0.0144894524, 0.0198469087, 0.00856836606, 0.0132626193, 0.0139772817, 0.0294406191, 0.0143717267, 0.0189946275, 0.00793370046, 0.0118580367, 0.0134872776, 0.0288415328, 0.0130747473, 0.0177504532, 0.00780505408, 0.0126365386, 0.0135052623, 0.0248115752, 0.0118335485, 0.0144159012, 0.00747890724, 0.00975811295, 0.0103264423, 0.0214751232, 0.00951086264, 0.0110858288, 0.00886069611, 0.00926550012, 0.0108582871, 0.0189930368, 0.00982812885, 0.00983396359, 0.0105884969, 0.00967186503, 0.0103536742, 0.0174038298, 0.00916889962, 0.00759297702, 0.0101170028, 0.00826347712, 0.00894502085, 0.0175409392, 0.00968376081, 0.00707362127, 0.0116727045, 0.00855749287, 0.00898968801, 0.0175648667, 0.0100053307, 0.00684661977, 0.0116267176, 0.00927066244, 0.00873607583, 0.0171099845, 0.00952363759, 0.00669054966, 0.0103644002, 0.0095865624, 0.00984823331, 0.0187338907, 0.0119009558, 0.00865673181, 0.0107517336, 0.0107145011, 0.0121427709, 0.0223665629, 0.0128201954, 0.0109029906, 0.0105014862, 0.0124853477, 0.0126774786, 0.024781689, 0.0125331301, 0.0120452195, 0.00920136459, 0.013548715, 0.0135204233, 0.0244214777, 0.0131634669, 0.0133235557, 0.00968872942, 0.0150546096, 0.0133405728, 0.0223926753, 0.0136830285, 0.0147152785, 0.0114837876, 0.0174382776, 0.015283633, 0.0230201185, 0.0160112735, 0.0159013905, 0.0133880619, 0.0173400566, 0.0147264972, 0.0205622725, 0.013543942, 0.0153594278, 0.0102057448, 0.015031619, 0.011460891, 0.0190353207, 0.0101060066, 0.0130510721, 0.00889316294, 0.0125514315, 0.00971286558, 0.0175700095, 0.0100910012, 0.0121914456, 0.0100018606, 0.0114223277, 0.00840235222, 0.01442644, 0.00655569136, 0.0100908391, 0.00681122113, 0.00906340126, 0.00759926112, 0.0151232835, 0.00771366293, 0.00985291693, 0.00844361074, 0.00791846495, 0.00813605264, 0.0155068506, 0.00866412092, 0.0100754574, 0.010538917, 0.00917254761, 0.00967642944, 0.0160061661, 0.00556116272, 0.0110418564, 0.0098759383, 0.0188052077, 0.015013014, 0.0176988486, 0.00577755878, 0.0104786893, 0.0867387652, 0.112230845, 0.0413860716, 0.071045503, 0.0388723537, 0.129256591, 0.0849434286, 0.151590392, 0.0332515091, 0.0601270273, 0.0318473577, 0.156571239, 0.0694399998, 0.122879229, 0.0268066004, 0.0445318855, 0.0278133824, 0.136894062, 0.054523021, 0.118059963, 0.0233992338, 0.0435261242, 0.0236189757, 0.140288204, 0.0580981076, 0.128324792, 0.0243878737, 0.0499902405, 0.0259307735, 0.144815177, 0.0642293394, 0.1505211, 0.0283180494, 0.0613566451, 0.0274270605, 0.154444844, 0.0733786151, 0.169662029, 0.0287939049, 0.066181086, 0.0299546849, 0.169958249, 0.0816538185, 0.190399766, 0.0309423581, 0.0682529584, 0.0281593837, 0.170904741, 0.0795404017, 0.204997599, 0.0319300443, 0.0759463087, 0.0264424179, 0.183351398, 0.0832274705, 0.229406163, 0.0329477862, 0.0760338977, 0.0263610538, 0.186108857, 0.0799191073, 0.250693947, 0.0334296562, 0.0755959526, 0.0271607768, 0.211109936, 0.0790340453, 0.256650358, 0.0343834013, 0.0755392611, 0.0259232242, 0.220525518, 0.0863056779, 0.258382499, 0.0344768353, 0.0876396894, 0.0325723924, 0.233514503, 0.108964168, 0.282568753, 0.0465350635, 0.113369182, 0.0388427489, 0.253005624, 0.112346463, 0.291857421, 0.0529104955, 0.168643609, 0.0471431836, 0.26398927, 0.0239370801, 0.0668802038, 0.0158241987, 0.0544286631, 0.0109192515, 0.0496427603, 0.0244196989, 0.0535585769, 0.0211461466, 0.0468477048, 0.0119682178, 0.0396587737, 0.0250417143, 0.0678516552, 0.0233598202, 0.0519260541, 0.0111586107, 0.0339517333, 0.0254983641, 0.0718224943, 0.0239079967, 0.0372292586, 0.0090047298, 0.0306644719, 0.0222743079, 0.0575468913, 0.0172370002, 0.0295321569, 0.0082395887, 0.0253161769, 0.0216983203, 0.0500403345, 0.0178555008, 0.0294924527, 0.00826740172, 0.02147251, 0.0215437338, 0.0428596213, 0.0160796829, 0.0306861755, 0.00832035672, 0.0209474713, 0.0206805579, 0.0358128063, 0.0142237488, 0.0302636847, 0.00814164151, 0.0185363255, 0.0189669076, 0.0303316563, 0.0142764635, 0.0285936315, 0.00915379357, 0.0169996619, 0.0184928961, 0.0278073307, 0.0149448812, 0.0275007226, 0.00761282258, 0.01526854, 0.0151665611, 0.024198208, 0.0132962847, 0.0233095028, 0.00663461676, 0.0127007933, 0.0126009407, 0.024514636, 0.0113894697, 0.0187344011, 0.00580565166, 0.0112183429, 0.0111401938, 0.022379471, 0.00888349302, 0.0133680105, 0.00463905279, 0.00912978686, 0.00858543627, 0.0183186065, 0.00816569384, 0.0111910673, 0.00392371649, 0.00852110237, 0.00793538895, 0.0139147341, 0.00817742199, 0.0108946525, 0.00428147009, 0.00729069952, 0.00637572352, 0.0103520136, 0.0083874939, 0.0108333379, 0.00585483247, 0.00736258365, 0.0071050683, 0.011733233, 0.011140137, 0.0133723756, 0.00797158945, 0.00888118893, 0.0075683184, 0.0119655849, 0.013124791, 0.015781939, 0.00991031434, 0.00985844899, 0.0088375425, 0.0130101321, 0.013431849, 0.0197235718, 0.00975517463, 0.011836349, 0.0092057772, 0.0123159457, 0.0122057982, 0.0187535882, 0.0084043555, 0.0138299465, 0.00919898599, 0.0111479564, 0.0122227361, 0.0213851035, 0.00772873405, 0.013675712, 0.00771266408, 0.0087429788, 0.00918514095, 0.0166025274, 0.00637313258, 0.0121452594, 0.00657807058, 0.00776657462, 0.00882620085, 0.0139247859, 0.0055426294, 0.0121709742, 0.00629157107, 0.00767042441, 0.00805578195, 0.0111598941, 0.00485505769, 0.0118105104, 0.00657390244, 0.00805971865, 0.00811797939, 0.00992208347, 0.00514538772, 0.0122137116, 0.0071332152, 0.00678583561, 0.00722847553, 0.00926182419, 0.00434993207, 0.011458341, 0.00712112524, 0.00721364934, 0.00727918837, 0.00962582137, 0.00501048844, 0.0136216246, 0.00861474127, 0.00686942833, 0.00674706604, 0.0104658902, 0.00499551976, 0.0160357971, 0.00955521967, 0.00732855219, 0.0067302594, 0.00994473509, 0.00470672129, 0.0120258061, 0.00846667308, 0.00668931101, 0.00661944831, 0.0112460144, 0.00565416319, 0.0127430772, 0.0103250435, 0.00991312228, 0.00813990179, 0.0148259364, 0.00765879406, 0.0125953704, 0.00936342403, 0.00674993638, 0.00595056079, 0.0116278585, 0.00587769644, 0.00901652221, 0.00657578651, 0.00542525481, 0.00473260973, 0.00915876031, 0.00492294971, 0.00806511845, 0.00599713111, 0.00430768775, 0.00372309308, 0.00648151338, 0.00452974113, 0.00825873949, 0.00523057301, 0.00449434156, 0.00399035029, 0.00614594202, 0.00425390201, 0.00754760904, 0.00420891587, 0.00330165005, 0.00379073364, 0.00522753736, 0.00374614843, 0.00720487768, 0.00418770034, 0.00278789992, 0.00410820683, 0.00500576943, 0.00344840856, 0.00744732982, 0.00375185651, 0.00273187202, 0.00351702049, 0.00446914369, 0.00299910293, 0.00800311193, 0.00350330188, 0.00335451169, 0.00284504774, 0.00403859932, 0.00261209486, 0.00663590524, 0.00288897916, 0.00282432069, 0.0021547114, 0.00345097901, 0.00216149888, 0.00533614401, 0.00262584072, 0.00293739187, 0.00181086257, 0.00332422508, 0.00201320928, 0.0047553489, 0.00211163214, 0.00245754886, 0.00141931593, 0.00261105923, 0.0015625034, 0.00413436256, 0.00204943353, 0.00265849312, 0.00135129143, 0.00302926311, 0.00172000669, 0.00404282892, 0.00256995601, 0.00273504131, 0.00136372028, 0.00497480063, 0.00194409897, 0.00328647997, 0.00280713895, 0.00267284038, 0.0015114682, 0.0063809338, 0.00200205436, 0.00350047159, 0.00242595025, 0.00396968005, 0.00173711637, 0.0094286399, 0.00243299874, 0.00484603969, 0.00324680307, 0.00525473198, 0.00349323684, 0.0188968983, 0.00370703219, 0.0101871155, 0.00700041652, 0.00883810222, 0.0107404143, 0.0191413462, 0.00432329578, 0.0150796017, 0.00858715083, 0.0135625573, 0.0248961933, 0.0492171608, 0.0200382005, 0.104070939, 0.544488251, 0.574966252, 0.588850141, 0.745880008, 0.385354012, 0.800935924, 0.792976618, 0.76725024, 0.804863155, 0.885684073, 0.459739357, 0.853654802, 0.803726137, 0.796778142, 0.813071787, 0.884823024, 0.47053057, 0.853964627, 0.842011452, 0.826830626, 0.822893023, 0.897965908, 0.511063576, 0.875944257, 0.867004991, 0.856115401, 0.85344106, 0.903126955, 0.564559281, 0.834357023, 0.799435675, 0.811704159, 0.811278999, 0.818579733, 0.498328358, 0.717257202, 0.702808797, 0.665097117, 0.710909724, 0.673434794, 0.437488824, 0.508659065, 0.482262403, 0.413478702, 0.463892132, 0.407428741, 0.280634522, 0.251686186, 0.239963099, 0.190093249, 0.299484402, 0.253748804, 0.201915473, 0.175526321, 0.168699101, 0.155926988, 0.254172742, 0.210078448, 0.193775281, 0.157120228, 0.145401716, 0.117563091, 0.198200092, 0.150554135, 0.173606113, 0.118098646, 0.109357141, 0.0769394636, 0.134264737, 0.0829367638, 0.106869921, 0.0773431882, 0.0588991717, 0.0357427448, 0.0668779388, 0.0410260893, 0.0508223511, 0.0474697128, 0.0312397294, 0.0150184091, 0.0307847802, 0.0197783634, 0.0273818728, 0.0285578948, 0.0206802543, 0.00644486817, 0.0168085024, 0.0115728723, 0.0195448678, 0.0275731105, 0.0199024677, 0.00488062343, 0.01340615, 0.00870300457, 0.0163332783, 0.0228780806, 0.016511878, 0.00321598887, 0.00911032595, 0.00685073575, 0.013203958, 0.0208010711, 0.0126539534, 0.00234439014, 0.00720027881, 0.00553316204, 0.0104648583, 0.0177566055, 0.00890471227, 0.00180882611, 0.00515731284, 0.0047737495, 0.00917726289, 0.0156205287, 0.00767838908, 0.00181177387, 0.00472393911, 0.00435599685, 0.00814779382, 0.0125693856, 0.00630419422, 0.00192113826, 0.00356966746, 0.00330467685, 0.00749779586, 0.0107349344, 0.00530725904, 0.00184055488, 0.00281411922, 0.00285971933, 0.00684500206, 0.0102454582, 0.00428996561, 0.00140682107, 0.00242388109, 0.00229216297, 0.0051487186, 0.00968947913, 0.00388721167, 0.00120501837, 0.00206296635, 0.00199005427, 0.00438806135, 0.00975894276, 0.00312785036, 0.00106458529, 0.00172168273, 0.00164946099, 0.00367004098, 0.0091906935, 0.00278145378, 0.000967926113, 0.00130197452, 0.00131316914, 0.00275623938, 0.00833497103, 0.00218743854, 0.000862625428, 0.00101644453, 0.00100951619, 0.00180416566, 0.00724799838, 0.00163955998, 0.000793244806, 0.000852903002, 0.000853327045, 0.00153680041, 0.00799642876, 0.00156740809, 0.000855945109, 0.0008194439, 0.000796333014, 0.00141048466, 0.00921358261, 0.00172994868, 0.000826896343, 0.000761632109, 0.000945325883, 0.00163171673, 0.0104039153, 0.00164294243, 0.000766112818, 0.000701102952, 0.00111930422, 0.00169492757, 0.0112713128, 0.00165785127, 0.000834109611, 0.000765606761, 0.0015332367, 0.00204776158, 0.0118645029, 0.00182377326, 0.000883534434, 0.000740041374, 0.00184802397, 0.00205043121, 0.0126812626, 0.00195274851, 0.00101228373, 0.000854926184, 0.00190951407, 0.00188825314, 0.0133128148, 0.00227610092, 0.00119324343, 0.0011027992, 0.00229358906, 0.00203655893, 0.0171460826, 0.00299864402, 0.00144550588, 0.0012188676, 0.00253639231, 0.00213423185, 0.0182143804, 0.00310435984, 0.00152032019, 0.00105433387, 0.00255689095, 0.00207400415, 0.0179674383, 0.00298745371, 0.00167207583, 0.000970916764, 0.00283308467, 0.00214923359, 0.0228402112, 0.00306580728, 0.00205225288, 0.00103027595, 0.00350134959, 0.00246216869, 0.028457744, 0.00307508931, 0.0022157107, 0.00114331709, 0.00387923443, 0.00246596942, 0.0290690139, 0.00303090247, 0.00229207682, 0.00139840599, 0.00466226507, 0.00306116324, 0.0305525512, 0.00327410758, 0.00245697633, 0.00213365303, 0.00583543535, 0.0038972802, 0.0338507406, 0.00379639911, 0.00267316378, 0.00288589858, 0.00692722714, 0.00477595674, 0.0302946772, 0.00411375239, 0.00300437864, 0.00385974837, 0.00773036154, 0.00615406781, 0.0300828014, 0.00480493251, 0.00333575252, 0.00495596742, 0.009326322, 0.00678224443, 0.031895373, 0.00537885819, 0.0034546759, 0.00571294501, 0.00949313585, 0.00682891393, 0.0270615425, 0.00590969017, 0.0034661137, 0.00590348057, 0.00925978553, 0.00789547246, 0.0246588923, 0.00561690377, 0.002912889, 0.00590401189, 0.00916698482, 0.0077396566, 0.0218693856, 0.00491163367, 0.0025666554, 0.00576082012, 0.00935217459, 0.00861295033, 0.0186562371, 0.00443875603, 0.00262778066, 0.00580333779, 0.00938738789, 0.00853265636, 0.0172559619, 0.0041195252, 0.00255170604, 0.00567599712, 0.00852373056, 0.00675388565, 0.0137413451, 0.00320244231, 0.00248873397, 0.00485749543, 0.00821694918, 0.00558896037, 0.0148977814, 0.00278119766, 0.00258734892, 0.00481985323, 0.00813398231, 0.00545511302, 0.0179131664, 0.00301822065, 0.002697455, 0.0050767893, 0.00891032256, 0.00531537319, 0.0176033266, 0.00264149439, 0.00237901555, 0.0044226069, 0.00787920412, 0.00425464148, 0.0149256522, 0.00238954532, 0.00219642418, 0.00392934261, 0.00711069489, 0.00373150967, 0.0135428468, 0.002240184, 0.00185647234, 0.0037204111, 0.00707980338, 0.00362780411, 0.0134938713, 0.00213343464, 0.00186173862, 0.00387461064, 0.00750854425, 0.00372771802, 0.0143047487, 0.00235212268, 0.00201222091, 0.00428911392, 0.00814316701, 0.00417732168, 0.0157416593, 0.00233113999, 0.00223688758, 0.0049446933, 0.008291292, 0.00430788007, 0.016370507, 0.00270777266, 0.00280220574, 0.00569846202, 0.0104676131, 0.00456371717, 0.0183975603, 0.00261964253, 0.00328707183, 0.00558878528, 0.00956769194, 0.00453290949, 0.0153479725, 0.00306919753, 0.00411101617, 0.00619685324, 0.0111712553, 0.00573867466, 0.0158145763, 0.00420711702, 0.00523189316, 0.00766430842, 0.0122849355, 0.00652517797, 0.0175390076, 0.00501984451, 0.00507262954, 0.00859927572, 0.0124025773, 0.00724511361, 0.0172822401, 0.00595484721, 0.00501428684, 0.00842948537, 0.0115868226, 0.00679118326, 0.0186626539, 0.00601312425, 0.00457411353, 0.00679393439, 0.00991010945, 0.00551832607, 0.0190762412, 0.00562382163, 0.00493724737, 0.0064066411, 0.00977217313, 0.0049738707, 0.0213911682, 0.00515411887, 0.00524564227, 0.00587559864, 0.00959615596, 0.00443298649, 0.0211405139, 0.0048463759, 0.00555533543, 0.00565384608, 0.00853393227, 0.00394746475, 0.0197161492, 0.0042599556, 0.00522599276, 0.00518967863, 0.00748508889, 0.00384006556, 0.0202723984, 0.00376972696, 0.0049944846, 0.00491987448, 0.00641601719, 0.00371175748, 0.0194646195, 0.00337412581, 0.00498106936, 0.00487243664, 0.0060218405, 0.00334969093, 0.0163748693, 0.00283283414, 0.00476960558, 0.00441108271, 0.00517168688, 0.00293691456, 0.0152044483, 0.00238701631, 0.0047717127, 0.00496212253, 0.00635461276, 0.00342579745, 0.0180273242, 0.00299304118, 0.00584848551, 0.00650604162, 0.00792302471, 0.00405383389, 0.0230848435, 0.00381367863, 0.0063877129, 0.0070322766, 0.00895349495, 0.00419359421, 0.0249202028, 0.00284919003, 0.00515706558, 0.00698688906, 0.00687822141, 0.00333528966, 0.024409961, 0.00312972162, 0.00457196031, 0.00633237744, 0.00610168418, 0.00263431226, 0.0229306575, 0.00304811145, 0.00483507849, 0.00667189434, 0.00600495283, 0.00280718948, 0.0212442726, 0.00352955796, 0.00535823405, 0.00691090059, 0.00598201947, 0.00318536977, 0.0203125458, 0.00326282624, 0.00505537167, 0.00648202933, 0.00560197933, 0.00340093323, 0.021212684, 0.00342234131, 0.00509061338, 0.00675412547, 0.00577794202, 0.00324739679, 0.0212925002, 0.00316373585, 0.00507972902, 0.00621395651, 0.00590852788, 0.00314357877, 0.023583984, 0.00299473177, 0.00433463277, 0.00589595223, 0.00616510212, 0.00360023184, 0.0245115478, 0.00299248891, 0.00458970526, 0.00553153083, 0.00633596675, 0.0038003691, 0.0252189487, 0.00278926059, 0.00468355138, 0.00565462373, 0.00687289797, 0.00402750494, 0.0275323167, 0.00280523766, 0.00445740391, 0.00557502732, 0.00712473411, 0.00442367373, 0.0313788988, 0.00287046144, 0.00434833299, 0.00614124909, 0.00750443432, 0.00425660331, 0.0305107534, 0.00236200332, 0.00345857209, 0.00620258274, 0.00711196708, 0.00379395648, 0.0276885498, 0.00210678484, 0.00341807818, 0.00659339642, 0.00641678274, 0.00394895161, 0.0248846412, 0.0020672027, 0.00323440251, 0.00750803016, 0.00598157151, 0.00384989171, 0.0216600243, 0.00214532763, 0.00324344635, 0.00765586877, 0.00554646458, 0.00368180638, 0.0195188336, 0.00245451112, 0.00369720999, 0.00779041555, 0.00504707545, 0.00347566139, 0.017991649, 0.00295003504, 0.00371748698, 0.00743020047, 0.00469649723, 0.00354864425, 0.017886227, 0.00335044903, 0.00412637414, 0.00748507539, 0.0056505953, 0.00505047012, 0.0214536823, 0.00410690717, 0.00454571471, 0.00879395846, 0.00762634771, 0.00691532949, 0.0293729156, 0.00535790855, 0.0050157262, 0.00820267666, 0.0088209305, 0.00696625281, 0.0312264226, 0.00581176532, 0.00649220264, 0.0107415346, 0.0114285816, 0.00893641729, 0.0334853381, 0.00723006669, 0.00699539343, 0.0107438201, 0.0116361305, 0.00885988772, 0.0313306637, 0.00734677259, 0.00706917793, 0.0113388943, 0.0109232701, 0.00843454152, 0.0292770043, 0.00706175808, 0.00642499467, 0.0112342807, 0.0104930811, 0.00829438306, 0.0289863255, 0.00652059587, 0.00632533059, 0.0107765533, 0.010024487, 0.007842483, 0.0279706623, 0.00598527538, 0.00653529121, 0.0109552983, 0.0102800699, 0.00760178873, 0.0291057099, 0.0062138387, 0.00720272958, 0.01089474, 0.0104606925, 0.00755489804, 0.0313637145, 0.00613164343, 0.00799449626, 0.0120972618, 0.0120399203, 0.00737190852, 0.0311894137, 0.00562359253, 0.00857347157, 0.0115776295, 0.0112292981, 0.00664491113, 0.0301081557, 0.00524286134, 0.0086809909, 0.0116221989, 0.0123304725, 0.00775665278, 0.0321401097, 0.00459343428, 0.00830894802, 0.011914135, 0.0117312595, 0.00724039599, 0.0305307116, 0.00417290814, 0.00753173092, 0.0116255889, 0.0113935899, 0.00754155358, 0.0267487429, 0.0035958779, 0.00752153713, 0.0112807164, 0.0113024786, 0.00713110436, 0.0230078548],
"last": [0.0247265026, 0.0276045389, 0.0388820097, 0.0244528055, 0.0263311621, 0.0241641831, 0.0248889457, 0.022567099, 0.0312421657, 0.0192594696, 0.0279863551, 0.0300720353, 0.0235934183, 0.0257021505, 0.0367846787, 0.0208538529, 0.0239691902, 0.0264485441, 0.0208697226, 0.0246325806, 0.0261613522, 0.0357232988, 0.0194924772, 0.0151407374, 0.0272630751, 0.033580143, 0.0413991921, 0.0502047911, 0.0420917496, 0.0258118641, 0.0324138775, 0.0323927067, 0.0418121032, 0.036556907, 0.0277386233, 0.0118641499, 0.0167528, 0.0182050951, 0.0197692122, 0.0205559656, 0.00889975205, 0.00996128935, 0.0085121803, 0.0128372908, 0.0124186901, 0.0105570462, 0.0082353428, 0.0117283007, 0.0108459052, 0.0101366499, 0.0132466722, 0.00869707577, 0.00683683949, 0.0091580376, 0.00931336824, 0.00802761223, 0.0094063459, 0.0088708261, 0.00682391319, 0.00587276416, 0.00733081065, 0.00722115207, 0.00819061324, 0.00858536363, 0.0076781013, 0.00529655116, 0.0081632724, 0.00532345939, 0.00722793071, 0.00784974452, 0.00745105231, 0.00685490947, 0.00868175365, 0.00702154962, 0.00982525293, 0.0109036332, 0.00671432633, 0.00648864778, 0.00934989005, 0.00738073187, 0.0111906715, 0.013243611, 0.00933312252, 0.00873667095, 0.0115249865, 0.00769983232, 0.0116940606, 0.0136380466, 0.00877841562, 0.0111061605, 0.010272136, 0.00998017285, 0.0102495989, 0.00991772953, 0.00910287816, 0.00974950567, 0.00703921868, 0.010931259, 0.0120511902, 0.0105479714, 0.00992598198, 0.0115865655, 0.00823761057, 0.0104289036, 0.0110205282, 0.0112081915, 0.00937763788, 0.00914174318, 0.00835427735, 0.0158270951, 0.0134580424, 0.0127236964, 0.00749245705, 0.00662636897, 0.00851647183, 0.0149350166, 0.00926438067, 0.00871964917, 0.0076899319, 0.00783192739, 0.00880265515, 0.0154696377, 0.00944047235, 0.0102701336, 0.00749625312, 0.0102114733, 0.0123646241, 0.0169273596, 0.0118004596, 0.0122870533, 0.00715365214, 0.00956054684, 0.0140223093, 0.0170065891, 0.0109562855, 0.0108683975, 0.00685011689, 0.00945811439, 0.014910209, 0.0250497721, 0.0131277433, 0.0131127089, 0.0103684114, 0.0127565991, 0.0167093892, 0.0258149449, 0.01445527, 0.0110803721, 0.00734253414, 0.00918687694, 0.00911697559, 0.0172246564, 0.0102647347, 0.0111828549, 0.00815173239, 0.00848764181, 0.0138724381, 0.0188062675, 0.012114929, 0.0106782923, 0.00644202298, 0.00758063048, 0.0108772069, 0.0136237498, 0.0100474544, 0.00962860417, 0.0072652502, 0.00703509012, 0.0110741453, 0.0127324993, 0.00958612189, 0.0084783826, 0.00546084438, 0.00681705214, 0.0077165761, 0.0111257844, 0.00872565992, 0.00946013443, 0.00625032512, 0.00784641039, 0.00986219291, 0.0140063455, 0.00872091018, 0.0102306921, 0.00824772194, 0.00833262596, 0.0118316822, 0.0142619917, 0.00999965612, 0.013155275, 0.00860529393, 0.00810365472, 0.0101486556, 0.014199486, 0.011013166, 0.0120756775, 0.00908964034, 0.0093385065, 0.0108067794, 0.0147335418, 0.0113819344, 0.0125874737, 0.00869829673, 0.00998465531, 0.0114777368, 0.0155681679, 0.0132380733, 0.0115459859, 0.00723413285, 0.00994503964, 0.0107040843, 0.0192781501, 0.0157752447, 0.014825616, 0.00789261423, 0.00952321384, 0.00742644211, 0.0141266845, 0.0115151601, 0.013419779, 0.007763342, 0.00992369559, 0.00786990952, 0.0149703994, 0.00960331876, 0.0141822221, 0.00801353622, 0.0102304565, 0.00933881663, 0.0120808166, 0.00999122299, 0.0137279863, 0.00801419932, 0.00962710753, 0.0104875425, 0.0106109902, 0.00951702613, 0.012714793, 0.0104509667, 0.0121014062, 0.00916997436, 0.0115220975, 0.0108292671, 0.0132776722, 0.0112398341, 0.012347132, 0.00909011625, 0.0113876788, 0.0115006668, 0.0130140455, 0.0096124569, 0.00900680292, 0.00881182589, 0.00987502467, 0.00908186194, 0.010486315, 0.00799180474, 0.0115596149, 0.00842436589, 0.0111348545, 0.00871449057, 0.0131433131, 0.00925104134, 0.0112029146, 0.0106807556, 0.011980026, 0.00955654588, 0.0126885362, 0.00710656121, 0.0126722623, 0.010798973, 0.0139981899, 0.0100564025, 0.0153681543, 0.00994696934, 0.0126532083, 0.0125654507, 0.0135806743, 0.010092278, 0.0144440643, 0.00859765802, 0.0122899227, 0.0144351888, 0.0144539224, 0.011213298, 0.0148608983, 0.00841446873, 0.0112165874, 0.0136322053, 0.0110388789, 0.0142110195, 0.0152889071, 0.00846943539, 0.00992352702, 0.011476893, 0.00890266243, 0.00890827272, 0.012936525, 0.00638881978, 0.00799917988, 0.0135926949, 0.0107921893, 0.00803825073, 0.0100488439, 0.00605788361, 0.00703863194, 0.0103749698, 0.00545117445, 0.00546284905, 0.00490495842, 0.00506735174, 0.00604850566, 0.0124053396, 0.00931464508, 0.00588386506, 0.00669132965, 0.00678041298, 0.00747352745, 0.00791575108, 0.00752197858, 0.00700394437, 0.00710376957, 0.00687744655, 0.00922069792, 0.00993971247, 0.00812636595, 0.00738454331, 0.00912829861, 0.00994828902, 0.0136819361, 0.0127117764, 0.00976840314, 0.00701282173, 0.00809843279, 0.0075741685, 0.0104998909, 0.0101885013, 0.00904777087, 0.00809293054, 0.00977631286, 0.00960832275, 0.0127382604, 0.0130683426, 0.0109727401, 0.0084777521, 0.0136612095, 0.00953447446, 0.0160723515, 0.0126926051, 0.0111536663, 0.00811315887, 0.0121829323, 0.00968013052, 0.0132401409, 0.0145403473, 0.0117653226, 0.00746392459, 0.0117297722, 0.00980197359, 0.0129824737, 0.0151346652, 0.0136699704, 0.00957054924, 0.0132240411, 0.0104325702, 0.0157334488, 0.0172880962, 0.0155839324, 0.00983359851, 0.0129515743, 0.0105270594, 0.0142094418, 0.0158292651, 0.0152533278, 0.0104919821, 0.0152536789, 0.00997293461, 0.0140346773, 0.0139225014, 0.0154817486, 0.0106817083, 0.012770215, 0.00973239914, 0.0135990186, 0.0141434213, 0.0160489976, 0.010028027, 0.0132678812, 0.00919141434, 0.0136259673, 0.0127112726, 0.0147705078, 0.0107578374, 0.0152639374, 0.0105619691, 0.0132833282, 0.014048608, 0.0151045602, 0.0101828044, 0.0131200608, 0.00872657634, 0.011347156, 0.0119699882, 0.0158342496, 0.00949721318, 0.0149111412, 0.0102214646, 0.0141404094, 0.0112222368, 0.0155120138, 0.0111216251, 0.0145553872, 0.0100847445, 0.0122133037, 0.0114224516, 0.0147574404, 0.0117531549, 0.0149167571, 0.0104906904, 0.0124640539, 0.015291471, 0.0145704821, 0.0145327114, 0.0153125152, 0.0155729922, 0.012082262, 0.0160322618, 0.0128702531, 0.0154885966, 0.0123275397, 0.0111887725, 0.012463239, 0.0174871776, 0.0156037696, 0.0222309567, 0.0158020519, 0.0107990848, 0.0101562906, 0.015754411, 0.0130795902, 0.0162194967, 0.0125533156, 0.0123340543, 0.0144583806, 0.016843399, 0.0164013114, 0.0131717753, 0.0126378424, 0.0111841457, 0.0125464508, 0.0145681268, 0.014781951, 0.011888504, 0.0118661914, 0.0113059804, 0.0121933408, 0.0156012857, 0.0149728442, 0.0142666511, 0.0129082501, 0.0114039173, 0.0120036863, 0.0146001503, 0.0121518224, 0.0143069802, 0.013590605, 0.0109754037, 0.0111570004, 0.012908808, 0.011777943, 0.0128509542, 0.0120039852, 0.00942582078, 0.00943616033, 0.0104693817, 0.009550252, 0.010179108, 0.00911947805, 0.00881223008, 0.0103432639, 0.011116839, 0.0114713274, 0.0140673639, 0.0120281624, 0.0106039289, 0.0120098675, 0.0105461832, 0.011082869, 0.0135027459, 0.0112690376, 0.0105559919, 0.0126689458, 0.0101797897, 0.0145586422, 0.0117501598, 0.0105445562, 0.00884986483, 0.0107951891, 0.0115789128, 0.0117248585, 0.0102248751, 0.0100921839, 0.00839096867, 0.0120355561, 0.0129832979, 0.0141896047, 0.0135723334, 0.0125166057, 0.0132867284, 0.0128227286, 0.012350494, 0.0130811296, 0.0147061003, 0.0136622963, 0.0147513133, 0.0141509185, 0.0136774061, 0.0176237151, 0.0168519132, 0.014456504, 0.0140095921, 0.0147401737, 0.0133107873, 0.0140564088, 0.0111862244, 0.0114131039, 0.0104824817, 0.0123945372, 0.0138990395, 0.0127983615, 0.0114174401, 0.0101456288, 0.0092317611, 0.0106260348, 0.0112667438, 0.0113347182, 0.0100020049, 0.00875514187, 0.00674178964, 0.00965476036, 0.00995744672, 0.0112181371, 0.0122891702, 0.0116040651, 0.0110422829, 0.011585583, 0.0122054946, 0.0128813982, 0.0141012901, 0.0126097715, 0.00986522809, 0.0124592194, 0.0127909342, 0.0135037061, 0.0146787716, 0.0129334861, 0.0111170644, 0.0115755405, 0.0121972645, 0.0110583501, 0.0114620691, 0.0108422544, 0.0101843085, 0.0110031636, 0.0135188075, 0.0126323048, 0.0116115268, 0.0119966529, 0.0103683677, 0.0112296911, 0.0142589137, 0.0125164874, 0.0121397395, 0.0136337765, 0.0118631329, 0.011929688, 0.0137986736, 0.0126364501, 0.011518579, 0.014826891, 0.0138736647, 0.01185006, 0.0152989253, 0.0143336542, 0.0131442854, 0.0146292318, 0.0115878824, 0.01250974, 0.0132605163, 0.0117642479, 0.010056098, 0.0144987339, 0.0123898052, 0.0122870356, 0.0122615695, 0.0120188631, 0.0107074128, 0.0150819914, 0.014751873, 0.0101701431, 0.0122727389, 0.0109335054, 0.00826284476, 0.0136478273, 0.0128127253, 0.0105115091, 0.0107711656, 0.0107385553, 0.00794593338, 0.0110832667, 0.0103695756, 0.0110222325, 0.0107740359, 0.0115843005, 0.0068417131, 0.0129288742, 0.0115895709, 0.0103652123, 0.0115767578, 0.0132053243, 0.00871219579, 0.0141299246, 0.0129837077, 0.0137488041, 0.0124879545, 0.0170108154, 0.0119187776, 0.0155740893, 0.0125970179, 0.0134561351, 0.0141206486, 0.0127173848, 0.00942497049, 0.0132268174, 0.00989478454, 0.0110175805, 0.0131997718, 0.0107059581, 0.00987909082, 0.01364653, 0.0117209256, 0.0118149752, 0.0135444393, 0.0130711673, 0.011400844, 0.011367742, 0.0105574112, 0.0120617831, 0.0130022783, 0.0142977852, 0.0116911465, 0.0122907851, 0.0109717241, 0.0105154384, 0.0114539284, 0.0167985037, 0.0146740051, 0.0121883685, 0.0119790267, 0.0137687735, 0.012494877, 0.0156197725, 0.0174238458, 0.0135941906, 0.0161172412, 0.011491362, 0.0133360736, 0.0177717004, 0.0179451555, 0.0167860333, 0.018709626, 0.0145366099, 0.0135144703, 0.015944669, 0.0158362929, 0.0123590939, 0.0143082915, 0.0128024761, 0.0123430872, 0.0148965213, 0.0139928525, 0.0165265352, 0.0139435427, 0.0137016969, 0.0134482887, 0.0158147272, 0.0161995068, 0.020359762, 0.0126633812, 0.0130507471, 0.0143327443, 0.0135870576, 0.0176552776, 0.0214524511, 0.0169954877, 0.0188734028, 0.0160598084, 0.0144044356, 0.0210731309, 0.0140008088, 0.0132265054, 0.0143557815, 0.0138197327, 0.0138871577, 0.0195912849, 0.0207341779, 0.0169285256, 0.0154361436, 0.0148428921, 0.0178889912, 0.0209203027, 0.0171938315, 0.0144395782, 0.0162484571, 0.0137543734, 0.0185827632, 0.0185406376, 0.0202373303, 0.0125657963, 0.0127073005, 0.0125289122, 0.0158186369, 0.0209729038, 0.019893581, 0.0152135473, 0.0133538228, 0.015988227, 0.017076226, 0.0160163995, 0.0183318052, 0.0144687518, 0.0139879519, 0.0193192232, 0.0193852652, 0.016753003, 0.0273833573, 0.0158798341, 0.01745658, 0.0205964912, 0.0166839007, 0.019712666, 0.0342770591, 0.0157057717, 0.0183591694, 0.0188442655, 0.0178373139, 0.020651659, 0.0342369527, 0.0141530065, 0.0173230022, 0.0198761374, 0.0178648289, 0.0200038105, 0.0343479849, 0.0137537969, 0.0183616038, 0.0185342077, 0.0227614027, 0.0189972371, 0.0285274833, 0.0140242632, 0.0204105452, 0.026000889, 0.025483774, 0.0256641712, 0.0279550739, 0.0165830888, 0.0212289244, 0.0207023881, 0.0213802326, 0.0170004573, 0.026618585, 0.015805183, 0.0226039495, 0.0192196872, 0.0170891248, 0.0140627613, 0.0188348852, 0.0134113478, 0.0215808637, 0.0173280835, 0.0186861418, 0.0161019601, 0.0234475136, 0.0153907202, 0.0201903991, 0.0209290013, 0.0174921341, 0.0138470922, 0.0232620109, 0.0153588578, 0.0182897318, 0.0216380637, 0.0164745953, 0.0115651339, 0.019137701, 0.0163488686, 0.0179616418, 0.0175702386, 0.0157606062, 0.0139080333, 0.0198326334, 0.0131279211, 0.0169483852, 0.0179292634, 0.0141959423, 0.0122385081, 0.019833276, 0.0127972951, 0.0152361682, 0.016719725, 0.0155163687, 0.0136782983, 0.0196325984, 0.012987148, 0.0181082357, 0.0188943502, 0.0147799896, 0.0116138915, 0.0185055174, 0.0128158079, 0.0194660742, 0.0166064892, 0.019397106, 0.012839932, 0.0199799687, 0.0142346974, 0.0207904521, 0.0184088796, 0.0199685302, 0.0141549548, 0.0186778344, 0.0157470908, 0.0193642266, 0.0168630872, 0.0190810319, 0.0185076725, 0.013749619, 0.0115346722, 0.0183207691, 0.0123172803, 0.0198739655, 0.0181214791, 0.0213385429, 0.0138308499, 0.0156850275, 0.0126963807, 0.0175686851, 0.0171911567, 0.0177944191, 0.0124615068, 0.0211132094, 0.0218711346, 0.0222365223, 0.0181889292, 0.0210551787, 0.0119115245, 0.0158950966, 0.0159969013, 0.020935379, 0.017875107, 0.0165691674, 0.0109281233, 0.0213370305, 0.0155002056, 0.0176651385, 0.0185755901, 0.0168067999, 0.0126760034, 0.0127676241, 0.01266436, 0.0121771665, 0.0126856919, 0.0115373461, 0.00978657044, 0.00991515815, 0.0104112914, 0.0122965295, 0.0123270405, 0.0127018169, 0.0158865489, 0.0125981402, 0.0133365747, 0.0164307207, 0.0163354017, 0.0118249832, 0.0181006361, 0.0149124218, 0.0160308555, 0.0145828919, 0.0160092302, 0.0124300066, 0.0141149471, 0.0155598605, 0.0128085706, 0.0135123357, 0.0140661383, 0.0139064593, 0.0132536935, 0.0183934812, 0.017656602, 0.0137843536, 0.0151759656, 0.0142172929, 0.0108646955, 0.0142538417, 0.0135063417, 0.0150800701, 0.0165092368, 0.0140485484, 0.0150110237, 0.0229612235, 0.0170853492, 0.0191186611, 0.0208493881, 0.0162419174, 0.0144911399, 0.022170784, 0.0188425705, 0.0175294206, 0.0179927554, 0.0155367767, 0.0132376375, 0.0237154141, 0.0205284152, 0.0184329189, 0.0202276912, 0.0175982863, 0.0150265219, 0.0272633098, 0.0225004945, 0.0196588803, 0.0185732748, 0.0163190812, 0.0154505279, 0.0254261158, 0.0206907317, 0.0195953902, 0.0168641787, 0.0139433732, 0.0144629208, 0.0219949801, 0.0185803939, 0.0190717988, 0.0172196347, 0.0151467463, 0.0139909107, 0.0194829814, 0.0193410255, 0.023226494, 0.031866122, 0.0178184137, 0.0193812773, 0.023553526, 0.0224313773, 0.0237502493, 0.0355643779, 0.0238316953, 0.0246568788, 0.0247848723, 0.0231863614, 0.0210081395, 0.0312643088, 0.0230562575, 0.0200462155, 0.0279768482, 0.0288225021, 0.0185787063, 0.0283095483, 0.0217973031, 0.0181301497, 0.0233768169, 0.0228941329, 0.0193715934, 0.0261012763, 0.0218685083, 0.0166083667, 0.0199865811, 0.0226578172, 0.0244176593, 0.0435010195, 0.0223788433, 0.01825656, 0.0206098836, 0.0211824309, 0.0218312535, 0.0296565127, 0.0205710772, 0.0139016407, 0.0197915006, 0.0193615053, 0.0260972735, 0.0338032693, 0.0217641704, 0.0190877672, 0.0170367081, 0.0199887939, 0.0223524664, 0.0328871235, 0.0201078206, 0.0171542335, 0.0189240947, 0.0205485839, 0.0272113029, 0.0310463253, 0.0227384586, 0.015149029, 0.0170282517, 0.0208843909, 0.0221583135, 0.0286761634, 0.0263738856, 0.0182626471, 0.0188315921, 0.0282390136, 0.0263365544, 0.0323864259, 0.0269407406, 0.0184515789, 0.0196176302, 0.0227735937, 0.0255349074, 0.0248143561, 0.0182723217, 0.0138675338, 0.0179048907, 0.0196264479, 0.0200045872, 0.0208374765, 0.0196858719, 0.016336605, 0.0168922972, 0.015566525, 0.0206338745, 0.0234110318, 0.0176763721, 0.0156903807, 0.0155389942, 0.0154550467, 0.0171686132, 0.0238128398, 0.0221162792, 0.0152606061, 0.0147433253, 0.014531509, 0.0171904806, 0.0226190351, 0.0208257344, 0.0130008161, 0.0149894524, 0.0149188247, 0.017613234, 0.0190181173, 0.0193485022, 0.0116827749, 0.0147386519, 0.0146820201, 0.0147272032, 0.0185861308, 0.0164337717, 0.0125638545, 0.0160557423, 0.0175537299, 0.0176927969, 0.0221509021, 0.0169701409, 0.0129289953, 0.0162168778, 0.0178773403, 0.0326708741, 0.0240677521, 0.0188967381, 0.0156071614, 0.0180545505, 0.0195894632, 0.0175136011, 0.0245498754, 0.018830277, 0.0188589338, 0.0183565933, 0.0207559019, 0.0175295845, 0.0211274493, 0.0192587916, 0.0172537137, 0.0154152345, 0.0166888423, 0.0159768183, 0.0181890428, 0.0166741535, 0.0147252996, 0.0153643331, 0.0147050088, 0.0181375425, 0.0181674305, 0.0149405589, 0.0143669043, 0.0140587548, 0.0145126069, 0.0176939499, 0.0229556412, 0.0161867198, 0.0151964966, 0.0133559974, 0.0136303324, 0.0159848351, 0.0276361257, 0.0147639057, 0.0130639095, 0.0131586296, 0.0138282571, 0.0226049256, 0.0225214064, 0.0172487125, 0.0108087119, 0.0131979939, 0.0164456461, 0.0182623435, 0.0215122588, 0.0168058537, 0.0113861049, 0.0132768536, 0.0169713162, 0.0185351782, 0.0224680789, 0.0164707266, 0.0119268112, 0.0141212316, 0.015646277, 0.0193024166, 0.0203623921, 0.0202361234, 0.0122582046, 0.0136544909, 0.0164988581, 0.0189992934, 0.0209192801, 0.0196984876, 0.0140414415, 0.0158590339, 0.0192270465, 0.0242726468, 0.0222652182, 0.0197738614, 0.0166137312, 0.0177046843, 0.0197820719, 0.0259827115, 0.0276253577, 0.0211061798, 0.0139789851, 0.0162974391, 0.0200038105, 0.0253579319, 0.0235351138, 0.0204681996, 0.0104243178, 0.0161714125, 0.0191594008, 0.0235299077, 0.0183885656, 0.0201469287, 0.0133635327, 0.0165525246, 0.0176383574, 0.0220538955, 0.0157069229, 0.0173498672, 0.0103402669, 0.0126380501, 0.0197739359, 0.0215699617, 0.020913722, 0.0168230683, 0.0132785412, 0.012108773, 0.0201914068, 0.0218439773, 0.0188286938, 0.0171372537, 0.0162542127, 0.0138706388, 0.0205739755, 0.0192362815, 0.020065194, 0.0170483924, 0.0114404503, 0.0127569837, 0.0205984339, 0.0202177912, 0.0201381482, 0.0166151505, 0.00892492197, 0.0116454242, 0.0175945889, 0.0206700973, 0.017667206, 0.0171142109, 0.0105019957, 0.0133426124, 0.0181386843, 0.0223414004, 0.0179299023, 0.0161729213, 0.00879538991, 0.0127297295, 0.0169267803, 0.0204101168, 0.0178615432, 0.017957665, 0.00969603658, 0.0138236908, 0.0171738602, 0.0241902266, 0.0245494079, 0.0177048333, 0.0112826843, 0.0150028206, 0.0171965864, 0.0217897594, 0.0237245262, 0.0231360123, 0.0122529846, 0.0157570411, 0.0174247678, 0.023672482, 0.0236714464, 0.0203369595, 0.00985308457, 0.0156867933, 0.0164400488, 0.0210581869, 0.0182337482, 0.0177797507, 0.00941668078, 0.0137283346, 0.0151890637, 0.0210996587, 0.0168843176, 0.0147443721, 0.00972072873, 0.0126722325, 0.0148683144, 0.0206135791, 0.0170749202, 0.0154241407, 0.0104464665, 0.0146583021, 0.0156447701, 0.019646382, 0.0208749156, 0.0166896861, 0.0129485503, 0.0139029864, 0.0155834192, 0.0214620437, 0.0223846454, 0.0166239943, 0.0129720047, 0.0142598003, 0.0154158371, 0.0219607148, 0.0221002065, 0.0164592732, 0.0124749867, 0.0132902553, 0.0146654807, 0.0192839522, 0.0198870003, 0.0157594327, 0.011464241, 0.0125790359, 0.0154852094, 0.0210426189, 0.0201433692, 0.017389942, 0.0113886762, 0.0136678936, 0.0167897101, 0.0251381099, 0.0195852183, 0.0166610721, 0.0115616638, 0.0149994111, 0.0164484549, 0.0220108423, 0.0170307457, 0.0167232268, 0.0123257404, 0.0138616078, 0.0144051798, 0.0216472577, 0.018432036, 0.0159503799, 0.0105661601, 0.0140259834, 0.015364375, 0.0243448373, 0.0158551373, 0.0159723982, 0.0105032902, 0.0144251715, 0.0152622322, 0.0257461425, 0.0184568986, 0.0152301891, 0.00996904168, 0.0133832376, 0.0160367154, 0.0260284021, 0.0162943527, 0.0136961434, 0.00971325021, 0.0135499565, 0.0168175418, 0.0285108052, 0.0157341342, 0.0147021487, 0.01141073, 0.015087218, 0.0167090427, 0.0229814164, 0.0176279247, 0.016402971, 0.0135846231, 0.0182500482, 0.0221567824, 0.0247525163, 0.0193484295, 0.0163249616, 0.0123962937, 0.0169742703, 0.0176107567, 0.0250394866, 0.0210322123, 0.0136375921, 0.0124002947, 0.0155928293, 0.016247496, 0.0245004911, 0.0183264501, 0.012664997, 0.0105161276, 0.0141959423, 0.0153577831, 0.02313504, 0.0188637469, 0.0164111741, 0.00993837044, 0.0155896246, 0.0167947002, 0.020560151, 0.0164024793, 0.0138305249, 0.0155608971, 0.0209620725, 0.020959096, 0.0286551379, 0.0222920887, 0.0221768767, 0.0207132101, 0.0178621765, 0.0210278127, 0.021712631, 0.0213884898, 0.0172561463, 0.0166406799, 0.0175793376, 0.0186055992, 0.0188937001, 0.0206945427, 0.0170443989, 0.0184339099, 0.0213721562, 0.0198874455, 0.0191845354, 0.0217689835, 0.0209058113, 0.0208464041, 0.0187534224, 0.0189806912, 0.0293649044, 0.0362158641, 0.020053355, 0.017807126, 0.0194284189, 0.0204296727, 0.0251314789, 0.0194690451, 0.0241766442, 0.0196057633, 0.0242036469, 0.0229175277, 0.0299386103, 0.0233480614, 0.0259511173, 0.0172821227, 0.0231841467, 0.0164531451, 0.0194103569, 0.0272291433, 0.0198787916, 0.0163345803, 0.0169235747, 0.0169494394, 0.018376695, 0.0291683264, 0.0256557744, 0.0167791639, 0.0196431, 0.0195542853, 0.0210814849, 0.0287109856, 0.0267914031, 0.0236153752, 0.0188217871, 0.0178533792, 0.0188850015, 0.0248684939, 0.0258425549, 0.019535603, 0.0183685534, 0.0186393708, 0.0191963371, 0.0212239213, 0.0230252799, 0.0204571076, 0.0242603607, 0.0190045293, 0.0193066429, 0.0207572449, 0.0226398781, 0.0214670114, 0.0185493901, 0.0175983869, 0.0192783549, 0.0239137057, 0.0228473265, 0.0223517362, 0.0196923316, 0.0200890228, 0.0230111033, 0.0259948187, 0.0212836806, 0.0209306013, 0.0170776397, 0.0227463152, 0.0229770504, 0.0234968439, 0.0250318516, 0.0218765028, 0.0174608342, 0.0177527629, 0.023941353, 0.0303271264, 0.0282653775, 0.0168600753, 0.0131447744, 0.0177477021, 0.0209857151, 0.0212928113, 0.0225442778, 0.02767976, 0.0133706899, 0.0244603511, 0.0249299612, 0.0163719133, 0.0152100688, 0.0202031098, 0.0160677154, 0.0151635716, 0.0177845899, 0.0131033147, 0.0122822961, 0.0168565791, 0.0151149705, 0.0184459593, 0.0165789314, 0.0109158335, 0.0107879499, 0.0176567752, 0.0165055301, 0.0156255607, 0.0149243418, 0.00968038663, 0.00980109163, 0.0212754011, 0.0128155677, 0.0133866509, 0.0143055348, 0.0142914094, 0.0103605231, 0.0149923675, 0.0123295672, 0.0106900549, 0.0120505439, 0.0133637385, 0.0128348367, 0.014129255, 0.0137349181, 0.0120497709, 0.0115389256, 0.0118319336, 0.0122535108, 0.016468145, 0.013129781, 0.0116979768, 0.0107531287, 0.0150064994, 0.0134462444, 0.01766547, 0.0191827305, 0.0160421021, 0.0173362158, 0.0390622169, 0.0184212234, 0.0200832728, 0.0176840052, 0.0180920865, 0.0179783963, 0.0162509345, 0.0165064875, 0.0197566133, 0.01791404, 0.017045375, 0.0199548453, 0.0141053144, 0.0158608221, 0.0161835458, 0.0157219917, 0.0153579423, 0.0148305204, 0.00881743245, 0.0144164972, 0.0146797979, 0.014677275, 0.0179999359, 0.0180083662, 0.0141038233, 0.0218361598, 0.0195011403, 0.0153902434, 0.0213221386, 0.0178509951, 0.0149798375, 0.0228749029, 0.0243145395, 0.0294023901, 0.0160147585, 0.0134543264, 0.0128696654, 0.0184338223, 0.0175194684, 0.012768141, 0.00907188095, 0.0127490349, 0.00923908222, 0.0244120043, 0.0184422135, 0.0112236487, 0.010927707, 0.011765589, 0.00970260147, 0.0166875534, 0.0179084614, 0.00989195798, 0.0114511708, 0.0147821866, 0.0130994432, 0.0195733625, 0.0151987234, 0.0127463648, 0.0105289873, 0.0125468401, 0.0145446528, 0.0201614313, 0.0206168536, 0.0152156828, 0.0143584879, 0.0145108327, 0.0114635807, 0.0204207916, 0.0131185604, 0.0113034854, 0.0112927156, 0.0167826023, 0.0105035128, 0.0278075207, 0.0183822848, 0.0142189031, 0.01226201, 0.0168409087, 0.0109110307, 0.0243299585, 0.0197934844, 0.0143210497, 0.0142070707, 0.015479329, 0.0106041003, 0.0201378837, 0.0185315143, 0.0157572422, 0.0124989022, 0.0146211013, 0.00932983309, 0.0179600026, 0.014828152, 0.0140978461, 0.0087280944, 0.0123447422, 0.00753393071, 0.0145281348, 0.0133786164, 0.0130625814, 0.0140720252, 0.0143489419, 0.00955953542, 0.0151042463, 0.0153733501, 0.0115871774, 0.0130361747, 0.0168500636, 0.011592363, 0.0146180326, 0.0144189624, 0.00956647284, 0.00941201206, 0.0180385485, 0.0120911207, 0.0164964907, 0.0162920207, 0.0117920376, 0.0180299003, 0.0202189386, 0.0131080821, 0.019883059, 0.0196003821, 0.0112676192, 0.0194485523, 0.0211936515, 0.0202481057, 0.0300161876, 0.0258287396, 0.0175506119, 0.0275818352, 0.0300578251, 0.023583401, 0.034208443, 0.0284849927, 0.0253400616, 0.027235901, 0.02734451, 0.0137116062, 0.044503741, 0.026244022, 0.0192524027, 0.0220343713, 0.0225827135, 0.0123075088, 0.0467647351, 0.0215406753, 0.016944984, 0.0217816196, 0.0212805849, 0.0110733835, 0.0518018305, 0.0236331038, 0.0178827401, 0.022232987, 0.0210876949, 0.0144082895, 0.0414109901, 0.0283404551, 0.0163880978, 0.0166300461, 0.0186538715, 0.0108542414, 0.0322943591, 0.0275609624, 0.0162695367, 0.015370762, 0.0170452204, 0.0114945685, 0.0297618844, 0.0271135699, 0.0182393473, 0.0180734526, 0.0192075744, 0.0138281193, 0.0336956941, 0.0256689191, 0.0169767365, 0.0168858934, 0.0187062044, 0.0137726637, 0.0264748074, 0.0205244031, 0.0147318523, 0.0162300989, 0.0185192078, 0.0120548746, 0.022946775, 0.0195363667, 0.0144305481, 0.0158092398, 0.0172192957, 0.0106335375, 0.0236372314, 0.0196431372, 0.0151917031, 0.0139583237, 0.0174201075, 0.0110538444, 0.0307031255, 0.0194769111, 0.0154564762, 0.0141504835, 0.0172599144, 0.0111553529, 0.0283486545, 0.0203439798, 0.0168323927, 0.0175410695, 0.0183373541, 0.0141968373, 0.0250351001, 0.0210829098, 0.0179964136, 0.0211684033, 0.0171103217, 0.0110635553, 0.0245487988, 0.0215282924, 0.0178825911, 0.0152088339, 0.0175667573, 0.00899755489, 0.0301853996, 0.01843719, 0.0158866532, 0.0116034485, 0.0172600877, 0.0105734272, 0.0241330564, 0.0177529566, 0.0146624008, 0.0117467083, 0.0155068217, 0.00929960888, 0.0232643727, 0.016733747, 0.01621891, 0.0130566638, 0.0184431858, 0.0171432551, 0.0287404377, 0.0254713241, 0.0157738831, 0.0119506428, 0.0169337168, 0.0120989159, 0.0202645529, 0.0176711474, 0.0170671102, 0.0110397795, 0.0148336831, 0.0119515108, 0.0162479393, 0.0163685419, 0.0165729914, 0.0116163166, 0.015011793, 0.0107307564, 0.0183340311, 0.0168786272, 0.0151014458, 0.0112066185, 0.0134313758, 0.00999928266, 0.0160602238, 0.0160401165, 0.0150814233, 0.0137294205, 0.017110344, 0.0119806454, 0.0249155201, 0.0165554527, 0.0131963734, 0.0117418831, 0.0138989855, 0.012573068, 0.0179950837, 0.0172016174, 0.0146647915, 0.0122759407, 0.0120915538, 0.0131315673, 0.0156014683, 0.0213406458, 0.0153661994, 0.0121167041, 0.0119085573, 0.0120850047, 0.0168459509, 0.0218305718, 0.0168528128, 0.0139062023, 0.0149684716, 0.0126953414, 0.0191239342, 0.0237735156, 0.0178964641, 0.0138085838, 0.0152244614, 0.0125965625, 0.0187966153, 0.0267042257, 0.0192079265, 0.0134684397, 0.0156708341, 0.0120492931, 0.0214770213, 0.028490955, 0.0216215141, 0.0134898014, 0.0169900954, 0.0153670749, 0.0234509483, 0.0281922556, 0.0184858087, 0.013345073, 0.0182540044, 0.0128357075, 0.0237842295, 0.0262385309, 0.0197610296, 0.0134883681, 0.0170645341, 0.0120609822, 0.024300145, 0.025956789, 0.0183246173, 0.0146920942, 0.0160300583, 0.0119067058, 0.0272716992, 0.0231212769, 0.0190501995, 0.0127180796, 0.014503628, 0.0090493951, 0.0232915562, 0.02589765, 0.0192604642, 0.0131748635, 0.0150963403, 0.0110635282, 0.0258591976, 0.028697256, 0.0207763705, 0.0127260443, 0.014653841, 0.010336563, 0.0261797886, 0.0285408124, 0.0217752177, 0.0126986159, 0.015874939, 0.00942360424, 0.0229125042, 0.0274604578, 0.0186808091, 0.0117629347, 0.0160216149, 0.00882850401, 0.0202305559, 0.0230842363, 0.019175807, 0.0121940989, 0.0147491228, 0.0101822652, 0.0223954804, 0.0239472501, 0.0212955531, 0.0125973988, 0.0161677394, 0.0112708239, 0.020959409, 0.0220763665, 0.0196111985, 0.0108238142, 0.014987804, 0.0117142387, 0.0186474994, 0.0251499116, 0.0193355698, 0.0131854927, 0.0149887055, 0.0113923876, 0.0202391949, 0.0253401548, 0.0192771684, 0.0130907483, 0.0158316549, 0.0118604796, 0.0195933059, 0.0246125087, 0.0185423028, 0.0130025223, 0.0150257312, 0.0107211443, 0.0206614677, 0.0235553738, 0.0215031579, 0.0151804714, 0.0165252648, 0.0107765533, 0.0224559233, 0.0244972128, 0.0241479501, 0.0180385448, 0.0294462498, 0.0133747086, 0.0285012238, 0.0510386303, 0.0396771245, 0.0228716843, 0.0452216677, 0.0182298124, 0.032698445, 0.0338281095, 0.0316368602, 0.0229681674, 0.03086829, 0.0163394399, 0.0249782, 0.0273383986, 0.024202643, 0.0156892389, 0.023272654, 0.0102431569, 0.0238655955, 0.0294268746, 0.0245302971, 0.0160233639, 0.0268508326, 0.0116800889, 0.0231140424, 0.0274973419, 0.022188561, 0.0135798054, 0.0221991073, 0.0114185056, 0.0196039528, 0.0239660889, 0.0263446979, 0.0126450742, 0.0236923005, 0.0107761621, 0.019533623, 0.0283999983, 0.0247131027, 0.0135435723, 0.0232735761, 0.0108222663, 0.0191709213, 0.0302067809, 0.0255476553, 0.0134499967, 0.020207582, 0.00884458702, 0.0188309643, 0.0241640601, 0.0225845911, 0.011547314, 0.0245508663, 0.00912815984, 0.0212838836, 0.0252230074, 0.0249043666, 0.013082454, 0.0199301336, 0.00840373896, 0.0194567069, 0.0226377957, 0.0187708549, 0.0115018645, 0.0197848268, 0.00755653996, 0.0202299953, 0.0231593959, 0.019798914, 0.012567576, 0.0215070248, 0.0081182709, 0.0205946136, 0.0214267857, 0.0183897, 0.0122603504, 0.0181869827, 0.00877900515, 0.0172782205, 0.0219918098, 0.0183150414, 0.0116299186, 0.0155018438, 0.00701087201, 0.0162233245, 0.0194596164, 0.016793007, 0.0102854325, 0.0150822168, 0.00664560683, 0.0153588876, 0.0177526213, 0.0158495102, 0.0095328493, 0.0159577597, 0.00660378626, 0.0140368603, 0.0158855338, 0.0144831948, 0.00949778594, 0.0175661352, 0.00630503055, 0.0130925775, 0.0145057337, 0.0133116208, 0.0087201437, 0.0128647527, 0.00549190119, 0.0123853898, 0.013527235, 0.0132672759, 0.00833695754, 0.01211154, 0.00509705395, 0.0119395731, 0.0144852512, 0.0109649636, 0.00728601124, 0.013930182, 0.00554536562, 0.0136866393, 0.0176498722, 0.0134580545, 0.00939045195, 0.0227841977, 0.00693291053, 0.0185001455, 0.0234440509, 0.0124325184, 0.0123362858, 0.0182492472, 0.00640479755, 0.0175294131, 0.0170504786, 0.0130267786, 0.0114638954, 0.0213182401, 0.00637337985, 0.0176491942, 0.0200389884, 0.0161549803, 0.0125334784, 0.0251204818, 0.00876178127, 0.0199438855, 0.0246523432, 0.0210966058, 0.015023143, 0.0214487575, 0.00754447654, 0.0176332202, 0.0221327841, 0.0199292675, 0.0120694619, 0.0215594731, 0.00752551435, 0.0146127781, 0.020390572, 0.0170960575, 0.01068871, 0.0165729281, 0.00758592272, 0.0183456969, 0.0224466939, 0.0178275257, 0.0127084665, 0.0161849502, 0.00726425601, 0.0174358673, 0.0246648099, 0.0151808057, 0.0106924772, 0.015292611, 0.00655756099, 0.0164022688, 0.0288846269, 0.0172800738, 0.0186333414, 0.0233633462, 0.0083795581, 0.0157094728, 0.0408531912, 0.018987691, 0.0171660781, 0.0177038647, 0.00728209363, 0.0146718277, 0.0283792689, 0.0188998245, 0.0152145922, 0.0216011871, 0.00839040242, 0.0179929994, 0.0350543596, 0.0211542174, 0.0213114806, 0.0230392274, 0.0114924023, 0.0254177861, 0.0337558091, 0.0206981283, 0.022992488, 0.0239971168, 0.00984877814, 0.0252155475, 0.0272155739, 0.0171427559, 0.0137633858, 0.024791386, 0.0104821147, 0.0246333666, 0.031944789, 0.0173832532, 0.0179617275, 0.0242712069, 0.0110844895, 0.0213435348, 0.0216244441, 0.0171883777, 0.0161154866, 0.0247674715, 0.00966757257, 0.0159650464, 0.0248474255, 0.0163950045, 0.0141059058, 0.0193805881, 0.0104192868, 0.0151003599, 0.022028042, 0.0158938039, 0.0149222445, 0.0222929195, 0.00962876342, 0.0171762183, 0.0250371695, 0.01753968, 0.0159129091, 0.0251232833, 0.01103024, 0.0237112325, 0.0322449841, 0.0197591577, 0.01644486, 0.0278379302, 0.00935842283, 0.024329748, 0.0316342637, 0.017755881, 0.013798154, 0.0226668175, 0.00875179376, 0.0219550375, 0.0323058181, 0.0224976931, 0.0149442842, 0.0220132563, 0.0101940511, 0.0234689005, 0.0287241936, 0.0215480216, 0.0153177427, 0.0208634865, 0.0113239465, 0.0260495357, 0.0215051267, 0.0153853949, 0.0116257034, 0.0172932949, 0.00703998562, 0.0175178275, 0.0150825847, 0.0152171059, 0.0117110694, 0.0174198635, 0.00853914861, 0.0165700465, 0.0169248432, 0.017479429, 0.0130612785, 0.0182992257, 0.00995263085, 0.021268297, 0.0212535802, 0.0176282469, 0.0122487154, 0.0197953917, 0.00997167267, 0.0211646296, 0.0252549332, 0.0199775603, 0.0130316839, 0.0173088927, 0.00915243942, 0.0208608657, 0.0235256813, 0.0212103259, 0.0131600406, 0.0178731475, 0.00901119597, 0.0220347103, 0.0243271012, 0.0196085665, 0.011904113, 0.0183835384, 0.00866190623, 0.0172795095, 0.0220261328, 0.0165884402, 0.0113964323, 0.0192198735, 0.0100998888, 0.0171189439, 0.0232946761, 0.0150791705, 0.0100878589, 0.0167217478, 0.0099177938, 0.014569113, 0.0207920205, 0.0141887236, 0.00901599322, 0.0151969818, 0.00781982485, 0.0118573559, 0.0188819189, 0.0143276546, 0.00874088891, 0.014090945, 0.00774999894, 0.0136141554, 0.0185492802, 0.014607762, 0.0091392044, 0.0145836063, 0.0068771597, 0.0162798129, 0.0157504473, 0.0130887097, 0.00900749676, 0.0120189879, 0.0066406792, 0.0127938194, 0.0130432937, 0.0129859, 0.00912377518, 0.0123214861, 0.00709411688, 0.0131148463, 0.0138267213, 0.0146986898, 0.00943469442, 0.0158226378, 0.00894809794, 0.0150374603, 0.0180776771, 0.0169319361, 0.0118767126, 0.0180476531, 0.0104439426, 0.0178637933, 0.019038802, 0.0184666459, 0.0113744168, 0.0166080631, 0.00985661615, 0.0137180937, 0.0136668338, 0.0137527753, 0.00861362554, 0.014822999, 0.00766350562, 0.0110564558, 0.0125744883, 0.013569545, 0.00907933433, 0.013559591, 0.00703609688, 0.00977320131, 0.0117123397, 0.0118065374, 0.00800092705, 0.012572038, 0.00702311192, 0.00916123018, 0.0117658731, 0.00982201565, 0.00827818364, 0.0128691606, 0.00729009509, 0.0100293662, 0.0128195789, 0.0104339439, 0.00837674923, 0.0134923151, 0.00759160519, 0.0135732153, 0.014376699, 0.0127037829, 0.0112976627, 0.0188033357, 0.00871250499, 0.0162309445, 0.0176960789, 0.015529966, 0.0160666443, 0.0232524388, 0.0101341605, 0.016385885, 0.0196734238, 0.0147505095, 0.0125934249, 0.0208928771, 0.00810603518, 0.0141659118, 0.0167697351, 0.0171505492, 0.0148285702, 0.0227786377, 0.0153622041, 0.0206214562, 0.0330319591, 0.0141983368, 0.0209092982, 0.0331474021, 0.025717238, 0.0219209008, 0.0268360116, 0.0182678085, 0.015197888, 0.0229260772, 0.013855854, 0.0178451613, 0.0204634108, 0.0161253866, 0.0156553499, 0.0217367299, 0.0165318046, 0.0215897933, 0.0233507752, 0.0174111258, 0.0181411579, 0.0194535106, 0.0172344334, 0.0197453573, 0.0242746957, 0.0175211914, 0.015443543, 0.0141580626, 0.0140163926, 0.017527828, 0.0176030286, 0.0167455971, 0.0149923675, 0.0128064966, 0.0179300252, 0.0170913506, 0.0198019501, 0.0185792111, 0.0219682679, 0.0153427636, 0.0243325122, 0.017624788, 0.0171400253, 0.0155220795, 0.0220057871, 0.01773105, 0.0277354848, 0.0186243113, 0.0159657951, 0.0128554292, 0.0277761444, 0.0203818474, 0.0272221006, 0.0183358341, 0.0189574864, 0.0100581842, 0.0215631984, 0.0137467729, 0.0153101347, 0.0145980045, 0.0126090478, 0.0087378649, 0.0213649739, 0.0132517768, 0.0181873012, 0.0152029144, 0.0155311851, 0.0152101684, 0.020572016, 0.0166497473, 0.0223780833, 0.0206015892, 0.0198940653, 0.0148087712, 0.0244632959, 0.0240116864, 0.0279195029, 0.019588137, 0.0191846807, 0.0132859163, 0.02222207, 0.0181819219, 0.0226145461, 0.0178852398, 0.0189486034, 0.0131717566, 0.0197588019, 0.0204894058, 0.0280033797, 0.0232693851, 0.0221333858, 0.0174042061, 0.0357274003, 0.0282846503, 0.0399049111, 0.0304637793, 0.0241825748, 0.0217642318, 0.028093908, 0.0148105444, 0.0166148841, 0.0154597722, 0.0168364197, 0.0171477534, 0.0243177544, 0.0228012875, 0.0234497488, 0.0201451853, 0.0208630692, 0.0136739258, 0.0280098077, 0.0209719948, 0.0167564768, 0.0223070737, 0.019833805, 0.0211160202, 0.0257725678, 0.0155591611, 0.0126890456, 0.0183391478, 0.0131513365, 0.00991706364, 0.0194224175, 0.0164931864, 0.0133611811, 0.0182893313, 0.0143783623, 0.00952444226, 0.0135687599, 0.0132998563, 0.010258262, 0.0163031388, 0.0166569408, 0.0146662043, 0.0213780347, 0.0130578494, 0.0117058177, 0.0163450129, 0.0139536094, 0.014968127, 0.015018302, 0.0128290458, 0.0112004178, 0.0119311335, 0.0177685954, 0.0267487653, 0.0195183046, 0.0130686751, 0.0119667239, 0.012388655, 0.014237877, 0.0198547561, 0.0227315258, 0.0133606717, 0.0121763013, 0.015850611, 0.0158307496, 0.0267855469, 0.0386196449, 0.0157389119, 0.0182479229, 0.0234568752, 0.0210230146, 0.0266936235, 0.0294363704, 0.0181435868, 0.0200991612, 0.0238811504, 0.0248316769, 0.0359018371, 0.0311208107, 0.0227235593, 0.0249228198, 0.0269911308, 0.0246218592, 0.0271435156, 0.0339615606, 0.0181748122, 0.0184447598, 0.0272247791, 0.0252806395, 0.0319304168, 0.0311782006, 0.0193432681, 0.0157688651, 0.0237756353, 0.0240141395, 0.0218047705, 0.0258255191, 0.0180285424, 0.0139828091, 0.0240677968, 0.0264731981, 0.0180200394, 0.0181698408, 0.0133052152, 0.0154194329, 0.0178155918, 0.0239086412, 0.0175755657, 0.0225277301, 0.0188870281, 0.0148470905, 0.0175511558, 0.020433668, 0.0194211658, 0.0208735634, 0.0186098851, 0.0146372924, 0.0190223791, 0.0245017949, 0.0204527713, 0.0261880811, 0.0223710518, 0.0150603298, 0.0220493264, 0.0231351014, 0.0204492602, 0.0217550732, 0.0196010228, 0.0150245819, 0.0187838189, 0.0227082632, 0.0190599095, 0.0213199221, 0.0227203723, 0.0173309762, 0.0216993671, 0.0241139494, 0.0226797424, 0.0274281483, 0.0235527083, 0.0160322823, 0.021541629, 0.0214022975, 0.0233743358, 0.0287807751, 0.02697316, 0.0161439776, 0.0202421192, 0.0235974807, 0.0217736866, 0.0389162749, 0.0241291299, 0.0185969621, 0.0237333495, 0.0243176017, 0.0260369796, 0.0332290605, 0.023596283, 0.0191634353, 0.0229058787, 0.018774407, 0.0196871776, 0.0268027969, 0.0255941134, 0.0175853763, 0.0201418083, 0.0213463623, 0.0167899448, 0.030333681, 0.0244896095, 0.017026633, 0.0170341693, 0.0169758238, 0.0167986285, 0.0262544043, 0.0222693589, 0.0177696943, 0.0208240971, 0.0261348151, 0.0228970237, 0.033274103, 0.0291277226, 0.01882107, 0.0196501184, 0.0221712925, 0.0226990413, 0.0322326533, 0.0290937722, 0.0169529617, 0.017826017, 0.0191700216, 0.0167309176, 0.0277739819, 0.0264748558, 0.0163142439, 0.0176827386, 0.019193599, 0.0178812686, 0.0270872582, 0.0265563745, 0.0190868881, 0.0204697791, 0.0228150934, 0.0191679038, 0.0252892058, 0.022856079, 0.0167376008, 0.0177377369, 0.0210873466, 0.0178767815, 0.022699764, 0.020699827, 0.0156019228, 0.0168785248, 0.0175748914, 0.0171627477, 0.0258345418, 0.0200518202, 0.0155555606, 0.0189937763, 0.0189783201, 0.016818488, 0.0269324053, 0.0203898102, 0.0172504578, 0.0184133258, 0.0182971228, 0.0179647729, 0.0254763458, 0.0200138129, 0.0160253718, 0.0176283456, 0.0184737779, 0.0191423483, 0.0241852179, 0.0203396119, 0.0123334983, 0.0164135303, 0.0199086405, 0.0201408509, 0.0270837117, 0.0231867582, 0.0152752949, 0.0185935721, 0.0240317117, 0.0180715881, 0.0223450642, 0.0217621401, 0.0154473437, 0.0141778765, 0.0168498196, 0.0113975108, 0.0182951353, 0.0177226365, 0.0139129534, 0.0141760977, 0.0196955577, 0.0111931786, 0.0156622678, 0.0177771579, 0.0123797497, 0.0141438283, 0.0217549857, 0.0148855187, 0.0170200039, 0.0162551366, 0.0127428602, 0.0172843523, 0.0215620026, 0.0184370335, 0.0229614358, 0.0198316872, 0.0136931418, 0.0167561229, 0.0169851668, 0.0147817265, 0.0234489888, 0.0180725176, 0.0147280805, 0.0174094662, 0.0168894157, 0.01489879, 0.014942538, 0.0163387191, 0.0120669324, 0.0179972816, 0.0164859872, 0.0175885893, 0.0130733447, 0.0197389238, 0.018962916, 0.0260025337, 0.0429335423, 0.0298779849, 0.0346058048, 0.0309288576, 0.0379019193, 0.0207119342, 0.0332208388, 0.0315192863, 0.0361120328, 0.0335600935, 0.0390684567, 0.0248512719, 0.0242859982, 0.0261197872, 0.0392725877, 0.0429624096, 0.0386964008, 0.0186503399, 0.0252990033, 0.028302107, 0.0395376235, 0.0326728448, 0.0509345382, 0.0239130706, 0.0278239455, 0.0381729193, 0.0458220989, 0.0359546393, 0.0453497283, 0.024872249, 0.0289126821, 0.0313604772, 0.0363193825, 0.0330897905, 0.0447055027, 0.0209480561, 0.0256000962, 0.0306719858, 0.042771861, 0.0687436163, 0.0617053173, 0.0489700027, 0.0489901751, 0.0688459501, 0.0728458986, 0.102143727, 0.0783523843, 0.0578624867, 0.0521464497, 0.0780385137, 0.077834703, 0.11983113, 0.0685851201, 0.0572955534, 0.0582527779, 0.065933831, 0.0660187677, 0.1169843, 0.0756775588, 0.0620512925, 0.0665891096, 0.0851283148, 0.0863799229, 0.117935002, 0.0746616572, 0.0712628514, 0.0654300228, 0.0719000995, 0.0825405121, 0.114393786, 0.0736121014, 0.0645909533, 0.0690295324, 0.0569204204, 0.0584878735, 0.08430814, 0.0657720193, 0.0566783138, 0.0654545948, 0.0637747869, 0.0579991899, 0.0788516104, 0.0750762969, 0.0547227599, 0.0736497492, 0.0554304905, 0.055113133, 0.0637155697, 0.0575193912, 0.0714554191, 0.0699445084, 0.0662043095, 0.0584906265, 0.0657970309, 0.0646338537, 0.079320915, 0.0941182449, 0.0857006088, 0.0600856021, 0.0581700392, 0.0482529029, 0.057301823, 0.0499501638, 0.054854311, 0.0438156128, 0.0436006598, 0.0405525751, 0.0541629083, 0.0511184335, 0.0523207001, 0.046680741, 0.0436296202, 0.0452761315, 0.0560011715, 0.0631162599, 0.0552742109, 0.0433649868, 0.0421904474, 0.0382993445, 0.0554645956, 0.0665177703, 0.0470076986, 0.0481210016, 0.0462184213, 0.0422727726, 0.0562065989, 0.0659392774, 0.0520253256, 0.0451576076, 0.0505308025, 0.047731474, 0.047950767, 0.0722832531, 0.0471461006, 0.0520277694, 0.0498528741, 0.0460166931, 0.0451078787, 0.0812920853, 0.0530916974, 0.0625514612, 0.0547230728, 0.0465492867, 0.0439798385, 0.0729872063, 0.054575853, 0.0657651722, 0.0536650121, 0.0538410842, 0.0463436581, 0.0742447749, 0.0727092698, 0.0811979622, 0.0665859655, 0.0700110272, 0.0583907217, 0.0775744468, 0.0738469288, 0.0901312307, 0.0710518286, 0.0578338318, 0.0732662231, 0.0842887461, 0.061508283, 0.0927081928, 0.059816733, 0.0569831878, 0.0663280487, 0.0749959275, 0.0559838265, 0.0847207531, 0.0519951507, 0.0505646467, 0.0553626977, 0.0673223659, 0.0622747913, 0.0651490092, 0.045893956, 0.04951749, 0.0508792177, 0.064037554, 0.0674026236, 0.072807759, 0.0532198064, 0.0517307818, 0.0495588258, 0.0788592324, 0.0570599586, 0.0709553063, 0.0573444963, 0.0544537269, 0.0435929559, 0.0689794496, 0.0493365824, 0.0723352581, 0.0508487113, 0.0574094616, 0.0510615222, 0.0605494045, 0.0430254489, 0.0571089014, 0.0426139534, 0.0473318249, 0.0459725894, 0.0566805378, 0.0484682657, 0.0602639616, 0.0466632545, 0.0524059832, 0.0540872552, 0.0660639554, 0.0505746417, 0.0611600354, 0.0441606231, 0.0484060012, 0.0560954586, 0.0616533533, 0.0734293461, 0.0587822124, 0.0432361178, 0.052641537, 0.0842981264, 0.0714257583, 0.0804481283, 0.0563610569, 0.0426647849, 0.0503293313, 0.0713329837, 0.0760768801, 0.0725403428, 0.0541780069, 0.0424991325, 0.0529097095, 0.0592793003, 0.0713908374, 0.0555757135, 0.0512690991, 0.0450388454, 0.0489609875, 0.0547940992, 0.0775531977, 0.0560192578, 0.0458646715, 0.0376391523, 0.0385823436, 0.0439281352, 0.0711985156, 0.0460691489, 0.0415987633, 0.0334437452, 0.0387211442, 0.0407798588, 0.0678261295, 0.0424188748, 0.0355893597, 0.0290232077, 0.0319091193, 0.035902705, 0.0612295866, 0.0342614464, 0.0321257189, 0.0260025468, 0.0261606518, 0.0354529358, 0.0586258471, 0.0285089724, 0.0262521952, 0.0224305857, 0.0237495247, 0.0273642261, 0.0483415127, 0.0254355464, 0.0166479666, 0.0165184606, 0.0233728103, 0.0255744345, 0.0543436334, 0.0221512616, 0.0176820029, 0.017878117, 0.0285633318, 0.0243621413, 0.0517304018, 0.0235283431, 0.0185764804, 0.0192765631, 0.0232909564, 0.0216193311, 0.0494078659, 0.0196605809, 0.0144322701, 0.0150576709, 0.0215778053, 0.0217713658, 0.0513263382, 0.0159062427, 0.0220257938, 0.016331777, 0.023404561, 0.0226684809, 0.0454253666, 0.0148803676, 0.0121853724, 0.0103933848, 0.0174281579, 0.0140055558, 0.0465338603, 0.0123009309, 0.00890570041, 0.00971954968, 0.0163677353, 0.0140212877, 0.0338408202, 0.00848294888, 0.00666055689, 0.00824907795, 0.0126541089, 0.00930711906, 0.0188667569, 0.0061296015, 0.00565249054, 0.00634078356, 0.0106723495, 0.00799631886, 0.0212996099, 0.00552609283, 0.00591346761, 0.00472728489, 0.0099686794, 0.00745530333, 0.0184410289, 0.00381537131, 0.00587560143, 0.00685672462, 0.0105871987, 0.00660019973, 0.0205149259, 0.00359670469, 0.00587673765, 0.00636336766, 0.00957619958, 0.00605236553, 0.0149738733, 0.00326460716, 0.0052044997, 0.00663863448, 0.00789258908, 0.00522093801, 0.0179107673, 0.00323024066, 0.00634693354, 0.0055391374, 0.0102641108, 0.00602238812, 0.0195179898, 0.00722829998, 0.00723370165, 0.00673155719, 0.012530339, 0.00655446388, 0.0186273362, 0.00519714784, 0.0050808955, 0.00896391924, 0.0135581503, 0.0062537347, 0.0160867088, 0.00294147828, 0.00483995629, 0.00536794029, 0.00875682384, 0.00406745169, 0.0139312046, 0.00215124502, 0.00464411173, 0.00372544117, 0.00443733856, 0.00279937871, 0.0080737602, 0.00232621492, 0.0025704538, 0.00648937048, 0.00982694607, 0.00315045379, 0.0100615826, 0.00256091938, 0.00368706114, 0.00689616241, 0.0103518963, 0.00423897943, 0.0144197829, 0.00396790449, 0.00326876203, 0.00705685187, 0.00941515062, 0.0044479277, 0.0115631949, 0.00213023438, 0.00283298781, 0.00664488506, 0.00718599977, 0.00395995565, 0.0131955501, 0.00183823658, 0.00236906367, 0.00558505533, 0.00649574585, 0.00319521269, 0.00927249435, 0.00135453895, 0.00239736936, 0.0059202495, 0.00820304174, 0.00328504946, 0.00905917212, 0.0020259684, 0.00274984143, 0.00612493791, 0.00797114801, 0.00363178947, 0.00733016524, 0.00213666121, 0.00304004503, 0.00674214121, 0.0076914751, 0.00412733806, 0.00779721513, 0.00234717317, 0.0028030083, 0.00756778801, 0.00758975139, 0.00400452642, 0.0155525291, 0.00351367448, 0.00358524593, 0.00650525931, 0.01069286, 0.00486967433, 0.010121746, 0.00382171944, 0.00371726626, 0.0060667959, 0.00937584788, 0.00448717922, 0.00877168402, 0.00502630277, 0.00340173766, 0.00651143724, 0.0110653453, 0.00531576434, 0.0109102745, 0.00538460072, 0.004273606, 0.00801752135, 0.0123934355, 0.00680717686, 0.0126071228, 0.00640708674, 0.00523422891, 0.0131981308, 0.0158102568, 0.00748333288, 0.010462001, 0.00452795252, 0.00441710977, 0.00933694933, 0.0152352368, 0.00557108922, 0.00827952288, 0.00400375063, 0.00390360504, 0.0105188182, 0.0132963462, 0.00560798589, 0.00987119786, 0.0038681156, 0.00397494249, 0.0107527487, 0.0149204936, 0.00671899086, 0.0116445888, 0.00360554876, 0.00390594197, 0.0130327148, 0.0169286449, 0.0085105747, 0.0120243048, 0.00519158691, 0.00446967827, 0.0144992946, 0.0151851764, 0.00670260889, 0.0106344093, 0.00404387712, 0.00422648713, 0.0111332256, 0.015866233, 0.00639282586, 0.0100653591, 0.00438640546, 0.00407405989, 0.0154402973, 0.0236926489, 0.00864944234, 0.024785839, 0.00607966213, 0.00661263568, 0.0193388723, 0.0267086383, 0.0118875392, 0.0247736797, 0.00766549725, 0.0081892889, 0.0176146682, 0.0244210064, 0.00813970901, 0.0242018998, 0.00621280447, 0.0079037454, 0.0186797064, 0.023914963, 0.0101792822, 0.0219392497, 0.00586914551, 0.00815394521, 0.0204289686, 0.0255945846, 0.0121559631, 0.0261525586, 0.00590310525, 0.00759651419, 0.0154337818, 0.0232080221, 0.0102773244, 0.0176942721, 0.00546651566, 0.00711166486, 0.0142988879, 0.0229586605, 0.0186714586, 0.0193719622, 0.00682272017, 0.00686101848, 0.0135994414, 0.022233801, 0.013141063, 0.019815905, 0.00582551351, 0.00719620613, 0.0147586484, 0.0221395753, 0.0120024066, 0.0190844182, 0.00777511252, 0.00921108481, 0.0204685591, 0.0219518468, 0.0160956159, 0.0220407974, 0.0090379985, 0.00975839049, 0.0182137638, 0.023681622, 0.0178828593, 0.0238727033, 0.0106473407, 0.0109242499, 0.0206616912, 0.0265119113, 0.0159833338, 0.0219392609, 0.0103030177, 0.0117862374, 0.0211622119, 0.0238126293, 0.0152419647, 0.0229012445, 0.0115207937, 0.0115739591, 0.0193608422, 0.0205919482, 0.0164501183, 0.0199538805, 0.0108917654, 0.0138588641, 0.0192062762, 0.0207054354, 0.0149035081, 0.0207313821, 0.00955740921, 0.0113387965, 0.0171060469, 0.0182898007, 0.0112543199, 0.0189947654, 0.00980844721, 0.0115926955, 0.0167808402, 0.0190178156, 0.0135464277, 0.022607578, 0.0114881946, 0.0102717476, 0.0150759351, 0.0215565786, 0.0127278967, 0.0200480726, 0.00939622894, 0.0118574332, 0.0185517091, 0.020870585, 0.0179907847, 0.0205691513, 0.0123911817, 0.0150722163, 0.0208946038, 0.0226554871, 0.0183965489, 0.0200848486, 0.0105179949, 0.0131450752, 0.019979082, 0.023630321, 0.019428825, 0.0232893173, 0.0107386969, 0.0126711046, 0.0215199795, 0.0235048141, 0.0185087807, 0.025468545, 0.012826303, 0.0150741078, 0.0206939075, 0.023783816, 0.0217350144, 0.024826156, 0.0134362737, 0.0139461784, 0.01811672, 0.0234126616, 0.0199535359, 0.0263550468, 0.0140028745, 0.0125477444, 0.0195193067, 0.0228565168, 0.0183601137, 0.0286833793, 0.0136408135, 0.0129438341, 0.0186239369, 0.0204007383, 0.0206748508, 0.02410613, 0.0151031818, 0.0119158188, 0.0144021679, 0.0175901204, 0.0180006381, 0.025087608, 0.0142477779]
},
"3UTR":
{"first": [0.768274367, 0.750888765, 0.742285788, 0.78691268, 0.779742062, 0.85482407, 0.87541085, 0.83164233, 0.841603696, 0.886042833, 0.793706, 0.854099393, 0.874726892, 0.798777699, 0.83220762, 0.8461743, 0.803433657, 0.8831759, 0.8795126, 0.820988774, 0.763500154, 0.733951986, 0.679699302, 0.811907768, 0.823180377, 0.716731727, 0.696068883, 0.698432684, 0.643401086, 0.8066974, 0.822314, 0.736037493, 0.704021037, 0.720237434, 0.677764475, 0.805035949, 0.807064414, 0.733573198, 0.698971033, 0.712194085, 0.671914518, 0.8187151, 0.8248077, 0.733013451, 0.6891945, 0.719476879, 0.697021067, 0.839029193, 0.834017813, 0.747600257, 0.700865746, 0.723849535, 0.721245289, 0.8445879, 0.8433467, 0.766207576, 0.722438097, 0.7276721, 0.717628777, 0.844615757, 0.828589499, 0.737824917, 0.713837206, 0.69702065, 0.682225883, 0.8351425, 0.81126165, 0.73463589, 0.695269883, 0.687282145, 0.69495672, 0.845822275, 0.81746769, 0.770209312, 0.718158722, 0.717674613, 0.719487131, 0.8407539, 0.8008927, 0.783407092, 0.732541084, 0.708076596, 0.717306197, 0.838511288, 0.819708586, 0.769715548, 0.718738198, 0.638822496, 0.668983042, 0.7935958, 0.771423, 0.703144491, 0.678377807, 0.635250509, 0.686688781, 0.809696972, 0.798891723, 0.729672313, 0.694501817, 0.659662187, 0.705874324, 0.81106275, 0.80655164, 0.760580897, 0.714462757, 0.696818352, 0.737409532, 0.832955062, 0.829723537, 0.775678158, 0.701954603, 0.708885014, 0.734885454, 0.8467954, 0.84261143, 0.786629856, 0.716284156, 0.716253877, 0.730300725, 0.846836567, 0.844549, 0.780222118, 0.708461642, 0.690910935, 0.710903943, 0.84316826, 0.8507376, 0.788425386, 0.723723829, 0.692718804, 0.72677207, 0.844223976, 0.846568227, 0.769894421, 0.714925051, 0.663538635, 0.720318317, 0.83704054, 0.8396132, 0.786996186, 0.735950172, 0.667132974, 0.71006161, 0.81574446, 0.83560586, 0.779166818, 0.736666679, 0.659479618, 0.644443274, 0.8189244, 0.8370973, 0.797296107, 0.72445786, 0.654038012, 0.642083704, 0.801724195, 0.839079618, 0.785025358, 0.734413147, 0.706261992, 0.708641648, 0.8097741, 0.8206487, 0.754268467, 0.686141074, 0.668369889, 0.686205983, 0.78580147, 0.824322164, 0.76582098, 0.700206757, 0.680609882, 0.710335433, 0.812014, 0.82984084, 0.794833601, 0.708574116, 0.695471764, 0.728031039, 0.82170862, 0.836167216, 0.802731454, 0.706514478, 0.665871799, 0.687118292, 0.8013266, 0.80845654, 0.790285051, 0.692115486, 0.636157036, 0.671680033, 0.800705314, 0.797873497, 0.791661501, 0.683199644, 0.644462347, 0.657384217, 0.80068845, 0.8013518, 0.779753327, 0.673729718, 0.63726002, 0.65671587, 0.813927352, 0.813660741, 0.777295709, 0.697945714, 0.670250893, 0.688256562, 0.816496, 0.81384677, 0.774934947, 0.701629996, 0.654092431, 0.654973686, 0.804267645, 0.799030781, 0.766713262, 0.695684731, 0.659695148, 0.712279141, 0.8251018, 0.80813485, 0.777256429, 0.697085321, 0.653459668, 0.682579935, 0.818910539, 0.805070579, 0.77087611, 0.681088567, 0.650920749, 0.676219165, 0.80124086, 0.78969723, 0.750743687, 0.672531426, 0.659160793, 0.656431496, 0.782026112, 0.767071724, 0.742238641, 0.672858179, 0.66391927, 0.671361625, 0.79963505, 0.7852098, 0.745265424, 0.693457127, 0.657983184, 0.682895839, 0.803587317, 0.794450045, 0.759343445, 0.707544386, 0.677120686, 0.69645524, 0.8382262, 0.8211679, 0.789713562, 0.728824794, 0.699450135, 0.697186291, 0.825729847, 0.811613858, 0.777080536, 0.71637845, 0.673594356, 0.68988359, 0.8311034, 0.8258051, 0.796483397, 0.729775131, 0.701929986, 0.68955636, 0.816741288, 0.795911968, 0.776859343, 0.709052384, 0.673327446, 0.687819958, 0.8239761, 0.8015737, 0.804100871, 0.738220692, 0.705505311, 0.711202919, 0.816669822, 0.821090996, 0.81441021, 0.763028443, 0.725820005, 0.732245922, 0.81984735, 0.82487535, 0.812303066, 0.770286679, 0.73320967, 0.721009731, 0.811097741, 0.814335644, 0.798586667, 0.74868232, 0.726388812, 0.689948499, 0.80062306, 0.78789204, 0.773302794, 0.739527404, 0.72715497, 0.700124919, 0.816129625, 0.804133594, 0.786558807, 0.730161667, 0.726434529, 0.705931485, 0.8305323, 0.8176667, 0.798640072, 0.748601258, 0.739549458, 0.712307274, 0.83108902, 0.829099417, 0.798328876, 0.757702529, 0.740568936, 0.726084709, 0.8360191, 0.8379981, 0.805432916, 0.762040615, 0.73834604, 0.72248137, 0.832870364, 0.83174032, 0.79130137, 0.762156069, 0.743697345, 0.730688334, 0.8378546, 0.8198311, 0.787040055, 0.764960587, 0.735643208, 0.722191453, 0.842314363, 0.820108593, 0.790600419, 0.748282671, 0.748062193, 0.712540746, 0.83945155, 0.8086319, 0.783941925, 0.741371095, 0.727349162, 0.709805071, 0.836156011, 0.804923594, 0.782698274, 0.72941196, 0.721464396, 0.697623849, 0.79982835, 0.7950237, 0.796252966, 0.716742039, 0.681406677, 0.702872217, 0.789208055, 0.79471308, 0.802829564, 0.733174026, 0.707919478, 0.707028151, 0.7960256, 0.808686, 0.805664241, 0.746357679, 0.69717896, 0.703654826, 0.770384908, 0.777270496, 0.7600317, 0.69314307, 0.681330264, 0.705844641, 0.80184364, 0.8163577, 0.774530292, 0.711674631, 0.681267858, 0.685461819, 0.778529882, 0.820585012, 0.778805912, 0.728533208, 0.690762341, 0.682303846, 0.794749141, 0.823974431, 0.780329168, 0.736188054, 0.685618401, 0.669054508, 0.79308027, 0.82073462, 0.80116713, 0.772537351, 0.731708586, 0.69547987, 0.7841859, 0.810179, 0.771926284, 0.725659072, 0.678428173, 0.637334168, 0.775995255, 0.810849428, 0.774242818, 0.760514736, 0.719795525, 0.66165036, 0.8055291, 0.8175382, 0.767025948, 0.760165691, 0.711216033, 0.658459902, 0.804788053, 0.811635792, 0.748680234, 0.752744019, 0.70633167, 0.671958923, 0.81905556, 0.81445223, 0.773649991, 0.760016143, 0.729538798, 0.72076726, 0.833819687, 0.839510083, 0.800573707, 0.766201615, 0.739970744, 0.697682977, 0.81537664, 0.823508, 0.775105596, 0.753387451, 0.715276599, 0.681236684, 0.793656945, 0.824774563, 0.782801867, 0.762567878, 0.716520667, 0.687476635, 0.791101, 0.81556773, 0.773297906, 0.776541948, 0.72113061, 0.681121051, 0.798851371, 0.823863029, 0.806532264, 0.789717734, 0.691509664, 0.663374364, 0.7587294, 0.78692234, 0.747870207, 0.727312326, 0.637687504, 0.627552867, 0.75322336, 0.792580366, 0.777117729, 0.741541505, 0.676855922, 0.647942781, 0.73815244, 0.7713653, 0.74828285, 0.737135053, 0.65875715, 0.654597521, 0.779255092, 0.795443654, 0.780539215, 0.760759532, 0.693214774, 0.666728556, 0.79328537, 0.804349, 0.785397589, 0.732764125, 0.690018713, 0.684931397, 0.800041199, 0.79156357, 0.792804539, 0.705924749, 0.69841665, 0.702549279, 0.8043991, 0.82320553, 0.809504509, 0.709099531, 0.69054544, 0.689986467, 0.785038471, 0.817498922, 0.785351813, 0.693495929, 0.656093061, 0.681930661, 0.7726653, 0.81435055, 0.790963531, 0.687497139, 0.643822312, 0.662294209, 0.75159663, 0.796045482, 0.798706055, 0.688112497, 0.651582658, 0.692117333, 0.76192576, 0.8185841, 0.810180247, 0.703172147, 0.679306567, 0.67757988, 0.752283216, 0.808825195, 0.789922833, 0.668185353, 0.650276363, 0.638661385, 0.7322989, 0.81324744, 0.788543224, 0.660286665, 0.676092148, 0.684846759, 0.732857108, 0.831025839, 0.795196414, 0.755738378, 0.705194116, 0.720909595, 0.747804, 0.8480201, 0.799406111, 0.761310458, 0.703351438, 0.71060288, 0.750543237, 0.862158179, 0.798211873, 0.759369731, 0.678053617, 0.701319814, 0.73120964, 0.8455142, 0.759956479, 0.723799527, 0.634634614, 0.69532162, 0.711067796, 0.845684707, 0.723156333, 0.695996165, 0.646806657, 0.694460094, 0.76688975, 0.85415244, 0.733824432, 0.762869537, 0.627133787, 0.70418936, 0.771778703, 0.85412854, 0.76372534, 0.781397104, 0.693061292, 0.728455901, 0.78594595, 0.87441206, 0.732800663, 0.802761257, 0.716121435, 0.722234249, 0.81446749, 0.857535362, 0.726194263, 0.723755062, 0.677822709, 0.620989561, 0.71734273, 0.75093424, 0.615912914, 0.614114523, 0.599657893, 0.542183459, 0.657187939, 0.747385502, 0.563491523, 0.511018872, 0.400262624, 0.532386959, 0.603409231, 0.659766138, 0.473984033, 0.4846825, 0.348076969, 0.379573375, 0.275048912, 0.54963398, 0.321019411, 0.352837771, 0.314056426, 0.209558263, 0.24011844, 0.37865436, 0.155280948, 0.20107089, 0.246222496, 0.189751655, 0.215587512, 0.374656022, 0.156195223, 0.199867204, 0.230667949, 0.200265557, 0.2550336, 0.4085916, 0.176733941, 0.159349129, 0.225659162, 0.191943496, 0.24631834, 0.392327607, 0.174049184, 0.184326082, 0.202141732, 0.175257578, 0.22445735, 0.36211812, 0.186223298, 0.165609568, 0.221964538, 0.156025425, 0.230586216, 0.402595311, 0.148665383, 0.14649637, 0.224077821, 0.140967339, 0.21769114, 0.42772397, 0.132165477, 0.138219655, 0.242853299, 0.15605168, 0.243660748, 0.465302229, 0.162066042, 0.153456464, 0.284718305, 0.169577569, 0.233977363, 0.40806061, 0.131826773, 0.157089487, 0.263025463, 0.151946619, 0.196942747, 0.414063454, 0.112345636, 0.103094071, 0.195869938, 0.0740602985, 0.144423604, 0.436093003, 0.0760957599, 0.0841148496, 0.173430651, 0.067523852, 0.127315536, 0.428315789, 0.0741869137, 0.079187125, 0.179965705, 0.0656424686, 0.11636345, 0.4442108, 0.071530655, 0.0760127306, 0.186696261, 0.0688403696, 0.120856926, 0.482987404, 0.0751466379, 0.0747823566, 0.192585766, 0.0726459771, 0.127412647, 0.485414833, 0.0820190758, 0.0839787871, 0.204937547, 0.0767580569, 0.134036958, 0.4744564, 0.0883157402, 0.0900021568, 0.197829932, 0.0866154283, 0.149564579, 0.433132857, 0.0858441144, 0.0857798085, 0.203117356, 0.0936427936, 0.161270276, 0.460534811, 0.0920500755, 0.0965764374, 0.202196002, 0.0878081545, 0.159160286, 0.479014158, 0.0929312035, 0.0978948623, 0.223101959, 0.0967678279, 0.165086761, 0.491945982, 0.0971062854, 0.105647355, 0.233629018, 0.0931427926, 0.168553412, 0.50306344, 0.0857967734, 0.105242461, 0.259722829, 0.106253326, 0.170909241, 0.480272621, 0.0794065893, 0.100861773, 0.240915567, 0.101106279, 0.160454214, 0.481423825, 0.0790774301, 0.0950217545, 0.226399556, 0.096479021, 0.132653907, 0.452432245, 0.07699956, 0.095027864, 0.218971327, 0.0961329117, 0.134565786, 0.446175516, 0.0843318924, 0.107947089, 0.255822182, 0.112416655, 0.158022508, 0.475021124, 0.0927273631, 0.126325369, 0.297109425, 0.11189986, 0.181714222, 0.493544757, 0.0892521814, 0.126239046, 0.296076506, 0.102777623, 0.182974339, 0.470503449, 0.0966788456, 0.140564427, 0.301033318, 0.0988272801, 0.180853546, 0.449690878, 0.0989351943, 0.121907234, 0.257857919, 0.094394967, 0.162790135, 0.428592801, 0.108985804, 0.122518174, 0.252353877, 0.100177541, 0.164166123, 0.450360209, 0.114731446, 0.131319836, 0.276769549, 0.093772091, 0.161237642, 0.457311153, 0.120427467, 0.140497938, 0.287894487, 0.113490909, 0.186357141, 0.446514815, 0.119248778, 0.164374977, 0.298278272, 0.129675522, 0.218519434, 0.4428868, 0.1255887, 0.164658085, 0.342039824, 0.152418986, 0.207946494, 0.408685744, 0.115483582, 0.147397339, 0.302791536, 0.158133611, 0.213243783, 0.406223327, 0.112987325, 0.17162326, 0.337226003, 0.169031307, 0.232036084, 0.406774372, 0.118772835, 0.161070868, 0.342518121, 0.163662285, 0.222417101, 0.388581932, 0.11746379, 0.175988868, 0.357377827, 0.149968892, 0.238183171, 0.378525943, 0.11838907, 0.201228559, 0.468326539, 0.189084321, 0.23514457, 0.430059433, 0.104878053, 0.231721297, 0.499310911, 0.235015973, 0.258580595, 0.426548302, 0.135182559, 0.241722673, 0.486584723, 0.245289877, 0.269313186, 0.405500382, 0.133514419, 0.223816141, 0.430836797, 0.235826239, 0.290707409, 0.403184146, 0.151115015, 0.226080164, 0.460386902, 0.26895082, 0.309979498, 0.476729929, 0.138865203, 0.239277527, 0.463973433, 0.272805005, 0.290871143, 0.516090333, 0.179789275, 0.294056416, 0.435327113, 0.261058778, 0.301404715, 0.548572719, 0.200628847, 0.290539086, 0.451043874, 0.275660664, 0.340276808, 0.564611912, 0.217996255, 0.303094953, 0.466381073, 0.265700251, 0.32650736, 0.552653551, 0.224329472, 0.291213453, 0.459397793, 0.252538443, 0.33902812, 0.533349335, 0.204089016, 0.312311798, 0.484261662, 0.284040272, 0.318656743, 0.557868779, 0.187451273, 0.308125883, 0.498249382, 0.281943113, 0.295153856, 0.525121689, 0.174483463, 0.312275738, 0.465860099, 0.257420868, 0.216708064, 0.466781795, 0.152814314, 0.221077055, 0.392241955, 0.231961891, 0.237750143, 0.51057303, 0.148979828, 0.305143356, 0.46365115, 0.253488213, 0.314934552, 0.552658975, 0.202011615, 0.328264743, 0.443656296, 0.38521257, 0.447917581, 0.538242221, 0.22725594, 0.331886172, 0.444530368, 0.435637265, 0.457345247, 0.541337788, 0.223077357, 0.308762163, 0.445571244, 0.469540566, 0.46400106, 0.574421763, 0.256009638, 0.340249211, 0.437371939, 0.486176461, 0.467912406, 0.611728549, 0.28018102, 0.325699449, 0.441424519, 0.462664008, 0.437054932, 0.587264538, 0.254244924, 0.318081707, 0.438520014, 0.420357168, 0.470662504, 0.557455063, 0.253171504, 0.392448217, 0.485145926, 0.451813191, 0.49553335, 0.5910581, 0.249589249, 0.393603712, 0.475685179, 0.417835504, 0.537977636, 0.573858321, 0.318003327, 0.386234462, 0.495193154, 0.450781107, 0.591650844, 0.59832412, 0.293476909, 0.37215656, 0.510028005, 0.439134389, 0.605145335, 0.614887595, 0.35870564, 0.411971003, 0.526815772, 0.429526806, 0.554906666, 0.608091235, 0.325644612, 0.429005921, 0.537948012, 0.34015432, 0.527637541, 0.633544207, 0.32718578, 0.427470595, 0.501197159, 0.320179224, 0.526196539, 0.641871095, 0.29861173, 0.456165105, 0.53926295, 0.339461625, 0.45794934, 0.538805783, 0.251994282, 0.366396606, 0.503639579, 0.263038874, 0.4386746, 0.5000466, 0.229971558, 0.316242188, 0.513427973, 0.26783374, 0.414713979, 0.478329599, 0.225227296, 0.319783658, 0.5153988, 0.256902009, 0.4214349, 0.490794, 0.208628103, 0.300778091, 0.552696109, 0.23064442, 0.433497578, 0.498797923, 0.170305952, 0.298876256, 0.561756074, 0.161926597, 0.40420064, 0.5010618, 0.237674817, 0.324066639, 0.591345847, 0.224671423, 0.378331393, 0.497975767, 0.21188648, 0.318039477, 0.603544891, 0.219718054, 0.34528583, 0.47302327, 0.203540161, 0.324041486, 0.608949125, 0.218080401, 0.385004491, 0.526477158, 0.235908508, 0.331929356, 0.603388369, 0.238858983, 0.34541392, 0.4899667, 0.199166268, 0.330709189, 0.585125804, 0.220736861, 0.323429048, 0.472658128, 0.201270267, 0.305507034, 0.59940213, 0.168729812, 0.2892261, 0.45008484, 0.214522943, 0.314537734, 0.568634212, 0.218258381, 0.327307969, 0.475173026, 0.208349153, 0.305636555, 0.590411842, 0.210312083, 0.32641837, 0.4721541, 0.225750163, 0.307234079, 0.569870114, 0.212747067, 0.331670195, 0.465056092, 0.237309366, 0.281705707, 0.569223702, 0.223295838, 0.3303752, 0.4638629, 0.287894785, 0.275418639, 0.560365021, 0.231558859, 0.33908695, 0.477423757, 0.291627347, 0.296055704, 0.615214586, 0.222177118, 0.35382792, 0.4490607, 0.267176539, 0.335098982, 0.605272472, 0.228868321, 0.351174831, 0.424485594, 0.257442594, 0.338298053, 0.530819654, 0.223196909, 0.3366191, 0.4608139, 0.260049731, 0.356473118, 0.588627696, 0.18728219, 0.400443137, 0.555242121, 0.266159713, 0.397605091, 0.61994189, 0.192848906, 0.41634992, 0.5594544, 0.30675143, 0.412617028, 0.636720479, 0.169663578, 0.396728694, 0.556919038, 0.309762001, 0.410586953, 0.641957939, 0.191249281, 0.41888434, 0.5561066, 0.322635978, 0.417565644, 0.630773306, 0.194774389, 0.385213375, 0.544088483, 0.32508719, 0.43664068, 0.672710538, 0.19087106, 0.39028728, 0.5367921, 0.325458437, 0.408508748, 0.66848278, 0.180091232, 0.366016179, 0.518517315, 0.319647789, 0.411587656, 0.68949765, 0.200024411, 0.39497572, 0.5377684, 0.33543846, 0.424845904, 0.661129475, 0.194226891, 0.35556218, 0.500133872, 0.339342713, 0.432700396, 0.641626656, 0.204284087, 0.37319827, 0.50686324, 0.36042428, 0.429457515, 0.618113577, 0.196690574, 0.378616512, 0.533151805, 0.372159213, 0.46241805, 0.609446943, 0.197019935, 0.38409197, 0.52199674, 0.387162209, 0.467731923, 0.65369767, 0.211812168, 0.421895117, 0.542118013, 0.401831329, 0.473148853, 0.685171425, 0.228409722, 0.4403431, 0.52475107, 0.37572968, 0.455579728, 0.697884798, 0.252239317, 0.420905143, 0.467974246, 0.296480507, 0.362467736, 0.614853919, 0.203685701, 0.37581703, 0.37841526, 0.27681765, 0.305526882, 0.57223618, 0.184547544, 0.37007457, 0.33123228, 0.274362892, 0.241464391, 0.492515355, 0.163314596, 0.321264684, 0.29863292, 0.264540762, 0.236716524, 0.519172311, 0.151410505, 0.298528194, 0.254514277, 0.264561504, 0.247626469, 0.591848791, 0.165446609, 0.261164516, 0.295476675, 0.281536251, 0.275532961, 0.601021528, 0.185529828, 0.283355504, 0.289150178, 0.287706882, 0.307523012, 0.546788156, 0.179614559, 0.251711488, 0.304076165, 0.298850775, 0.310378343, 0.626590669, 0.184477925, 0.353488356, 0.355919629, 0.25798288, 0.269177079, 0.625651538, 0.187581673, 0.355565816, 0.354277343, 0.278031141, 0.297161669, 0.621077478, 0.179907396, 0.327095747, 0.363902986, 0.280972958, 0.274774253, 0.588573515, 0.191523954, 0.305904716, 0.324059367, 0.265309781, 0.250981122, 0.551225543, 0.157614529, 0.305045664, 0.269933969, 0.243094862, 0.235881418, 0.508405805, 0.148706287, 0.251279145, 0.210470051, 0.211351603, 0.201630533, 0.474861115, 0.124006346, 0.234936118, 0.207664549, 0.210044742, 0.198604852, 0.460100621, 0.122958109, 0.231094822, 0.202009007, 0.188197374, 0.202237964, 0.443921208, 0.124762401, 0.272850752, 0.225132704, 0.184986606, 0.203027487, 0.485286146, 0.138093427, 0.278723776, 0.239572659, 0.205019131, 0.2394775, 0.450214356, 0.144088402, 0.271865904, 0.230028331, 0.207170814, 0.230456918, 0.43701458, 0.146406993, 0.323009491, 0.258776337, 0.226816967, 0.229169846, 0.436729282, 0.153922841, 0.33932966, 0.277105093, 0.211536869, 0.214116156, 0.436878353, 0.142080054, 0.341477841, 0.26873076, 0.20809193, 0.205453321, 0.409289092, 0.133522972, 0.343656987, 0.241848066, 0.191499785, 0.180792376, 0.398605019, 0.115267009, 0.29399249, 0.229205534, 0.172959298, 0.162483349, 0.366072744, 0.113487564, 0.24585253, 0.154463276, 0.170852989, 0.159503371, 0.356998682, 0.129355654, 0.241695464, 0.160791397, 0.209647954, 0.155873761, 0.335873812, 0.140220985, 0.241093144, 0.154468924, 0.212389559, 0.161181852, 0.349619716, 0.158065081, 0.276616484, 0.183430791, 0.258096516, 0.184093058, 0.354567528, 0.160303041, 0.261241525, 0.209725112, 0.244361266, 0.216234177, 0.339815706, 0.162406459, 0.261302501, 0.151990488, 0.256709099, 0.190911725, 0.322214663, 0.156285077, 0.211123377, 0.140233919, 0.203431815, 0.130480394, 0.256916791, 0.121899039, 0.17996113, 0.144282922, 0.204296276, 0.141979694, 0.300294906, 0.136863977, 0.149797663, 0.107040174, 0.169001639, 0.0962253883, 0.230487004, 0.100372821, 0.144258693, 0.0736154169, 0.109959476, 0.09973564, 0.176731676, 0.100404643, 0.113192149, 0.0590815879, 0.0953633189, 0.110723644, 0.147487044, 0.102110282, 0.118502252, 0.0648522675, 0.114405386, 0.0933644027, 0.148761645, 0.0616038442, 0.111106969, 0.103610411, 0.12028385, 0.0902348757, 0.194443867, 0.0848288089, 0.20287168, 0.148508221, 0.205557093, 0.129418179, 0.24701874, 0.101809137, 0.267139077, 0.156011686, 0.199279189, 0.15485175, 0.272274673, 0.125741914, 0.224476039, 0.159337953, 0.194410414, 0.176719472, 0.29109323, 0.106473394, 0.186495468, 0.133901462, 0.145428121, 0.129952908, 0.235706374, 0.0890559182, 0.147467256, 0.114931628, 0.11605642, 0.133347914, 0.234836459, 0.0732454732, 0.145406172, 0.121794894, 0.117624879, 0.124546602, 0.239662662, 0.069879517, 0.151876509, 0.123746157, 0.116042741, 0.126398921, 0.204083562, 0.0653829873, 0.126131028, 0.109579235, 0.0840549991, 0.102470398, 0.212873369, 0.0670318007, 0.133719549, 0.0951332077, 0.087488547, 0.113079317, 0.236481115, 0.0777911693, 0.142834172, 0.10376478, 0.0953873694, 0.121955648, 0.239744827, 0.0816246942, 0.149579763, 0.116849028, 0.105959304, 0.145142213, 0.262642652, 0.104942456, 0.187165439, 0.114717282, 0.103921853, 0.153847203, 0.271955043, 0.104150817, 0.171913266, 0.114529379, 0.119869888, 0.171812952, 0.289106935, 0.110608056, 0.204121217, 0.116888076, 0.131838322, 0.173847139, 0.287728846, 0.118698545, 0.200217992, 0.118189029, 0.142157122, 0.167818174, 0.29407689, 0.119600758, 0.195829585, 0.116156869, 0.135066897, 0.173465073, 0.30703187, 0.112515405, 0.197693646, 0.112717777, 0.136859357, 0.17541872, 0.314615041, 0.123750851, 0.205697566, 0.127253056, 0.137820214, 0.161941275, 0.318201154, 0.103956088, 0.196188286, 0.105412908, 0.119103476, 0.14624539, 0.309046179, 0.0860345513, 0.179908663, 0.0880165771, 0.109700978, 0.127498046, 0.302782297, 0.0917633027, 0.180399746, 0.0938922018, 0.116957903, 0.128925979, 0.308361769, 0.0962759554, 0.197648481, 0.0945572555, 0.119851485, 0.12709941, 0.307101786, 0.0983312428, 0.194910035, 0.102107219, 0.115634583, 0.129935011, 0.316778153, 0.101071075, 0.200195476, 0.10534101, 0.121098295, 0.136078104, 0.320595771, 0.101352856, 0.220668003, 0.107952751, 0.118340313, 0.124390371, 0.315107316, 0.0981733054, 0.218013316, 0.0991751552, 0.107712239, 0.119487755, 0.309367716, 0.0854852721, 0.20256424, 0.0818224177, 0.0959779471, 0.103652813, 0.272656441, 0.0785224214, 0.190914616, 0.071324639, 0.0905321017, 0.100883134, 0.249346092, 0.0729064271, 0.178351358, 0.0669722408, 0.0898494869, 0.0951919034, 0.258330047, 0.0716712028, 0.165728137, 0.0668539107, 0.089731209, 0.0954994038, 0.285380781, 0.0746522173, 0.180433065, 0.0695395246, 0.0995705873, 0.103020594, 0.295922101, 0.0822291225, 0.190682977, 0.0753567964, 0.0983081684, 0.106434911, 0.308523744, 0.0877145827, 0.222665891, 0.0845110565, 0.099550195, 0.108282194, 0.303421497, 0.0904851705, 0.217115879, 0.0811301246, 0.106338978, 0.107375018, 0.299720168, 0.0855628327, 0.219426706, 0.0778882354, 0.103946373, 0.0937777534, 0.280745238, 0.0789422467, 0.197689369, 0.0685341284, 0.0977462605, 0.0836807862, 0.256872803, 0.0708757937, 0.196584314, 0.0617546551, 0.104545914, 0.0861297995, 0.264613509, 0.0764612332, 0.208254054, 0.0703027695, 0.108803667, 0.0955123082, 0.275751442, 0.0770130828, 0.200461358, 0.0799067989, 0.125288203, 0.102809034, 0.295025706, 0.0806889907, 0.204702497, 0.0798519105, 0.117568597, 0.101394556, 0.283749878, 0.0788401663, 0.196766257, 0.0681286454, 0.110541455, 0.0896458402, 0.276116967, 0.0811611637, 0.202880919, 0.0775655806, 0.110934086, 0.110175125, 0.299987435, 0.0954145119, 0.218532369, 0.0754117519, 0.110112406, 0.102986544, 0.31803906, 0.0823155493, 0.214583933, 0.0678118393, 0.112472296, 0.0920353755, 0.327946544, 0.0862279981, 0.252371907, 0.0780619979, 0.127085403, 0.105627082, 0.37285158, 0.107901573, 0.291468471, 0.0868444964, 0.130874917, 0.112840697, 0.33163482, 0.112681858, 0.289591998, 0.0860831887, 0.144722164, 0.115678594, 0.298839748, 0.0916578621, 0.257561177, 0.0781995133, 0.128517881, 0.118174247, 0.290581375, 0.08863388, 0.204381436, 0.052879069, 0.0859053507, 0.102848023, 0.276542485, 0.0747663677, 0.230302826, 0.0531285927, 0.0783179402, 0.0943794772, 0.260714918, 0.0774551257, 0.221218139, 0.0606685877, 0.0897604451, 0.107441232, 0.269423842, 0.0923468098, 0.238513857, 0.0615406744, 0.0907028466, 0.0750432462, 0.267609626, 0.0657434687, 0.203564718, 0.0598967746, 0.0930082947, 0.0614345372, 0.265414417, 0.0662515685, 0.227473065, 0.0587910451, 0.104533464, 0.0639677122, 0.274559855, 0.0576444417, 0.23682283, 0.05987578, 0.108528353, 0.0677603111, 0.282652229, 0.0511637665, 0.267898649, 0.0568705499, 0.11335101, 0.0727586001, 0.301092684, 0.0493135117, 0.269851714, 0.05700415, 0.117441647, 0.0711322799, 0.298552752, 0.0511931852, 0.262410581, 0.0590998456, 0.111558922, 0.0828417912, 0.288433552, 0.0528440885, 0.232899055, 0.0572443902, 0.102874219, 0.0811531916, 0.30084157, 0.0543746948, 0.246076018, 0.0574471727, 0.0953568518, 0.0694321543, 0.280645609, 0.0524586998, 0.281874776, 0.0616031848, 0.10162244, 0.0696559474, 0.305639803, 0.0524635017, 0.27687192, 0.0615894571, 0.0949862674, 0.0690453723, 0.312954247, 0.0512971766, 0.271494567, 0.0596614555, 0.0989477262, 0.0684281513, 0.317959666, 0.0554601997, 0.279278129, 0.062681824, 0.091585584, 0.0685129613, 0.304848909, 0.066014424, 0.291311145, 0.0690006241, 0.104863457, 0.0657959655, 0.278187722, 0.062185131, 0.240746498, 0.0672797039, 0.110764824, 0.0699052289, 0.288634241, 0.0634894744, 0.262473255, 0.0750705451, 0.113532275, 0.0727553517, 0.30396834, 0.060775917, 0.275999248, 0.0807597786, 0.106047444, 0.0737129822, 0.318862647, 0.06051578, 0.271084338, 0.0736572966, 0.0928115994, 0.0679299906, 0.318085283, 0.061603073, 0.307057858, 0.0812748075, 0.0954960957, 0.0786245391, 0.315256119, 0.076932691, 0.349374771, 0.0968885198, 0.114516065, 0.101193689, 0.356094092, 0.0845044479, 0.364180863, 0.103939109, 0.118627362, 0.10876482, 0.39551416, 0.0943359137, 0.37324065, 0.122647278, 0.125149205, 0.117821172, 0.427390695, 0.0916004479, 0.374396622, 0.113149129, 0.1334728, 0.120334245, 0.433875829, 0.0958783627, 0.378341496, 0.113380529, 0.145551637, 0.122433215, 0.415793329, 0.0848923996, 0.356858671, 0.100197755, 0.137691766, 0.113390811, 0.374725699, 0.0783314034, 0.355323553, 0.0909840688, 0.129899204, 0.110299088, 0.351456523, 0.0828055218, 0.344676584, 0.0955385789, 0.130594879, 0.117022634, 0.35150817, 0.0931646526, 0.360366017, 0.0976258963, 0.136400551, 0.121939085, 0.34505105, 0.0864105448, 0.352238178, 0.100242399, 0.130643263, 0.14186953, 0.343194813, 0.0837928131, 0.338818759, 0.0930898488, 0.129799142, 0.148357585, 0.367657602, 0.0890111178, 0.337887824, 0.103633665, 0.127667636, 0.147625953, 0.325387686, 0.0861141533, 0.323301375, 0.102423713, 0.141201988, 0.136529371, 0.324486136, 0.0835229531, 0.326670587, 0.105972856, 0.135642216, 0.127154514, 0.301551789, 0.0844495073, 0.295075089, 0.0975639522, 0.117550962, 0.129649118, 0.305341154, 0.083703056, 0.272031575, 0.0863691494, 0.111094698, 0.111889169, 0.284989268, 0.0784770772, 0.257915169, 0.090931572, 0.105998687, 0.111585148, 0.287617177, 0.0713533238, 0.269410312, 0.0966103896, 0.124383539, 0.100489356, 0.268378586, 0.0678770021, 0.2653372, 0.08270709, 0.114598237, 0.0950614065, 0.236861393, 0.0707460418, 0.263421416, 0.0898287147, 0.118701287, 0.0940875784, 0.198334485, 0.0754983425, 0.253310055, 0.0886608288, 0.120383412, 0.0950155929, 0.200896189, 0.072688885, 0.234199673, 0.0857539624, 0.116110988, 0.0899234563, 0.217107341, 0.0710824504, 0.2513473, 0.087686, 0.105488017, 0.0901916996, 0.200661123, 0.0694295168, 0.239082918, 0.0893003047, 0.0948398635, 0.0930352733, 0.192126244, 0.0689187795, 0.217894241, 0.0870704353, 0.0934267342, 0.0867865905, 0.191085264, 0.0620100722, 0.218044519, 0.0783697888, 0.0954614803, 0.0856000111, 0.175457999, 0.0568906292, 0.2094711, 0.07827231, 0.0930552334, 0.0794274807, 0.17114535, 0.057149455, 0.197617278, 0.0795414522, 0.109850138, 0.0939277932, 0.18401055, 0.0620845743, 0.197036862, 0.0933140367, 0.110874318, 0.0910091773, 0.189392954, 0.0658131763, 0.200946778, 0.0888382867, 0.106603824, 0.0826320797, 0.182467088, 0.0593796484, 0.19567797, 0.09520805, 0.106220454, 0.0836697295, 0.179766819, 0.0613489263, 0.216850385, 0.0971419513, 0.11557851, 0.0871554986, 0.164608508, 0.0584632866, 0.202947512, 0.0865523964, 0.106564566, 0.0786695629, 0.148259804, 0.0562782213, 0.230651587, 0.0812029615, 0.105653882, 0.0810956135, 0.176452398, 0.0638462603, 0.246047199, 0.0875867456, 0.116852812, 0.0848407075, 0.17332916, 0.069767423, 0.241870075, 0.0921521112, 0.126333743, 0.0783288851, 0.136624634, 0.0698733553, 0.235856518, 0.0917563885, 0.112076119, 0.0711088702, 0.130726561, 0.0590528585, 0.247163072, 0.0821142793, 0.112152383, 0.0719548762, 0.139141515, 0.0645838529, 0.283280045, 0.0884174928, 0.124792561, 0.0786293894, 0.138099313, 0.0670277774, 0.298468679, 0.0926378816, 0.119293727, 0.0824837089, 0.126606211, 0.0678657144, 0.304826349, 0.0839108303, 0.112906978, 0.0937359482, 0.151971579, 0.0658416525, 0.316646338, 0.0965399668, 0.124249071, 0.120766141, 0.172019482, 0.0642704517, 0.310101539, 0.0966093615, 0.0999511778, 0.107955456, 0.153019786, 0.0659460127, 0.254463494, 0.0928724855, 0.105440289, 0.0955888778, 0.152893484, 0.0608451068, 0.245461002, 0.0885353237, 0.0980663821, 0.104366183, 0.184016705, 0.0638404414, 0.207718134, 0.0879965648, 0.102278307, 0.0880312249, 0.174546048, 0.056299217, 0.239073, 0.07880931, 0.0979955047, 0.0812159181, 0.180651039, 0.053854309, 0.20445025, 0.092553243, 0.114139698, 0.102382034, 0.186436132, 0.0644695982, 0.177426204, 0.0964795202, 0.120118663, 0.111589976, 0.172530398, 0.0678765997, 0.203974023, 0.07519003, 0.124840461, 0.117210209, 0.213525727, 0.0852067396, 0.22225298, 0.181386873, 0.159398332, 0.212544575, 0.258279145, 0.148700416, 0.281423509, 0.1705686, 0.173312619, 0.153296456, 0.229500771, 0.111871198, 0.230841711, 0.171875834, 0.170439184, 0.201191753, 0.234677076, 0.119453155, 0.211031348, 0.155503273, 0.173257768, 0.160972685, 0.184662521, 0.0836986974, 0.17481184, 0.12280375, 0.169422731, 0.151572466, 0.23513858, 0.123260915, 0.273155332, 0.222606704, 0.277755082, 0.262249708, 0.291146517, 0.142782882, 0.35186559, 0.221799657, 0.27024132, 0.259504497, 0.267425478, 0.132649004, 0.36255157, 0.232196972, 0.243472502, 0.311910719, 0.259891719, 0.149332568, 0.3454426, 0.16010098, 0.256969929, 0.272429854, 0.225233227, 0.154676005, 0.198581636, 0.158799589, 0.256768882, 0.270590633, 0.249926746, 0.180911317, 0.237132132, 0.239553973, 0.247370556, 0.250072956, 0.262293696, 0.169524595, 0.235216498, 0.244811699, 0.269729912, 0.291114658, 0.293904543, 0.163814783, 0.24651366, 0.27281275, 0.242668554, 0.277209848, 0.305823117, 0.165666893, 0.256543845, 0.262511402, 0.247135475, 0.276446998, 0.230526686, 0.165195823, 0.27921918, 0.248669401, 0.240492418, 0.278097391, 0.293370545, 0.191584393, 0.272178859, 0.262529463, 0.268952757, 0.27523908, 0.295745969, 0.23839207, 0.27433994, 0.28589278, 0.264408737, 0.278960347, 0.29254806, 0.179002076, 0.251358539, 0.243732795, 0.236596495, 0.263758034, 0.205799535, 0.181611195, 0.23416495, 0.2077697, 0.243220463, 0.281346142, 0.191876948, 0.197267532, 0.236215726, 0.189730361, 0.218068168, 0.268191665, 0.175715402, 0.177952468, 0.21159498, 0.17787685, 0.182287514, 0.264976174, 0.178057089, 0.154179871, 0.233679876, 0.172888681, 0.16843836, 0.218990937, 0.152456462, 0.125932232, 0.16973808, 0.13182102, 0.115015715, 0.167583451, 0.134564623, 0.114221245, 0.125195622, 0.119536616, 0.105789401, 0.144018248, 0.111902386, 0.111684822, 0.09845366, 0.08414473, 0.0919245034, 0.141595989, 0.117492512, 0.0895479023, 0.0903772414, 0.0881947577, 0.0857763067, 0.114460327, 0.0923435241, 0.0881867111, 0.0847789273, 0.0784706622, 0.0836398304, 0.0744735971, 0.166252986, 0.1677728, 0.220259845, 0.172693729, 0.173694491, 0.232116759, 0.192219555, 0.164507359, 0.1627529, 0.11234146, 0.129773065, 0.189246669, 0.202841192, 0.181666493, 0.187846556, 0.125062242, 0.174852878, 0.204098105, 0.245790377, 0.18055813, 0.19454315, 0.13687259, 0.15807952, 0.194166511, 0.215837896, 0.176867574, 0.192311093, 0.193019807, 0.155340284, 0.19452855, 0.24664581, 0.18057398, 0.2022567, 0.19669935, 0.121795595, 0.147763878, 0.20305443, 0.12791325, 0.149212837, 0.0846191719, 0.0656507164, 0.095235616, 0.0903364, 0.08076631, 0.107350171, 0.0842044279, 0.0701587647, 0.0999449044, 0.13908494, 0.09870122, 0.110365108, 0.0908444077, 0.0736180097, 0.0815128684, 0.08594228, 0.07086175, 0.0696673319, 0.0593323857, 0.0526977964, 0.067904003, 0.0576088876, 0.0544692576, 0.0635405034, 0.0475470237, 0.0492346138, 0.0577557795, 0.0433366708, 0.0424422212, 0.0567439087, 0.0366597399, 0.0456055999, 0.0672815591, 0.052117195, 0.0491832085, 0.0674373657, 0.0482339151, 0.0554274246, 0.0634922534, 0.03900675, 0.04596296, 0.0677234456, 0.0464431383, 0.0565821342, 0.0616714433, 0.05324535, 0.08109306, 0.0934545845, 0.0550918058, 0.0351905078, 0.039394401, 0.0355924033, 0.0441124849, 0.0343869999, 0.0223999172, 0.0225624554, 0.0252398346, 0.0203657355, 0.0200758372, 0.0275395922, 0.0225489978, 0.0232852865, 0.0295124128, 0.0222107638, 0.0243487563, 0.0373346694, 0.0236662105, 0.0229730867, 0.0315433331, 0.0232248586, 0.0271934271, 0.0398158096, 0.0257584415, 0.0229910649, 0.0334275439, 0.0254476406, 0.0267217197, 0.0351110585, 0.0258196834, 0.0272457432, 0.031007776, 0.0264092088, 0.0216337126, 0.0337395221, 0.0262541138, 0.0290574003, 0.0312804952, 0.026981188, 0.0226422902, 0.0361695699, 0.0266553387, 0.0269545801, 0.0318552107, 0.02434688, 0.02264882, 0.0349350087, 0.0254919771, 0.0261120051, 0.0304077622, 0.0222564507, 0.0238815881, 0.0302810445, 0.0244182404, 0.0272901766, 0.0356734022, 0.0255480781, 0.0246013105, 0.0361948125, 0.028893033, 0.0300669856, 0.038500946, 0.02605766, 0.02785761, 0.0448853672, 0.0279286075, 0.0285976566, 0.0397254266, 0.0254021, 0.02940477, 0.0461206324, 0.026387142, 0.025817344, 0.0400062427, 0.02472095, 0.02835643, 0.0366515331, 0.0216863491, 0.0225327034, 0.0321940891, 0.0258379, 0.02608345, 0.0328426994, 0.0205234792, 0.022536315, 0.0276895016, 0.02918048, 0.02930714, 0.0351805203, 0.0217760466, 0.0230591688, 0.0256124865, 0.02652482, 0.02997762, 0.0366743319, 0.0243766829, 0.0186995994, 0.0247290339, 0.02519429, 0.02555218, 0.0388377719, 0.0179840792, 0.0145842228, 0.0261037406, 0.02907813, 0.02549065, 0.0334757604, 0.0245778672, 0.0167847052, 0.0267666858, 0.02617886, 0.0233241, 0.0327067599, 0.0230723172, 0.015104345, 0.0231657736, 0.02505355, 0.02453227, 0.032493636, 0.0249860752, 0.0148428287, 0.0216027033, 0.02310123, 0.02640514, 0.0286706854, 0.0207674429, 0.0141635612, 0.0210712738, 0.02757143, 0.06934331, 0.0338736549, 0.0212478694, 0.014691487, 0.0244973227, 0.03129984, 0.06618798, 0.0353358127, 0.0239855908, 0.018113235, 0.0249538999, 0.03376792, 0.03435478, 0.0437286831, 0.0280598421, 0.0176179036, 0.0211360417, 0.0257055, 0.02624743, 0.036064785, 0.024511531, 0.0158184376, 0.0203675721, 0.02899802, 0.02773242, 0.0434749871, 0.0211023483, 0.0163169224, 0.0232578982, 0.03017035, 0.03118251, 0.053960748, 0.0194180589, 0.0198215041, 0.0264823548, 0.03211949, 0.03026323, 0.0630285665, 0.023471592, 0.0186291542, 0.0287260097, 0.03305868, 0.02547887, 0.0547746047, 0.0235883296, 0.0151605168, 0.0234749056, 0.02692245, 0.02244908, 0.0381498896, 0.0226471685, 0.0139767025, 0.0200625602, 0.02231555, 0.02014684, 0.0416191183, 0.0236762315, 0.0192015469, 0.0222994778, 0.01819357, 0.02501555, 0.0509933233, 0.0221593268, 0.0198033117, 0.0176694449, 0.01761462, 0.0234178, 0.0444708094, 0.0203917436, 0.0206656959, 0.0216797348, 0.02108256, 0.03269763, 0.0532216579, 0.0259334948, 0.0306173563, 0.025669707, 0.03132204, 0.04043125, 0.0671525449, 0.0223351028, 0.0229871795, 0.0200772006, 0.02891105, 0.02717294, 0.0535563156, 0.0183331277, 0.0203017257, 0.0174361616, 0.02511084, 0.02151499, 0.0487101674, 0.016354613, 0.019472545, 0.0145711666, 0.01715397, 0.01692695, 0.0443161167, 0.0146585712, 0.0199904833, 0.0138979666, 0.01321869, 0.01810955, 0.05067439, 0.014432217, 0.0224219076, 0.0131103285, 0.01304031, 0.01665019, 0.03700914, 0.01296555, 0.0162827224, 0.0108443508, 0.00945633, 0.01423632, 0.0265298765, 0.0107552037, 0.0139262322, 0.012685854, 0.00995609, 0.01360107, 0.0181018319, 0.0092561692, 0.0123519478, 0.0156536978, 0.01222743, 0.01405329, 0.02647962, 0.01149469, 0.01368568, 0.013833724, 0.01408325, 0.01612934, 0.03534525, 0.01482741, 0.0149181178, 0.0163849331, 0.0162175, 0.02276519, 0.0429185, 0.02096568, 0.0187176373, 0.0263752677, 0.02510256, 0.02722157, 0.04768806, 0.02087397, 0.0174159948, 0.0301582739, 0.02693885, 0.02793461, 0.04488746, 0.02583165, 0.0218395498, 0.0389600098, 0.03040362, 0.03153862, 0.04192577, 0.02694758, 0.0231008604, 0.0259365104, 0.02378412, 0.02959236, 0.04582139, 0.02777069, 0.0312560387, 0.026030099, 0.02076836, 0.02898776, 0.06839695, 0.04643828, 0.0389355347, 0.0346508212, 0.0351517, 0.0477642, 0.0976771, 0.04480551, 0.0470673554, 0.0341875441, 0.04940321, 0.06269883, 0.11680573, 0.06868733, 0.0691398084, 0.0538427569, 0.07135285, 0.08503292, 0.112578012, 0.0773303732, 0.0828773156, 0.0546422675, 0.0665295, 0.06817534, 0.112971678, 0.0779807046, 0.0822706968, 0.0542350672, 0.05236992, 0.07242371, 0.11173287, 0.0763894692, 0.08718016, 0.0577701963, 0.06794063, 0.09455737, 0.11085942, 0.07554734, 0.0867817178, 0.0813848004, 0.06431945, 0.11321875, 0.105830409, 0.0800555348, 0.0912356749, 0.0873675495, 0.08436371, 0.12123706, 0.107927039, 0.0761463344, 0.0789410323, 0.111080483, 0.09675508, 0.1209456, 0.105655372, 0.0889524817, 0.0830033869, 0.0994804129, 0.09367593, 0.11688805, 0.1053625, 0.106589, 0.111656189, 0.122498982, 0.10344941, 0.11434013, 0.117385522, 0.0848217979, 0.094693765, 0.111198872, 0.10473419, 0.11403895, 0.112473562, 0.0801010802, 0.0916242376, 0.115804993, 0.09095402, 0.09778854, 0.09810409, 0.07820942, 0.0766244456, 0.104224943, 0.10276144, 0.07726948, 0.10567693, 0.11081284, 0.103880696, 0.147767618, 0.11473522, 0.10334437, 0.132084608, 0.117872506, 0.10028635, 0.145632192, 0.14765987, 0.12274, 0.118842579, 0.135774031, 0.102424212, 0.149918497, 0.12256335, 0.11692641, 0.093584761, 0.117480382, 0.0994300321, 0.14034909, 0.10571045, 0.10008286, 0.09235138, 0.10609572, 0.0999987945, 0.139692292, 0.12279496, 0.11116701, 0.1155008, 0.09581049, 0.0943211541, 0.129448056, 0.12068891, 0.09075229, 0.09732535, 0.10130744, 0.098822847, 0.139951095, 0.12565072, 0.10026633, 0.088462472, 0.096868068, 0.101459868, 0.143599197, 0.11341221, 0.09947016, 0.08337568, 0.08989622, 0.0942335054, 0.140769318, 0.10913507, 0.10184017, 0.08847153, 0.10334535, 0.0962243825, 0.143369019, 0.11312317, 0.10876356, 0.0838406682, 0.114394367, 0.0995684937, 0.146969125, 0.11046447, 0.10100878, 0.0814579129, 0.123973921, 0.104746647, 0.147083715, 0.10451256, 0.11825617, 0.08249353, 0.1315913, 0.114647746, 0.155293584, 0.10974111, 0.1203991, 0.0881112665, 0.129890487, 0.108844467, 0.152141213, 0.10741556, 0.12242567, 0.0926693082, 0.131803438, 0.115345381, 0.139772847, 0.10228115, 0.13476312, 0.0866866782, 0.125239581, 0.0959737971, 0.137613773, 0.09810688, 0.11998703, 0.0825132057, 0.125862271, 0.0970921293, 0.135619745, 0.1014997, 0.12660244, 0.0803800598, 0.122052625, 0.0990262553, 0.13589254, 0.10427653, 0.11589834, 0.0839186162, 0.119621716, 0.0971420333, 0.138294116, 0.10846817, 0.11703917, 0.0849746093, 0.115980662, 0.0909584016, 0.133281246, 0.0990205, 0.11388868, 0.0764243677, 0.108044386, 0.0827617496, 0.129468724, 0.09915488, 0.12047557, 0.0871750414, 0.111333013, 0.0889074802, 0.137220308, 0.10684668, 0.12334698, 0.084578976, 0.116650961, 0.0931876525, 0.13907519, 0.10536407, 0.11439935, 0.0877820253, 0.122735061, 0.096546039, 0.136838049, 0.11484324, 0.11803131, 0.0939150825, 0.121980868, 0.0991813987, 0.133741558, 0.10981543, 0.11515831, 0.0898720697, 0.109367572, 0.0901106298, 0.122727931, 0.0961853, 0.11025691, 0.0831359178, 0.096373193, 0.083454892, 0.103307031, 0.08731888, 0.10794987, 0.0798055753, 0.0979595184, 0.0788219869, 0.0981799364, 0.08531019, 0.10787646, 0.0785815716, 0.103220835, 0.0790257305, 0.0984418392, 0.09134835, 0.10892424, 0.0721857026, 0.105665602, 0.0774661303, 0.0965537801, 0.09226886, 0.10355473, 0.0756625235, 0.0997260585, 0.0783060342, 0.104539394, 0.10177124, 0.09074952, 0.0736447796, 0.0929918662, 0.0862379819, 0.115100168, 0.10828211, 0.09210873, 0.0765419006, 0.0894685015, 0.0911672115, 0.115356438, 0.10297117, 0.09706742, 0.0712059066, 0.0952104107, 0.0889359936, 0.106117465, 0.09336782, 0.09959428, 0.0630548596, 0.096380733, 0.0892826468, 0.099551633, 0.09541031, 0.10704418, 0.0637822375, 0.0971254855, 0.0895697698, 0.101221077, 0.09383608, 0.09896282, 0.0642284602, 0.103245862, 0.0932035521, 0.106923066, 0.09280944, 0.09480334, 0.0670795739, 0.102620892, 0.0914671943, 0.11300233, 0.1060231, 0.09897501, 0.0735225081, 0.0996385589, 0.0927811339, 0.115169153, 0.10734638, 0.10541344, 0.0700637996, 0.0952055156, 0.0902623758, 0.103141204, 0.0909681, 0.10218596, 0.0595441088, 0.0878443792, 0.0799418986, 0.0913615301, 0.08515579, 0.08828992, 0.0584770478, 0.0890867338, 0.0806811452, 0.0941699371, 0.09363636, 0.09133275, 0.0619721971, 0.0889609009, 0.0834431946, 0.0996629074, 0.10268988, 0.09092472, 0.074477002, 0.0896039158, 0.0909266248, 0.109488785, 0.11323483, 0.08887129, 0.0710682198, 0.0808174312, 0.0776883885, 0.101966597, 0.09541797, 0.07836843, 0.0562362187, 0.0769950002, 0.0669843107, 0.0949592516, 0.09321764, 0.07783991, 0.0589493252, 0.0880564377, 0.0657520592, 0.0867222771, 0.09000932, 0.07910765, 0.0557719916, 0.0846318752, 0.0612964407, 0.0708090588, 0.08361306, 0.07977995, 0.0556027144, 0.0886318907, 0.0645231977, 0.0746910796, 0.09113611, 0.08113892, 0.0711037442, 0.101939842, 0.07165277, 0.0807073787, 0.09144387, 0.08788898, 0.0747670457, 0.105729878, 0.0691289157, 0.0817238837, 0.0971179, 0.0962359, 0.0825240389, 0.101522751, 0.0729447901, 0.0782853365, 0.09932484, 0.11484784, 0.0864077955, 0.0977241024, 0.0741398335, 0.0840827152, 0.09980087, 0.10702841, 0.0822335035, 0.0992849171, 0.0861191973, 0.108561873, 0.11489152, 0.10936394, 0.0853506252, 0.100627013, 0.0849088281, 0.117087387, 0.11204435, 0.10586043, 0.0854384303, 0.103427693, 0.0865821242, 0.114268586, 0.10830398, 0.09727965, 0.0884453133, 0.0976955369, 0.0778516307, 0.112195909, 0.09734241, 0.09371238, 0.0816281214, 0.084257938, 0.0706067756, 0.110413745, 0.09371307, 0.09409457, 0.0727828145, 0.083075501, 0.0714654773, 0.101791568, 0.0799748, 0.09698326, 0.0721431449, 0.0816052034, 0.0717992634, 0.0980496705, 0.07556593, 0.09429368, 0.0672304705, 0.0832063928, 0.0686380714, 0.107569374, 0.08597462, 0.10540329, 0.0708003193, 0.0742508024, 0.0698589161, 0.113309845, 0.09137715, 0.09671504, 0.0729438439, 0.0832205117, 0.0717614815, 0.108352654, 0.08464551, 0.10656502, 0.0761652365, 0.0873512998, 0.06785658, 0.107029125, 0.08457069, 0.11297863, 0.0766539052, 0.091430977, 0.0736355186, 0.107803144, 0.08952275, 0.12127393, 0.0771632195, 0.0916830972, 0.0764578059, 0.109232023, 0.09368849, 0.11920881, 0.0747421607, 0.0917737707, 0.0741212815, 0.106308207, 0.09520491, 0.11336114, 0.081835039, 0.0979881063, 0.0769682154, 0.112594098, 0.10132897, 0.11670176, 0.0847021267, 0.0946429446, 0.0795988888, 0.114321128, 0.09914529, 0.11544722, 0.0760872141, 0.0821289122, 0.068740204, 0.112580709, 0.08426523, 0.10559647, 0.0760875493, 0.0832583606, 0.069506593, 0.117468469, 0.08559799, 0.11507994, 0.0737923905, 0.0872370973, 0.074060522, 0.119072169, 0.08420293, 0.11754271, 0.0663305372, 0.0907058865, 0.073186487, 0.121641293, 0.0875499, 0.13289677, 0.0728298575, 0.0904206261, 0.0768705085, 0.125652239, 0.08671092, 0.12955585, 0.0752569512, 0.0858310238, 0.0779584572, 0.120665684, 0.08436412, 0.12171882, 0.0716096759, 0.0811963007, 0.0805727839, 0.116442353, 0.08529131, 0.13555907, 0.0853318498, 0.0889405012, 0.0901469588, 0.12255121, 0.09164502, 0.13215713, 0.0873611495, 0.086316511, 0.0867194533, 0.11503318, 0.08447471, 0.11455154, 0.0751937926, 0.0807016939, 0.0857641101, 0.109043218, 0.07852561, 0.11488944, 0.0773064122, 0.0813778713, 0.0795309916, 0.104896717, 0.083696, 0.11114494, 0.0807463303, 0.0857952237, 0.0844517797, 0.111556903, 0.08341383, 0.10853472, 0.0841962099, 0.0860326812, 0.0853103399, 0.111012533, 0.08325764, 0.10052603, 0.09039101, 0.0921096727, 0.089580141, 0.111585848, 0.08393733, 0.1000403, 0.078844361, 0.0804620832, 0.082877025, 0.108900659, 0.081397, 0.09294407, 0.0735095143, 0.0740885735, 0.0736924335, 0.102217361, 0.07223198, 0.08575581, 0.0681205839, 0.0729708523, 0.0697136819, 0.0978103057, 0.07129864, 0.07651513, 0.0596312322, 0.0645113289, 0.0631603152, 0.0922793671, 0.06910204, 0.07473683, 0.0647619665, 0.0609283447, 0.0621910058, 0.0891959518, 0.07049476, 0.07271963, 0.0687189475, 0.0662902668, 0.0664747879, 0.0958325863, 0.07785561, 0.07848521, 0.0726096705, 0.0666201115, 0.0698022619, 0.093554996, 0.0724781, 0.07559733, 0.0780193061, 0.0726599991, 0.0742359012, 0.0987527296, 0.08045009, 0.08432578, 0.0826812238, 0.0721896812, 0.0690573826, 0.105434619, 0.07589877, 0.0959167, 0.0875404924, 0.0696382821, 0.0678175539, 0.103938699, 0.0786685, 0.10428056, 0.0821520984, 0.0672792047, 0.0655903742, 0.101978302, 0.08007513, 0.11582719, 0.0871377066, 0.0669175014, 0.0707449764, 0.106012344, 0.08310216, 0.10954852, 0.0901202038, 0.0708697513, 0.0758151412, 0.109315418, 0.07793891, 0.11136221, 0.0786288232, 0.0643799976, 0.0692953169, 0.106244706, 0.07235478, 0.1175226, 0.0736574084],
```
