## Supplementary data files for "Systematic contextual biases in SegmentNT potentially relevant to other nucleotide transformer models": first_middle_last_dpm2_nt_output_4096.txt (part 2 of 2)

```
"middle": [0.416316748, 0.344391048, 0.419785053, 0.499812752, 0.556385279, 0.514404714, 0.659875751, 0.742710948, 0.71558708, 0.810983479, 0.854445815, 0.800544977, 0.858202457, 0.889241099, 0.841293514, 0.936849773, 0.943781555, 0.919692397, 0.945515215, 0.957789719, 0.922499955, 0.954673707, 0.961683154, 0.953689277, 0.956353724, 0.966014802, 0.948327482, 0.957736611, 0.970360816, 0.967213988, 0.967237055, 0.970907867, 0.952111661, 0.949486077, 0.959396064, 0.957946479, 0.960707784, 0.966408432, 0.946917236, 0.952098429, 0.956430614, 0.957035303, 0.960942924, 0.961905897, 0.932655871, 0.941027462, 0.955494165, 0.955203891, 0.958923936, 0.960056782, 0.928111553, 0.94486928, 0.9601596, 0.963462293, 0.962088108, 0.964155734, 0.935356557, 0.950174689, 0.965700626, 0.970463753, 0.964029431, 0.968908548, 0.946240664, 0.95312649, 0.971696675, 0.97566855, 0.968681216, 0.975132227, 0.953469574, 0.954244435, 0.973038316, 0.976194143, 0.970448375, 0.976993978, 0.954382002, 0.95219785, 0.971165121, 0.976839125, 0.971925437, 0.978669643, 0.95850724, 0.952811658, 0.97297883, 0.977013648, 0.973317862, 0.980321944, 0.963196933, 0.949433088, 0.970733225, 0.974473059, 0.969529033, 0.978854299, 0.958277941, 0.946491241, 0.968155801, 0.974710941, 0.970544457, 0.978911757, 0.959665298, 0.954417408, 0.971698701, 0.978492439, 0.975734711, 0.98126781, 0.96505338, 0.960244656, 0.97871542, 0.981488824, 0.977442026, 0.981421828, 0.96439147, 0.959101439, 0.979492605, 0.982005954, 0.976155162, 0.98126334, 0.963913679, 0.955443978, 0.979128838, 0.982235849, 0.974537253, 0.980485797, 0.962247074, 0.955429196, 0.979091883, 0.980787039, 0.973043025, 0.979198754, 0.957192779, 0.957581341, 0.978225112, 0.979913354, 0.973226249, 0.977836609, 0.957912683, 0.958744287, 0.978160977, 0.978726506, 0.972608089, 0.976111114, 0.957596004, 0.958413363, 0.97391361, 0.975484431, 0.969961226, 0.972417474, 0.940847933, 0.952176154, 0.96955514, 0.972444832, 0.967772007, 0.971766591, 0.936286867, 0.953712285, 0.970420182, 0.975168824, 0.968869746, 0.973726392, 0.942364872, 0.954398513, 0.969407737, 0.974885643, 0.965601385, 0.973964572, 0.940775275, 0.953746259, 0.968180716, 0.975129187, 0.963260591, 0.971776903, 0.940162659, 0.952670217, 0.967684805, 0.974758089, 0.960918188, 0.969900906, 0.936674953, 0.952740967, 0.968242049, 0.973807514, 0.960840464, 0.970312417, 0.936216235, 0.953354299, 0.969409287, 0.973212957, 0.961316049, 0.970244944, 0.929907084, 0.950883448, 0.971035421, 0.971152782, 0.963898122, 0.973898768, 0.926002026, 0.947990954, 0.971988618, 0.97039032, 0.96518755, 0.974248052, 0.928008556, 0.94434911, 0.971704304, 0.970655978, 0.965447128, 0.975706339, 0.936941206, 0.948485017, 0.973519325, 0.970155418, 0.965812743, 0.97385931, 0.938343287, 0.951347351, 0.974295676, 0.973084927, 0.968852162, 0.974408746, 0.942682147, 0.957903922, 0.975355923, 0.971619785, 0.966169477, 0.976601362, 0.950194955, 0.964476287, 0.977060318, 0.976956308, 0.971493542, 0.980720937, 0.958509088, 0.964831054, 0.98002106, 0.976266265, 0.970415354, 0.979187787, 0.956113935, 0.964632332, 0.977536798, 0.973199964, 0.969617486, 0.978787661, 0.953282654, 0.964814961, 0.978047371, 0.972938061, 0.972441375, 0.977853954, 0.951832235, 0.967820108, 0.977637827, 0.973880589, 0.973919928, 0.978164375, 0.952408552, 0.970173597, 0.977859259, 0.973977566, 0.97464174, 0.978003263, 0.953528225, 0.970667899, 0.977636516, 0.973683298, 0.972976804, 0.977657676, 0.9513973, 0.971929252, 0.97651118, 0.972983539, 0.972744048, 0.976920485, 0.948719263, 0.967992246, 0.976141989, 0.972614765, 0.973020554, 0.979056239, 0.950939715, 0.969579577, 0.976740181, 0.971546531, 0.973366201, 0.979248583, 0.951542139, 0.969317675, 0.976979077, 0.971873641, 0.972913682, 0.980758488, 0.95455116, 0.970773935, 0.978993297, 0.973436415, 0.974872231, 0.982183278, 0.955782533, 0.972144425, 0.9798733, 0.973442554, 0.975128472, 0.98404932, 0.957144439, 0.973910868, 0.978961408, 0.972691357, 0.973997176, 0.984465301, 0.95693928, 0.971688688, 0.976708233, 0.969257414, 0.971087813, 0.982416391, 0.954364598, 0.96956265, 0.977276146, 0.971770048, 0.973619938, 0.984055579, 0.957601786, 0.97052896, 0.977898717, 0.972443402, 0.971771061, 0.982817292, 0.957524419, 0.971376419, 0.978720307, 0.974223614, 0.974122226, 0.982609749, 0.958889544, 0.972227454, 0.978625774, 0.974608481, 0.973607123, 0.983080387, 0.959283829, 0.972472012, 0.978421569, 0.974394858, 0.972503603, 0.984403372, 0.961512387, 0.972904682, 0.978710592, 0.97477746, 0.97349757, 0.985136032, 0.964272201, 0.973636091, 0.978925884, 0.975691378, 0.973283827, 0.985293746, 0.963363588, 0.973879218, 0.978939176, 0.975295365, 0.974630654, 0.98559624, 0.965656281, 0.973759592, 0.978553057, 0.974045455, 0.975208163, 0.985136271, 0.96629113, 0.973080933, 0.97667104, 0.972686172, 0.974668384, 0.984186471, 0.964860499, 0.970593393, 0.974571228, 0.969528258, 0.972119987, 0.983115435, 0.961894214, 0.967245102, 0.97188592, 0.96730274, 0.970556259, 0.982862353, 0.960644066, 0.967342556, 0.972777426, 0.968815386, 0.969118357, 0.983476281, 0.96043402, 0.968374074, 0.97254169, 0.96899271, 0.9705019, 0.983820558, 0.958308578, 0.96859467, 0.971726716, 0.968425274, 0.972410381, 0.983440459, 0.958710551, 0.967931926, 0.969919324, 0.968194008, 0.973415554, 0.983316362, 0.959901989, 0.967754364, 0.96691519, 0.96535939, 0.970195591, 0.982471406, 0.959963262, 0.968194544, 0.964042246, 0.960728467, 0.967674851, 0.981797934, 0.957106411, 0.966335535, 0.962246835, 0.959195673, 0.964102447, 0.980161011, 0.954167902, 0.966229677, 0.962667227, 0.959672332, 0.963255167, 0.979398072, 0.95210582, 0.965194106, 0.960962355, 0.958389103, 0.966671526, 0.978537321, 0.953061402, 0.966443181, 0.96100843, 0.960183024, 0.969946563, 0.980030358, 0.955845594, 0.968719482, 0.964402258, 0.961744785, 0.971711278, 0.9799155, 0.956114709, 0.9690364, 0.96119082, 0.956659675, 0.969092011, 0.980053961, 0.954442382, 0.968442917, 0.956954002, 0.952238977, 0.966337979, 0.980574965, 0.952744007, 0.969295681, 0.956350803, 0.953751206, 0.965862215, 0.980318964, 0.949452043, 0.968072414, 0.957338274, 0.955792785, 0.966562688, 0.980537832, 0.947982073, 0.964932084, 0.958399236, 0.955737233, 0.9680655, 0.979310095, 0.949132621, 0.962622941, 0.959482968, 0.955176353, 0.970583081, 0.977734685, 0.94753021, 0.9607265, 0.958779573, 0.952324033, 0.96961087, 0.976923287, 0.942766368, 0.954082072, 0.955094457, 0.945608795, 0.966970384, 0.974175513, 0.930096865, 0.947001457, 0.952177465, 0.942577064, 0.961742342, 0.97364521, 0.932268083, 0.946038425, 0.951785028, 0.942847013, 0.964289844, 0.976197183, 0.936157823, 0.950088382, 0.956744969, 0.945994496, 0.967216313, 0.976927161, 0.938218832, 0.950826168, 0.957276464, 0.943777382, 0.967875183, 0.976924002, 0.937785625, 0.950115085, 0.960080147, 0.940023482, 0.967006028, 0.975981414, 0.933591723, 0.944500029, 0.960344911, 0.933191001, 0.963488758, 0.975481272, 0.925372422, 0.938291132, 0.959325314, 0.927010715, 0.960408807, 0.974291742, 0.917447507, 0.936223328, 0.957211673, 0.923733294, 0.958883584, 0.972433448, 0.914710522, 0.936644614, 0.955220103, 0.921158075, 0.960113883, 0.969911814, 0.916638017, 0.936560094, 0.955028772, 0.923009813, 0.963176906, 0.966866374, 0.913378596, 0.937151194, 0.952923894, 0.91995734, 0.960260928, 0.957805574, 0.898711324, 0.92650342, 0.949532747, 0.913195789, 0.957494795, 0.947608531, 0.887831867, 0.926500916, 0.950422764, 0.901734591, 0.953215718, 0.936823905, 0.885173142, 0.918488026, 0.947210193, 0.884092391, 0.950875998, 0.937587976, 0.885694623, 0.916653037, 0.946409106, 0.880021155, 0.946762383, 0.934821725, 0.878231466, 0.90948987, 0.945175588, 0.872731507, 0.943191528, 0.936345816, 0.888877511, 0.912890971, 0.9499228, 0.882310569, 0.943261087, 0.93919754, 0.897206426, 0.918870509, 0.948672354, 0.878854275, 0.940720379, 0.932855427, 0.887142181, 0.895488441, 0.939216971, 0.816112161, 0.891842008, 0.904569924, 0.864159107, 0.751057029, 0.921449959, 0.768499732, 0.847663462, 0.888439178, 0.875339746, 0.750856996, 0.941919386, 0.812055945, 0.804250777, 0.743519843, 0.686933696, 0.638700604, 0.658906043, 0.648478746, 0.520632148, 0.392830163, 0.338740885, 0.3667292, 0.360928774, 0.413201839, 0.550616503, 0.373768538, 0.307176411, 0.356302232, 0.373440146, 0.432846218, 0.545177817, 0.369738162, 0.292071134, 0.328227639, 0.352146059, 0.423080713, 0.55723238, 0.356751919, 0.233394757, 0.334953845, 0.362575293, 0.431213111, 0.568251252, 0.34705317, 0.200782523, 0.318810314, 0.368116498, 0.427519947, 0.585899174, 0.327678174, 0.211260989, 0.321547091, 0.379611164, 0.422010541, 0.622003853, 0.324189365, 0.217382342, 0.329976887, 0.38517338, 0.417462498, 0.629428923, 0.316619188, 0.22742787, 0.354577869, 0.362920165, 0.432501882, 0.580665708, 0.323308975, 0.220709547, 0.347151995, 0.348805755, 0.376672268, 0.604986787, 0.385032773, 0.2534931, 0.184335709, 0.172330663, 0.127400264, 0.316417187, 0.255577683, 0.0922796056, 0.17055583, 0.17290993, 0.123180375, 0.38730827, 0.254825115, 0.0790848657, 0.139993533, 0.155571833, 0.116898946, 0.431394935, 0.253371686, 0.0563466847, 0.133703858, 0.144662574, 0.135667235, 0.428506702, 0.264282256, 0.0670763031, 0.155613735, 0.154474065, 0.133962646, 0.399047405, 0.252126902, 0.0638497323, 0.153859332, 0.161779508, 0.147866532, 0.407825768, 0.234137997, 0.0695625469, 0.149151966, 0.149625555, 0.128043219, 0.374739021, 0.210392371, 0.0602384433, 0.137781411, 0.138813153, 0.131651744, 0.3440938, 0.188473895, 0.051272396, 0.112595551, 0.118579485, 0.112039194, 0.31332612, 0.17992574, 0.0459679551, 0.120243862, 0.116381682, 0.113702051, 0.307532519, 0.165389657, 0.0432433933, 0.120204031, 0.102847099, 0.105953194, 0.261268705, 0.152402088, 0.0343900919, 0.127424449, 0.0899568871, 0.103658743, 0.239601657, 0.140350044, 0.0319569148, 0.123113036, 0.0867760777, 0.107625164, 0.218402117, 0.122851551, 0.0301178563, 0.126526684, 0.0793140978, 0.108623624, 0.205686748, 0.107625738, 0.0279174447, 0.128524721, 0.0797312558, 0.108472399, 0.190973178, 0.104208648, 0.0305880588, 0.133772999, 0.0900228769, 0.110981673, 0.199087933, 0.103507444, 0.0347913317, 0.139215931, 0.101361409, 0.113616325, 0.212239802, 0.113246441, 0.0420829207, 0.148268908, 0.109813139, 0.121168122, 0.233985499, 0.117037013, 0.0472912341, 0.154894724, 0.107783824, 0.126597703, 0.246154726, 0.131786957, 0.05511209, 0.165658504, 0.108192772, 0.128543913, 0.24049142, 0.136781067, 0.0555316322, 0.156017482, 0.0980054513, 0.136123538, 0.259491622, 0.152228415, 0.0547110587, 0.165725887, 0.100582182, 0.136355162, 0.26676622, 0.144180939, 0.0516263172, 0.160086751, 0.103541426, 0.155308828, 0.293882966, 0.167053297, 0.0499530882, 0.161862835, 0.112586714, 0.165724993, 0.317578793, 0.159900218, 0.0471105203, 0.143147022, 0.103235155, 0.165088773, 0.307024628, 0.154510647, 0.0474334881, 0.138620168, 0.100980945, 0.165624186, 0.2975128, 0.155274391, 0.0454383567, 0.135330856, 0.0980304927, 0.175641522, 0.286396563, 0.157322168, 0.058886081, 0.145089179, 0.105659813, 0.183832511, 0.302218318, 0.185459927, 0.0906711519, 0.159264043, 0.109879382, 0.220231652, 0.306251138, 0.175159946, 0.0984907001, 0.16190362, 0.109315261, 0.203224212, 0.35255596, 0.175014034, 0.111768112, 0.168729901, 0.11252138, 0.205329835, 0.387740552, 0.173319325, 0.11254169, 0.176894203, 0.1102608, 0.202520266, 0.400261283, 0.163201466, 0.122166321, 0.194811136, 0.11953935, 0.213961139, 0.421167493, 0.206851065, 0.147587359, 0.223447531, 0.137291327, 0.245028451, 0.443902224, 0.217356965, 0.156946898, 0.237844184, 0.178903773, 0.296306521, 0.504702866, 0.26251784, 0.175629213, 0.260285854, 0.196683198, 0.32007283, 0.537427783, 0.269961506, 0.185374379, 0.267636776, 0.206638053, 0.322413743, 0.558297932, 0.284118563, 0.186224118, 0.271525323, 0.218895763, 0.339431971, 0.572170556, 0.281217098, 0.184150994, 0.274513513, 0.208819002, 0.340607435, 0.588724673, 0.28145811, 0.176913202, 0.275004804, 0.25897935, 0.349209696, 0.599147737, 0.25945127, 0.173464924, 0.272145569, 0.279608637, 0.362413585, 0.621965528, 0.253483146, 0.184658632, 0.284633666, 0.287028372, 0.375534594, 0.633156836, 0.256717503, 0.19562906, 0.288426071, 0.288862109, 0.369032443, 0.668020129, 0.272434026, 0.203991562, 0.289700627, 0.296783745, 0.372588456, 0.682304859, 0.27798754, 0.23530598, 0.29475528, 0.319535315, 0.391847491, 0.70220238, 0.303754598, 0.269705176, 0.310076237, 0.348857164, 0.410299987, 0.71418035, 0.296688467, 0.281237245, 0.315429986, 0.360836834, 0.409605891, 0.69876653, 0.290666431, 0.303947657, 0.320077509, 0.385392755, 0.404145777, 0.70053643, 0.27195701, 0.304906875, 0.317185044, 0.422902137, 0.407948405, 0.695240438, 0.27007255, 0.321675956, 0.353044301, 0.449708045, 0.43034488, 0.716693878, 0.285138458, 0.317143321, 0.381604314, 0.489075571, 0.47521323, 0.725758135, 0.305272728, 0.375310421, 0.400532663, 0.499038547, 0.490592808, 0.734833121, 0.306094557, 0.377971798, 0.417190135, 0.521089494, 0.503374755, 0.743364215, 0.306757778, 0.39718914, 0.420205265, 0.510754585, 0.516611338, 0.741574466, 0.315104991, 0.389173597, 0.432133347, 0.519560575, 0.537477195, 0.756346285, 0.32649681, 0.414191723, 0.465249687, 0.540516198, 0.559121013, 0.757913649, 0.342141122, 0.435421854, 0.468923986, 0.549972892, 0.578265429, 0.770426929, 0.349703431, 0.437558651, 0.480731338, 0.559043586, 0.57530731, 0.766055644, 0.367722541, 0.461893797, 0.493099004, 0.557332873, 0.575997055, 0.764344275, 0.354026526, 0.459732354, 0.486866802, 0.557382762, 0.577017128, 0.759256005, 0.341203928, 0.453140199, 0.488170832, 0.570842087, 0.588665426, 0.779660702, 0.355981737, 0.474089563, 0.485579401, 0.588494837, 0.60430938, 0.794809699, 0.354784042, 0.465625763, 0.501633406, 0.603417575, 0.631348073, 0.802117109, 0.370161563, 0.478332162, 0.512595534, 0.613341749, 0.657402456, 0.814184666, 0.366541386, 0.481335729, 0.510953188, 0.600817025, 0.656948984, 0.819540858, 0.361019611, 0.489740789, 0.523758948, 0.613595605, 0.671717942, 0.834459543, 0.372152328, 0.514910698, 0.540639639, 0.625075936, 0.689793289, 0.837557316, 0.368326217, 0.516089022, 0.540134311, 0.613644361, 0.688805699, 0.827152789, 0.367823541, 0.509136915, 0.534253657, 0.608913422, 0.675508738, 0.817411423, 0.366231799, 0.503865302, 0.547237694, 0.598884642, 0.684958637, 0.821066976, 0.367901921, 0.526515126, 0.562844992, 0.597894192, 0.685605347, 0.822315037, 0.384201884, 0.531977594, 0.561842322, 0.590774417, 0.675624013, 0.814288378, 0.386966825, 0.539743125, 0.560947418, 0.596121788, 0.684678257, 0.814063311, 0.387773424, 0.547103107, 0.55494827, 0.58744669, 0.657854199, 0.792781532, 0.368569613, 0.525596738, 0.541026831, 0.569993138, 0.634434938, 0.780071914, 0.356123686, 0.529395938, 0.536709964, 0.562191606, 0.608336627, 0.765788376, 0.356043518, 0.515089154, 0.533768892, 0.555631101, 0.588454664, 0.753370762, 0.356457084, 0.514976919, 0.528573811, 0.465701073, 0.495213896, 0.715986252, 0.310138077, 0.486086279, 0.507455468, 0.519077063, 0.551113725, 0.742999196, 0.334747195, 0.500911295, 0.527621865, 0.502573133, 0.551487267, 0.750067711, 0.336750209, 0.526398003, 0.531549692, 0.504304171, 0.552973866, 0.747852623, 0.323852986, 0.516918957, 0.529140413, 0.490089536, 0.543330252, 0.743510187, 0.308777928, 0.517821968, 0.525690377, 0.484253973, 0.532260239, 0.74335146, 0.313861787, 0.523585737, 0.532615125, 0.489341497, 0.544310331, 0.760264218, 0.324352622, 0.544259191, 0.548447907, 0.509550631, 0.560636699, 0.778567135, 0.319069743, 0.555910051, 0.549162865, 0.516989827, 0.571270049, 0.794349909, 0.333822995, 0.587363303, 0.580064058, 0.530527055, 0.580489218, 0.799983501, 0.335387081, 0.598586082, 0.571786284, 0.520530224, 0.572572827, 0.794655561, 0.337023288, 0.599107206, 0.578078806, 0.509158969, 0.569362938, 0.782484531, 0.329258502, 0.60451889, 0.587624192, 0.500205159, 0.584186316, 0.788831174, 0.338657379, 0.624055684, 0.594860613, 0.49679929, 0.582743108, 0.784564018, 0.332195789, 0.63124311, 0.607054412, 0.499580026, 0.58695668, 0.783730268, 0.332616508, 0.634753108, 0.612739861, 0.484999567, 0.578719914, 0.777295589, 0.345071793, 0.63409692, 0.621271312, 0.489210874, 0.577690601, 0.757569611, 0.349333286, 0.634180427, 0.617186725, 0.477207154, 0.574923933, 0.742276013, 0.341116309, 0.638301015, 0.608410716, 0.470303029, 0.587079287, 0.742742896, 0.34098348, 0.64163667, 0.609030485, 0.462770402, 0.582759619, 0.733236492, 0.334112257, 0.638696015, 0.611985207, 0.450336069, 0.582498431, 0.724567294, 0.333539903, 0.64014709, 0.618742883, 0.44129464, 0.586956561, 0.70418489, 0.328481048, 0.640505075, 0.616594076, 0.417118222, 0.582468808, 0.6788975, 0.349568337, 0.627766669, 0.618961096, 0.420081705, 0.57613194, 0.660850763, 0.354264766, 0.616227388, 0.606278718, 0.429905981, 0.5789783, 0.656225681, 0.357122928, 0.611892164, 0.603957832, 0.447036922, 0.584344208, 0.66792798, 0.360880226, 0.60608983, 0.584037423, 0.424386114, 0.5627895, 0.635960281, 0.355018646, 0.591457069, 0.565808713, 0.403410494, 0.54330039, 0.58784616, 0.35633263, 0.5956617, 0.569184303, 0.387282342, 0.532182217, 0.566414356, 0.369800717, 0.57910347, 0.566582441, 0.372733712, 0.53322041, 0.552581906, 0.369517744, 0.580250084, 0.559926331, 0.349984676, 0.514820278, 0.543786824, 0.349546343, 0.555619299, 0.535449505, 0.323653013, 0.476220161, 0.519412696, 0.316725969, 0.544050515, 0.537031054, 0.32114163, 0.498756617, 0.530923069, 0.325348467, 0.553018153, 0.546811521, 0.325882286, 0.444854647, 0.383375108, 0.26998955, 0.447937995, 0.47158432, 0.275963634, 0.399785161, 0.415483117, 0.294020414, 0.451229304, 0.448709548, 0.260840148, 0.397115558, 0.41017431, 0.284845173, 0.448167562, 0.445836455, 0.241334602, 0.398219734, 0.416952044, 0.28279233, 0.448874384, 0.455904931, 0.236801758, 0.391371965, 0.393172443, 0.266905159, 0.433656424, 0.440146953, 0.228008986, 0.378691256, 0.386538148, 0.242053792, 0.41504544, 0.416337192, 0.207268015, 0.352809668, 0.370443881, 0.234867394, 0.407293975, 0.389209747, 0.209326074, 0.337856799, 0.3594473, 0.23219794, 0.400940418, 0.387990296, 0.194970161, 0.326826036, 0.357035816, 0.234385774, 0.410165101, 0.37627247, 0.19821009, 0.334679931, 0.35398075, 0.226430431, 0.406590611, 0.338910162, 0.169662654, 0.294269204, 0.337789387, 0.21215786, 0.417755157, 0.328321457, 0.170221806, 0.313268244, 0.322800577, 0.205344215, 0.422604889, 0.338821143, 0.174325317, 0.294560313, 0.313478053, 0.212461129, 0.423006356, 0.315620273, 0.176705793, 0.252865732, 0.282189876, 0.200719818, 0.404176056, 0.318577707, 0.174242407, 0.253623962, 0.275713533, 0.198684901, 0.412655354, 0.304832965, 0.171454713, 0.238823324, 0.262591034, 0.204086989, 0.382859945, 0.299164891, 0.168352678, 0.274184078, 0.261132389, 0.202896997, 0.378265291, 0.279493779, 0.15445061, 0.243696302, 0.228524849, 0.204886451, 0.306564867, 0.187424973, 0.121033058, 0.148302868, 0.110071041, 0.260878414, 0.191347912, 0.171805292, 0.126767173, 0.225043908, 0.132430598, 0.145954877, 0.181343675, 0.145427257, 0.137744054, 0.213875085, 0.106716238, 0.136152133, 0.149352506, 0.139141098, 0.13630864, 0.203824729, 0.0945716947, 0.152125835, 0.156134263, 0.124700211, 0.139176905, 0.200224608, 0.0992493778, 0.170882046, 0.161518976, 0.143456936, 0.128489271, 0.202048957, 0.0947043747, 0.181856602, 0.166252792, 0.150051728, 0.116671205, 0.203609452, 0.0799089074, 0.172568887, 0.144382268, 0.141402334, 0.0942164287, 0.194482893, 0.0769025534, 0.157057166, 0.128543556, 0.124562897, 0.0782297105, 0.189439043, 0.0723704845, 0.161505118, 0.109047376, 0.119152054, 0.068862617, 0.17818591, 0.0614941902, 0.149962768, 0.0987693816, 0.110419497, 0.0596676953, 0.162736788, 0.0536658354, 0.131065682, 0.0944345891, 0.098742567, 0.0615339391, 0.144814417, 0.0475884676, 0.127038702, 0.0886106193, 0.0906768739, 0.0675193816, 0.153090313, 0.0503661335, 0.132827818, 0.108141601, 0.0994184315, 0.0751311556, 0.154308215, 0.0667299032, 0.148414165, 0.119681679, 0.104004093, 0.077582404, 0.147137806, 0.0750814155, 0.150410518, 0.118373901, 0.115565054, 0.0823399499, 0.169289157, 0.104432583, 0.15131031, 0.141609609, 0.129261225, 0.08132907, 0.148643747, 0.085510388, 0.134662643, 0.115799807, 0.128249526, 0.0979121476, 0.145864397, 0.112513214, 0.143491849, 0.0456012599, 0.0565145351, 0.0644577518, 0.0547454916, 0.033032719, 0.0389235355, 0.0313046277, 0.05607244, 0.0569818467, 0.0507295504, 0.033389587, 0.0337183811, 0.0280368421, 0.0532209687, 0.0489505269, 0.0387147553, 0.02901062, 0.0312646516, 0.0243969336, 0.0549391247, 0.0443643816, 0.0345424451, 0.0273288786, 0.0286342204, 0.0230385624, 0.0549318083, 0.0395999216, 0.0348180719, 0.0262855235, 0.0254031383, 0.0213494711, 0.0454032719, 0.0294887125, 0.0306607895, 0.0224244408, 0.0201974269, 0.0194168892, 0.0456116125, 0.0224007107, 0.029187195, 0.0182638429, 0.0212738141, 0.0185335074, 0.0467668399, 0.0197151098, 0.0279232282, 0.015993448, 0.0227382202, 0.0180623028, 0.0450028591, 0.0199565738, 0.0275219604, 0.013271939, 0.0225268751, 0.0169538353, 0.0430255234, 0.0190017894, 0.0251343828, 0.0123685943, 0.024156604, 0.016491292, 0.0413670242, 0.018714143, 0.0257542059, 0.0122410329, 0.0247374959, 0.0180815198, 0.0450091399, 0.0205624104, 0.0269848127, 0.0140615655, 0.0224065147, 0.0194338169, 0.0487811081, 0.0237097144, 0.0273855031, 0.018374674, 0.0246145204, 0.0207467694, 0.0572936125, 0.0304342881, 0.0262179021, 0.0186656415, 0.0231393091, 0.0228532869, 0.0612288751, 0.0414677039, 0.0281138737, 0.0206696633, 0.0226091743, 0.02212644, 0.0548310056, 0.0354129486, 0.026266532, 0.0181607436, 0.0196323693, 0.0187127255, 0.0488296188, 0.0354354121, 0.0261762142, 0.0181137547, 0.0173979532, 0.0171491858, 0.0458066911, 0.0336336009, 0.0266246386, 0.0204810835, 0.0173444133, 0.0173073951, 0.0529310219, 0.0360283703, 0.0289308485, 0.020098038, 0.0189679917, 0.0146666989, 0.0578954555, 0.0327233747, 0.0263930932, 0.0208742525, 0.0213743914, 0.0148749845, 0.058018323, 0.0354843847, 0.0274231452, 0.0197660439, 0.0197618753, 0.011180561, 0.047517471, 0.0230885651, 0.0242563654, 0.0169835594, 0.0176969897, 0.00918466039, 0.0506656915, 0.0184582211, 0.0252765082, 0.0145675745, 0.0154067129, 0.00732687255, 0.0429482572, 0.014138124, 0.0238188487, 0.0131469443, 0.016484255, 0.00767089659, 0.0411834866, 0.0144896554, 0.0269350912, 0.0136745935, 0.0190274194, 0.00927337445, 0.0420965925, 0.0128999464, 0.0255332459, 0.0122920759, 0.0186849535, 0.00940971263, 0.0373331085, 0.010766238, 0.0237758514, 0.0129003953, 0.0175622273, 0.0102324216, 0.0432552323, 0.0124456268, 0.0261722505, 0.0158835091, 0.0178211834, 0.0114381732, 0.0471480079, 0.0140706254, 0.0286556818, 0.0176702533, 0.0194137637, 0.0112366434, 0.0502856188, 0.0148806479, 0.0283697769, 0.0172178764, 0.0166103523, 0.0102389576, 0.04962207, 0.0138127748, 0.0290472209, 0.0166438296, 0.0139865587, 0.0108643221, 0.0496470593, 0.0140443938, 0.0316871405, 0.0176816471, 0.0127404369, 0.0110788764, 0.0542605296, 0.0142819416, 0.0285728071, 0.0168606676, 0.0125062307, 0.0149697233, 0.0577124208, 0.0171119478, 0.0332706273, 0.0193081051, 0.0111014163, 0.0144347064, 0.049850408, 0.0166793633, 0.0323140323, 0.017649563, 0.00941433199, 0.00800415408, 0.0383255072, 0.00993776973, 0.0160387773, 0.00982407015, 0.00823764876, 0.00584406452, 0.032253556, 0.00777131366, 0.0118163107, 0.00799905881, 0.00811366551, 0.00513598416, 0.0284992848, 0.00625493517, 0.011151162, 0.00789244752, 0.00967325363, 0.00711903861, 0.0340684243, 0.00791942142, 0.0131209623, 0.00882979296, 0.00990190636, 0.00801927317, 0.0330173187, 0.00955979712, 0.0136307757, 0.00913464092, 0.010679028, 0.00943165552, 0.0364479721, 0.0100710765, 0.0140256863, 0.00980442762, 0.0110654375, 0.0100562274, 0.0389906988, 0.0112432521, 0.0155117372, 0.0102086496, 0.0114883995, 0.0109549472, 0.0408650897, 0.0122709814, 0.0167632028, 0.0110698109, 0.0119317295, 0.012395815, 0.0420484357, 0.0134485727, 0.0209655613, 0.0133769056, 0.0130553916, 0.0152462432, 0.0465193503, 0.0140341818, 0.022410024, 0.0138283074, 0.0142891062, 0.0163176265, 0.0473164096, 0.0140917543, 0.022187259, 0.0134904319, 0.0151425134, 0.0173209254, 0.0500578769, 0.0124538941, 0.01935382, 0.0120015545, 0.0153014818, 0.0160941351, 0.0519718863, 0.0115254009, 0.018082032, 0.0112951603, 0.0150460908, 0.0158923641, 0.0488715693, 0.00972554181, 0.0156786833, 0.0103271296, 0.0139193609, 0.0145357838, 0.0483165085, 0.00893156603, 0.0161319338, 0.0111917527, 0.0145106539, 0.0147334989, 0.0475924127, 0.00864397362, 0.0164469425, 0.0124496026, 0.0139817335, 0.0157484952, 0.0483936891, 0.0090192901, 0.0179316495, 0.0143794166, 0.0138532734, 0.0171406269, 0.0492769703, 0.00928284228, 0.0199257191, 0.0141618969, 0.0146942483, 0.0221410394, 0.0572965443, 0.00961820502, 0.0224331375, 0.0136645446, 0.0154883638, 0.0238375422, 0.058683347, 0.00883092918, 0.0239264313, 0.0129231317, 0.0156017784, 0.0249177553, 0.0571307987, 0.008870597, 0.0249452703, 0.0134690544, 0.0163092706, 0.0249538925, 0.0608518943, 0.00927174464, 0.0277139824, 0.0149128344, 0.0159998909, 0.026931541, 0.0678109825, 0.0110023227, 0.0290485583, 0.0170083679, 0.0159528852, 0.0286379065, 0.0729504675, 0.0129991081, 0.0328182913, 0.0182349719, 0.0149511304, 0.0278756861, 0.0703123137, 0.0133720282, 0.0336406082, 0.0163936652, 0.0139649846, 0.0302591473, 0.0700541958, 0.0140642747, 0.0361333527, 0.0143469656, 0.0136316465, 0.0293265022, 0.0700135231, 0.0125956666, 0.0361381993, 0.011793131, 0.0142577663, 0.0287492163, 0.0666482672, 0.0112763932, 0.0331153348, 0.0101578413, 0.0150258867, 0.0307592154, 0.0702066422, 0.0108526591, 0.033807572, 0.0111427428, 0.0163359307, 0.0318898149, 0.0728641227, 0.0117122848, 0.0334877409, 0.0114325639, 0.0169002824, 0.0321763232, 0.0733107477, 0.012954725, 0.0357567109, 0.0122056492, 0.0186670963, 0.0330718867, 0.0795866325, 0.0140551934, 0.0392257087, 0.012523639, 0.0200501382, 0.0325386822, 0.0845964774, 0.0154576525, 0.0423076414, 0.0129840616, 0.0212451462, 0.034397494, 0.0944114253, 0.0163635518, 0.0415289402, 0.0134147182, 0.0232986454, 0.0367685519, 0.102711894, 0.0182921998, 0.0403195247, 0.0142800938, 0.0255135875, 0.0412667617, 0.107246995, 0.020494245, 0.0437732562, 0.0156510826, 0.027796505, 0.0426841453, 0.105522394, 0.0217229202, 0.046158839, 0.0156967845, 0.0283273216, 0.043505013, 0.107300676, 0.0228686463, 0.0498213656, 0.0162251946, 0.0322814882, 0.0462281182, 0.111483246, 0.0244925786, 0.0511897802, 0.0163206346, 0.0337671861, 0.047563117, 0.11399243, 0.0243329983, 0.0520068482, 0.0153569393, 0.0349840447, 0.0471082032, 0.116897799, 0.0251134019, 0.0539539419, 0.0160916597, 0.0383484513, 0.0476666279, 0.123978011, 0.0257003251, 0.0565099008, 0.0163430572, 0.0377442129, 0.049220711, 0.129504234, 0.0278527085, 0.0549592301, 0.0187654216, 0.0396751761, 0.0541157536, 0.136713222, 0.0303071905, 0.0567476228, 0.0194733981, 0.0407487378, 0.0551733077, 0.134701982, 0.0306350794, 0.0495528989, 0.0173647013, 0.0389185883, 0.0518632866, 0.12496981, 0.0292110592, 0.0469835252, 0.0156022012, 0.0386838242, 0.0493674837, 0.113964319, 0.0267201513, 0.0402555913, 0.0119292103, 0.0345622152, 0.0425525531, 0.100105494, 0.0243507754, 0.0341852084, 0.00978959724, 0.0316516981, 0.040660955, 0.0920834839, 0.0215589926, 0.0324686803, 0.00941847451, 0.0289631747, 0.0410347395, 0.0920844376, 0.0214591064, 0.0338637792, 0.0100314729, 0.0282180831, 0.0434982218, 0.0962763354, 0.0205273274, 0.0363870263, 0.0100125298, 0.0272298548, 0.0436481871, 0.0938371867, 0.0205699485, 0.0390790626, 0.0103014288, 0.0281004459, 0.0473756976, 0.0923518613, 0.0208977778, 0.0430013277, 0.0101076961, 0.0282636955, 0.0460924506, 0.0863923281, 0.0229622666, 0.046901118, 0.00976815354, 0.0268164184, 0.0437168777, 0.0777328536, 0.0216758102, 0.0441685393, 0.00998464599, 0.0268203672, 0.0457140766, 0.0844109282, 0.0229052883, 0.0461751819, 0.0108496612, 0.027208142, 0.0451155305, 0.0857184753, 0.0222843252, 0.044402048, 0.0107666301, 0.0271613058, 0.045780126, 0.094149597, 0.0219570603, 0.0470073707, 0.0101668313, 0.0255274642, 0.0443930402, 0.0943293571, 0.0207619369, 0.0510905124, 0.00926049426, 0.0241630189, 0.0441712253, 0.0984111577, 0.0210866518, 0.056343887, 0.00849580113, 0.0235668328, 0.0441288836, 0.0946093425, 0.0213516448, 0.059854392, 0.00868280418, 0.0256482568, 0.0487386882, 0.0945281014, 0.0220757108, 0.0688549429, 0.00870697107, 0.027362369, 0.0487513468, 0.0924795941, 0.0223079063, 0.0703341812, 0.00951774605, 0.0285120048, 0.0519484207, 0.0998408943, 0.025037799, 0.0822823346, 0.00997644663, 0.0277619716, 0.0481187738, 0.0976332352, 0.0235614907, 0.0884995013, 0.00879513565, 0.0253461637, 0.0476727262, 0.0924981683, 0.0231928397, 0.0855910853, 0.00865428988, 0.024838578, 0.0491978414, 0.100199997, 0.0255076643, 0.101116881, 0.0095193116, 0.0271762293, 0.0500300452, 0.0970713794, 0.0228602644, 0.0982100144, 0.00889380183, 0.0292794015, 0.0515662171, 0.101626471, 0.028737884, 0.112205595, 0.0114792511, 0.0342339799, 0.0541787408, 0.102701925, 0.0258712471, 0.10171961, 0.0113452785, 0.0350212082, 0.0540433116, 0.106692784, 0.027256038, 0.103735037, 0.0122153386, 0.0351622663, 0.0577613972, 0.104634106, 0.0268051717, 0.105974264, 0.0115813026, 0.0347518474, 0.0603726469, 0.102835365, 0.0257474463, 0.110572718, 0.0117984172, 0.0379702635, 0.0695974827, 0.105230786, 0.0231644493, 0.103471436, 0.0114778737, 0.0356919318, 0.0762837753, 0.093579717, 0.0201308187, 0.0819924474, 0.0102808662, 0.033711955, 0.0668885633, 0.0832409635, 0.0181569941, 0.0787828788, 0.010869653, 0.0340170637, 0.0692093521, 0.0704767704, 0.0178035311, 0.0763647184, 0.0109045804, 0.0334923901, 0.0571778305, 0.0534528419, 0.0156477168, 0.0685334727, 0.0100735826, 0.0294046439, 0.049089171, 0.0475939028, 0.0156712309, 0.0712734759, 0.0098237684, 0.0270955358, 0.0449099578, 0.0461415388, 0.0144745596, 0.0735296458, 0.0103776725, 0.0305881593, 0.0486635081, 0.0515577942, 0.0158487074, 0.0829498321, 0.0106590874, 0.0332987569, 0.0548094772, 0.0571589172, 0.0223189965, 0.102978304, 0.0137992175, 0.0399949551, 0.0634322464, 0.0734293088, 0.0295905396, 0.117939346, 0.0174678378, 0.0486950353, 0.0733572394, 0.088693887, 0.0362241827, 0.120173074, 0.0192378312, 0.0574259497, 0.087173216, 0.101156436, 0.0412859023, 0.125189692, 0.0227787141, 0.0639298856, 0.0915089771, 0.101688631, 0.0402785838, 0.120664701, 0.0206919666, 0.0560585968, 0.09222202, 0.0953964517, 0.0374646746, 0.109988034, 0.0186955743, 0.0499016568, 0.085818924, 0.0814163536, 0.0336884931, 0.09864375, 0.0152008357, 0.0453892611, 0.0818757117, 0.085174717, 0.0345827639, 0.0973119885, 0.0166047309, 0.0417064652, 0.0826977864, 0.080198653, 0.034566734, 0.0958736464, 0.0240473617, 0.052523341, 0.0827905312, 0.0792968422, 0.0343332365, 0.097866267, 0.0235604681, 0.0435915925, 0.077391468, 0.0906194896, 0.036711853, 0.100958683, 0.0246989075, 0.042896688, 0.0746430084, 0.0954895169, 0.0419134423, 0.0947186053, 0.0239580106, 0.0387663953, 0.0746586546, 0.0971144512, 0.0426088646, 0.0883998722, 0.0281254966, 0.0440747291, 0.0579687618, 0.0589618273, 0.0294618942, 0.04843162, 0.100671522, 0.0831954256, 0.0652657896, 0.0511479266, 0.0544765145, 0.106461443, 0.0500460453, 0.084632501, 0.0703756511, 0.0520668924, 0.0479042232, 0.0850815997, 0.0416222475, 0.0700963065, 0.0778094009, 0.0621062629, 0.0488397554, 0.09273462, 0.0363342836, 0.0708176494, 0.0754616708, 0.0660663545, 0.0442726985, 0.0901524723, 0.033310391, 0.0767626241, 0.0748431012, 0.0679871365, 0.0441295058, 0.0949993208, 0.0407872684, 0.0820076317, 0.0781199113, 0.0681940094, 0.0474049933, 0.092009455, 0.0395490862, 0.0783767328, 0.0713980347, 0.0573051833, 0.0420335196, 0.0789129212, 0.038834095, 0.0724263787, 0.0646087378, 0.0494126938, 0.0362047702, 0.0649445727, 0.0351028889, 0.0592678897, 0.0559735484, 0.0440327413, 0.0334312767, 0.0589635782, 0.034906067, 0.054871317, 0.0471127518, 0.0368833356, 0.0288064312, 0.0500992052, 0.0291979574, 0.0459369645, 0.0424239971, 0.031972412, 0.0260426775, 0.050978452, 0.0307373293, 0.0415630415, 0.0417690799, 0.0321795903, 0.0238741226, 0.0541766733, 0.0299484693, 0.0369727761, 0.0408200845, 0.031172879, 0.0256577712, 0.0610596314, 0.0306650773, 0.0373325124, 0.0441597253, 0.0329521969, 0.0295004621, 0.0614467971, 0.0386378169, 0.0636114478, 0.0574914813, 0.0440660305, 0.0477867499, 0.0946177989, 0.0170956105, 0.021833159, 0.0190746207, 0.0127237383, 0.0168753825, 0.0180720855, 0.0125378706, 0.0206560772, 0.0256991573, 0.0161990263, 0.0210501272, 0.0221942645, 0.0151515622, 0.0199762341, 0.0170256682, 0.0137404595, 0.017423518, 0.0219753254, 0.0136857387, 0.0205931216, 0.0174578149, 0.0140724368, 0.0137110883, 0.0251224097, 0.0131110745, 0.0161289796, 0.0128722694, 0.0131014539, 0.0114141144, 0.0242765639, 0.0127632432, 0.0156413727, 0.0136161139, 0.01773737, 0.0110694356, 0.0275118928, 0.0133531131, 0.0158832856, 0.0123736886, 0.0190319475, 0.00900221616, 0.0284652412, 0.0123616792, 0.0186555125, 0.0122660575, 0.0212491658, 0.00742469262, 0.0258743353, 0.0100001926, 0.0161004942, 0.0108935945, 0.0179097857, 0.0061984593, 0.0197386183, 0.00888923462, 0.0160865337, 0.0108905537, 0.015931543, 0.00479024276, 0.0164017919, 0.00723148324, 0.0135744037, 0.00903275982, 0.0113292225, 0.0034987072, 0.0123581327, 0.00605272967, 0.0121652642, 0.0078951735, 0.00923295692, 0.00288736308, 0.0106096901, 0.00741576869, 0.0128350668, 0.00932074152, 0.00986360386, 0.00302026724, 0.0110212807, 0.00879953615, 0.013672878, 0.013679361, 0.0131085766, 0.00431070756, 0.0136967041, 0.0130333276, 0.0164244175, 0.0205350295, 0.0188307874, 0.0078443652, 0.0164574981, 0.018014919, 0.0177390501, 0.0306842532, 0.0237041619, 0.0125095649, 0.0208763629, 0.0214627832, 0.0204237644, 0.0340956487, 0.0284920484, 0.0148918834, 0.0204577688, 0.0213523544, 0.0194085911, 0.0311507937, 0.0299224444, 0.0155335087, 0.0195473619, 0.0209480673, 0.0163095463, 0.027591601, 0.0336447209, 0.0146900928, 0.0213821456, 0.0198544022, 0.0145533495, 0.0225226358, 0.0301001295, 0.0116785597, 0.0176526308, 0.0186472628, 0.0133456644, 0.0237705689, 0.0351525284, 0.0103091029, 0.0147527428, 0.0179607999, 0.0131854927, 0.0209974963, 0.0330907479, 0.00915519428, 0.0133784153, 0.0166175049, 0.0121560991, 0.0217370614, 0.0312519111, 0.0081644617, 0.0126974871, 0.01716353, 0.0131872175, 0.02462231, 0.028993763, 0.00751169305, 0.0122771552, 0.0164889768, 0.0117100487, 0.0237579551, 0.025922887, 0.00674346928, 0.0120860981, 0.0159032717, 0.0108235627, 0.0248980094, 0.0246603824, 0.00645071501, 0.012119689, 0.0173843056, 0.0109636299, 0.0249788556, 0.0260362327, 0.00684695458, 0.0127187083, 0.0167165808, 0.00947427005, 0.0222560689, 0.0256754309, 0.00649343245, 0.0147425849, 0.0166119412, 0.0105183115, 0.0216354653, 0.0258550178, 0.00604090746, 0.0159086362, 0.0135204811, 0.00959216058, 0.0175583642, 0.0211708155, 0.00517862663, 0.0166825391, 0.0109644569, 0.0117549431, 0.0193006694, 0.0209753793, 0.00635199435, 0.0208702087, 0.0101186559, 0.0121845743, 0.0171538685, 0.0140404049, 0.00664247759, 0.0224768259, 0.00901129842, 0.0128677934, 0.0149792964, 0.00940390583, 0.00636884058, 0.0220915433, 0.00775822345, 0.0112680336, 0.0122640822, 0.00713905366, 0.00707439194, 0.0243017618, 0.00811169297, 0.0118133156, 0.012294068, 0.00679201633, 0.00706348429, 0.022838993, 0.00789152831, 0.0117244618, 0.0121382009, 0.00797901861, 0.0106770424, 0.031069085, 0.0113848113, 0.0140327839, 0.0152968997, 0.0101933489, 0.0130411331, 0.0374912769, 0.0136597883, 0.0138804382, 0.0136817666, 0.00958595611, 0.0130170276, 0.0346244536, 0.0127178095, 0.0113107255, 0.0111836093, 0.00756782712, 0.011618129, 0.0305329915, 0.0117064407, 0.00897148345, 0.0087565016, 0.00596704474, 0.0108252792, 0.0295434017, 0.0130031705, 0.0105537949, 0.00878413394, 0.00617336342, 0.0104886647, 0.0291565247, 0.0178649966, 0.0124591766, 0.00859206356, 0.00572664011, 0.0102284662, 0.0296554957, 0.0241190959, 0.0175405014, 0.00953197945, 0.0057853316, 0.00920839515, 0.0281794202, 0.0279584341, 0.0216861255, 0.0111812456, 0.00678981654, 0.00820564199, 0.0279064029, 0.0217384007, 0.0183564015, 0.0109293712, 0.00476284232, 0.00497657619, 0.0256003849, 0.0132284593, 0.0160079375, 0.00891785137, 0.00462714769, 0.00384359877, 0.0294157509, 0.0104173208, 0.0168313272, 0.0092753591, 0.00463433471, 0.00252407114, 0.0225557946, 0.00768341776, 0.0169286691, 0.00676517049, 0.00376615091, 0.00112959149, 0.0109002357, 0.00348502002, 0.00797516573, 0.00328685483, 0.003513281, 0.00221589091, 0.0143582597, 0.0370857865, 0.0338075384, 0.035007488, 0.0402049124, 0.0150575144, 0.0485785753, 0.0325186364, 0.0419778228, 0.0347179957, 0.0298088565, 0.0155618777, 0.0329902507, 0.0229202956, 0.0248740967, 0.0192762073, 0.0127210794, 0.0105696153, 0.0302472226, 0.0163274817, 0.0193331484, 0.0142633226, 0.0127861435, 0.0100298449, 0.0424735099, 0.022560142, 0.0262432825, 0.0171582829, 0.0265219081, 0.0145912701, 0.0609413646, 0.0322718844, 0.0333121866, 0.0201653969, 0.0335844383, 0.0156882815, 0.061689496, 0.0325884223, 0.0378963538, 0.0230428241, 0.036779888, 0.0141799767, 0.0489261299, 0.021628214, 0.0204796139, 0.0139373373, 0.0177721325, 0.00872929487, 0.0248304699, 0.0111049302, 0.00905579049, 0.0113496371, 0.0143114533, 0.0109417597, 0.0243692175, 0.00971740205, 0.0100730984, 0.0138953272, 0.0138277933, 0.0143797593, 0.0205966886, 0.00841221865, 0.00775616756, 0.0135558285, 0.0103373984, 0.0156471133, 0.0145805646, 0.00619852124, 0.00519032357, 0.00880049635, 0.0064495136, 0.0102471886, 0.010864866, 0.00421081064, 0.00367267313, 0.00619232655, 0.0049444912, 0.0083155036, 0.010451003, 0.00360424328, 0.00248805596, 0.0046707564, 0.00358494441, 0.00708686607, 0.010850409, 0.00340166013, 0.00177229859, 0.00356486603, 0.00269265776, 0.00636119815, 0.00958531257, 0.00343578309, 0.00151421037, 0.00284380582, 0.0021474571, 0.00518794544, 0.00878328457, 0.00317995087, 0.00127268268, 0.00189575297, 0.00164056488, 0.00411507953, 0.00817772839, 0.00291955634, 0.00123138411, 0.00166925252, 0.00145787932, 0.00320663676, 0.00728386967, 0.00244369125, 0.00100997742, 0.0011743037, 0.00134142372, 0.00223046658, 0.00713119982, 0.00253186002, 0.00117602968, 0.00125278963, 0.0016959752, 0.0021617047, 0.00755181815, 0.00265842862, 0.00116387347, 0.00110741123, 0.00162530446, 0.00158239785, 0.00660746917, 0.00245279353, 0.00134255295, 0.00103225373, 0.00163467205, 0.00147571811, 0.00801933743, 0.00285617542, 0.00137407682, 0.00113038137, 0.00167799066, 0.00136212213, 0.00756713236, 0.00247861212, 0.00119463517, 0.000989738037, 0.00155843794, 0.00113655487, 0.00773993507, 0.00221049972, 0.00116930704, 0.00111434003, 0.00147779949, 0.00104964909, 0.00762636587, 0.00203903927, 0.001234508, 0.000907429494, 0.00129930489, 0.00100243883, 0.00780100841, 0.00183563714, 0.00128028565, 0.000906652596, 0.000998385367, 0.000723997655, 0.00670228526, 0.00138024159, 0.00108736206, 0.000739242474, 0.000910134113, 0.000720155891, 0.00743778329, 0.0015778587, 0.00125211664, 0.000764632598, 0.000958772667, 0.000781970215, 0.00779988198, 0.00191393867, 0.0012976774, 0.00072807126, 0.00110177102, 0.00097600295, 0.00670924457, 0.00206662156, 0.00124836154, 0.000811495061, 0.00124124053, 0.00115746702, 0.00620955881, 0.00202295603, 0.00134072511, 0.00105357543, 0.00158690254, 0.0013288086, 0.00596656371, 0.00204819022, 0.00135707122, 0.00108835951, 0.00147600705, 0.00119950552, 0.00549579877, 0.00215682155, 0.00158786448, 0.00127950544, 0.00145937107, 0.00119374832, 0.00545317074, 0.00252574892, 0.00191605603, 0.00138019165, 0.00141474989, 0.00120750035, 0.0058443998, 0.00355334114, 0.00226094644, 0.00149467855, 0.00127326336, 0.00126856007, 0.00615802733, 0.0041416632, 0.0025443011, 0.00150174205, 0.00122452597, 0.00125387055, 0.00627521984, 0.00423509674, 0.00283354009, 0.00162828842, 0.00136331946, 0.00140095188, 0.00725748483, 0.00421370054, 0.00319939945, 0.00196841708, 0.00184558902, 0.00181224383, 0.00915019494, 0.00466182036, 0.00365632377, 0.00254329969, 0.00248380029, 0.0024635708, 0.0107648568, 0.00498259813, 0.00356609561, 0.00315113529, 0.00331043638, 0.00331647089, 0.0114665972, 0.0047524632, 0.00329462928, 0.00405699573, 0.00435088063, 0.0041382066, 0.012717966, 0.00481259497, 0.00293082837, 0.00506868586, 0.00562889827, 0.00517241796, 0.0134906778, 0.0050571328, 0.00302669802, 0.00583822792, 0.00640627649, 0.00583890593, 0.0153373331, 0.00574836228, 0.00339662377, 0.00715286657, 0.00729109999, 0.00680586509, 0.0161513053, 0.00686889887, 0.00407292601, 0.00863643363, 0.00854618382, 0.00956168864, 0.0166914035, 0.009123642, 0.00477049267, 0.0100577697, 0.0106320176, 0.0120574096, 0.0155818108, 0.0102912933, 0.00531701464, 0.0114260875, 0.0129220551, 0.0139509458, 0.0139787402, 0.0103981914, 0.00511804689, 0.0122921523, 0.0134124598, 0.0151252709, 0.0140624037, 0.0104361549, 0.00559909316, 0.0132781407, 0.0147101143, 0.0152993416, 0.0138511425, 0.0107772294, 0.0059368941, 0.0131215807, 0.0151455998, 0.0159546062, 0.0133768301, 0.00953511428, 0.00604183553, 0.0117046759, 0.0145905763, 0.0148135247, 0.0129103092, 0.00865461212, 0.00590217626, 0.0105059417, 0.0135090686, 0.0132804848, 0.0125702685, 0.00760531146, 0.0052083768, 0.00955990981, 0.0131784966, 0.0117188971, 0.0126252044, 0.00699640019, 0.00520684011, 0.00933332555, 0.0124630211, 0.0101120761, 0.0129979393, 0.00721690431, 0.00577859953, 0.00905464776, 0.0128570106, 0.00972325541, 0.0137599949, 0.00794624537, 0.00639586104, 0.00906128995, 0.0136684021, 0.00991157815, 0.0146278441, 0.00828397553, 0.00650043739, 0.00944504421, 0.0132537289, 0.0102544362, 0.0136695076, 0.00810336415, 0.00619721459, 0.0092722401, 0.0122444704, 0.010331342, 0.0121835247, 0.00665282132, 0.00534359273, 0.00926503167, 0.00973974634, 0.00854217447, 0.0103322137, 0.00563435908, 0.00517665967, 0.00988526829, 0.00934781507, 0.00776660442, 0.0101971114, 0.00503804721, 0.00536037702, 0.0100932168, 0.00853570737, 0.00759591348, 0.0104558859, 0.00524788443, 0.00572148338, 0.0109104915, 0.00893448014, 0.00762530416, 0.0100029837, 0.00625459664, 0.00629186677, 0.0124527449, 0.0089410143, 0.00830751378, 0.0107270265, 0.00696496619, 0.00578792673, 0.0122095766, 0.0072489325, 0.00740727689, 0.00979062263, 0.00758595578, 0.00557584409, 0.0127804698, 0.00725433882, 0.00736621208, 0.011103794, 0.0094342716, 0.00617549429, 0.0124857891, 0.00675560674, 0.00644700322, 0.0112796426, 0.00941654667, 0.00687568123, 0.012531342, 0.00676138746, 0.00546813384, 0.0119552622, 0.00969394576, 0.00818726234, 0.0125883445, 0.00666167261, 0.00534578832, 0.01366999, 0.00953808986, 0.00870014541, 0.0128214313, 0.00687016733, 0.00581907062, 0.0170130134, 0.0100581693, 0.00882888399, 0.0135324225, 0.00711844536, 0.00619994104, 0.0191847552, 0.0097166542, 0.00799358916, 0.0139605021, 0.00715749059, 0.00651985174, 0.0196735561, 0.00760195823, 0.0069862511, 0.0134826712, 0.00698176026, 0.00649373699, 0.017900344, 0.00637818268, 0.00647797668, 0.0133728972, 0.0063204891, 0.0058063129, 0.0181918219, 0.00525949243, 0.00593089452, 0.0135644013, 0.00698992377, 0.00522885937, 0.0174008459, 0.00569133321, 0.00625128439, 0.0139903324, 0.00755174598, 0.00537682278, 0.0189894401, 0.00717614451, 0.00696962792, 0.0162735824, 0.00869613793, 0.00594617426, 0.0199620221, 0.00669457531, 0.00700368593, 0.0178742856, 0.00846121088, 0.00586677063, 0.0210368056, 0.00669245701, 0.00699167838, 0.0171965715, 0.00825724006, 0.00606671255, 0.0199760608, 0.00700397789, 0.00728688342, 0.0175445043, 0.00798674393, 0.00627769995, 0.0177960284, 0.00686596846, 0.00698274234, 0.016822312, 0.00811728835, 0.0064355284, 0.0176797397, 0.00724522024, 0.00596668525, 0.0153041994, 0.00827822369, 0.00653086277, 0.0164859276, 0.00683795894, 0.00516586611, 0.0146869952, 0.00851347391, 0.00665507838, 0.0180034731, 0.00797940698, 0.00527477451, 0.0155736273, 0.0100800749, 0.00798175484, 0.0208588298, 0.00844816398, 0.00501023186, 0.0146189667, 0.0112312036, 0.00940441247, 0.0231924746, 0.00911529548, 0.00547771528, 0.0150090242, 0.0131232161, 0.0112318229, 0.0260703247, 0.00919721834, 0.00585816149, 0.0153998556, 0.0144241555, 0.011391216, 0.0275710244, 0.00951033365, 0.00623518974, 0.0157881081, 0.0163730793, 0.011808713, 0.0283894744, 0.01063143, 0.0069834399, 0.017130347, 0.0181654338, 0.0114127537, 0.0255781766, 0.0105682947, 0.0065573086, 0.0170157515, 0.0193072334, 0.0108708674, 0.0224644672, 0.00933302008, 0.00590271596, 0.0167897958, 0.0195298493, 0.0109422198, 0.0198790971, 0.00835777074, 0.00503046811, 0.0160282012, 0.0179536026, 0.0090890862, 0.0180161763, 0.00765078515, 0.00485004252, 0.0151770636, 0.0171430595, 0.00883082394, 0.0166219771, 0.00771484617, 0.00483778398, 0.0144994035, 0.0151727814, 0.00749378046, 0.0148492595, 0.00784785394, 0.00456976984, 0.0127561064, 0.0141057, 0.00670985691, 0.0127142612, 0.00830898155, 0.00468846178, 0.011482032, 0.0131787201, 0.00885725766, 0.0139693394, 0.00981758814, 0.00445020013, 0.0113112368, 0.0139331026, 0.00964840408, 0.0167183764, 0.0107380599, 0.00468308898, 0.012220352, 0.0151636209, 0.0110420743, 0.0191293135, 0.011904736, 0.00573854381, 0.0135847619, 0.0146338129, 0.0113942232, 0.0227660071, 0.0118689425, 0.00617675297, 0.0132152075, 0.0142851956, 0.0107955607, 0.0214460343, 0.0111775519, 0.00656968029, 0.0128524415, 0.0130287958, 0.00898521673, 0.018360313, 0.010165194, 0.00654844707, 0.0116563272, 0.0114431409, 0.00732995383, 0.0136362324, 0.00848758593, 0.00618157303, 0.0102703078, 0.00981509034, 0.0057536955, 0.0111181643, 0.00654872227, 0.00598969683, 0.0104276594, 0.00911849178, 0.0049813292, 0.0099712396, 0.00580286467, 0.00590205891, 0.010287093, 0.00798528828, 0.00431664661, 0.0107074268, 0.00516276667, 0.00570970168, 0.010527283, 0.00807271432, 0.00431431923, 0.0124193458, 0.00490486063, 0.00524398033, 0.0107866125, 0.0086651491, 0.00468664011, 0.012858348, 0.00495140767, 0.0055777505, 0.0104813036, 0.00899337325, 0.00518310443, 0.0129483379, 0.00487884553, 0.00502650905, 0.0108772879, 0.010180003, 0.00565960212, 0.0129175177, 0.00488027185, 0.00451840414, 0.010527988, 0.0112339407, 0.00596742425, 0.0122761372, 0.00458109938, 0.00418413896, 0.0101955868, 0.0112415552, 0.0054903808, 0.0111792861],
"last": [0.0131016495, 0.0211907756, 0.0295925085, 0.0157422069, 0.0101157287, 0.0125913387, 0.0176431835, 0.0249294713, 0.0255143233, 0.0125505757, 0.00848730188, 0.0169205368, 0.0185495932, 0.0243207812, 0.0302768666, 0.0100628184, 0.00977462716, 0.0202126745, 0.0126485629, 0.0207506176, 0.0175839923, 0.0278451405, 0.0161686949, 0.0159300156, 0.053644333, 0.044457335, 0.100680143, 0.181256235, 0.186597854, 0.109172165, 0.148436308, 0.0806226507, 0.138394818, 0.125291064, 0.136962637, 0.0657384843, 0.0614278056, 0.0447999686, 0.0735349581, 0.110507555, 0.0831292644, 0.0861747339, 0.0753506646, 0.0570741855, 0.0633727163, 0.0953609273, 0.117813133, 0.100811422, 0.0869592577, 0.0853716135, 0.104360543, 0.172028825, 0.187215954, 0.109865136, 0.0766530409, 0.0640929937, 0.0860821456, 0.121327557, 0.107909448, 0.0990464762, 0.0620633401, 0.0681753382, 0.0697158277, 0.0949293971, 0.0901865065, 0.083189413, 0.0842512399, 0.0944938064, 0.0957337022, 0.114645287, 0.12765789, 0.109687835, 0.100664705, 0.118183397, 0.144854769, 0.135932133, 0.112288058, 0.0871918648, 0.057473056, 0.0910062864, 0.0948984548, 0.136703551, 0.101472922, 0.0979023501, 0.0772992671, 0.135498822, 0.108315326, 0.114090569, 0.0989857316, 0.0936906859, 0.0599008091, 0.106771171, 0.0837195963, 0.0771107897, 0.0692735687, 0.081463851, 0.0822837949, 0.102412723, 0.0818134397, 0.0897345841, 0.0779867396, 0.0628031567, 0.0657746941, 0.0868036747, 0.0676292107, 0.0681672767, 0.0660093576, 0.0586480983, 0.0515250489, 0.0985536575, 0.0728677437, 0.0821570754, 0.0700199157, 0.0550647937, 0.0554965623, 0.0864516422, 0.0574060604, 0.0639186576, 0.0662179515, 0.0655185208, 0.0534773842, 0.0746249855, 0.0541388765, 0.0729474947, 0.0710027963, 0.0713801533, 0.0557590872, 0.0963739678, 0.0743494183, 0.0788202211, 0.0861888975, 0.0717964992, 0.0687167645, 0.0940506384, 0.0693134665, 0.0819340646, 0.0967375413, 0.0827283934, 0.0706729814, 0.106934428, 0.0769843832, 0.0937382132, 0.117309511, 0.0923603699, 0.0694862306, 0.0904197693, 0.0798867643, 0.0844701231, 0.0775791034, 0.0714282095, 0.0546837859, 0.102336854, 0.06859947, 0.0802133232, 0.0916493461, 0.0774032995, 0.0696330294, 0.112138294, 0.0742580518, 0.0789248049, 0.0848539993, 0.0624747723, 0.0558406115, 0.0911240876, 0.0626452416, 0.0697501749, 0.0732618049, 0.0559496656, 0.0503455363, 0.0756150782, 0.0563517846, 0.0635688975, 0.0649499446, 0.0479532704, 0.045868542, 0.0663784519, 0.0498800464, 0.0536596514, 0.0557573065, 0.0393153653, 0.0499619655, 0.0534048975, 0.0472205356, 0.0504887402, 0.0592895597, 0.0448861048, 0.0518549085, 0.0528278388, 0.0527190939, 0.0715983361, 0.0866406709, 0.051075086, 0.0555562861, 0.0545104891, 0.0611874387, 0.0662914515, 0.0817561448, 0.0542744547, 0.0471655093, 0.0388279408, 0.0537113771, 0.0561704971, 0.0653079674, 0.0516364314, 0.0431650169, 0.0354689397, 0.0563243888, 0.0511674918, 0.060061723, 0.0345958471, 0.033222124, 0.0275973026, 0.0538433455, 0.0576835908, 0.041183155, 0.0390819237, 0.0295538642, 0.0425997637, 0.0503350906, 0.0581835397, 0.0507067218, 0.0475807451, 0.0365886316, 0.050356999, 0.0527480803, 0.0757696703, 0.0686797872, 0.0666297749, 0.0604239665, 0.0560468398, 0.0565290749, 0.0767982975, 0.0698142052, 0.0679893047, 0.0574377924, 0.0440202057, 0.0435972847, 0.0520333052, 0.0533170775, 0.0469372906, 0.0514236577, 0.0323853232, 0.0308414139, 0.0426776819, 0.0435370319, 0.0318978801, 0.0337452814, 0.0198284667, 0.0379198715, 0.0526432507, 0.0572691262, 0.0272250287, 0.033527527, 0.0264790468, 0.0300438832, 0.03823217, 0.0400955975, 0.0443575159, 0.025507262, 0.0325424559, 0.0182601623, 0.0265549496, 0.0341483764, 0.0529544689, 0.0367709398, 0.042624332, 0.0308348443, 0.0285882633, 0.0351824611, 0.0547751114, 0.0435809083, 0.0536011159, 0.0318168439, 0.0207689367, 0.0222466253, 0.0536461398, 0.0324455276, 0.0395590812, 0.0377631672, 0.030929571, 0.0430745147, 0.0614221692, 0.0422196724, 0.0406486727, 0.0465425141, 0.0348577462, 0.0553909503, 0.0585536808, 0.0423715375, 0.0432650037, 0.0616822094, 0.0317884237, 0.0442974232, 0.0451251231, 0.0339958221, 0.02504199, 0.0410128012, 0.0267042983, 0.0282844901, 0.0348653048, 0.0408435836, 0.0400282294, 0.0520081036, 0.0313956738, 0.0388114639, 0.0478971377, 0.0603112765, 0.0271611791, 0.0453613549, 0.0483745709, 0.0295884851, 0.0465138108, 0.0625497177, 0.0391169675, 0.0430143215, 0.0460558087, 0.0348705687, 0.051417999, 0.0558702946, 0.0262835566, 0.0491622537, 0.0526752472, 0.0455318615, 0.0498974361, 0.054739695, 0.0317799896, 0.0502280667, 0.0449113809, 0.0532142818, 0.0673045069, 0.0453994609, 0.0222885124, 0.0329841301, 0.0330224745, 0.0312114656, 0.0453682244, 0.0300625507, 0.0244239271, 0.0373010933, 0.0379738137, 0.0372567661, 0.0533018932, 0.040408615, 0.0271176565, 0.0425414965, 0.031781055, 0.0387464613, 0.0570595935, 0.0357336439, 0.0252237972, 0.0451126881, 0.0260372646, 0.0440957882, 0.0552872904, 0.0540229566, 0.0263467655, 0.0445118546, 0.0244826172, 0.0490043946, 0.0508447848, 0.0500724763, 0.0286005996, 0.0489063784, 0.0254296474, 0.0600363351, 0.0626699477, 0.0642690808, 0.0348625444, 0.0533405095, 0.0246147495, 0.0544920862, 0.0577717796, 0.05441387, 0.0376122184, 0.0605613627, 0.0260436125, 0.0596862771, 0.0661496073, 0.0635613874, 0.0370944552, 0.0631807074, 0.0265609417, 0.0623313487, 0.0748347566, 0.0576487519, 0.0420821831, 0.0638786703, 0.0274388473, 0.0575260781, 0.068258144, 0.0519511402, 0.0454109609, 0.068286553, 0.0241605174, 0.0517892279, 0.0633913204, 0.0596177652, 0.0479517505, 0.0669583231, 0.024718903, 0.0533872321, 0.061357826, 0.0540181398, 0.0443193279, 0.0574538596, 0.026598217, 0.0553622246, 0.0653294995, 0.0485674441, 0.0416254401, 0.0670545101, 0.0257518254, 0.0699465647, 0.0595258176, 0.0495686196, 0.0445946306, 0.0725772753, 0.0399954244, 0.0682296082, 0.0760477483, 0.0483363122, 0.0496211797, 0.058927089, 0.037612848, 0.0656359419, 0.0628248602, 0.0487966835, 0.0446295179, 0.0673995316, 0.0204304717, 0.0468559973, 0.0476922654, 0.0429737866, 0.0375905894, 0.0624368079, 0.0186992195, 0.0378113464, 0.0354774557, 0.0377522819, 0.0385983661, 0.0721532702, 0.0154184997, 0.0454644337, 0.0512319468, 0.0462699942, 0.0644208565, 0.0917904824, 0.0261938591, 0.059227325, 0.0520897396, 0.0539635792, 0.0536727048, 0.0648353025, 0.0135431197, 0.0495348871, 0.0464804098, 0.0555773489, 0.0514102615, 0.0677687973, 0.017964948, 0.0515130647, 0.040772099, 0.04293276, 0.0425974689, 0.059926413, 0.0147535736, 0.0432684384, 0.0381702483, 0.0390911177, 0.0492002629, 0.064455539, 0.0186475608, 0.0525868014, 0.0494435094, 0.0455187745, 0.0529720858, 0.0783609673, 0.0371262319, 0.0762344971, 0.0762800798, 0.0577480197, 0.0815037042, 0.1103044, 0.0606594421, 0.102801852, 0.0897480026, 0.0630352721, 0.0740453303, 0.0908145308, 0.0574560426, 0.121577241, 0.0946039706, 0.0756150484, 0.11580532, 0.100126147, 0.046793025, 0.0816174522, 0.0848423019, 0.0625589192, 0.0835733563, 0.0912595987, 0.0543601848, 0.0757006854, 0.0778331161, 0.0639025122, 0.0971108377, 0.102807097, 0.0503983423, 0.0839526355, 0.0838990733, 0.0621020943, 0.0883636996, 0.0837708414, 0.0606245771, 0.0900865719, 0.0750939921, 0.052608069, 0.0852819905, 0.0692404732, 0.0530257635, 0.0947458595, 0.076896213, 0.070964627, 0.0772667006, 0.0719482079, 0.0482251532, 0.0810827166, 0.0809586346, 0.0684112981, 0.0744240507, 0.078804858, 0.0475644581, 0.0627615079, 0.0630443692, 0.0579006299, 0.0710937083, 0.0758786723, 0.0444766842, 0.0593230277, 0.0620570704, 0.0579670221, 0.0708620846, 0.0955586508, 0.0692432746, 0.0799674615, 0.0750217289, 0.0620229468, 0.0828933194, 0.0977268443, 0.0610410981, 0.0737705529, 0.0843698233, 0.0627801716, 0.0749362037, 0.0971605554, 0.0585671328, 0.0694818795, 0.0707016587, 0.0551893897, 0.0591429882, 0.0822140723, 0.0436572582, 0.0737249181, 0.0596603155, 0.0626617894, 0.0535874292, 0.0652522147, 0.0309432503, 0.0699516162, 0.0617503002, 0.0635838956, 0.0663078576, 0.0757334158, 0.0351079367, 0.0672787577, 0.0572597496, 0.0572182089, 0.0626938418, 0.0643267408, 0.0378830321, 0.0745759457, 0.060046982, 0.0545277931, 0.0708497465, 0.078029789, 0.0482789874, 0.0685820803, 0.0619426779, 0.0512807481, 0.0548288338, 0.0622998402, 0.0426447913, 0.056376569, 0.0607733168, 0.0418817028, 0.0444259048, 0.0539326556, 0.0342781469, 0.0559904091, 0.0509869903, 0.043422699, 0.0504907332, 0.049692817, 0.0404183939, 0.0536907017, 0.0579354949, 0.048488643, 0.0564613231, 0.0561743453, 0.0378723405, 0.0498047359, 0.0640425682, 0.0554317869, 0.091430977, 0.0736855343, 0.0457304716, 0.0576370955, 0.0753433853, 0.0586222932, 0.079907082, 0.0729937702, 0.048389025, 0.0753142834, 0.088057965, 0.0633528456, 0.0938383266, 0.085763, 0.0520999581, 0.068523258, 0.0994321182, 0.083740145, 0.0815094113, 0.0842483416, 0.0444871821, 0.0507431142, 0.0677051097, 0.0433661081, 0.0463245437, 0.0598117821, 0.0369987004, 0.049997922, 0.0797728449, 0.0664418638, 0.0846135393, 0.0951947272, 0.0574630126, 0.067592822, 0.0934182331, 0.090650849, 0.0756417513, 0.0905052051, 0.0400543064, 0.0459361896, 0.0667026043, 0.0669225678, 0.097864069, 0.0951744094, 0.0571807735, 0.0689154416, 0.0688419491, 0.0579631813, 0.0803844258, 0.0821449161, 0.0814094841, 0.0706911087, 0.064884901, 0.0565679558, 0.0707297549, 0.0698622912, 0.063879244, 0.0615078919, 0.0750119016, 0.0614569411, 0.0557971932, 0.0496037714, 0.051796075, 0.0448118486, 0.0548565164, 0.0448791459, 0.043807473, 0.035184335, 0.0595565885, 0.035941653, 0.0384069271, 0.0344580971, 0.0311861318, 0.0400153659, 0.0434455685, 0.0262259729, 0.0383300744, 0.0405165032, 0.0373546556, 0.048096966, 0.045537807, 0.0309329275, 0.0435831025, 0.0313408338, 0.0261638928, 0.0350560732, 0.0173237417, 0.02275992, 0.0195612758, 0.0226190463, 0.0154896593, 0.0476331934, 0.0249164123, 0.0275157206, 0.0261441302, 0.0256582648, 0.0198469739, 0.0469277874, 0.0222937986, 0.0241397284, 0.0256924294, 0.0237228572, 0.0251988582, 0.030679971, 0.0207087025, 0.0182965137, 0.0165786035, 0.0111420024, 0.0147208581, 0.0368382819, 0.0252061505, 0.0354037285, 0.022941675, 0.0247012991, 0.0142010013, 0.0216764957, 0.0129688606, 0.0276744924, 0.023877725, 0.0267372746, 0.0138615482, 0.0185791254, 0.0186167303, 0.0279204976, 0.0247444957, 0.0222033709, 0.00982218236, 0.0167059395, 0.0246864036, 0.032268811, 0.0174126495, 0.0216696057, 0.00952254888, 0.0158583503, 0.0211996082, 0.025445668, 0.0198741108, 0.0208690986, 0.0110385148, 0.0136461584, 0.0194378812, 0.0253606811, 0.0190795865, 0.0216450505, 0.0128701795, 0.0113554131, 0.0185194407, 0.0248342101, 0.0235092454, 0.0326920375, 0.017036492, 0.0231618565, 0.022832524, 0.030780619, 0.0311666541, 0.0223128311, 0.0106241638, 0.0114582656, 0.0151278144, 0.0228787921, 0.0208537057, 0.0289554149, 0.0104818186, 0.0119426521, 0.0148445237, 0.02901637, 0.0252973344, 0.0302244555, 0.0125340335, 0.0162585843, 0.0212292913, 0.0343578607, 0.0274498258, 0.0396560729, 0.00937481597, 0.012884072, 0.0176519882, 0.0295656547, 0.0206460152, 0.0224674661, 0.00982752629, 0.00711550098, 0.0152511848, 0.0210377946, 0.0209168755, 0.0249068439, 0.0116929095, 0.0117411418, 0.0166775715, 0.0173197668, 0.0203038789, 0.0257463697, 0.0080934139, 0.00880274177, 0.0190315023, 0.0117083052, 0.0135067506, 0.0188161321, 0.00893087871, 0.00950024929, 0.014759535, 0.0152320471, 0.0194648188, 0.0202374011, 0.00898547191, 0.00850739237, 0.0149688656, 0.0114860283, 0.0251843072, 0.0243380722, 0.0134043451, 0.00937960856, 0.0144171678, 0.0141666243, 0.030547969, 0.0316610038, 0.0116115054, 0.0116917575, 0.0184843633, 0.0153491246, 0.024658164, 0.0214888789, 0.0129281385, 0.0121877082, 0.00803167187, 0.00807444844, 0.019589318, 0.0174542554, 0.0139873205, 0.0136141358, 0.0101596117, 0.0128343171, 0.0165988132, 0.0181107856, 0.0135639934, 0.0138263954, 0.0108914375, 0.0149437571, 0.0200614836, 0.0302261151, 0.0164518487, 0.0122470586, 0.0125384014, 0.0150867915, 0.0166793857, 0.0260242261, 0.0132196862, 0.014048514, 0.0170196891, 0.0233632792, 0.020156052, 0.0298727751, 0.0122828456, 0.0139534064, 0.0136262439, 0.0201342534, 0.0162802041, 0.026377568, 0.00885372143, 0.00766021712, 0.00590069965, 0.0131054856, 0.0144197959, 0.0246875286, 0.0116446177, 0.00884286594, 0.00985640101, 0.0158141535, 0.0216826275, 0.0389237516, 0.0146448286, 0.0224048775, 0.0104639987, 0.0189927612, 0.0269672479, 0.0454876274, 0.0177950785, 0.0276844501, 0.0131154442, 0.0204200614, 0.03001724, 0.0380125642, 0.0137763694, 0.016930351, 0.0166982375, 0.0189975072, 0.03125754, 0.0331681892, 0.0131159993, 0.01556418, 0.0127750421, 0.0155402487, 0.0232491679, 0.015566824, 0.0130763222, 0.0161839351, 0.0130878109, 0.0252353642, 0.0323549137, 0.0262383129, 0.0163981244, 0.0235850345, 0.0130877485, 0.0179137383, 0.0310964547, 0.0346389897, 0.0119812666, 0.0146763641, 0.00910509378, 0.0176626239, 0.0301679354, 0.0374288037, 0.0100218086, 0.0134909377, 0.010234517, 0.0149802659, 0.0266321842, 0.03454189, 0.010364742, 0.0170642231, 0.00976882782, 0.0163019747, 0.0249835439, 0.031274654, 0.00940701179, 0.016017044, 0.00584189594, 0.0145128313, 0.0209371485, 0.0265223254, 0.0093962336, 0.0138044888, 0.00701221405, 0.0199387968, 0.0201395508, 0.0280294381, 0.0148345688, 0.0298073627, 0.00835144054, 0.0330806673, 0.0223945212, 0.0410674587, 0.0186750162, 0.0550743081, 0.0102797011, 0.0352957398, 0.0179729164, 0.0286025628, 0.0111834668, 0.032382261, 0.0133204972, 0.0368374214, 0.0247941315, 0.0365039445, 0.00918904319, 0.0272481516, 0.0116498992, 0.0281057451, 0.0143228387, 0.0240669325, 0.00749434438, 0.0256833341, 0.0108383531, 0.0295427311, 0.0106856236, 0.0206570756, 0.0118260588, 0.0342966206, 0.0117255952, 0.0330678225, 0.0138719622, 0.0248439815, 0.0127447443, 0.0392593555, 0.0143043585, 0.0348902345, 0.0145833194, 0.0237369295, 0.0147134671, 0.036787454, 0.0134792337, 0.0305246711, 0.0155856358, 0.0328185335, 0.0173115786, 0.0281736087, 0.0130027495, 0.0284036305, 0.0176973734, 0.0306024421, 0.022265235, 0.0349165089, 0.0174005609, 0.0292450506, 0.014566971, 0.02922187, 0.0170421936, 0.0288271662, 0.0247672778, 0.0428923629, 0.0234432071, 0.0446143635, 0.022054024, 0.0356960334, 0.0311688334, 0.0549315736, 0.0257387869, 0.0482010469, 0.0261042304, 0.0266952422, 0.0149884792, 0.0399434939, 0.0183072407, 0.0335510708, 0.0199777372, 0.0214990769, 0.0175827555, 0.0457670465, 0.0217187554, 0.0251906943, 0.0180484653, 0.0204154365, 0.0149734439, 0.0383470803, 0.0176031105, 0.0251245592, 0.0173273776, 0.0183912236, 0.0247868095, 0.0341924094, 0.0173116345, 0.0161162745, 0.0193147138, 0.0222341474, 0.0177694764, 0.0274737291, 0.0194821078, 0.0236341711, 0.0211622193, 0.0253891926, 0.0189038813, 0.0244795717, 0.0201787502, 0.0245275702, 0.0221783333, 0.0240626335, 0.0151253995, 0.028514687, 0.0196733698, 0.0281191636, 0.0214240998, 0.0290106833, 0.0191976465, 0.0319695696, 0.0148277404, 0.0141637819, 0.0110557685, 0.0231679156, 0.0205062572, 0.0348160639, 0.0168740246, 0.0193658471, 0.0158487223, 0.0233417917, 0.0200931523, 0.0301296264, 0.0139402729, 0.0176465642, 0.0205658656, 0.0203797463, 0.0144426394, 0.033275865, 0.00867017265, 0.0114364214, 0.0124950698, 0.0171345156, 0.0134605728, 0.028367687, 0.0118414098, 0.0155776143, 0.0148776602, 0.017393766, 0.0129434634, 0.0342252553, 0.0142945256, 0.0162442811, 0.0169844348, 0.0173609033, 0.0137002012, 0.0287687536, 0.0173236523, 0.0217325278, 0.0280209724, 0.0219983645, 0.01296282, 0.03651537, 0.0165962353, 0.0217655506, 0.0232649408, 0.0201464109, 0.0137814367, 0.0389906354, 0.0149573246, 0.0237600692, 0.0139621543, 0.0168434512, 0.0138831409, 0.0283860005, 0.0124813672, 0.0199833475, 0.010823966, 0.0229261182, 0.0117663164, 0.0318722054, 0.0172882006, 0.0178276692, 0.011832213, 0.0236626118, 0.0141082918, 0.0287290365, 0.0171083305, 0.0194490496, 0.0128144259, 0.0163225792, 0.0127921747, 0.0296537336, 0.0160059705, 0.022223372, 0.0159864705, 0.0149831176, 0.012314803, 0.0275434963, 0.0143999131, 0.0152514139, 0.013394841, 0.0162117295, 0.0129806763, 0.0215497017, 0.0121226478, 0.0159933791, 0.0123973573, 0.0144755682, 0.0122670531, 0.023221463, 0.0155502297, 0.0130162993, 0.0116643133, 0.012164766, 0.0115212137, 0.0223969202, 0.0211378261, 0.0109763211, 0.0115783224, 0.0120694498, 0.013464299, 0.0215050783, 0.0261173751, 0.0120869912, 0.0116194431, 0.0121104224, 0.0142799867, 0.0249493942, 0.0325432941, 0.014518192, 0.0129284356, 0.0121665029, 0.0153935729, 0.0311891418, 0.031351883, 0.0157066286, 0.0108409859, 0.010391295, 0.0175914485, 0.031421598, 0.0310500115, 0.0144283921, 0.0104977507, 0.0111623053, 0.0188627746, 0.0295097511, 0.0283076633, 0.0119041195, 0.0105976732, 0.0109371422, 0.0162352305, 0.0286816116, 0.0335661396, 0.0126123251, 0.0117298048, 0.0116059128, 0.0188008454, 0.0248979274, 0.0325500853, 0.010514684, 0.00960335042, 0.0117705315, 0.0179130659, 0.0285284743, 0.0277278293, 0.00969350617, 0.01043911, 0.0207865853, 0.0193222929, 0.0402216315, 0.0395884626, 0.0142295752, 0.0114455093, 0.0196677521, 0.0236103404, 0.0390393473, 0.0410430916, 0.0144764381, 0.0116410404, 0.0158562213, 0.0205610786, 0.0308257248, 0.0336031877, 0.0116710318, 0.00953894295, 0.0129583413, 0.018037023, 0.0281379111, 0.0278883278, 0.0110454699, 0.00996685307, 0.0128495134, 0.0162192155, 0.0263684504, 0.0208785553, 0.00879055262, 0.00977532379, 0.0116546098, 0.0146237751, 0.0269232187, 0.0210460201, 0.00966597162, 0.00779863168, 0.0134466765, 0.0143148033, 0.0282779671, 0.0234689303, 0.00937567092, 0.00791930128, 0.0141058862, 0.0120712919, 0.0300088711, 0.0229520779, 0.00903968513, 0.00758147333, 0.0136557054, 0.0146492906, 0.0298569016, 0.0214002505, 0.00908709317, 0.00793798734, 0.0122573841, 0.0126096811, 0.0264621861, 0.0222051367, 0.0108903637, 0.0097800931, 0.0130296731, 0.0168787055, 0.0339892916, 0.0324823074, 0.0132280933, 0.0130368611, 0.0169686694, 0.0190758575, 0.0394384935, 0.0331763811, 0.0126271667, 0.0103871673, 0.0144389682, 0.0188885257, 0.0409796126, 0.0292021967, 0.0115402834, 0.0100302473, 0.0143595794, 0.0190665629, 0.0394288935, 0.0294951275, 0.0109254383, 0.0120505542, 0.0147429854, 0.0212043002, 0.0381556079, 0.0252710693, 0.0133985775, 0.0124737537, 0.0127433892, 0.01541436, 0.0332109891, 0.0210941639, 0.0138052553, 0.0134702157, 0.0125102997, 0.0144995395, 0.0295003988, 0.0184179507, 0.0144061483, 0.0147958174, 0.0118133817, 0.0176597536, 0.0326936319, 0.0214170199, 0.0134443734, 0.0117498823, 0.0134975398, 0.0221037567, 0.0391236059, 0.0242079478, 0.0142082991, 0.0133742988, 0.0141657647, 0.0209506638, 0.0442556478, 0.0272411145, 0.0144368019, 0.0143719641, 0.0148757966, 0.0199693199, 0.038196709, 0.0236974135, 0.0131249521, 0.0144757582, 0.0152856139, 0.0208588205, 0.0331138149, 0.0248633735, 0.0132151889, 0.0135363638, 0.0149278743, 0.0195743386, 0.0244835392, 0.0256511699, 0.0129734147, 0.0116755432, 0.0142436139, 0.0245819129, 0.0400187373, 0.0370177664, 0.0154384114, 0.0211140029, 0.0235684179, 0.0292262528, 0.0296569765, 0.0301040951, 0.0131486468, 0.0148012256, 0.0178367402, 0.0223548543, 0.0320700258, 0.0252336506, 0.0108278021, 0.012505413, 0.0184766315, 0.0211272426, 0.0320626833, 0.0345896892, 0.0131055359, 0.0128718037, 0.0170291606, 0.016639391, 0.0256517678, 0.02642731, 0.0090342788, 0.0134991352, 0.0239250381, 0.0150307994, 0.0202535968, 0.0279880688, 0.010442839, 0.0144721195, 0.0166473035, 0.0152421286, 0.0284159612, 0.0308872871, 0.0125870891, 0.0180235431, 0.0185324997, 0.0308057163, 0.0426880829, 0.0340370536, 0.0111372368, 0.0205751657, 0.018091036, 0.0411791243, 0.0465008877, 0.0311855953, 0.010364458, 0.0164259598, 0.0188195929, 0.0506153516, 0.0468197353, 0.0411378555, 0.0132988803, 0.0172817837, 0.0211960357, 0.043688748, 0.0558249317, 0.0437569767, 0.0140488641, 0.0180464108, 0.0172262918, 0.0350414142, 0.04154687, 0.0291711856, 0.0149481744, 0.0136504648, 0.0157062523, 0.0278419573, 0.035763897, 0.0356986895, 0.0148637546, 0.0131817842, 0.0157404784, 0.0293989591, 0.0351528972, 0.0329798199, 0.0141077759, 0.0132610779, 0.0207078904, 0.0356837921, 0.0435205959, 0.0427757315, 0.0188447572, 0.015680274, 0.024113968, 0.0351437926, 0.0414875895, 0.0330370553, 0.0230182298, 0.0144724464, 0.0205580872, 0.0433145501, 0.0515255444, 0.0419699438, 0.0214025974, 0.0198369101, 0.0314820819, 0.049728971, 0.0419916511, 0.0306559671, 0.0102463188, 0.0170801301, 0.0129306205, 0.0223429129, 0.0367235765, 0.0214223918, 0.0194944441, 0.0189282168, 0.0105700996, 0.0228708312, 0.0220098365, 0.0191151127, 0.0129192332, 0.0115149859, 0.0102297654, 0.0108151529, 0.00978477206, 0.0150048584, 0.00874611549, 0.0105334884, 0.00976948254, 0.00609591464, 0.00886028074, 0.0114419656, 0.0061329077, 0.0109933177, 0.0070093195, 0.00428791065, 0.0164713208, 0.0124641536, 0.00712994719, 0.00851417612, 0.00799413305, 0.00276875938, 0.00702962652, 0.0077553317, 0.00447195163, 0.00664065965, 0.00633951044, 0.0037217224, 0.00711163785, 0.00811449345, 0.00580801908, 0.0067136148, 0.00657838164, 0.00298048859, 0.00653605023, 0.00714443298, 0.00479829917, 0.00536990073, 0.00710315118, 0.00314989057, 0.00649574865, 0.00953324139, 0.00511757098, 0.00871882867, 0.0100178914, 0.00454221154, 0.00850217696, 0.0127409166, 0.00845362525, 0.0105740689, 0.00792126358, 0.00559552852, 0.00827023294, 0.0125185335, 0.00828777999, 0.0102086263, 0.00444259681, 0.0065353252, 0.00729233539, 0.0119035644, 0.00898224488, 0.00871880725, 0.00651598023, 0.00581601169, 0.00755218975, 0.0118162381, 0.0149204507, 0.0149203315, 0.0110039245, 0.00658026384, 0.0112811737, 0.0138996011, 0.0129990112, 0.011537319, 0.0111426003, 0.00826704595, 0.0192923099, 0.0172502603, 0.0097929528, 0.00918199122, 0.00811868533, 0.00506401109, 0.00974846072, 0.00969612133, 0.00701129111, 0.0100977533, 0.00593393156, 0.0088975979, 0.0110667115, 0.00867269374, 0.00902030524, 0.0105222827, 0.00732979365, 0.00617811363, 0.0145575814, 0.0088619059, 0.00848233048, 0.0153034795, 0.00668311026, 0.00544955675, 0.00853126869, 0.0130526638, 0.00791006442, 0.0114114303, 0.00652423222, 0.00431332365, 0.0153177641, 0.0194198135, 0.00987142604, 0.0146159306, 0.00647852384, 0.00683998642, 0.00877483655, 0.0111295208, 0.0100431293, 0.0173507538, 0.00546193402, 0.0106028179, 0.0136212055, 0.0120002255, 0.0112070721, 0.0189802703, 0.00687749172, 0.010179772, 0.0128976265, 0.0112661002, 0.0102891065, 0.0142321298, 0.00635887729, 0.00925328303, 0.0127422614, 0.0105625121, 0.00982862618, 0.0130833657, 0.00503517454, 0.00849148259, 0.0103491321, 0.0100577464, 0.00651006168, 0.0100712674, 0.00371881016, 0.0068665673, 0.00725223031, 0.0067756041, 0.00497524953, 0.0103361495, 0.00324650994, 0.00720176799, 0.00765302358, 0.00605895463, 0.00533230929, 0.0117498254, 0.00348765426, 0.00792137533, 0.00826714747, 0.00628783973, 0.00678445725, 0.0154150901, 0.00354835577, 0.0089196004, 0.00781000406, 0.00577520952, 0.00567401992, 0.0118306074, 0.00378256338, 0.00754947355, 0.00817494001, 0.00522524398, 0.00797944423, 0.0116853099, 0.00514290622, 0.00803925749, 0.00941334572, 0.00982685387, 0.00827122666, 0.0169785433, 0.0127685852, 0.0119260857, 0.00768083381, 0.0137974536, 0.00939650927, 0.00782489404, 0.00345560187, 0.00719585177, 0.0070362431, 0.00960248429, 0.00612459285, 0.00580645818, 0.00285220472, 0.0120696332, 0.00610316219, 0.00652761804, 0.00596458418, 0.00533967838, 0.00219195709, 0.0127311135, 0.00757121621, 0.00748726027, 0.00719167665, 0.00562633434, 0.0029555636, 0.0113948463, 0.0103956209, 0.00704029202, 0.00593717862, 0.00624701148, 0.00227770861, 0.0113981729, 0.00853803195, 0.00773204444, 0.00510398578, 0.00435142545, 0.00245555188, 0.00876762252, 0.00716042239, 0.00775929168, 0.00707560126, 0.00456331251, 0.00290863565, 0.00961000565, 0.0065655834, 0.00850708317, 0.00661205919, 0.00578696141, 0.00306944712, 0.00690595107, 0.00523352902, 0.00622725906, 0.00544878608, 0.00519587565, 0.00233393116, 0.00623039668, 0.00554906437, 0.00578609994, 0.00539087597, 0.00538998656, 0.00225994503, 0.00588175422, 0.00547687197, 0.0058668456, 0.00542622246, 0.00585869374, 0.00262199715, 0.00769986538, 0.00525403908, 0.00515685743, 0.00523235695, 0.00590606965, 0.00289869844, 0.00991346035, 0.00472456031, 0.00478009274, 0.00657763891, 0.00484557683, 0.00249510841, 0.0066803596, 0.00374848372, 0.00352805876, 0.00553408545, 0.0036485116, 0.00197969703, 0.0080733411, 0.00465709902, 0.00378159666, 0.00410008291, 0.00463912357, 0.00177012873, 0.00892113429, 0.00465802522, 0.00346430577, 0.00420300616, 0.00541673508, 0.00214216975, 0.0107693169, 0.00648643821, 0.00569662172, 0.00528349308, 0.0055551352, 0.00299700792, 0.0161602106, 0.00637382688, 0.00609027594, 0.00703869248, 0.00671662437, 0.00420376984, 0.0122766579, 0.00748796295, 0.00463902019, 0.00513864821, 0.00566046592, 0.00245779916, 0.00780054368, 0.00497320062, 0.00457192585, 0.00462509273, 0.00493486784, 0.00272116903, 0.0060406276, 0.00359455543, 0.00365853915, 0.00407594861, 0.00495013455, 0.00218451582, 0.00562723307, 0.00422556838, 0.00341293775, 0.0046332879, 0.0044356552, 0.00280108955, 0.00668360712, 0.00443393132, 0.00416818727, 0.00604999065, 0.00761471083, 0.00346271275, 0.0119876591, 0.00501277624, 0.00332635199, 0.00462510996, 0.00483405776, 0.00379120535, 0.00617668265, 0.00398023939, 0.00309490715, 0.00403271476, 0.00328860781, 0.00310793985, 0.00479241926, 0.00553106889, 0.00333753973, 0.00349226757, 0.00311648194, 0.00253022555, 0.00500991335, 0.00507059088, 0.00346522452, 0.00420382246, 0.00457511097, 0.0029459272, 0.00698204478, 0.00716090761, 0.00392257934, 0.00427233614, 0.00427955296, 0.00303991255, 0.00697163073, 0.00881744549, 0.00480759609, 0.00534216128, 0.00412704051, 0.00420978665, 0.00882778317, 0.00973485876, 0.00620246492, 0.00599760003, 0.00546460319, 0.00566531019, 0.010627172, 0.00899521727, 0.00495968433, 0.00555441389, 0.00524612516, 0.00370253925, 0.00906138867, 0.00806626398, 0.00489857607, 0.00551097747, 0.00403119111, 0.00357688637, 0.00766151538, 0.00526606198, 0.00333552761, 0.0052558491, 0.00392604806, 0.00338287931, 0.0086966427, 0.00575426267, 0.0036274232, 0.00460463017, 0.00323536061, 0.00287740375, 0.0076908893, 0.0058621252, 0.00383667834, 0.00483333925, 0.00306653767, 0.00312543986, 0.00958573818, 0.006535728, 0.00420841388, 0.0046884981, 0.00338165788, 0.00300720963, 0.00860863086, 0.00585612562, 0.00438554166, 0.00415209867, 0.0037499282, 0.00263439282, 0.00752355112, 0.0053387871, 0.00347795943, 0.00391080184, 0.00336714229, 0.00225526746, 0.00549771264, 0.00403555483, 0.00340612791, 0.00362638594, 0.00291403709, 0.00257514231, 0.00690751988, 0.00403775927, 0.00391222164, 0.0036424268, 0.00374387112, 0.00316814659, 0.00770591525, 0.00396140432, 0.00407197047, 0.00299219158, 0.00296532433, 0.00303272717, 0.00568099692, 0.00476093777, 0.00403170055, 0.00310823717, 0.00271375896, 0.00355464662, 0.00438108435, 0.00460005598, 0.00379872601, 0.00353694311, 0.00248278328, 0.00280133472, 0.00379039138, 0.00394587871, 0.00327013875, 0.00267542759, 0.0025260218, 0.00224822899, 0.00376506313, 0.00373060862, 0.00343267876, 0.00299164676, 0.0019720972, 0.00180496788, 0.00421204232, 0.00379277603, 0.00298449141, 0.00295275752, 0.00302525074, 0.00242576818, 0.0050825635, 0.00819220487, 0.00603624294, 0.00437014922, 0.00747707998, 0.00408317801, 0.00913935434, 0.00688434811, 0.00536761433, 0.00410673907, 0.00471411692, 0.00383261265, 0.00677748164, 0.00480849948, 0.0034319188, 0.00302243466, 0.00410351483, 0.0022499538, 0.00538053969, 0.00493879383, 0.00340193184, 0.00258133747, 0.00408014283, 0.00190029969, 0.00384222623, 0.00351664098, 0.0029976205, 0.00226501375, 0.00356976432, 0.00214900449, 0.00397123024, 0.00317692617, 0.00368653215, 0.0021223228, 0.00438022753, 0.00198489474, 0.00399243925, 0.00426952541, 0.00347795291, 0.00251044147, 0.00512544997, 0.00263662986, 0.00465282658, 0.00517607015, 0.00446119905, 0.00277729612, 0.00416191574, 0.00247776811, 0.00507572014, 0.00428469526, 0.00449725892, 0.00297849439, 0.00734889042, 0.00281294738, 0.00679228641, 0.00502079492, 0.00521412212, 0.00323014869, 0.00419799797, 0.00216820254, 0.00470042601, 0.00364770927, 0.00348619581, 0.00261048041, 0.00414241757, 0.00197558594, 0.0054089101, 0.00409468543, 0.00381608168, 0.00314467982, 0.00581186963, 0.00238541607, 0.00656048115, 0.00449659023, 0.0039462666, 0.00317663653, 0.00486177113, 0.00251557631, 0.00512060896, 0.00482943282, 0.00382881146, 0.00317455921, 0.00390258688, 0.00220353995, 0.00564778084, 0.00428846898, 0.00372863165, 0.00279115373, 0.00379800843, 0.00208806945, 0.00520013412, 0.00415030215, 0.00356819923, 0.00288886111, 0.00439575315, 0.002049295, 0.00436358573, 0.00353755639, 0.00304351165, 0.00217896141, 0.00390301738, 0.0019525626, 0.00291637355, 0.00347188325, 0.00277454802, 0.00201067794, 0.00283278548, 0.00191077427, 0.00298589887, 0.00312239118, 0.00288273906, 0.00189501594, 0.00247015012, 0.00162583753, 0.00272534299, 0.00307918643, 0.00238186447, 0.0016676744, 0.00289751892, 0.00188465999, 0.00380372792, 0.00389221706, 0.00300070178, 0.00240601297, 0.00642853277, 0.00240350328, 0.00431794627, 0.00510695064, 0.00287316879, 0.00290234247, 0.00415800326, 0.0018928689, 0.00346388272, 0.00314891175, 0.00249911589, 0.00279989117, 0.00478730677, 0.00156510249, 0.00376111595, 0.00352876796, 0.00315422984, 0.0026137114, 0.00604708958, 0.00199036789, 0.0046496382, 0.00407873653, 0.00409179879, 0.00359093468, 0.00483468873, 0.00184512092, 0.00393444952, 0.00371403596, 0.00351759186, 0.00242168084, 0.00549843209, 0.00167042331, 0.00321172248, 0.00334988371, 0.00317005068, 0.00260338443, 0.00534193311, 0.0022111116, 0.00566690601, 0.00446132617, 0.00392427295, 0.00422801031, 0.00518708676, 0.00228675315, 0.00505059864, 0.00445982302, 0.00276933238, 0.0029586819, 0.00373579096, 0.00195223547, 0.00406910572, 0.00800668169, 0.00306640239, 0.00692323316, 0.00712958165, 0.00299029006, 0.00488971965, 0.0120291505, 0.00369285978, 0.00594341801, 0.00423717452, 0.00200341316, 0.00416607223, 0.00619987864, 0.00365584227, 0.00466374261, 0.00536954962, 0.00248596817, 0.00574449357, 0.00818748306, 0.00419218093, 0.00902422704, 0.00624804106, 0.00443533994, 0.00882779155, 0.00781743508, 0.00477663614, 0.0112175709, 0.00543094939, 0.00274293823, 0.0075411112, 0.00559099065, 0.00295811077, 0.00461667776, 0.00487026386, 0.00223858678, 0.00512989657, 0.00565862842, 0.00274385139, 0.00880365912, 0.00594296167, 0.00361711602, 0.00813382119, 0.00399839925, 0.00256517506, 0.00559367705, 0.0054208287, 0.00239716331, 0.00524644786, 0.00604539318, 0.00255989679, 0.00444293488, 0.00406107446, 0.00299885334, 0.00506264204, 0.0043343897, 0.0022584782, 0.00488964235, 0.00447878568, 0.00226809154, 0.00566323427, 0.00476372661, 0.00289378548, 0.00561029138, 0.0058665839, 0.00291634607, 0.0113523556, 0.00619734079, 0.00522366585, 0.00670189084, 0.00868782215, 0.0024283852, 0.0111596836, 0.00763791474, 0.00426902249, 0.00615467783, 0.0079795057, 0.00243942905, 0.00803041831, 0.00760870241, 0.00457746768, 0.006119892, 0.00792279281, 0.00346526713, 0.0127162775, 0.0130253332, 0.00459815655, 0.00540304696, 0.00651911041, 0.00390320434, 0.0104558859, 0.0084653683, 0.00347754639, 0.00340427668, 0.00686201872, 0.00317071402, 0.00860275235, 0.00369891385, 0.00271156221, 0.00310632563, 0.0063078003, 0.00310597126, 0.00722968532, 0.00361186499, 0.00376323168, 0.0039464226, 0.00744310766, 0.0043377867, 0.00947439391, 0.00538141467, 0.00360436179, 0.0037534195, 0.00791792851, 0.00379872601, 0.00769762509, 0.00611282745, 0.00418858742, 0.00345014455, 0.00659010839, 0.00321232225, 0.00626243465, 0.00451103039, 0.00381942373, 0.00427582487, 0.00618843641, 0.00331305549, 0.00926019717, 0.00507253315, 0.00382759632, 0.00476806238, 0.00646508532, 0.00324080279, 0.00711138872, 0.00534825539, 0.0031030213, 0.00484116934, 0.00698048063, 0.0039971238, 0.00690299459, 0.00565487333, 0.00291714491, 0.00383551209, 0.00611096201, 0.00380800012, 0.00511381496, 0.00505720684, 0.00306172553, 0.00329550472, 0.00599298859, 0.00315508107, 0.00406103255, 0.00499149505, 0.0029266139, 0.00323901, 0.00513776112, 0.00341786374, 0.0057776575, 0.00462391833, 0.00298394822, 0.00354321231, 0.00557735888, 0.00352706481, 0.00739290845, 0.00348788942, 0.00300408597, 0.00372074009, 0.00488146115, 0.00377219892, 0.00493779499, 0.00340151135, 0.00238841563, 0.00301536242, 0.00414653681, 0.00381874689, 0.00560838683, 0.00338196498, 0.00269832858, 0.00288559124, 0.00496476516, 0.00423702365, 0.00599066773, 0.00477789249, 0.00367698865, 0.00348137575, 0.00471776444, 0.00440246938, 0.00611268915, 0.00414107693, 0.00332156918, 0.00268189609, 0.00387750473, 0.00354438764, 0.00445532007, 0.00279533886, 0.0022524558, 0.00221836893, 0.00373548595, 0.00272566942, 0.00369257224, 0.00260450062, 0.00220972113, 0.00222006976, 0.00353486137, 0.00278161792, 0.00352204125, 0.00279234722, 0.00259421486, 0.00243894313, 0.00415317528, 0.00336463377, 0.00433467003, 0.00378352334, 0.00297459401, 0.00337833143, 0.00463710725, 0.00381430378, 0.00477733929, 0.00481780525, 0.00374237052, 0.00336929178, 0.0051081283, 0.00354235875, 0.00469434634, 0.00402570004, 0.0043317792, 0.00434322748, 0.005844987, 0.00304873916, 0.00585615356, 0.00447788043, 0.00487327343, 0.0054520485, 0.00636640843, 0.00334559288, 0.00538096018, 0.00468219817, 0.00383871072, 0.0038492172, 0.00637460034, 0.00246307836, 0.00501021324, 0.00383586902, 0.00284509105, 0.00368835032, 0.0057826885, 0.00528153358, 0.00556546031, 0.00796390511, 0.00303420424, 0.00691813277, 0.00959195197, 0.00895824004, 0.00591635564, 0.00674984697, 0.00431015249, 0.00368887465, 0.00588025432, 0.00455398159, 0.00445079152, 0.00457520597, 0.00435817149, 0.00555772521, 0.0080610225, 0.00632306514, 0.00619071629, 0.00741188461, 0.00536559802, 0.00707544014, 0.00681648077, 0.0063902461, 0.0067827194, 0.00707810326, 0.00518340478, 0.00503284624, 0.00536209345, 0.0039251959, 0.00531665888, 0.00541011617, 0.00532083167, 0.0047036754, 0.0049221511, 0.00311661558, 0.00487784017, 0.0049285451, 0.00535178278, 0.004945172, 0.00638927706, 0.00471663242, 0.00682809902, 0.00398308178, 0.00346874003, 0.00557560334, 0.00664085802, 0.00370440073, 0.00463182386, 0.00282555609, 0.00302180694, 0.00522619579, 0.00520940544, 0.00306322472, 0.00406408496, 0.0031895875, 0.00306658843, 0.00563623477, 0.00449773716, 0.00249425415, 0.00374254817, 0.0027542985, 0.0033329986, 0.00761326868, 0.00530836917, 0.00265003834, 0.00407502102, 0.00338569074, 0.00341001339, 0.00645715045, 0.0080877943, 0.00540445652, 0.00606045406, 0.0041436851, 0.00444882317, 0.00795716047, 0.00939760078, 0.00432438822, 0.00493872305, 0.00364202238, 0.00294503081, 0.00611581793, 0.00498441234, 0.00289279479, 0.00446625752, 0.00296475785, 0.00263628131, 0.00527226832, 0.00741785718, 0.00340173137, 0.00632378412, 0.00386699499, 0.00390724093, 0.0115750376, 0.00885290094, 0.00768601103, 0.0086472109, 0.00646712538, 0.00518608047, 0.0107719367, 0.00451424764, 0.00569450203, 0.00903607346, 0.00415755669, 0.00387061341, 0.00627898471, 0.00525847729, 0.00439047068, 0.00418279599, 0.00310260849, 0.00231007859, 0.00667697471, 0.00460713962, 0.00343518821, 0.00605190918, 0.00353839365, 0.00404053694, 0.00474795233, 0.00319576403, 0.00340408273, 0.00537667982, 0.00280932733, 0.0022415889, 0.00597219495, 0.00324987527, 0.00568482326, 0.00603305642, 0.00290177064, 0.00269018114, 0.00436212774, 0.004257794, 0.00397450803, 0.00479525374, 0.00291471859, 0.00382741285, 0.0043980889, 0.00246279174, 0.00356769538, 0.00311595923, 0.00247212593, 0.0029341036, 0.00378174055, 0.00251336698, 0.00453702686, 0.00220802939, 0.00304761319, 0.00394469406, 0.00523601705, 0.00212180382, 0.00382803497, 0.00223460188, 0.00280458899, 0.00412526075, 0.00440183189, 0.00194628106, 0.003692172, 0.00253217341, 0.00248817075, 0.00365046249, 0.00559851946, 0.00193220749, 0.00301266136, 0.00440054527, 0.0028127532, 0.00336544937, 0.00458408333, 0.00192587648, 0.00409890525, 0.00369664398, 0.0029235594, 0.00349210808, 0.00563832186, 0.00289635104, 0.00369928288, 0.00320063438, 0.00300587178, 0.00287065632, 0.0041054571, 0.0021796436, 0.0028666188, 0.00392932957, 0.00374932447, 0.00291966461, 0.00450318679, 0.00246023899, 0.00284852367, 0.00441487459, 0.00512771728, 0.0024724137, 0.00402312586, 0.00283115217, 0.00290673762, 0.00425173994, 0.00520907342, 0.00232016062, 0.003666498, 0.00161516306, 0.00393395126, 0.00379531342, 0.00527235307, 0.00221990328, 0.00546227302, 0.00303656491, 0.00349603151, 0.00330310501, 0.0037260782, 0.00246229977, 0.00369280018, 0.00276550674, 0.00398830976, 0.00348297926, 0.00419549504, 0.00256616739, 0.0047469167, 0.0031836438, 0.00344359735, 0.00379838329, 0.00415638788, 0.00265930756, 0.0050787041, 0.00335264974, 0.00419534929, 0.00369900512, 0.003920516, 0.00283671869, 0.00513163535, 0.00386660942, 0.00403092289, 0.00406049611, 0.0044228672, 0.00380964275, 0.00616037101, 0.00396164134, 0.00413974561, 0.00439116266, 0.00455084443, 0.00478160568, 0.00677219778, 0.00520072877, 0.00437115366, 0.00419630762, 0.00475426391, 0.00447816495, 0.00783402193, 0.00432201335, 0.00434324564, 0.00527033769, 0.00524070812, 0.00439301785, 0.00785754621, 0.00417517545, 0.00461906008, 0.00515190884, 0.0043497025, 0.00354038668, 0.00627987273, 0.00456764363, 0.00434780121, 0.00527186273, 0.00396120548, 0.00240815547, 0.0040963972, 0.00345306727, 0.00354075967, 0.00308591663, 0.00272267568, 0.00228039105, 0.00426276401, 0.00354647799, 0.00390168093, 0.00457019219, 0.00439392123, 0.0036338903, 0.00576400291, 0.00528963935, 0.00426275935, 0.00425798213, 0.00349523267, 0.0030527229, 0.00527653052, 0.00548791839, 0.00349294441, 0.00377269019, 0.00223778374, 0.00217108568, 0.00476600556, 0.00381445442, 0.00324323727, 0.00367421238, 0.0027818589, 0.00269014668, 0.00574468216, 0.00483326614, 0.00389376446, 0.00466016354, 0.0032059697, 0.00315967109, 0.00549305277, 0.00404852116, 0.00398444152, 0.00399096077, 0.00339185563, 0.00275811669, 0.00437465403, 0.00338141015, 0.00385392434, 0.0034941535, 0.00274980743, 0.00286352914, 0.0056299204, 0.0035411336, 0.00366714899, 0.00341985561, 0.00238067959, 0.00234261318, 0.00505286129, 0.0028274362, 0.00415492989, 0.00340371067, 0.00236898451, 0.00222863024, 0.00465455744, 0.00281809596, 0.00416478841, 0.00368804205, 0.00258789468, 0.00253941957, 0.00444133207, 0.00308501767, 0.00280491984, 0.00298262364, 0.00275312806, 0.00265444396, 0.00487999106, 0.0034582545, 0.00389029458, 0.00389867253, 0.00341561995, 0.00258547929, 0.00332869613, 0.00260912976, 0.00290807453, 0.00223894673, 0.0027167988, 0.00154538255, 0.00214803335, 0.00175129494, 0.00264993613, 0.00178516784, 0.00237330049, 0.00141807832, 0.00144566956, 0.00197151932, 0.00210690917, 0.00194830238, 0.0030136467, 0.00190959428, 0.00185913895, 0.00218736776, 0.0018373339, 0.00204376853, 0.00261131465, 0.00151091407, 0.00244657113, 0.0020769611, 0.0020252706, 0.00173399004, 0.00206174538, 0.00152958219, 0.00351867196, 0.00227157609, 0.00242686761, 0.00214703195, 0.00237075007, 0.00170091027, 0.00184296293, 0.0020670502, 0.00214021257, 0.00245902105, 0.00278628827, 0.00249477872, 0.00194697129, 0.00338411145, 0.00583776832, 0.00514405966, 0.0110084098, 0.00710765878, 0.00737402309, 0.00475699222, 0.00429970631, 0.00218730932, 0.00266008754, 0.0029906882, 0.00379445218, 0.00358765689, 0.00364195276, 0.00248393253, 0.00217210734, 0.00182306871, 0.00351616321, 0.00384793198, 0.00391468965, 0.00282297493, 0.00395224849, 0.00213156687, 0.00422025472, 0.00389939058, 0.00630148221, 0.00317844539, 0.00356437312, 0.00355808344, 0.00656349119, 0.00478483131, 0.00515805418, 0.00383158261, 0.00402497035, 0.003518963, 0.00587604661, 0.00430882908, 0.00523838727, 0.00360539951, 0.00464358693, 0.003786457, 0.00658302987, 0.0146156363, 0.00800655689, 0.00647450751, 0.00788149238, 0.00949222036, 0.0116001843, 0.0196671579, 0.0107003581, 0.00976699218, 0.0102608949, 0.0117393481, 0.0136231305, 0.0359112546, 0.00929844845, 0.00736660324, 0.00823510066, 0.0111621991, 0.0115226954, 0.0297067892, 0.0116440123, 0.00914244261, 0.0110044954, 0.0130372541, 0.0180730801, 0.0255846139, 0.0203851238, 0.0132543724, 0.0155319404, 0.0154282236, 0.0151439151, 0.0250692926, 0.0193172898, 0.0112000471, 0.0159298312, 0.0148210833, 0.015409057, 0.0253271218, 0.0165399704, 0.00923594832, 0.0187959224, 0.021939924, 0.0161416084, 0.0273938123, 0.0263679847, 0.0104954373, 0.0186689422, 0.0253150798, 0.010888787, 0.0158307869, 0.0162031017, 0.0116098914, 0.0141993193, 0.0164705459, 0.008417801, 0.0110679846, 0.0073783733, 0.0105552981, 0.0135433357, 0.0167266503, 0.00897395052, 0.0104699852, 0.00552219478, 0.00728910556, 0.00784416776, 0.0145722013, 0.00747950515, 0.0110164331, 0.00641788682, 0.0121226832, 0.0121834036, 0.017368339, 0.00891542342, 0.0115324585, 0.00867438223, 0.0155280055, 0.0179585125, 0.0233636871, 0.00972533971, 0.0127434842, 0.0106466319, 0.0155737689, 0.015081103, 0.026860429, 0.0148732588, 0.0127189895, 0.0111815995, 0.0167038664, 0.00950234476, 0.0211427454, 0.0118102375, 0.0129008749, 0.0108374069, 0.0130220838, 0.00711528445, 0.0132685555, 0.0103717968, 0.0113451062, 0.00948057603, 0.0127661936, 0.0109702405, 0.0161595568, 0.0114547228, 0.0135868648, 0.0093054492, 0.0127621209, 0.010691206, 0.0181787219, 0.0132634239, 0.0134329814, 0.00818930846, 0.0104275262, 0.00895369705, 0.0154269133, 0.0143314181, 0.0144370943, 0.0110821174, 0.0140148373, 0.0138598355, 0.0252936073, 0.00968138501, 0.0115681011, 0.00956212729, 0.013283615, 0.0155040137, 0.0135352686, 0.0109849749, 0.0103549007, 0.00853016321, 0.0141264442, 0.0140235098, 0.0154416077, 0.0120104216, 0.0100010801, 0.00961966999, 0.0129504446, 0.0124265468, 0.0111561278, 0.00893424638, 0.00820798986, 0.0098787453, 0.0113331759, 0.0115770623, 0.0135298325, 0.0102970153, 0.00847087614, 0.0112777967, 0.0125050172, 0.0114013273, 0.0126944268, 0.0103549398, 0.00789946225, 0.00907749776, 0.00655429671, 0.0097848, 0.0113601293, 0.0115005132, 0.009226555, 0.00883060787, 0.010661521, 0.0096609192, 0.00918452442, 0.00974048674, 0.00739312544, 0.00849540345, 0.00827920157, 0.0100076925, 0.0132579459, 0.0107402727, 0.00951817352, 0.0108284913, 0.00995340943, 0.0148230754, 0.0140029946, 0.0121703194, 0.0118043059, 0.0106713222, 0.00986219291, 0.0146476934, 0.0225867797, 0.0137845222, 0.0107213976, 0.00928916782, 0.0123518081, 0.013292443, 0.0195922945, 0.0117805358, 0.00842660572, 0.00892372336, 0.0100455517, 0.011569567, 0.0170578249, 0.0130850933, 0.00864750426, 0.0114367576, 0.0102703366, 0.0115762176, 0.0185749996, 0.0166782048, 0.0116221718, 0.0133259762, 0.0122947805, 0.0133894542, 0.0191923808, 0.0140121346, 0.0106717246, 0.00967771374, 0.0134819038, 0.0150716789, 0.0147188045, 0.0100166872, 0.00911806896, 0.00817504153, 0.0120862518, 0.0149511872, 0.0131023405, 0.00864474569, 0.00843752921, 0.00849820673, 0.0120296143, 0.013744601, 0.0110028572, 0.00851709954, 0.00759083591, 0.00733497227, 0.0122863296, 0.0148232756, 0.00953128561, 0.00724809151, 0.00758372759, 0.00743600959, 0.0107285958, 0.0120876534, 0.0094099585, 0.00472358102, 0.00561560923, 0.00735353259, 0.0101734931, 0.0136110634, 0.0075871232, 0.00477897655, 0.00507958187, 0.0087737916, 0.0100171072, 0.0115981651, 0.00629739324, 0.00413410179, 0.00580289215, 0.00637677498, 0.00819063373, 0.0129345162, 0.00518076168, 0.0033998806, 0.0048137554, 0.00675033266, 0.0085005248, 0.01454069, 0.00519479113, 0.00492444495, 0.00538500212, 0.00732633937, 0.00985588972, 0.0163829196, 0.0067935884, 0.00355326547, 0.00423480757, 0.00782793015, 0.00729268091, 0.0172676258, 0.00551550277, 0.00257636397, 0.00407665689, 0.00745863095, 0.0063991202, 0.0143808546, 0.00425089383, 0.00221350743, 0.00374150276, 0.00554636493, 0.00443853112, 0.00800281204, 0.00291839731, 0.00182399107, 0.00349206827, 0.00616566278, 0.0039452808, 0.0108286645, 0.00285042613, 0.00233527576, 0.00270351372, 0.00583732827, 0.0041005211, 0.0102382908, 0.00208907318, 0.00291935075, 0.00440094434, 0.00705979951, 0.00284448499, 0.0121597415, 0.00215936289, 0.00279735448, 0.00403117156, 0.00576361176, 0.00253053242, 0.0082494216, 0.00158171705, 0.00252575125, 0.00404181471, 0.00463072909, 0.00239398028, 0.012830941, 0.001383433, 0.0030276794, 0.00310265552, 0.00665232074, 0.00335295754, 0.017946139, 0.00292230723, 0.0033560805, 0.00374772912, 0.00548063405, 0.00270714425, 0.00989170093, 0.00223424542, 0.00157674646, 0.00415703142, 0.00695574377, 0.00244282908, 0.00742699485, 0.00164664618, 0.00205304101, 0.00248602242, 0.00499112299, 0.00195346982, 0.00727341929, 0.00134861155, 0.00167949882, 0.00194428291, 0.00280970428, 0.00156062027, 0.00526091177, 0.00192343362, 0.00156232121, 0.00408310862, 0.00493818661, 0.00213861628, 0.0049808328, 0.00162867585, 0.00212922529, 0.00433457503, 0.00413116766, 0.00219751429, 0.0065848222, 0.00252073351, 0.00202562916, 0.00508709857, 0.00463397382, 0.00294694281, 0.00744490465, 0.00152268831, 0.00199818774, 0.00488938484, 0.0049774074, 0.00304312957, 0.00786768273, 0.00121548795, 0.0014240694, 0.00468486128, 0.0044493177, 0.00264611631, 0.00609296281, 0.000996509916, 0.00169246213, 0.0051129628, 0.00672588404, 0.00299758231, 0.00517772092, 0.00135328819, 0.00188324507, 0.00485987775, 0.0058948556, 0.00287448731, 0.00432770979, 0.00137148343, 0.00183038588, 0.00465064636, 0.00476637483, 0.00276685902, 0.00513090007, 0.00117643096, 0.00174631213, 0.00586710731, 0.00355510926, 0.00224124454, 0.00423341431, 0.00118106767, 0.000988535583, 0.00223909598, 0.00546507444, 0.00287207589, 0.00351502234, 0.00157201069, 0.00193372718, 0.00471372716, 0.00562424306, 0.00294881943, 0.00391982496, 0.00200539362, 0.00151939341, 0.00317143416, 0.00570376497, 0.00339457416, 0.00557206199, 0.00185530458, 0.00226789596, 0.0034469096, 0.00622712076, 0.00435151625, 0.00725421496, 0.00300085987, 0.00290258764, 0.00710079679, 0.012238428, 0.00548787648, 0.00636609411, 0.00276064919, 0.00228078826, 0.00523885945, 0.0085822707, 0.00361606991, 0.00646407483, 0.00249821763, 0.00219042762, 0.00628028205, 0.00878933165, 0.00361347478, 0.00679205172, 0.00201307726, 0.00162808213, 0.00493814191, 0.00888619758, 0.00462651066, 0.0069824541, 0.00212995778, 0.00155420939, 0.00543270819, 0.00890703965, 0.00353394286, 0.00607388187, 0.00276594865, 0.00160802994, 0.00693483744, 0.00960684847, 0.00346092926, 0.00720835803, 0.00225647609, 0.00144462776, 0.00529564125, 0.00990340207, 0.00381786213, 0.0074973423, 0.00262266095, 0.00143562653, 0.0060672015, 0.0104613435, 0.00427024718, 0.0108311968, 0.00337203126, 0.00229209219, 0.00807015598, 0.0107997674, 0.00572155975, 0.0111885769, 0.00386763993, 0.00244704355, 0.00769368093, 0.0111507103, 0.00517978659, 0.0137433689, 0.00371306064, 0.00270399218, 0.00805308856, 0.0112501932, 0.00517547131, 0.0150948921, 0.00308801513, 0.00269396417, 0.00692815799, 0.00850546174, 0.00479082437, 0.00918628275, 0.00301175914, 0.00251112808, 0.00570542831, 0.00905846525, 0.00455994718, 0.0115660997, 0.0033376331, 0.00264346227, 0.00598244183, 0.00853156671, 0.00475668721, 0.0133103291, 0.00441270787, 0.00288804527, 0.00642882427, 0.00972192362, 0.00494512497, 0.0138095403, 0.00355140213, 0.00279237609, 0.00669217296, 0.00939062517, 0.0040691793, 0.0122777848, 0.00367637561, 0.00281676976, 0.00850674976, 0.00912545249, 0.00359979551, 0.0118893618, 0.00478105899, 0.00314437202, 0.00676772138, 0.00742720626, 0.00347376079, 0.00971841533, 0.00433587655, 0.00262949476, 0.00682737725, 0.00818725862, 0.00399933755, 0.0137301888, 0.00448654033, 0.00345405214, 0.00808535423, 0.00833937898, 0.00404928299, 0.010350001, 0.00457097776, 0.00317434804, 0.00511031924, 0.00571406167, 0.00365079893, 0.00707754074, 0.00318825967, 0.00299763167, 0.00494580064, 0.00552382413, 0.00329925003, 0.00897248741, 0.00315447571, 0.00315352087, 0.00583970826, 0.00719441473, 0.00273998664, 0.00941640511, 0.00278789992, 0.00271432055, 0.00527346833, 0.00626850873, 0.0026443603, 0.0104191257, 0.00376981287, 0.00244272221, 0.00494932244, 0.00589141436, 0.00272072386, 0.0102050658, 0.0033028617, 0.00260340329, 0.00432746485, 0.00464987662, 0.00209394516, 0.00675600674, 0.00261665042, 0.00282726577, 0.00439299736, 0.00368728349, 0.00203431444, 0.0059396727, 0.00326450169, 0.00246320385, 0.00390559877, 0.00427557062, 0.00194629293, 0.00827392843, 0.00320148957, 0.0023161904, 0.00435387576, 0.00426632352, 0.00199232576, 0.00786364917, 0.00344606116, 0.00225045392, 0.00340349227, 0.00357068051, 0.0018190078, 0.00558888121, 0.00263063144, 0.00162171049, 0.00324649899, 0.0037443873, 0.00208269735, 0.00767753832, 0.00307429372, 0.00218091649, 0.00391433481, 0.00388543215, 0.002025316, 0.00686391722, 0.00223087636, 0.00156756199, 0.00347920088, 0.00303974771, 0.00160460325, 0.0056693079, 0.00245677144, 0.00149865705, 0.00249823183, 0.00278593204, 0.00187286315, 0.00634379219, 0.00266851485]
},
"CTCF-bound":
{"first": [0.0455582961, 0.0379683822, 0.0366441235, 0.0308491681, 0.0357450545, 0.0352743827, 0.0294738282, 0.0373622514, 0.0331826024, 0.0251296051, 0.0385346115, 0.0276902188, 0.0264813881, 0.0364139751, 0.0313675925, 0.0283202361, 0.0414787456, 0.0293107238, 0.0348607674, 0.0444728136, 0.0519487485, 0.0452812836, 0.0549951829, 0.0369085483, 0.0425588712, 0.0445461646, 0.0541343614, 0.050673265, 0.0540831126, 0.0423893854, 0.0460001417, 0.046395652, 0.0544089898, 0.0515094325, 0.0584526844, 0.0437161624, 0.0476092584, 0.0476567969, 0.0586890616, 0.0522212721, 0.0551495999, 0.0415955149, 0.0453593135, 0.0457888767, 0.0541770793, 0.0484051444, 0.0531671643, 0.0401357748, 0.041883532, 0.0438275225, 0.0485162027, 0.0425218455, 0.0483813658, 0.0361901224, 0.0396742523, 0.0436323918, 0.0473464616, 0.0392829217, 0.0488743484, 0.034593489, 0.0388950817, 0.0418190844, 0.0456250049, 0.0398784988, 0.0517142229, 0.0354975276, 0.0386277512, 0.0413487479, 0.0452249497, 0.0394908637, 0.0511308089, 0.0319095775, 0.0378798395, 0.0409119651, 0.0464854501, 0.0386670381, 0.0513876788, 0.0375783853, 0.0427218489, 0.0443823412, 0.0481461883, 0.0395339839, 0.0489637405, 0.0349796638, 0.0360794626, 0.0410592146, 0.0476178415, 0.0448146649, 0.0556286313, 0.0413303822, 0.0411976576, 0.0451548807, 0.049065683, 0.0472431779, 0.0576821268, 0.0428120904, 0.0452936962, 0.0495944172, 0.0536636338, 0.047748208, 0.056341745, 0.0448171832, 0.046806775, 0.0515152812, 0.0560242049, 0.0495516397, 0.0567272864, 0.0484806933, 0.049308192, 0.0559453852, 0.0596260726, 0.0539444983, 0.0549189486, 0.0474408157, 0.0496116541, 0.0548314787, 0.0581526794, 0.0528398603, 0.0499453209, 0.0430965871, 0.0467475802, 0.0489574075, 0.0535610951, 0.0484130643, 0.0464042276, 0.0387359113, 0.0448826104, 0.0466953851, 0.0526489243, 0.0469853207, 0.0461333394, 0.0359970368, 0.043932654, 0.0479843728, 0.0544565842, 0.0492860377, 0.0528573357, 0.0409228653, 0.0478373282, 0.0563427061, 0.0608494133, 0.0546300001, 0.0588534661, 0.047405459, 0.0488082096, 0.056329187, 0.0593965538, 0.0550791919, 0.0597451217, 0.0509758815, 0.0512128174, 0.0542777851, 0.0616476685, 0.0581128933, 0.0588096455, 0.0509402193, 0.0500435978, 0.0548936352, 0.0633434057, 0.060251303, 0.0585068017, 0.0545679033, 0.0533959903, 0.0566422753, 0.0650600493, 0.0602913462, 0.0589567944, 0.0542031042, 0.0514967144, 0.0566907115, 0.0658257604, 0.0602605566, 0.054607939, 0.0505965091, 0.0517607778, 0.0555596091, 0.0651841462, 0.0592116006, 0.0558675602, 0.0509588011, 0.050105527, 0.0538107343, 0.0639039874, 0.0585890673, 0.0558213033, 0.0514486022, 0.0523595177, 0.058619, 0.0718108118, 0.0692158565, 0.0658554882, 0.0520023741, 0.0539532863, 0.0619853437, 0.0711548403, 0.0789673179, 0.0727872699, 0.0570185892, 0.0581501052, 0.063584365, 0.0739474595, 0.0777545199, 0.0714992136, 0.0528495051, 0.055664666, 0.0607297309, 0.0743820965, 0.0747969747, 0.070449166, 0.0539967977, 0.0588604212, 0.0688274801, 0.0786855146, 0.0806199312, 0.069371894, 0.0550538599, 0.0580158457, 0.0729466006, 0.0815932676, 0.0876786411, 0.0742823854, 0.0576084927, 0.0613604784, 0.075504899, 0.0777475834, 0.0909068808, 0.0772211924, 0.0578773506, 0.0595254749, 0.0762990117, 0.0713177472, 0.0800632611, 0.0700119957, 0.0568700135, 0.0565930754, 0.072783649, 0.070629932, 0.0710277855, 0.0673233569, 0.0591193475, 0.0594738387, 0.0653723106, 0.0677220672, 0.0665297881, 0.0641452745, 0.0562650226, 0.0590394512, 0.0595100559, 0.0644042641, 0.0636857823, 0.0633594915, 0.055297669, 0.0584639944, 0.0575635917, 0.0628536418, 0.0646214262, 0.0635146722, 0.0540137775, 0.0609569475, 0.0603466853, 0.0663753822, 0.0709231496, 0.0682294294, 0.0528799295, 0.0572342351, 0.0596109964, 0.0728029311, 0.0685093179, 0.0793015063, 0.0576135218, 0.0584079064, 0.0611595251, 0.0709138364, 0.0653909296, 0.0738116503, 0.0552059785, 0.0604201332, 0.0631785542, 0.0688993111, 0.0687090978, 0.071048677, 0.0540724508, 0.0586811565, 0.058393091, 0.061486084, 0.0560071431, 0.062278945, 0.0479991846, 0.0521957427, 0.0519248359, 0.0558058992, 0.0530073792, 0.0618181601, 0.0463849902, 0.0440342538, 0.050440032, 0.0546312742, 0.0534791648, 0.062963143, 0.0493578576, 0.0441052727, 0.05197905, 0.0576519631, 0.0521707125, 0.0572599955, 0.048501201, 0.0429500043, 0.0481185988, 0.0495863147, 0.0515846834, 0.0550669394, 0.0464735702, 0.0451891236, 0.0449513718, 0.0509712659, 0.0501187965, 0.0541542843, 0.0459805578, 0.0461213067, 0.0458408967, 0.0502538159, 0.0459864736, 0.0523086302, 0.0448469035, 0.0439921506, 0.0454851799, 0.0490299761, 0.0437899977, 0.0517680049, 0.0450057536, 0.0400941297, 0.0435979925, 0.046251893, 0.0461233594, 0.0505045876, 0.0456943847, 0.0379095785, 0.0424248017, 0.0470428392, 0.0479450859, 0.0537245721, 0.0460593067, 0.0405250899, 0.0445140153, 0.0477075987, 0.0494842865, 0.0554262474, 0.0455821864, 0.0417105183, 0.0437971689, 0.0495340601, 0.0497897342, 0.0549989305, 0.0435924642, 0.0458788574, 0.0446202867, 0.0496188067, 0.0477889888, 0.0528309159, 0.041896116, 0.0452119112, 0.0414995439, 0.0482673086, 0.0482482798, 0.0516218133, 0.042557504, 0.042510055, 0.0399392806, 0.049391754, 0.0559224375, 0.0567937084, 0.0467881039, 0.0457906015, 0.0458720922, 0.0559255295, 0.0592830479, 0.0621753484, 0.0510560498, 0.0470473804, 0.0447117835, 0.0551110208, 0.0562269315, 0.0621042624, 0.0556233227, 0.0485520102, 0.0517426394, 0.0598501489, 0.065073736, 0.0642273054, 0.0498892404, 0.0482748896, 0.0524381138, 0.0626984015, 0.0600583851, 0.0606700256, 0.0486020111, 0.0485307612, 0.0511511974, 0.0630081221, 0.0601116456, 0.0638463572, 0.0455856211, 0.0453239717, 0.0499089733, 0.059508495, 0.0554336123, 0.0624978766, 0.0411513448, 0.04457381, 0.0511613227, 0.0608054735, 0.0649505258, 0.0690142587, 0.0524885915, 0.0497681387, 0.0543873273, 0.0571234822, 0.0588662364, 0.0641319528, 0.0531925671, 0.0493943617, 0.0557921343, 0.0622811951, 0.0653783903, 0.072528474, 0.0574680232, 0.0537083261, 0.0612748004, 0.0633710101, 0.0624295175, 0.0688521937, 0.055046156, 0.0503046997, 0.0583412386, 0.0608362481, 0.0596051775, 0.0682464764, 0.0504537784, 0.0433298871, 0.0566435158, 0.058954373, 0.0566969886, 0.0636813492, 0.0466632731, 0.0401925482, 0.0533674993, 0.0533669442, 0.0558405966, 0.0679317117, 0.0458162464, 0.0408777483, 0.0524765365, 0.048809126, 0.0552939586, 0.0642659888, 0.0482748225, 0.0419088639, 0.0525965877, 0.05091298, 0.0567131825, 0.0660535097, 0.0472529456, 0.0447424203, 0.0453639403, 0.0503295958, 0.0626556799, 0.0655618235, 0.0497702919, 0.0436789468, 0.0441744402, 0.0516692102, 0.0617492795, 0.0651435703, 0.0533599108, 0.0449363664, 0.0473910198, 0.0539769344, 0.0654022098, 0.0696476176, 0.0546094887, 0.0451173037, 0.0487679318, 0.0551653877, 0.0668400377, 0.0684094578, 0.0579104125, 0.0450207628, 0.0456581451, 0.051723972, 0.0617327392, 0.0636468083, 0.0501758754, 0.0394538902, 0.0453874841, 0.048788581, 0.0599315688, 0.0618620664, 0.0491996035, 0.0389622301, 0.0448224582, 0.0517019667, 0.062507987, 0.0613491163, 0.0493456908, 0.0396423079, 0.0429586396, 0.0534887947, 0.0588278845, 0.0547199622, 0.049285192, 0.0377617292, 0.0412230343, 0.0521519296, 0.060015779, 0.0578205436, 0.0522790439, 0.0372656137, 0.0402866788, 0.052781269, 0.0609305799, 0.0601539575, 0.056336116, 0.0381613597, 0.0431418195, 0.053717684, 0.0628445372, 0.0595468506, 0.0583570376, 0.037832398, 0.0400418751, 0.0495945215, 0.0593131296, 0.0548599251, 0.0584751293, 0.0343525261, 0.0356725156, 0.0469694175, 0.0502317064, 0.052347403, 0.0535153262, 0.031108845, 0.0339411683, 0.0448361151, 0.0456486009, 0.0500545725, 0.0554438271, 0.0293575469, 0.0360370092, 0.0465772934, 0.042174574, 0.0479006208, 0.0536908656, 0.0275115427, 0.035887558, 0.0404134169, 0.0403614715, 0.0500005297, 0.0576281622, 0.0287042297, 0.0392243452, 0.0428492464, 0.048263371, 0.0540261753, 0.0609520338, 0.0272857398, 0.0379304625, 0.0490133129, 0.0534387976, 0.0557488427, 0.0623218715, 0.0298273563, 0.0410963371, 0.0527547449, 0.0533063933, 0.0579039343, 0.0576714091, 0.0275127552, 0.040368855, 0.0515799038, 0.0484108031, 0.0523080751, 0.0560743921, 0.0289132036, 0.0399016216, 0.0448937565, 0.047482904, 0.0492157973, 0.0533208214, 0.0268647671, 0.0385603942, 0.0402060039, 0.042385906, 0.0451488309, 0.042483829, 0.0231243316, 0.0353621431, 0.0296539161, 0.0359264165, 0.0380379967, 0.0319642574, 0.0207514782, 0.0285640042, 0.0310532805, 0.0351720899, 0.0393871479, 0.0324150287, 0.024615664, 0.0275135674, 0.0251656976, 0.029095605, 0.0313398391, 0.0249143057, 0.0191208981, 0.0325379297, 0.0281431135, 0.0465110615, 0.0421790257, 0.0296230353, 0.0345264375, 0.0483559258, 0.0432299338, 0.0495148897, 0.0522094034, 0.0567366071, 0.0447914824, 0.0538835004, 0.0452845506, 0.0485429615, 0.0489252694, 0.0540684648, 0.0526430607, 0.0460611768, 0.0478207171, 0.0489829518, 0.0460225344, 0.0514172539, 0.0531008467, 0.0470501296, 0.050968688, 0.0487432145, 0.046765469, 0.0483271666, 0.0516731367, 0.0511579663, 0.0519033708, 0.0514523871, 0.0453108102, 0.0469419062, 0.0517018996, 0.0523083545, 0.0447692461, 0.0484939478, 0.0477997251, 0.0504925773, 0.0544927716, 0.0535943322, 0.0432696864, 0.0430059321, 0.0443029292, 0.0525963753, 0.0523013137, 0.0522009023, 0.0457368419, 0.0401302278, 0.0462091602, 0.0493544787, 0.0472792611, 0.0468321852, 0.0428182259, 0.0379982255, 0.0439891443, 0.0460585579, 0.0394276381, 0.0452693924, 0.0441587605, 0.043578852, 0.0517101288, 0.0515935011, 0.0410943851, 0.0494700819, 0.0474672504, 0.0375804678, 0.0454536229, 0.0446276367, 0.0384011827, 0.0456190668, 0.0431416146, 0.0344164185, 0.0430503152, 0.0461656898, 0.0385921746, 0.0427457578, 0.043102324, 0.034258116, 0.0417526551, 0.0425720997, 0.0356450677, 0.0423313491, 0.0432080179, 0.0343203954, 0.0441506803, 0.0436270423, 0.0369917527, 0.0424812473, 0.0443213917, 0.0358668938, 0.0452052802, 0.041425202, 0.0383612365, 0.0436116457, 0.04486591, 0.0383915789, 0.0494811274, 0.0416671745, 0.040225219, 0.0440217219, 0.0435616039, 0.0393536426, 0.0501939654, 0.0422102995, 0.0425154306, 0.0460211523, 0.045036342, 0.0431854129, 0.0571373776, 0.0500740148, 0.0483807474, 0.0502836779, 0.0460781902, 0.0440055318, 0.0563485734, 0.0515889451, 0.0466498546, 0.0499691144, 0.0436194539, 0.0413364545, 0.0516950265, 0.0482245572, 0.0420950167, 0.0473845862, 0.0422404297, 0.038876839, 0.0518940091, 0.048787009, 0.0383270755, 0.0504538752, 0.0468145348, 0.0417260006, 0.0548735522, 0.0518740863, 0.0424424075, 0.0543699749, 0.0537001826, 0.0450505204, 0.0610229634, 0.0540680774, 0.0456606783, 0.0541915186, 0.0551952571, 0.0469664671, 0.0618751831, 0.0537021756, 0.0433898941, 0.0525731109, 0.0511680953, 0.0461169891, 0.0603239685, 0.0544401258, 0.0505721085, 0.055497285, 0.0496484078, 0.045690909, 0.0632669404, 0.0536602214, 0.0484505668, 0.0552486926, 0.050132487, 0.042654112, 0.0633394197, 0.0549731851, 0.0453377403, 0.0555802062, 0.0523935407, 0.0415610038, 0.0559750348, 0.0540432483, 0.0410046987, 0.0515166074, 0.0536020435, 0.0439054556, 0.0596086681, 0.0599480234, 0.0461273007, 0.0564183295, 0.0581552498, 0.0473702848, 0.068822071, 0.0683905706, 0.0543222278, 0.0611740798, 0.0551251099, 0.0459124856, 0.0647722036, 0.0610562675, 0.0519827344, 0.0574588738, 0.0501163416, 0.0411610194, 0.0596168861, 0.058938235, 0.0486720018, 0.0544488616, 0.052164495, 0.0412155166, 0.0594908856, 0.064026162, 0.0499715395, 0.0554400608, 0.0601577051, 0.0422505103, 0.058359202, 0.0624114349, 0.0495713316, 0.0544523932, 0.0630439669, 0.0445549563, 0.0632371604, 0.0682367682, 0.048963137, 0.0584715381, 0.0625658855, 0.055196248, 0.0697221607, 0.0672902316, 0.0497352406, 0.0587992556, 0.0571492352, 0.0545417108, 0.0665690675, 0.0638933256, 0.0469464734, 0.0550619736, 0.0558452643, 0.0544362068, 0.0643755198, 0.0630545318, 0.0452295281, 0.0535041429, 0.0517753996, 0.0498076938, 0.0545872562, 0.0535707213, 0.0413778909, 0.0476476327, 0.0466244295, 0.0444108471, 0.0523700267, 0.0529908985, 0.0369578488, 0.0457215197, 0.0452178754, 0.0438116863, 0.0547228828, 0.05330915, 0.0368949659, 0.0477625839, 0.0491494164, 0.0433392674, 0.0590644889, 0.0510027558, 0.0387289003, 0.0481494255, 0.0507362187, 0.0455993153, 0.0635216907, 0.0550339706, 0.0442130715, 0.0551707968, 0.0560479276, 0.0531327426, 0.0708159134, 0.0616191588, 0.0491429307, 0.0594043992, 0.0601381361, 0.0575227998, 0.0685102344, 0.0594949909, 0.047334481, 0.0548588447, 0.0556170307, 0.0508418977, 0.0617983229, 0.0584919453, 0.0405088216, 0.0531956106, 0.0525571629, 0.0453191474, 0.05678856, 0.0578545034, 0.038717635, 0.0527142398, 0.0524591841, 0.0460978784, 0.0558111034, 0.0561481602, 0.0353347436, 0.0511681661, 0.0522744469, 0.0492145345, 0.0624700338, 0.057990171, 0.0391724743, 0.0520115793, 0.0528842472, 0.0507739782, 0.0604641363, 0.0605179742, 0.0403511003, 0.053263478, 0.050244417, 0.048437342, 0.0556175858, 0.05573228, 0.0371008776, 0.0490286089, 0.0468690246, 0.0449814945, 0.0519430898, 0.0531141274, 0.0347305462, 0.0465047807, 0.0433583856, 0.0382812247, 0.0515258387, 0.0519614443, 0.0370040871, 0.0471714064, 0.0389149822, 0.0407623872, 0.0500619486, 0.0526031516, 0.0386000946, 0.0481291562, 0.0396458842, 0.0464180782, 0.0534094684, 0.058956746, 0.0358791612, 0.0485691912, 0.0479039624, 0.0499695912, 0.0485746898, 0.0525974184, 0.0352500975, 0.0482271984, 0.0458827615, 0.0452366993, 0.0444732793, 0.0512741394, 0.034224499, 0.0464517362, 0.0439949855, 0.0399684645, 0.0393122286, 0.0427894332, 0.028401684, 0.0435579047, 0.0403126441, 0.0374396592, 0.0354005583, 0.0378523245, 0.0272933468, 0.0404958129, 0.0370232575, 0.0377738252, 0.0386044532, 0.0399927311, 0.0288590658, 0.0412218459, 0.0395292453, 0.037509162, 0.0393281989, 0.0412797444, 0.0273177195, 0.0396481343, 0.0357128754, 0.0386602059, 0.0376825407, 0.0376450531, 0.0270298477, 0.0402361937, 0.0340066366, 0.0385983475, 0.0387374349, 0.0350405686, 0.0237255525, 0.0399994217, 0.0346164219, 0.0378856026, 0.0390835814, 0.0338075086, 0.0220075697, 0.0365254171, 0.0350657366, 0.0336770862, 0.0366440825, 0.0293347463, 0.0231555998, 0.0406602472, 0.0348353423, 0.0357231908, 0.0407091901, 0.0321734846, 0.0212829132, 0.0451562814, 0.0357660837, 0.0369885452, 0.0427432843, 0.027742004, 0.018569231, 0.0433722883, 0.0337943397, 0.0439569503, 0.040055301, 0.0311235078, 0.0186271351, 0.033435978, 0.0290395543, 0.0369537994, 0.0392314941, 0.0337868892, 0.0220189318, 0.0330314152, 0.0294218268, 0.0360224918, 0.0431185812, 0.0343246311, 0.0224154871, 0.0300621465, 0.0285621285, 0.0381596684, 0.0487555079, 0.0362078659, 0.0263975449, 0.0364612192, 0.029679209, 0.0417685211, 0.0493602715, 0.0401348546, 0.0247793477, 0.0286650062, 0.0272264332, 0.0378183275, 0.0479078703, 0.048050411, 0.0240416564, 0.0279387664, 0.0271501392, 0.0424953401, 0.0479308069, 0.0456300341, 0.0365711376, 0.0423725285, 0.0496966094, 0.048624564, 0.0584003776, 0.056972377, 0.0385687761, 0.042472437, 0.045006983, 0.0431018472, 0.0558645502, 0.0595558286, 0.0379917808, 0.0393348038, 0.0443159528, 0.0435807891, 0.0548800454, 0.0611162372, 0.0421994962, 0.0431010537, 0.0463793911, 0.0456908159, 0.0513143539, 0.0621940941, 0.0502419993, 0.0447267592, 0.0451715179, 0.0424092934, 0.0503222272, 0.0521565974, 0.0461256467, 0.045504231, 0.0481496453, 0.0464069694, 0.0530232787, 0.0497325882, 0.0509297103, 0.0482617132, 0.0493464135, 0.0440937579, 0.0513428748, 0.0557080433, 0.0468262322, 0.0510122292, 0.0509346426, 0.044556167, 0.0504141636, 0.0574713051, 0.0447213985, 0.0499292426, 0.0505140759, 0.0443197116, 0.0505281202, 0.0595699847, 0.0470487513, 0.0532722548, 0.0503201559, 0.0425539166, 0.0517589375, 0.0583963469, 0.0535847656, 0.0530750193, 0.0489894189, 0.042050045, 0.052470725, 0.0562103689, 0.0517084822, 0.0449966565, 0.0454536453, 0.037928652, 0.0471462272, 0.0515253954, 0.04675496, 0.0405301154, 0.0413445979, 0.0404212028, 0.0525972024, 0.0631037652, 0.0555398129, 0.051918406, 0.045831494, 0.0473854132, 0.0541934781, 0.0614320897, 0.0572747327, 0.0588043779, 0.0496651381, 0.046054367, 0.0480708033, 0.047824569, 0.0442328267, 0.0509155542, 0.0450814515, 0.0418308154, 0.0459389538, 0.0529742055, 0.0460966825, 0.0531837419, 0.0463793911, 0.0406648889, 0.0429977402, 0.0542777404, 0.0477147885, 0.0503912233, 0.040243376, 0.0394601449, 0.0430984423, 0.049590759, 0.0493642613, 0.0478851795, 0.0386033766, 0.0402868278, 0.0443486497, 0.0465720035, 0.0503366739, 0.0501201823, 0.0397677384, 0.0414927006, 0.0462646075, 0.0513167083, 0.0539472848, 0.0477531999, 0.0388302021, 0.039003469, 0.044770591, 0.0507902056, 0.0509585291, 0.0424898863, 0.037870802, 0.0403634086, 0.0475739352, 0.0554824732, 0.055120565, 0.0454719178, 0.0386763327, 0.0398307107, 0.0491975695, 0.0587188639, 0.0607286133, 0.0476781428, 0.0426077917, 0.0470008031, 0.0490919352, 0.0585399568, 0.0583142564, 0.0457130186, 0.0418284051, 0.0405889563, 0.0413575172, 0.052308809, 0.0508554764, 0.0412261635, 0.0413829237, 0.0412843972, 0.0404985324, 0.0518531576, 0.0490161777, 0.0392747447, 0.0386151969, 0.0392315127, 0.0393765792, 0.0544389971, 0.052216012, 0.0435370058, 0.0399028286, 0.0401960164, 0.0398819186, 0.049713023, 0.0507440269, 0.0358817503, 0.035552036, 0.036777135, 0.0349634811, 0.0516835377, 0.0515370928, 0.035468895, 0.0323938876, 0.0372167826, 0.0325077884, 0.0489506014, 0.0537332259, 0.0345994793, 0.0318793617, 0.0385469869, 0.0321200304, 0.0500026532, 0.0558258742, 0.0479371957, 0.0338042527, 0.0447228402, 0.0366089344, 0.0546532795, 0.0581904836, 0.0448479615, 0.0345276408, 0.043223571, 0.0342474543, 0.0471159033, 0.0513492338, 0.0394130498, 0.0336504541, 0.0410238206, 0.0294473525, 0.0335811377, 0.0422333516, 0.0317553915, 0.0356136821, 0.0407601856, 0.0403645486, 0.050543882, 0.0593338646, 0.0358841605, 0.0403653979, 0.0396417379, 0.034299016, 0.0500589386, 0.0554914325, 0.0393483788, 0.0396032445, 0.0375762619, 0.0330169126, 0.0447570644, 0.0487644672, 0.0340799503, 0.037082389, 0.0399195887, 0.0365747325, 0.041647248, 0.0468017571, 0.0388961546, 0.0389018916, 0.039291393, 0.0397368781, 0.0412212089, 0.0457498282, 0.0398355089, 0.0405735523, 0.0365259461, 0.0444883779, 0.043898683, 0.0555157401, 0.0407389216, 0.0396788679, 0.0383691899, 0.0423599966, 0.0445585102, 0.0538648069, 0.0393996015, 0.034236826, 0.0398808047, 0.0412094295, 0.0468041748, 0.0481291562, 0.0381318778, 0.0321853682, 0.0401976183, 0.0394039676, 0.0410634764, 0.049978964, 0.0380849726, 0.0325073004, 0.0383082516, 0.0392710119, 0.0378477946, 0.0451304428, 0.0421931855, 0.0337141827, 0.0360139944, 0.0452147797, 0.0370639451, 0.0414028876, 0.0433080085, 0.0353116877, 0.0344975889, 0.0484977104, 0.0407045111, 0.0515166484, 0.0515192896, 0.0452820547, 0.0389201529, 0.0495797545, 0.0467432737, 0.0504466072, 0.0473829508, 0.0455561429, 0.0396930836, 0.0469842665, 0.0503789932, 0.0519053675, 0.0500552952, 0.0452989861, 0.0402290151, 0.0450020842, 0.0449996069, 0.0496139154, 0.0476101153, 0.0423052758, 0.0379697718, 0.0514048338, 0.0397791378, 0.0500059016, 0.0460228398, 0.0415013134, 0.0370299369, 0.0521033369, 0.0391807631, 0.0531892814, 0.0458336063, 0.0421702862, 0.0358843394, 0.0489222482, 0.0346541703, 0.0472093299, 0.038380798, 0.0402560495, 0.0365686007, 0.0502836555, 0.0340877548, 0.0467036404, 0.0403878354, 0.0410202108, 0.0411489196, 0.0553768128, 0.036630664, 0.052420944, 0.0422768556, 0.0412839316, 0.0427047871, 0.0532552786, 0.0370427892, 0.0544371083, 0.0450533368, 0.0435426496, 0.043188192, 0.0526219234, 0.0381980501, 0.0490177982, 0.046133168, 0.0392113514, 0.0398075208, 0.0519507676, 0.0469405726, 0.0496307984, 0.0399502702, 0.0466873944, 0.0382637717, 0.0470414571, 0.0511512458, 0.0455258079, 0.0427940451, 0.0403792225, 0.0425565131, 0.058526054, 0.0581314005, 0.0517692529, 0.045537632, 0.0453162193, 0.0486730859, 0.060409002, 0.062192414, 0.0763172954, 0.0488547236, 0.0478542075, 0.0400535762, 0.0552531555, 0.0508040749, 0.0525193475, 0.0365647413, 0.04128116, 0.042232085, 0.0478564538, 0.0445708781, 0.043825604, 0.0322447903, 0.037472818, 0.038106814, 0.0390122831, 0.0272140782, 0.0235351361, 0.0193334464, 0.0229670238, 0.0322861187, 0.0242433548, 0.0349176489, 0.0364777073, 0.0283474829, 0.0388425365, 0.0497309119, 0.0464119948, 0.0417441092, 0.0603423342, 0.0529238768, 0.0416261293, 0.0612349175, 0.0435344726, 0.0453526378, 0.0388940796, 0.041487921, 0.0389468893, 0.0619595461, 0.0464047417, 0.0499234833, 0.0332372375, 0.0415941067, 0.0387409925, 0.0581167936, 0.0447650477, 0.0532884412, 0.0338868126, 0.0412638187, 0.0454394333, 0.050514698, 0.0401872136, 0.048786357, 0.0377127044, 0.0429542437, 0.0460739061, 0.0517521724, 0.0391031019, 0.0469956286, 0.0371269695, 0.0421580225, 0.0422172807, 0.04437102, 0.0357465334, 0.0425975434, 0.033432398, 0.03916407, 0.0396839529, 0.0441043116, 0.035788767, 0.040288303, 0.0350721367, 0.0396164209, 0.0415890515, 0.0438908152, 0.0335883014, 0.0410942845, 0.0373852402, 0.0412899442, 0.0378811806, 0.0449977182, 0.0368773006, 0.0421262681, 0.0391730331, 0.0426192805, 0.0400380865, 0.0450239591, 0.0398610979, 0.0405296199, 0.0369567461, 0.0433676094, 0.0425592028, 0.0461602733, 0.0361332819, 0.0367843993, 0.0372058712, 0.0419948734, 0.0419948287, 0.0455148965, 0.0405524261, 0.0360753238, 0.0410016142, 0.0479073562, 0.0476927944, 0.0489833914, 0.0466325544, 0.0387394652, 0.0431101359, 0.0433185846, 0.0469434261, 0.046167288, 0.0445477441, 0.0391551852, 0.046818886, 0.042694848, 0.0441460274, 0.04611421, 0.0455830209, 0.0388846397, 0.0477916412, 0.0392109901, 0.0428356864, 0.0440862998, 0.0478391536, 0.0379287302, 0.046860557, 0.0411019288, 0.0462232977, 0.0445137471, 0.0438821018, 0.0361057408, 0.0469642282, 0.0370346531, 0.0427520089, 0.0413978584, 0.0421719514, 0.0367465913, 0.0468312092, 0.0351398364, 0.0402391925, 0.0390940905, 0.0396339595, 0.0354690291, 0.0432726964, 0.0311488248, 0.0386942551, 0.0386137962, 0.0398935154, 0.0375735648, 0.044574298, 0.0344683267, 0.0411800481, 0.0413000919, 0.0449589305, 0.0389846191, 0.0454789549, 0.0363208428, 0.0416460037, 0.0405872092, 0.0437603258, 0.0384932011, 0.0431146882, 0.0338214375, 0.039127741, 0.037592452, 0.042655319, 0.035147097, 0.0426666588, 0.034342315, 0.0379939228, 0.0382834375, 0.0400226116, 0.034138564, 0.0414823107, 0.033368405, 0.0374890603, 0.0368193872, 0.0373502299, 0.0319214799, 0.0395903327, 0.0310197137, 0.0362869799, 0.0341393016, 0.0361241028, 0.0300474539, 0.0373128653, 0.0294153448, 0.0364441499, 0.0326032899, 0.0368910395, 0.0293695927, 0.0368059129, 0.0281026158, 0.0357213616, 0.0308763739, 0.0355721749, 0.0310679767, 0.035123881, 0.0269215815, 0.0344886482, 0.0310059171, 0.0338014551, 0.029104257, 0.0317197926, 0.0270098895, 0.033826001, 0.0338525176, 0.0382674448, 0.0320279449, 0.0335415788, 0.0297777373, 0.0361116938, 0.0378436707, 0.0393146388, 0.0336560011, 0.0349259265, 0.0327071957, 0.0379628241, 0.0383663699, 0.0390654765, 0.0342827514, 0.0339963026, 0.0309599787, 0.0347641259, 0.0347723588, 0.0358438641, 0.0319531485, 0.0330754779, 0.0335413516, 0.035991475, 0.0357901007, 0.0375867523, 0.0360056907, 0.0363648161, 0.0373506546, 0.0382711478, 0.0381065086, 0.0422030129, 0.0380854085, 0.0404101238, 0.0378102884, 0.0411815196, 0.037828438, 0.0432443842, 0.0377076901, 0.0375398211, 0.033794947, 0.0377221555, 0.0343682095, 0.0402878821, 0.0354331322, 0.0368174314, 0.0342606418, 0.0353584513, 0.0336494297, 0.0389405079, 0.0372622609, 0.0359625593, 0.0347269997, 0.0348565094, 0.0370973833, 0.0413337089, 0.0384254046, 0.0399538316, 0.0380838029, 0.0398250148, 0.0421732627, 0.0463160798, 0.0411474518, 0.0461719483, 0.0388482027, 0.0411939211, 0.0436109304, 0.0498062149, 0.0424643606, 0.0490835831, 0.0413892642, 0.0414314941, 0.0445032604, 0.0503507853, 0.0430941395, 0.0477951467, 0.0387273692, 0.0405252762, 0.044329565, 0.0540900826, 0.0367285237, 0.04750368, 0.0389450565, 0.0374994725, 0.0430668183, 0.0518698394, 0.0337266698, 0.0446512587, 0.0367087796, 0.0308662392, 0.0405862816, 0.0455396846, 0.0342120752, 0.0485343449, 0.0376444124, 0.0312085394, 0.0413969606, 0.0446439758, 0.0349042118, 0.0463375859, 0.0374092013, 0.0309061129, 0.0387634225, 0.043828696, 0.0342847034, 0.0453533009, 0.0368577801, 0.0298469458, 0.0326647684, 0.0403551906, 0.0330097973, 0.0403154157, 0.0331135914, 0.0293836538, 0.0312853865, 0.0403488204, 0.0365426615, 0.0376716778, 0.0350209475, 0.0333395116, 0.0347578637, 0.0406144746, 0.037408825, 0.0387107246, 0.03555502, 0.0343557224, 0.0359810889, 0.0407332443, 0.0394233949, 0.0398680568, 0.0392905287, 0.0405917205, 0.0421562605, 0.0468143933, 0.048975464, 0.0428372063, 0.0417788252, 0.0437208861, 0.0442437343, 0.0515902601, 0.0505961068, 0.0467330068, 0.0431662425, 0.0417774692, 0.041105479, 0.0511530861, 0.040332187, 0.0400896892, 0.0388779789, 0.035043925, 0.0378426686, 0.0460040942, 0.0383840725, 0.038932763, 0.0374143384, 0.0311016236, 0.035616301, 0.041220054, 0.0383331366, 0.0353648625, 0.0353347585, 0.0274626929, 0.0320146643, 0.0399513543, 0.0376250185, 0.0315974988, 0.0342347212, 0.0258670188, 0.030580055, 0.0385647789, 0.0347918421, 0.032559827, 0.0341177508, 0.0271429531, 0.0301388092, 0.0423830003, 0.0374429598, 0.0339603126, 0.0347405113, 0.0285235029, 0.0319669507, 0.0420698784, 0.0377409235, 0.0326331891, 0.0312716626, 0.0273140203, 0.0343334824, 0.046529457, 0.0405906215, 0.0362033918, 0.0345859081, 0.0302090682, 0.0383691415, 0.0481434613, 0.0417041704, 0.0369454399, 0.0351067819, 0.0306926556, 0.0416980647, 0.0523307733, 0.0413933098, 0.0364705175, 0.0360140763, 0.0312171932, 0.0383552946, 0.0489063561, 0.0388170294, 0.0352181494, 0.0353665538, 0.0324145257, 0.0378445834, 0.0523110516, 0.0403726287, 0.0395820476, 0.0408539139, 0.0356166288, 0.0414947346, 0.051318299, 0.0399820432, 0.0409205481, 0.0394924618, 0.033063259, 0.0373127386, 0.0503283292, 0.0404720902, 0.0403312296, 0.0408120267, 0.031700734, 0.0370599963, 0.0514038429, 0.0413614176, 0.0412459187, 0.0402574055, 0.0318671949, 0.0352566019, 0.0480551459, 0.0397870429, 0.0364628285, 0.0373867452, 0.0298616998, 0.0359850638, 0.0461456142, 0.0384857394, 0.0375364907, 0.0336726792, 0.0311227087, 0.0367794521, 0.0458318293, 0.0392118394, 0.0394703075, 0.0328769609, 0.0332029685, 0.0396543778, 0.0507248193, 0.044714082, 0.0460485853, 0.0338759385, 0.0347983576, 0.0410618894, 0.0533955097, 0.0466279723, 0.0473323837, 0.0363090299, 0.0362019055, 0.0434370674, 0.0546814241, 0.0463466272, 0.0463986881, 0.0383108519, 0.0333971307, 0.041819118, 0.0515357889, 0.0424357764, 0.0414689742, 0.0376350656, 0.0299658049, 0.0394946001, 0.0461078174, 0.039539475, 0.0393279977, 0.0367305428, 0.0298404694, 0.0386583656, 0.0435938872, 0.0376050845, 0.038621895, 0.0359965451, 0.0307598002, 0.0374409668, 0.0411452614, 0.0338168852, 0.0396716222, 0.0358434394, 0.0305808056, 0.0369768292, 0.0414767899, 0.0347238034, 0.040861547, 0.0359562077, 0.0323152728, 0.0379321761, 0.0426941626, 0.0351472944, 0.0398706235, 0.0341805518, 0.0321380533, 0.03649709, 0.0395391881, 0.0331438668, 0.0338009186, 0.0312384274, 0.030848898, 0.0360317342, 0.0392048508, 0.0338157788, 0.0331995785, 0.0307150427, 0.0315861516, 0.0335255377, 0.0383812748, 0.0348349996, 0.0335125998, 0.0313652717, 0.0324632376, 0.0336489715, 0.0382989757, 0.0352138095, 0.0354272239, 0.0330994427, 0.0333855636, 0.0343213081, 0.0399968587, 0.0359687805, 0.0383157916, 0.0352310054, 0.0351852216, 0.0344585851, 0.0416446812, 0.0370603427, 0.0374084488, 0.0338515043, 0.0322093181, 0.0323334523, 0.037797939, 0.0341133289, 0.0343945734, 0.0311751701, 0.0283619314, 0.0311413426, 0.0335364379, 0.0307248123, 0.0282824989, 0.0261605363, 0.0246839672, 0.0292274039, 0.030097574, 0.0291029867, 0.0274251327, 0.0257558823, 0.0265279897, 0.0325079784, 0.0325290971, 0.0317715481, 0.0317720212, 0.03018854, 0.0291476864, 0.0360741243, 0.0372810215, 0.0346830562, 0.0346699543, 0.0321143419, 0.0282604806, 0.0354104601, 0.0375076309, 0.0374320969, 0.0358739905, 0.0334386379, 0.027733326, 0.0379908271, 0.0405939966, 0.0396582261, 0.036943648, 0.0343303829, 0.0279600713, 0.0409492217, 0.0422795415, 0.0391696505, 0.0369626321, 0.0337537713, 0.0314143933, 0.0435708798, 0.0434299521, 0.036867395, 0.036740113, 0.0332598761, 0.033034604, 0.0452865846, 0.0432655178, 0.0388898812, 0.0402281508, 0.0326460712, 0.0327341594, 0.0445450954, 0.0421950445, 0.0372655466, 0.039524097, 0.0322951488, 0.0305594318, 0.0400326252, 0.0415129773, 0.0403180532, 0.0409636088, 0.0368318819, 0.0329873636, 0.0413249619, 0.045399528, 0.0458334833, 0.0421378538, 0.0384549089, 0.0306001902, 0.0389290377, 0.0389957614, 0.0394733958, 0.0355845653, 0.03395731, 0.0270525552, 0.0404138044, 0.0375174992, 0.0350860283, 0.0348098278, 0.032729879, 0.0274739377, 0.0397030897, 0.036385525, 0.0333084576, 0.0352105536, 0.03303352, 0.0278904121, 0.0378965288, 0.0360306911, 0.03292692, 0.03183229, 0.0313857459, 0.0244644471, 0.0324818455, 0.0336027183, 0.0324003734, 0.0295978859, 0.0332657509, 0.023854645, 0.0301218238, 0.0352832824, 0.0355006643, 0.0334039479, 0.0354875885, 0.0246592443, 0.0314113423, 0.0367615037, 0.0359342434, 0.0340815037, 0.0313293152, 0.0247500427, 0.0337015651, 0.0370019302, 0.03379167, 0.03142687, 0.0284524765, 0.0251903608, 0.0334448777, 0.033186134, 0.0309659, 0.02895158, 0.0265637282, 0.0247514304, 0.0329618193, 0.0367947929, 0.0362162255, 0.0302577484, 0.0295517184, 0.025130352, 0.0337457359, 0.0363115855, 0.0375753082, 0.0304306149, 0.030550275, 0.0265585799, 0.0320847183, 0.0374864861, 0.04037295, 0.03167231, 0.029273143, 0.0257232711, 0.0334356353, 0.0361833908, 0.04129989, 0.03285586, 0.0280346889, 0.0272929668, 0.0344711766, 0.0343576744, 0.0366893001, 0.0317769684, 0.0283913165, 0.0255917422, 0.0353679918, 0.0344675519, 0.0333589464, 0.0295486934, 0.0272475388, 0.0247867592, 0.035428457, 0.0349006392, 0.03086961, 0.02961288, 0.0319945589, 0.0260484274, 0.0380183198, 0.0375013091, 0.03431349, 0.03285291, 0.0359771848, 0.0261805896, 0.0368102752, 0.035619244, 0.033638794, 0.0336375162, 0.0340381786, 0.0261217374, 0.037510816, 0.0372193493, 0.0392900966, 0.0374183543, 0.0324829593, 0.0270898733, 0.0390185043, 0.0397703461, 0.0391246825, 0.0363484509, 0.0294100884, 0.0239749867, 0.0372978896, 0.0334909409, 0.0369235538, 0.0318759121, 0.0353555456, 0.0249142013, 0.0403607935, 0.033327736, 0.037331026, 0.0355319381, 0.0407224931, 0.0363894477, 0.0482538417, 0.0375988856, 0.0376787111, 0.0359784253, 0.0464440398, 0.0347887389, 0.0428746678, 0.0354533382, 0.0414364897, 0.0379824042, 0.0450168625, 0.0359856188, 0.0399962366, 0.0352852866, 0.0423511378, 0.0374855176, 0.0459601246, 0.0364232436, 0.0460773408, 0.0366966315, 0.0403482802, 0.0356771573, 0.0458854064, 0.0350292735, 0.0447831079, 0.039551869, 0.0417982005, 0.0454002954, 0.051414907, 0.0425623953, 0.0458433889, 0.0411006398, 0.0494865999, 0.0457271785, 0.0517224483, 0.0385094285, 0.0396218188, 0.0363304392, 0.0420349352, 0.0382547937, 0.0399631187, 0.0338219739, 0.0376087725, 0.0366130099, 0.0445960164, 0.0469465591, 0.0483147763, 0.0405360684, 0.0517084673, 0.0467850603, 0.0475630909, 0.0506021678, 0.0514191166, 0.0403061695, 0.0473374315, 0.043010395, 0.0480177067, 0.0539235733, 0.0555448532, 0.0434074588, 0.0504466221, 0.0445104167, 0.0521646999, 0.0530467667, 0.0542228743, 0.0411451459, 0.0461828448, 0.0420123003, 0.0494111665, 0.0531245209, 0.0608304143, 0.0422776118, 0.0466512293, 0.0462176427, 0.0526017696, 0.0499280542, 0.0665955469, 0.0438964516, 0.0457796268, 0.0448113196, 0.0510566533, 0.0486232825, 0.0676376596, 0.0457730331, 0.0576616339, 0.0531601049, 0.056967482, 0.066634655, 0.080609858, 0.0561219603, 0.0702315494, 0.062780425, 0.0602481924, 0.0662727579, 0.0764068738, 0.0601540916, 0.0702326447, 0.0529071279, 0.05646103, 0.06409106, 0.0636619925, 0.0505234301, 0.0669605508, 0.0529386923, 0.05349076, 0.05075037, 0.0505933352, 0.0442559347, 0.0590780042, 0.046219036, 0.0513348505, 0.0444364659, 0.0508025624, 0.0448968075, 0.0551056974, 0.0473999009, 0.049694445, 0.046809189, 0.059358187, 0.0498999991, 0.0587038696, 0.0489507876, 0.0464689359, 0.0442064069, 0.055838123, 0.0430281237, 0.0570045374, 0.0467812978, 0.0510158539, 0.0458795913, 0.0546144769, 0.0382521823, 0.0445059128, 0.0452894829, 0.0504051223, 0.0407017954, 0.0463733189, 0.0314946808, 0.032570485, 0.0388815738, 0.045421984, 0.0353011489, 0.0407052264, 0.0298015922, 0.0360533036, 0.0471629538, 0.0548327714, 0.0429249667, 0.0511733517, 0.0415291861, 0.0548900105, 0.0645820424, 0.0584795028, 0.0536147952, 0.0548887365, 0.0412403047, 0.0609995387, 0.0583321527, 0.0550169274, 0.0495945066, 0.0494338274, 0.0453700498, 0.0576365665, 0.0518635437, 0.0491045229, 0.0456697084, 0.0475651063, 0.0400715098, 0.0540888682, 0.0473801494, 0.0462305173, 0.0392488912, 0.0464334078, 0.0370784774, 0.0561989881, 0.0490254313, 0.0448580794, 0.0406254567, 0.0491796434, 0.0347275473, 0.0510537997, 0.0436317883, 0.040962331, 0.0355731137, 0.0396066643, 0.0292076599, 0.04257087, 0.04031585, 0.03729248, 0.03483768, 0.0402037129, 0.0289331768, 0.04058335, 0.04299876, 0.03953892, 0.03483345, 0.0330381431, 0.0289237872, 0.03783285, 0.03482871, 0.0371925, 0.03106415, 0.0340498872, 0.0283368174, 0.03526096, 0.03736006, 0.03949013, 0.03317657, 0.0383645929, 0.0316892751, 0.03972581, 0.0384889, 0.03735064, 0.03310436, 0.034901619, 0.031913247, 0.03537555, 0.03673273, 0.03940465, 0.03071817, 0.0360444412, 0.0340818502, 0.03848603, 0.03996594, 0.0424742326, 0.0309459735, 0.0353640765, 0.0335218199, 0.03667865, 0.03650015, 0.03935718, 0.02998445, 0.032386791, 0.0332556479, 0.03880954, 0.03750512, 0.0411346629, 0.0336912274, 0.0392525867, 0.0336108692, 0.04023469, 0.0392859, 0.0439842939, 0.0335538387, 0.0323537067, 0.0269757621, 0.03595713, 0.03721346, 0.0376919582, 0.0296559259, 0.0318019018, 0.0259551387, 0.03344508, 0.03239355, 0.0363946594, 0.0317373313, 0.0321332291, 0.0258118249, 0.03248381, 0.03076877, 0.0328913555, 0.0305830389, 0.0310652852, 0.0266934689, 0.03451535, 0.03113064, 0.031688679, 0.0311342012, 0.0317356326, 0.0262542516, 0.0321985, 0.02947767, 0.0329339691, 0.0322993807, 0.036355257, 0.0287967697, 0.03976064, 0.03233435, 0.0347921662, 0.0345495343, 0.0384467468, 0.0324451476, 0.03754861, 0.03065282, 0.0335100815, 0.0293416604, 0.03584733, 0.03237348, 0.03788738, 0.02912376, 0.03241339, 0.02801718, 0.03217364, 0.03064117, 0.03395301, 0.03071791, 0.0326187126, 0.0315716043, 0.0366065, 0.03668477, 0.03711425, 0.03156145, 0.03319673, 0.03131178, 0.03174161, 0.03325197, 0.03297501, 0.02830842, 0.03210926, 0.02731286, 0.02803469, 0.03132909, 0.03158303, 0.02671974, 0.03000934, 0.02823719, 0.0288400799, 0.0338457972, 0.03563644, 0.02803596, 0.03187164, 0.0327943, 0.03371793, 0.03903838, 0.04081965, 0.03069333, 0.03132619, 0.03441139, 0.0339331739, 0.0403650552, 0.03931501, 0.0312874, 0.0318144672, 0.0373785906, 0.03148513, 0.04021421, 0.03557931, 0.03093518, 0.0335961394, 0.0378756523, 0.02856909, 0.03443504, 0.0298756, 0.02850571, 0.0366833769, 0.0339373387, 0.02663975, 0.03756466, 0.03138241, 0.02911085, 0.0376043, 0.0370372, 0.02834456, 0.04067127, 0.0384135, 0.03008547, 0.03908446, 0.03833646, 0.02890125, 0.0412894, 0.03813961, 0.03321027, 0.03635193, 0.04227697, 0.02919734, 0.04319826, 0.0393611, 0.0356471, 0.03516045, 0.03877739, 0.02759125, 0.04112734, 0.03978442, 0.03916597, 0.03974261, 0.04388723, 0.02615412, 0.04096036, 0.04081741, 0.04147578, 0.03912886, 0.04237348, 0.0238163, 0.03616697, 0.04071375, 0.03353292, 0.03761911, 0.03857638, 0.0205694, 0.03087463, 0.03608663, 0.03051716, 0.03801408, 0.03666936, 0.02087215, 0.03110569, 0.03840669, 0.03439054, 0.03856428, 0.03560553, 0.02276358, 0.03158957, 0.03738167, 0.0320043, 0.03777611, 0.03401509, 0.02447962, 0.03347511, 0.03694205, 0.03456318, 0.03813031, 0.03833451, 0.02356741, 0.03586694, 0.03593022, 0.03181453, 0.03716084, 0.03586292, 0.02083902, 0.0297294, 0.02847081, 0.02639782, 0.03235808, 0.03274998, 0.02026395, 0.02273469, 0.02433879, 0.02351037, 0.03247792, 0.02389346, 0.01847837, 0.01787399, 0.02047921, 0.02196178, 0.03154868, 0.01688698, 0.01572092, 0.01399491, 0.01637057, 0.01695804, 0.02484977, 0.01323563, 0.01359646, 0.0122368, 0.01467854, 0.01647439, 0.02651704, 0.01079995, 0.01490173, 0.01221655, 0.01508456, 0.01566678, 0.02495096, 0.00968093, 0.01225184, 0.01139497, 0.01363639, 0.01344938, 0.02307965, 0.00899589, 0.01321518, 0.01159528, 0.01293722, 0.01294406, 0.02588527, 0.00755969, 0.01294802, 0.01067477, 0.01232939, 0.01262984, 0.02659995, 0.0079895, 0.01404772, 0.01102956, 0.01226431, 0.01442301, 0.02921748, 0.00962669, 0.01873853, 0.01238434, 0.01229084, 0.01354694, 0.02467114, 0.00913535, 0.01515162, 0.01083623, 0.01067091, 0.01110827, 0.01804769, 0.00797669, 0.01145286, 0.00906118, 0.00882006, 0.00953986, 0.01487812, 0.00691413, 0.01082583, 0.00929253, 0.00857804, 0.01072082, 0.01603909, 0.00871613, 0.01033941, 0.00969652, 0.00988246, 0.01142936, 0.02240553, 0.01302781, 0.01235953, 0.01303263, 0.01259106, 0.01561262, 0.02746093, 0.01496292, 0.01542452, 0.01956195, 0.01806881, 0.01635359, 0.02888081, 0.01204136, 0.01240456, 0.01935117, 0.01509959, 0.01463086, 0.01914951, 0.01047102, 0.00957171, 0.01565364, 0.01260959, 0.01649665, 0.01910543, 0.01061562, 0.0104489503, 0.0141658392, 0.02205592, 0.02778609, 0.03343581, 0.01664689, 0.03157924, 0.03483048, 0.04255234, 0.03074981, 0.04446071, 0.03303057, 0.03290541, 0.03509428, 0.03557171, 0.03316243, 0.03390714, 0.02427154, 0.03295267, 0.03632165, 0.03759373, 0.03042692, 0.03720458, 0.03218589, 0.03933487, 0.05149616, 0.04337923, 0.02846445, 0.04087293, 0.03231915, 0.04609522, 0.05165819, 0.04419599, 0.03003635, 0.03909957, 0.03681283, 0.0433189, 0.05097372, 0.04606158, 0.03882877, 0.04196289, 0.04293175, 0.04767849, 0.05168128, 0.04109186, 0.04384207, 0.04899492, 0.03889317, 0.05028156, 0.05203571, 0.03499088, 0.0422962, 0.0567985, 0.04203789, 0.04418599, 0.04754544, 0.0332228, 0.03992538, 0.0586064, 0.04729926, 0.04398905, 0.0438458, 0.03775625, 0.04283375, 0.05951335, 0.05673661, 0.0510918, 0.05251883, 0.04517754, 0.04464734, 0.0541127, 0.07385133, 0.06582442, 0.06450451, 0.05195269, 0.04837799, 0.06237963, 0.06809387, 0.06280105, 0.05855252, 0.05031191, 0.04558014, 0.058555, 0.05822562, 0.05547024, 0.05273243, 0.04645609, 0.04194106, 0.05512518, 0.05403519, 0.04676478, 0.04636189, 0.04391261, 0.03051253, 0.05159897, 0.05351447, 0.06766605, 0.06280084, 0.05468115, 0.0468889, 0.05946838, 0.06760573, 0.07406741, 0.07248066, 0.07069188, 0.05192975, 0.05627392, 0.06238742, 0.06863153, 0.06333395, 0.06314702, 0.04934508, 0.05299584, 0.05609514, 0.05929347, 0.06074008, 0.05839561, 0.04824097, 0.05300065, 0.05621623, 0.06158935, 0.05825969, 0.05933502, 0.0465341, 0.05533101, 0.07103434, 0.07466594, 0.06520981, 0.06231158, 0.04866058, 0.05548431, 0.05718333, 0.0623769, 0.06413382, 0.05588829, 0.04543285, 0.05230226, 0.05096872, 0.05921353, 0.06213765, 0.05490413, 0.04566804, 0.05429015, 0.05053305, 0.05908269, 0.06419634, 0.0569016, 0.04625558, 0.05771111, 0.05673201, 0.06463439, 0.07217601, 0.06231057, 0.05145628, 0.06515316, 0.06610922, 0.06305484, 0.07083475, 0.05944927, 0.05160118, 0.06662401, 0.06816368, 0.06688036, 0.07268448, 0.06158626, 0.0524533, 0.0663021, 0.06707738, 0.07154136, 0.07289473, 0.06332929, 0.05314372, 0.06922044, 0.06621154, 0.06853621, 0.06906706, 0.05895048, 0.05392095, 0.06864305, 0.06924682, 0.07203481, 0.077937, 0.05936519, 0.05961279, 0.06973639, 0.07370317, 0.06992556, 0.07808603, 0.05986089, 0.05635171, 0.06823633, 0.07247015, 0.07155701, 0.07281198, 0.06002331, 0.05514848, 0.06594395, 0.07032066, 0.07451538, 0.07341546, 0.06044095, 0.05342083, 0.06548718, 0.06812053, 0.07257324, 0.07266347, 0.06390031, 0.0554125, 0.07139989, 0.06980347, 0.07453969, 0.07691555, 0.06324869, 0.05877144, 0.07610828, 0.07451343, 0.07657788, 0.07685342, 0.06441358, 0.05918338, 0.07674151, 0.0754243, 0.07619993, 0.07822571, 0.06133201, 0.05775234, 0.07227918, 0.07473126, 0.07588276, 0.07665481, 0.05947202, 0.05710748, 0.06806751, 0.0704077, 0.0738157, 0.07602241, 0.05991571, 0.05735494, 0.06728844, 0.06841023, 0.07077865, 0.07460845, 0.05804536, 0.05640772, 0.06460948, 0.06850839, 0.06808056, 0.07281042, 0.05616891, 0.05923618, 0.06791879, 0.06952833, 0.07131939, 0.07367428, 0.05665866, 0.06166512, 0.06926152, 0.07003225, 0.06985851, 0.07269574, 0.05530985, 0.0580873, 0.06602637, 0.06488965, 0.06631327, 0.07015412, 0.05719498, 0.05697481, 0.06458373, 0.06462056, 0.06520993, 0.07247743, 0.05921182, 0.05740825, 0.06275349, 0.06224158, 0.06437133, 0.0704603, 0.05789494, 0.0597508, 0.06638712, 0.06243845, 0.06558153, 0.07368566, 0.05942174, 0.05860185, 0.06743129, 0.06403475, 0.06769466, 0.0781408, 0.06036456, 0.06007281, 0.06545146, 0.07214343, 0.07523928, 0.08825521, 0.06071301, 0.06139395, 0.05945683, 0.07155791, 0.0778452, 0.08633465, 0.06146387, 0.06141658, 0.06431334, 0.07155799, 0.07394682, 0.0795002, 0.05654345, 0.05993683, 0.06452902, 0.0682087, 0.07393226, 0.07862656, 0.05988266, 0.05597166, 0.06509643, 0.0624437, 0.07091178, 0.07601514, 0.06012432, 0.05856967, 0.06629767, 0.06305276, 0.07248978, 0.07915623, 0.06509931, 0.06309839, 0.07312956, 0.07225125, 0.07973295, 0.08585961, 0.07016883, 0.06874048, 0.07019442, 0.07635009, 0.0828219, 0.09291352, 0.07345266, 0.0645192, 0.06581213, 0.07222497, 0.07602236, 0.08576702, 0.06537298, 0.06113315, 0.06501833, 0.06925581, 0.07382402, 0.08313057, 0.06045354, 0.06014206, 0.06353787, 0.06653304, 0.075996, 0.08174372, 0.05931103, 0.06085622, 0.06071024, 0.06453056, 0.07457654, 0.08151834, 0.05901984, 0.0630746, 0.05658493, 0.06549577, 0.06871692, 0.0787499, 0.05527253, 0.05886301, 0.05418408, 0.06607695, 0.07040895, 0.0786749, 0.0576483, 0.05799074, 0.06584664, 0.07010937, 0.0807483, 0.08550133, 0.07152551, 0.05729534, 0.06234324, 0.07067028, 0.0718735, 0.07871728, 0.06569109, 0.05804999, 0.06145738, 0.0718362, 0.07296699, 0.0689671, 0.05792433, 0.0509279, 0.05620747, 0.07649074, 0.07137402, 0.07097646, 0.06005572, 0.05316716, 0.05852374, 0.07227802, 0.06887521, 0.07015607, 0.064059, 0.05095565, 0.06247512, 0.07735632, 0.07612603, 0.07741651, 0.07109014, 0.04925971, 0.06014431, 0.05683015, 0.06285266, 0.06761796, 0.06531803, 0.04716217, 0.06105874, 0.05754974, 0.06311665, 0.06943454, 0.06413958, 0.0470231, 0.06288853, 0.06198423, 0.06533767, 0.07036633, 0.06129391, 0.04623085, 0.06356996, 0.06180121, 0.06627147, 0.06877171, 0.05851229, 0.0483253, 0.06485459, 0.06625944, 0.07223625, 0.07538874, 0.06620748, 0.05172373, 0.06647784, 0.06495805, 0.07339237, 0.07887272, 0.06289437, 0.05246685, 0.07006837, 0.06280167, 0.07318781, 0.07924807, 0.06215321, 0.05116646, 0.06791702, 0.06640277, 0.06853438, 0.07719658, 0.06051451, 0.04884969, 0.06548533, 0.05689982, 0.06296223, 0.07343466, 0.05492318, 0.04601051, 0.06447785, 0.05553789, 0.06574546, 0.07598021, 0.05844703, 0.05193013, 0.0604274, 0.0585697, 0.06187096, 0.07482221, 0.05937719, 0.05503144, 0.06324874, 0.05897583, 0.06465291, 0.08246109, 0.06845619, 0.06081145, 0.06600226, 0.06409214, 0.06767578, 0.08202049, 0.07205757, 0.06012448, 0.06799263, 0.06214285, 0.06850348, 0.08321662, 0.06647237, 0.05803885, 0.06697377, 0.06410953, 0.069396, 0.07922532, 0.06678611, 0.05705654, 0.06623447, 0.06706798, 0.07306237, 0.08135505, 0.06806873, 0.05871082, 0.06763887, 0.06586438, 0.06315311, 0.07805525, 0.06272927, 0.05720336, 0.06707607, 0.05693603, 0.06221796, 0.07680083, 0.06485129, 0.0641804, 0.06859273, 0.05471419, 0.05693129, 0.0780591, 0.06642235, 0.06676959, 0.06687336, 0.05612535, 0.05815601, 0.08067384, 0.06354624, 0.06684387, 0.06703619, 0.05848897, 0.06257106, 0.08223039, 0.0647674, 0.07101852, 0.07271507, 0.066452, 0.06724288, 0.08241802, 0.06506141, 0.06809187, 0.06923258, 0.06363249, 0.06311378, 0.07984821, 0.06687416, 0.06625265, 0.0729694, 0.0661561, 0.06307235, 0.083707, 0.0707236, 0.06768149, 0.07731625, 0.06249142, 0.06327989, 0.08636057, 0.07026999, 0.06519757, 0.07749531, 0.05636774, 0.06288802, 0.086787, 0.0633742, 0.0629296, 0.07401622, 0.05529055, 0.06258353, 0.08616141, 0.0636351, 0.0671634, 0.07171355, 0.0554748, 0.06634612, 0.09070827, 0.06348354, 0.06430054, 0.07493865, 0.06039533, 0.06685728, 0.08318581, 0.06287018, 0.06310438, 0.07100507, 0.06538245, 0.06363704, 0.07907306, 0.06369597, 0.06441663, 0.06881965, 0.06645617, 0.06069978, 0.08242321, 0.06365485, 0.06057851, 0.06221236, 0.06460074, 0.05907387, 0.08755595, 0.06640059, 0.06374307, 0.06672901, 0.06870887, 0.05969185, 0.08529162, 0.06121386, 0.05964416, 0.0626088, 0.07305826, 0.06290574, 0.09613765, 0.06686083, 0.06439511, 0.0660608, 0.07191575, 0.06487778, 0.08770754, 0.0658279, 0.06079733, 0.06391137, 0.07403155, 0.05770105, 0.08654072, 0.06485942, 0.06135722, 0.06399707, 0.07166321, 0.06010984, 0.09007353, 0.06466901, 0.05881306, 0.0600726, 0.07080001, 0.06580137, 0.09321161, 0.06129092, 0.05857944, 0.05997292, 0.0680319, 0.06111714, 0.09268714, 0.05786365, 0.05877222, 0.06303218, 0.07256531, 0.06540392, 0.0823955, 0.05503908, 0.05789189, 0.05952799, 0.0659087, 0.05959152, 0.07402199, 0.05286189, 0.05820686, 0.06708057, 0.06091506, 0.0581844, 0.06776902, 0.05610855, 0.06179693, 0.06712535, 0.06300404, 0.05968469, 0.07748628, 0.06381995, 0.0651126, 0.06471984, 0.0710763, 0.07408495, 0.0940129, 0.06959592, 0.07206967, 0.06829909],
"middle": [0.0128471125, 0.012114102, 0.0200737547, 0.0188631825, 0.0195993092, 0.0167745631, 0.0138099547, 0.0138942106, 0.0183972232, 0.0158983618, 0.0110523999, 0.0119817769, 0.00846744515, 0.00636008894, 0.0151674245, 0.00930238981, 0.00624628225, 0.00666451687, 0.00583807006, 0.00416561496, 0.0140601499, 0.00581137463, 0.00449933205, 0.00483177975, 0.00326183392, 0.00227494491, 0.0102234948, 0.0041804905, 0.00391413923, 0.00430422788, 0.00264525344, 0.00177277531, 0.00927666947, 0.0029744443, 0.00338469702, 0.00482798927, 0.00268470705, 0.00230627484, 0.00844882149, 0.0038580012, 0.00525064114, 0.0057096472, 0.00315893348, 0.00296449987, 0.00834199321, 0.00365092885, 0.00570102874, 0.00574622164, 0.00336464029, 0.00327799073, 0.0082335202, 0.00437436718, 0.00760570774, 0.00698694214, 0.00390681764, 0.00432398776, 0.00812693033, 0.00529501401, 0.00834011659, 0.00819859747, 0.0049324478, 0.00506759668, 0.00831070449, 0.00742209191, 0.0103063304, 0.00966094993, 0.00625973521, 0.00657533808, 0.00863731187, 0.00824232399, 0.00891216006, 0.00915315002, 0.0062805987, 0.00616392214, 0.00815695897, 0.00861003529, 0.00793112535, 0.00843576249, 0.00561378524, 0.00623549521, 0.0088408431, 0.0088529354, 0.00772006856, 0.00821354985, 0.00517101958, 0.00634459453, 0.00913583953, 0.00839614496, 0.00723499618, 0.00808805134, 0.00511748111, 0.00639693439, 0.00927328691, 0.00809563417, 0.00716244662, 0.00814590231, 0.00522876997, 0.00621521613, 0.00918984693, 0.00681686541, 0.00574218016, 0.00720632449, 0.00436744466, 0.00520271529, 0.00681378925, 0.00508828089, 0.00421187887, 0.00591721665, 0.00342115271, 0.00452204747, 0.00511790114, 0.00368705741, 0.00340637751, 0.00527960528, 0.00320864911, 0.0048233592, 0.00544830039, 0.00351573387, 0.00393199036, 0.00636266917, 0.00375361228, 0.00588508137, 0.00587788271, 0.00396110164, 0.00527003082, 0.00714929542, 0.00419149688, 0.00662451098, 0.00597242126, 0.00454428233, 0.00628034864, 0.00801253133, 0.00484189764, 0.00654074829, 0.0057732109, 0.00483810809, 0.00641561905, 0.00785455853, 0.00504305586, 0.00565597787, 0.00465523778, 0.00521667534, 0.00600273628, 0.00700254459, 0.00486360583, 0.00537748355, 0.00452673389, 0.00562146492, 0.00630759448, 0.007569829, 0.00506028347, 0.00592700485, 0.00510662841, 0.00563349295, 0.00599868037, 0.00773560023, 0.00472920621, 0.00631130161, 0.00601056544, 0.00656916061, 0.00638122112, 0.00856023282, 0.0051137195, 0.00740190642, 0.0064963894, 0.00723114843, 0.00715361489, 0.0094580166, 0.00532074086, 0.00710326573, 0.00689147133, 0.00751437573, 0.007613305, 0.01011106, 0.00487154443, 0.00670363102, 0.00709058158, 0.00757635245, 0.00777063239, 0.0108084511, 0.00493932981, 0.00648707012, 0.00766671635, 0.00891154818, 0.0086799683, 0.0117022144, 0.00573894009, 0.0074246577, 0.00776167028, 0.00988826528, 0.00912563782, 0.0124172112, 0.00728069432, 0.0093825506, 0.00795834232, 0.0102858348, 0.0102504157, 0.0125382235, 0.00768645061, 0.012029998, 0.00792298466, 0.0103103146, 0.00928948727, 0.01219129, 0.00627158722, 0.0114305262, 0.00718236435, 0.00895554759, 0.00702069234, 0.00871255342, 0.00442049559, 0.0100647602, 0.00653021364, 0.00770729268, 0.0055178334, 0.00695623131, 0.00371192978, 0.00881210528, 0.00734976353, 0.00751036825, 0.00537206326, 0.0078471154, 0.00450292835, 0.0105260322, 0.00885122269, 0.00808089226, 0.00602747407, 0.00865102094, 0.00470873155, 0.0109236203, 0.0094276024, 0.00832448993, 0.00676071551, 0.00893460121, 0.00521661295, 0.00993509591, 0.01105823, 0.00820348412, 0.00726663601, 0.00990209356, 0.00572546711, 0.00936790928, 0.0111036198, 0.00781526789, 0.00717596151, 0.0102698822, 0.00619376497, 0.00857045222, 0.0111663053, 0.00684141554, 0.00646509463, 0.0100694709, 0.00606507156, 0.00788132846, 0.0121356128, 0.0060089645, 0.00555136986, 0.00936299004, 0.00567981414, 0.00748105906, 0.0117894709, 0.00562164653, 0.00507395715, 0.00870703813, 0.00606400147, 0.00767995464, 0.011851429, 0.00547917048, 0.00493518123, 0.00915525109, 0.00658776145, 0.00776973879, 0.0126135126, 0.00559934275, 0.00496662408, 0.00951925665, 0.00694574136, 0.00782196317, 0.012527803, 0.0052827266, 0.00482450845, 0.0092911236, 0.00608723704, 0.00716400938, 0.0132932756, 0.00511120167, 0.00509486254, 0.00992956292, 0.00594860408, 0.00783859659, 0.0126858903, 0.00539688021, 0.00563712185, 0.011321011, 0.00553949457, 0.00842525437, 0.0133051379, 0.00651326682, 0.00664384337, 0.0124280872, 0.00628894847, 0.00907030329, 0.0139732603, 0.00755466986, 0.00836357847, 0.0144305332, 0.0074962629, 0.0106841419, 0.0146012288, 0.00781343784, 0.00874935277, 0.0139658256, 0.00786533393, 0.0106790671, 0.0136021012, 0.00815125834, 0.0085409712, 0.0119221192, 0.005877777, 0.00928285066, 0.0118036903, 0.00755238254, 0.00749250362, 0.0102569833, 0.00496796053, 0.00855784118, 0.0107064173, 0.00744226621, 0.00692604575, 0.00996315572, 0.00466864649, 0.00876184739, 0.0101576652, 0.00757308723, 0.00706527662, 0.0102417842, 0.00477577094, 0.00913996249, 0.0100552021, 0.0073234099, 0.00700961798, 0.0103225838, 0.00544993114, 0.00898180343, 0.00919829123, 0.0067878929, 0.00660949806, 0.0108505161, 0.00584431691, 0.00904286467, 0.00786364917, 0.00635154219, 0.00545025896, 0.0102436217, 0.00561469886, 0.00840053614, 0.00689391326, 0.00621327246, 0.00461563002, 0.00960930716, 0.0049349051, 0.00702634919, 0.00637864927, 0.00614778418, 0.00460043969, 0.00930865016, 0.00455624936, 0.00604005996, 0.00603016, 0.0059616561, 0.00451151608, 0.0088037625, 0.00396222901, 0.00488728145, 0.00624217046, 0.0057580648, 0.00469772378, 0.0093542859, 0.00408392679, 0.00506487349, 0.00723024458, 0.00614478346, 0.00494311703, 0.0101153553, 0.00425305963, 0.00557621662, 0.00804003421, 0.00630349573, 0.00537532102, 0.011546867, 0.00437950995, 0.0060074497, 0.00875289831, 0.00710974494, 0.00564597035, 0.0124099459, 0.00429059891, 0.00649336493, 0.00865449663, 0.00704123545, 0.00620167144, 0.0128434179, 0.00456128037, 0.00630482798, 0.00816419162, 0.00644823071, 0.00667970115, 0.0121605136, 0.0045835292, 0.0057741194, 0.00806696992, 0.0060302089, 0.00654778909, 0.0111173112, 0.004678322, 0.00555609446, 0.00932309777, 0.00596804358, 0.00672098994, 0.0105797788, 0.00526982313, 0.00566543359, 0.0112261577, 0.00597453909, 0.00705161504, 0.010616187, 0.00565254316, 0.0062550148, 0.0132438121, 0.00598870264, 0.00613224274, 0.00961697102, 0.00518943509, 0.00589853479, 0.0124734594, 0.00542348251, 0.00562824449, 0.0091369804, 0.0049703042, 0.00631267158, 0.0116618229, 0.00545445597, 0.00546586793, 0.00912069809, 0.00478855846, 0.00666397996, 0.0113942502, 0.00585760269, 0.00557880383, 0.00893388037, 0.00415428821, 0.00659429887, 0.0101453699, 0.00556008983, 0.00504101906, 0.00877111591, 0.00397685822, 0.00625035958, 0.00835183635, 0.00538869295, 0.00488618435, 0.00826936122, 0.00370833394, 0.00663559698, 0.00724648591, 0.00460882811, 0.00453637028, 0.00786913838, 0.00335890963, 0.00637549395, 0.00699932314, 0.0041840896, 0.00430364581, 0.00777782686, 0.00343712512, 0.00596789317, 0.00697077252, 0.00399339106, 0.0042867139, 0.00750275888, 0.00380413979, 0.00635483302, 0.00753942598, 0.00428743009, 0.00423542503, 0.00688450038, 0.00388081023, 0.00601685001, 0.00731772371, 0.00443957001, 0.00395829929, 0.00649482897, 0.00398496585, 0.00564393401, 0.00711121736, 0.00446681865, 0.00357988407, 0.00574425422, 0.00391994417, 0.00514407968, 0.00633547967, 0.00391098345, 0.00325556914, 0.00542032719, 0.00376859913, 0.00490353443, 0.00595213566, 0.00404057559, 0.00337113696, 0.00605920702, 0.00351322722, 0.00450214557, 0.00609541219, 0.00350158266, 0.00294655724, 0.00585088087, 0.00346394023, 0.00438740337, 0.00605033431, 0.00341743976, 0.00280147581, 0.00601286767, 0.00349207176, 0.00484070787, 0.00734237069, 0.00417179521, 0.00291918986, 0.00646600733, 0.0033117109, 0.00455999933, 0.00730926916, 0.00453613605, 0.00361628807, 0.00666887732, 0.00326181832, 0.00452586822, 0.00720575824, 0.00473159505, 0.0043652975, 0.00619182829, 0.00351521769, 0.00469355611, 0.00740730762, 0.00520215975, 0.00559491524, 0.00698892353, 0.00335549982, 0.00428105379, 0.00658003939, 0.00502818963, 0.00526735885, 0.00676613208, 0.0035941794, 0.00440167123, 0.00604217825, 0.00487848837, 0.00557042705, 0.00745406095, 0.00398727925, 0.0046255053, 0.005678121, 0.00444656797, 0.0055891485, 0.00691311946, 0.00383748952, 0.00400903635, 0.00435282802, 0.00312175462, 0.00537326653, 0.00578969391, 0.00337000121, 0.0032670626, 0.00335829845, 0.00223563518, 0.00487675704, 0.00526607735, 0.00316021615, 0.00314015988, 0.00342067145, 0.00197398453, 0.00423060078, 0.00573437707, 0.00325226109, 0.00342043093, 0.00355636841, 0.00213437923, 0.00388846756, 0.00736483186, 0.0034334457, 0.00333409174, 0.00372146443, 0.0024723385, 0.00445724698, 0.00739789661, 0.00338745932, 0.00313162641, 0.00425990252, 0.00254328619, 0.00551938871, 0.00606361963, 0.0029928647, 0.00285779731, 0.00508522568, 0.00258026342, 0.00508694397, 0.00502217002, 0.00219588075, 0.00217051478, 0.00388338836, 0.00191660668, 0.0040468974, 0.00514179096, 0.00243713148, 0.00234492961, 0.00424616737, 0.00206014398, 0.00396375265, 0.00479444629, 0.00218241126, 0.0020103259, 0.00326988683, 0.00236926624, 0.00274095614, 0.00491416547, 0.00227518333, 0.00196674466, 0.00306527573, 0.00176443206, 0.00245991861, 0.00397007633, 0.00246401713, 0.00300960359, 0.00447646249, 0.00243014749, 0.00314591639, 0.00533090532, 0.00227462803, 0.00248459703, 0.00397979515, 0.0019429113, 0.00228452845, 0.00474889856, 0.00198856764, 0.00228857063, 0.00413641101, 0.00172072905, 0.0020571847, 0.00459272135, 0.00227099587, 0.00233179238, 0.00435438473, 0.0022518218, 0.00289843162, 0.00533609837, 0.00278129405, 0.00278679864, 0.00524844509, 0.00257264893, 0.00276569068, 0.00493890652, 0.0035156752, 0.00367626548, 0.00670221169, 0.00372801512, 0.00429044012, 0.00623272406, 0.00417255983, 0.00476851501, 0.00776316551, 0.0049264594, 0.00602029311, 0.00742885424, 0.00437677512, 0.00591924181, 0.00814940128, 0.00646298472, 0.00907750707, 0.0108783562, 0.00508290576, 0.00588364433, 0.00825627521, 0.00649034418, 0.00923771225, 0.0112071941, 0.00417371513, 0.00580509612, 0.0074345246, 0.0100628221, 0.011089352, 0.00988625828, 0.00467594666, 0.00880672876, 0.0104002617, 0.0055551352, 0.00985008385, 0.00901085604, 0.00408260059, 0.00777615001, 0.00700265775, 0.00434614392, 0.0100860288, 0.00782819372, 0.00439238409, 0.0075889756, 0.00619239686, 0.00358608738, 0.00790382922, 0.00743183633, 0.00504129566, 0.00789016206, 0.00633708108, 0.00430770405, 0.00881980453, 0.00928363111, 0.00500320783, 0.00739446562, 0.00717271725, 0.00408968143, 0.00874144584, 0.00940724742, 0.00551475491, 0.00850622635, 0.00678529311, 0.00459833769, 0.00969504472, 0.00954528898, 0.0060816654, 0.00900637265, 0.00736540696, 0.00500173355, 0.0105809234, 0.0100311618, 0.00653944723, 0.00849107467, 0.00736973761, 0.00489043631, 0.0108360164, 0.0106506012, 0.00751323253, 0.00872505456, 0.00833387487, 0.00606153347, 0.0126486877, 0.0126358205, 0.00651352294, 0.00775367301, 0.00881793816, 0.00681647426, 0.0125749335, 0.0133479806, 0.00587299233, 0.00657451525, 0.00835909415, 0.00688990485, 0.0130093228, 0.0132180071, 0.00509943115, 0.00639285939, 0.00804279465, 0.00704521686, 0.0126440329, 0.0142803565, 0.00411281129, 0.00604511239, 0.00731050782, 0.00673266361, 0.0119378241, 0.0148050077, 0.00410644524, 0.00591889396, 0.00654219929, 0.00660800096, 0.0123969829, 0.0154010998, 0.0040612584, 0.00622096844, 0.00643141987, 0.00720363623, 0.0145024695, 0.0158703513, 0.00431501539, 0.00652124826, 0.00669405563, 0.00839569606, 0.0152728716, 0.0178110469, 0.00462509971, 0.00681788195, 0.00667024776, 0.00860836264, 0.0153586268, 0.0182372462, 0.00515037449, 0.00735034095, 0.00681774924, 0.00828864705, 0.0163607746, 0.0179967731, 0.00526020583, 0.00745861372, 0.00665462157, 0.00960332807, 0.0172327626, 0.0184071027, 0.00498071732, 0.00774325384, 0.00681671686, 0.00998632889, 0.017499283, 0.0174713582, 0.00473418692, 0.00801407732, 0.00684602093, 0.00978553109, 0.0162700508, 0.0179736987, 0.00545502547, 0.00830530655, 0.00760221016, 0.00998371188, 0.0145267239, 0.0202029869, 0.0064127259, 0.00838808436, 0.00754493801, 0.0100591797, 0.0133559024, 0.0228612218, 0.0075600422, 0.00992714986, 0.00835771486, 0.0113764312, 0.0158052798, 0.028318217, 0.00852334313, 0.0115003027, 0.00902394578, 0.0117076328, 0.0176153462, 0.0291066393, 0.0086701801, 0.0118955467, 0.00832127687, 0.0114801396, 0.0178139973, 0.0285448413, 0.00876486301, 0.0117570488, 0.00850826968, 0.0119509632, 0.0185286812, 0.0281815212, 0.00949743669, 0.011023215, 0.00700533716, 0.0105438847, 0.0190856922, 0.0281416997, 0.00823186897, 0.0107923942, 0.00750244223, 0.00952674076, 0.0200972166, 0.0230764356, 0.0079130847, 0.0114364382, 0.00875323731, 0.0103707854, 0.0213963669, 0.0215571243, 0.00759982551, 0.0120375734, 0.00872278959, 0.0109267309, 0.019323878, 0.0207398143, 0.00874266401, 0.0104993358, 0.00813170895, 0.00981021207, 0.0154412761, 0.0195271093, 0.0075831851, 0.00945191644, 0.00746333133, 0.00891941041, 0.0134918392, 0.0189175848, 0.00732608978, 0.00875602663, 0.00675039692, 0.00791286118, 0.011902174, 0.0168931615, 0.00650616176, 0.00816258509, 0.00617570197, 0.00834770221, 0.013062926, 0.0164053254, 0.00615205616, 0.00862330198, 0.00708798645, 0.00847755931, 0.0142228343, 0.0160833504, 0.00789338164, 0.00905546919, 0.00853633508, 0.00919737015, 0.0171622671, 0.0177930947, 0.00924452674, 0.00890456047, 0.00811316259, 0.00909270346, 0.0156404097, 0.0165651757, 0.0100401333, 0.00857787486, 0.00748063438, 0.00931729935, 0.0154155185, 0.0170241259, 0.0108035738, 0.00953365956, 0.00897938479, 0.0100215338, 0.0150249135, 0.0170536283, 0.0110194469, 0.00982720591, 0.0105415583, 0.010503483, 0.0166870411, 0.015692452, 0.00946142524, 0.0100306449, 0.0101223057, 0.0103041222, 0.0171515793, 0.0138505436, 0.00816933531, 0.00978720281, 0.00933733396, 0.00942101888, 0.0147642856, 0.0115458444, 0.00770147564, 0.00976505037, 0.00830418989, 0.0105928341, 0.0140106203, 0.0106514404, 0.00719785504, 0.00975268707, 0.00770730805, 0.0108926306, 0.0137859741, 0.0103505878, 0.00744854193, 0.0100339605, 0.00910330378, 0.011377044, 0.0155102937, 0.0113597447, 0.00831178017, 0.0105096996, 0.00977086648, 0.0111547019, 0.0166270845, 0.0119719747, 0.00792321656, 0.0113994349, 0.0100120399, 0.0107353451, 0.0174785275, 0.0114955064, 0.00674698316, 0.011391147, 0.00998165831, 0.0103726005, 0.0179826561, 0.0104220267, 0.00624192413, 0.0113897175, 0.00953543372, 0.01085818, 0.0178899951, 0.0105112065, 0.00568733597, 0.0116585046, 0.011045075, 0.0109494263, 0.01726689, 0.00974957366, 0.00532860775, 0.0108722681, 0.0124034192, 0.0100209471, 0.0159386378, 0.00826059934, 0.00477742543, 0.00870690588, 0.0111805042, 0.00843975972, 0.0137903821, 0.00684877951, 0.00391374156, 0.00728577282, 0.0107886884, 0.00766940136, 0.0137491347, 0.00586477621, 0.00360027957, 0.00679529784, 0.00940534007, 0.0070112641, 0.0141788432, 0.00598195475, 0.00344729796, 0.00779356761, 0.00927957147, 0.00779777579, 0.0143994745, 0.00622689072, 0.00330985128, 0.0089874547, 0.00759555399, 0.00803753175, 0.012845288, 0.00584211759, 0.00312332367, 0.00953574385, 0.0072102081, 0.00758646987, 0.0100280028, 0.00512326974, 0.00296749501, 0.00834061205, 0.00578061631, 0.00630372204, 0.00767808687, 0.00388118974, 0.00295095518, 0.00710293557, 0.00482831476, 0.00553849107, 0.00707908906, 0.00385012943, 0.0027245665, 0.00645131106, 0.0045583481, 0.0054797167, 0.00672938582, 0.00345043256, 0.00228974479, 0.00600931142, 0.00401848415, 0.00565030333, 0.00661870837, 0.0034855667, 0.00243909028, 0.00639395835, 0.00393510237, 0.00597261311, 0.00613163179, 0.00333190872, 0.00248175277, 0.00631209696, 0.00412584329, 0.00502546597, 0.00620839931, 0.00318713253, 0.00267186994, 0.00652500568, 0.00440790039, 0.0043475721, 0.00675078668, 0.00298421923, 0.00269571599, 0.00593663007, 0.00428790692, 0.00410950184, 0.00718548382, 0.00259115058, 0.00254424103, 0.00504026283, 0.00410328479, 0.00425982615, 0.00634970097, 0.0022372196, 0.00262427283, 0.00406633737, 0.00363839697, 0.00461121323, 0.00574420253, 0.00226246356, 0.00228980789, 0.0036958328, 0.00311877369, 0.00425940566, 0.00466479687, 0.00185574067, 0.00195619185, 0.00347678806, 0.00282715564, 0.00349775818, 0.00472148461, 0.00193553744, 0.0022669672, 0.00349942734, 0.00301245507, 0.00304144202, 0.00487804879, 0.00198675483, 0.00235246983, 0.00333520095, 0.00335961836, 0.00279167388, 0.00525193615, 0.00212731538, 0.00236206874, 0.00336473645, 0.00357334176, 0.00269002025, 0.00525589334, 0.00195858604, 0.00205459702, 0.00284284237, 0.00348019158, 0.00240696571, 0.00557046104, 0.00175197562, 0.00181485235, 0.00283292844, 0.00304648629, 0.00207511545, 0.00516435131, 0.00156233762, 0.00155654782, 0.00311560114, 0.0030618126, 0.00219383603, 0.005092551, 0.00161068409, 0.00156176637, 0.00321779307, 0.00306990952, 0.00237565767, 0.00643130997, 0.00245752209, 0.00207420951, 0.00397103792, 0.00395910628, 0.00347716315, 0.0062352051, 0.0032274432, 0.0021617848, 0.00411573192, 0.003916163, 0.00431653159, 0.00570973102, 0.00309963687, 0.00228965329, 0.00374467135, 0.00378248631, 0.00452251127, 0.00433979137, 0.00345969759, 0.00296179927, 0.00357628823, 0.00361126591, 0.00415671151, 0.00401703408, 0.00357427681, 0.0031638639, 0.00355720799, 0.00352192391, 0.00429786928, 0.00436001131, 0.00363269215, 0.00329942256, 0.00378450286, 0.0036635343, 0.00427753618, 0.00405414356, 0.00369281089, 0.00344983302, 0.00414608978, 0.00363902654, 0.00417350885, 0.00395838404, 0.00401549647, 0.00313224527, 0.0038404013, 0.00327991694, 0.00413192529, 0.00322136935, 0.00363307167, 0.00271680392, 0.0033981069, 0.0031290222, 0.00449766219, 0.00320938742, 0.00432781875, 0.00317168143, 0.00445871148, 0.00365832029, 0.00526011363, 0.0036988263, 0.00466166344, 0.00366995228, 0.00532030873, 0.00408778014, 0.00549695082, 0.00394813949, 0.00467476621, 0.00405419571, 0.00583756296, 0.00440659095, 0.00534097059, 0.00425984245, 0.00420650607, 0.00405195868, 0.00549837947, 0.00377121731, 0.004515782, 0.00427255686, 0.00393589679, 0.0036317138, 0.00421213685, 0.00302416948, 0.00393473264, 0.00452587474, 0.00388908293, 0.00359328836, 0.00399368489, 0.00280886539, 0.00358002027, 0.00504832296, 0.00387145556, 0.00380136911, 0.00420431001, 0.00273962435, 0.00362945767, 0.00565957045, 0.00407148898, 0.00409560697, 0.00508876611, 0.00309627294, 0.00426640036, 0.00596993044, 0.00440413365, 0.00453728996, 0.00620234711, 0.00364373368, 0.00495631574, 0.00604576245, 0.00484698918, 0.0040081339, 0.00639290782, 0.00386774819, 0.00528549124, 0.00643218216, 0.00510353129, 0.00385892554, 0.00632667961, 0.0038435692, 0.00507480977, 0.00666161953, 0.00463113794, 0.00352916517, 0.00520110363, 0.0035837933, 0.00442735432, 0.00614963099, 0.00436227443, 0.00321247196, 0.00390741741, 0.00344940647, 0.00421575224, 0.00632163836, 0.00401996449, 0.00325322268, 0.00315824756, 0.0033776653, 0.00389216328, 0.00585675333, 0.0037258307, 0.00312654814, 0.00270122103, 0.00330561004, 0.00373822171, 0.00572361564, 0.00396222668, 0.00340715423, 0.00300186756, 0.00357847777, 0.00407182332, 0.00576155214, 0.00409998558, 0.00354960025, 0.00323253404, 0.00382121466, 0.00460846536, 0.00631147483, 0.00454089651, 0.00414268347, 0.00392318144, 0.00426031183, 0.00503475452, 0.0059098308, 0.00468427222, 0.00477316277, 0.00415437715, 0.00463718222, 0.00528006582, 0.00614076527, 0.00497639365, 0.005042064, 0.00443787128, 0.00487920176, 0.00581474742, 0.00739196409, 0.0055399728, 0.00520594651, 0.0051774797, 0.00531534525, 0.00653339131, 0.00880570058, 0.00693284487, 0.00701310299, 0.00658642314, 0.00559427403, 0.00830569863, 0.0105306851, 0.00761259208, 0.00742991269, 0.00685409829, 0.00547543587, 0.00859211944, 0.0105459113, 0.00805530977, 0.00823329482, 0.00676975446, 0.00574319763, 0.00886663608, 0.0107404767, 0.00937238149, 0.00872626621, 0.00613873266, 0.00607599551, 0.0087570902, 0.00868759304, 0.00681833085, 0.00819179509, 0.0059547401, 0.00558189675, 0.00878835842, 0.0083235018, 0.00595422881, 0.00683942297, 0.00576044293, 0.00532634836, 0.00821838807, 0.00784038287, 0.00573571492, 0.00668849656, 0.00661178352, 0.00592450472, 0.00827469304, 0.0085554542, 0.00607705535, 0.00670636818, 0.00675664051, 0.00633754674, 0.0082334429, 0.00778635498, 0.00645241141, 0.00747823436, 0.00680430792, 0.00675414503, 0.00926962402, 0.00772254076, 0.00634800736, 0.00831408799, 0.00739888102, 0.00790739618, 0.0106178205, 0.00768893864, 0.006077067, 0.00841749832, 0.00643522991, 0.00715823891, 0.0100276098, 0.00725546526, 0.00525863189, 0.00798508525, 0.00631893799, 0.00602699723, 0.00813800748, 0.00711897481, 0.00525859464, 0.00790025108, 0.00644326536, 0.00568020018, 0.0074881576, 0.00727007724, 0.00591234118, 0.0085682366, 0.00700406404, 0.0052939537, 0.00690479344, 0.00722202798, 0.0059360303, 0.00810285006, 0.00688408455, 0.00588059425, 0.00658003334, 0.00719408086, 0.00528475689, 0.00693748519, 0.00530280825, 0.00594772445, 0.00802963879, 0.00685563032, 0.00562796928, 0.00667556422, 0.00456967205, 0.00779166911, 0.00832259934, 0.00716285966, 0.00711457711, 0.0075241779, 0.00531513849, 0.0110523272, 0.00964772049, 0.00823325571, 0.0110913338, 0.0100351106, 0.00681148469, 0.0122662317, 0.00999876671, 0.00800122321, 0.00918903854, 0.0110224504, 0.00657568965, 0.00830246974, 0.00971172284, 0.00915796682, 0.0133459093, 0.0128641836, 0.00854425784, 0.0110871131, 0.0169795398, 0.00870545767, 0.00995973591, 0.0103448099, 0.00469642179, 0.00459272554, 0.0110064941, 0.00797291845, 0.00585148577, 0.00642727083, 0.00317816343, 0.00497206999, 0.0131912464, 0.00706515228, 0.00947292522, 0.00548744714, 0.00431398116, 0.0038595139, 0.00937626045, 0.0047709588, 0.00828217808, 0.00503193261, 0.00490313023, 0.0041212705, 0.00705613662, 0.00506623136, 0.00720562832, 0.00481851399, 0.00475593563, 0.00525770383, 0.0083340127, 0.00501551665, 0.00818382949, 0.0043678931, 0.00365454168, 0.00599612715, 0.00843952876, 0.00492208544, 0.00985336304, 0.00428983895, 0.00320190191, 0.00589105161, 0.00830525439, 0.0044512609, 0.00962159503, 0.00309990137, 0.0024208778, 0.00496208994, 0.00660482794, 0.0043722163, 0.0116438922, 0.00305970549, 0.00233165361, 0.00474716444, 0.00718342233, 0.0044814907, 0.0138145881, 0.0032069874, 0.00289248978, 0.0051846439, 0.00775198592, 0.00504925055, 0.016993992, 0.00392464781, 0.00323297945, 0.00524884323, 0.00828563236, 0.00537350308, 0.0185648482, 0.00476247212, 0.00381612312, 0.00539174583, 0.0084191896, 0.00564726908, 0.016801348, 0.00471406896, 0.00334970048, 0.00408522645, 0.00618697098, 0.00565281417, 0.0163054001, 0.0038358185, 0.00289109512, 0.00333838537, 0.00527107064, 0.00506918877, 0.0146394642, 0.00311555341, 0.00258088578, 0.00253956299, 0.00436583161, 0.00455523096, 0.013002432, 0.00259991153, 0.00240864372, 0.00286570052, 0.00479567237, 0.00474531669, 0.0116380006, 0.00206520571, 0.00259121833, 0.00308327912, 0.00396129349, 0.00375123438, 0.0100739812, 0.00208102725, 0.00225718482, 0.00508297095, 0.00427266629, 0.0034054562, 0.00857703108, 0.00201945403, 0.00175202056, 0.00344912615, 0.00299396599, 0.00339432573, 0.00932259113, 0.00295316754, 0.0027252303, 0.004477893, 0.00459605549, 0.00311845937, 0.00631679408, 0.00233040377, 0.00223035645, 0.0032763395, 0.00421305886, 0.00281092315, 0.00597790349, 0.00246588397, 0.00207891106, 0.00335398549, 0.00425372832, 0.0025223468, 0.00492973765, 0.00247989991, 0.00185446767, 0.00267604808, 0.00355744455, 0.00216694549, 0.00439427793, 0.0022392408, 0.00132233847, 0.00232239789, 0.00422002003, 0.00225189561, 0.00416122191, 0.00234576873, 0.00164523721, 0.002393445, 0.00426858477, 0.00256152358, 0.00370854558, 0.00237195939, 0.00193382276, 0.00212897104, 0.0036011294, 0.00292884349, 0.00342147448, 0.00286342599, 0.00247977697, 0.00248708436, 0.00403264258, 0.00300953491, 0.00359437941, 0.00299942354, 0.00295708724, 0.00246156636, 0.00337758847, 0.00323530962, 0.00361559936, 0.00269433437, 0.00282064872, 0.00248973304, 0.00321394624, 0.00304339733, 0.00370768434, 0.00280478434, 0.00276869093, 0.00255019893, 0.00326120644, 0.00351913669, 0.00399507768, 0.00310869631, 0.00277463254, 0.002991752, 0.00397468358, 0.00378529937, 0.00414045155, 0.00336400699, 0.00271751196, 0.00262701954, 0.00410696538, 0.00346356165, 0.00405490585, 0.00296776043, 0.00258077518, 0.0024994323, 0.0045467997, 0.00313855731, 0.00375100644, 0.00312846922, 0.00265606656, 0.00252427766, 0.00447097747, 0.00356319617, 0.003912671, 0.00314289425, 0.00279481523, 0.00227044406, 0.00371871493, 0.00370584894, 0.00398612395, 0.00321987504, 0.00300663174, 0.00235928455, 0.00325257028, 0.00378401205, 0.00379802054, 0.0032438722, 0.00284118019, 0.00242085056, 0.00330670015, 0.00359717291, 0.00322089461, 0.00310362759, 0.00293498253, 0.00215042732, 0.0034565262, 0.00324918679, 0.00330822496, 0.00293571083, 0.00259967637, 0.00174228195, 0.00423074141, 0.0031670148, 0.00290768151, 0.00245642709, 0.00211585034, 0.00133406231, 0.00365663762, 0.00274853921, 0.00256620673, 0.00198295643, 0.0017841009, 0.00107594661, 0.00262085511, 0.00268470845, 0.00277927541, 0.00198642537, 0.00173579052, 0.000870987948, 0.00201621512, 0.00291514676, 0.00248391391, 0.00216094963, 0.00187761139, 0.00104512449, 0.00190258014, 0.00302279275, 0.00223148335, 0.00205088011, 0.00175983703, 0.00106119644, 0.0017405696, 0.00323917018, 0.00246402179, 0.00216138992, 0.0015990251, 0.00108713051, 0.00161667762, 0.00325120101, 0.00260457583, 0.00216042879, 0.00164757913, 0.00119415775, 0.0017049918, 0.00331666297, 0.00265796087, 0.00235465704, 0.00196574838, 0.0014688496, 0.0022894342, 0.0035035084, 0.00284261093, 0.0026917397, 0.00227485853, 0.00165459968, 0.00232095527, 0.00387480366, 0.0031547558, 0.00281777186, 0.00217635953, 0.00172784843, 0.00243788655, 0.00478470651, 0.00345841073, 0.00325159659, 0.00220418349, 0.00178852817, 0.00273370836, 0.00540065672, 0.0035953105, 0.0033077253, 0.00197772915, 0.00170943316, 0.00278178207, 0.00521926908, 0.00324636768, 0.00298413797, 0.00189514039, 0.00169388147, 0.0029380566, 0.00493491208, 0.00294934516, 0.00304712658, 0.00189932948, 0.00159378641, 0.00322858314, 0.0047719283, 0.00310926721, 0.00312677259, 0.00209051231, 0.0014878416, 0.00308024627, 0.00462114345, 0.00308002974, 0.00310189161, 0.00219359179, 0.00114575564, 0.00251301471, 0.00410695001, 0.00252803136, 0.0029835212, 0.00204093033, 0.00123155653, 0.00236502802, 0.00423104502, 0.00245703221, 0.00336831994, 0.00196485035, 0.0013563527, 0.0026010219, 0.00411307532, 0.00246074703, 0.00335123832, 0.00177179615, 0.00143736042, 0.00256378832, 0.00394606637, 0.00224814354, 0.00303186546, 0.00189952739, 0.00152087782, 0.0027868622, 0.00391845126, 0.00249458896, 0.00308464072, 0.00215845765, 0.00164191728, 0.00312245521, 0.00443355041, 0.0026807203, 0.00348220952, 0.00234492077, 0.00182722358, 0.00336427242, 0.00539835729, 0.00284779933, 0.00374570722, 0.00264316564, 0.00192952785, 0.00313181686, 0.00614132406, 0.00291441102, 0.00399083737, 0.00288302172, 0.00193100143, 0.00288998615, 0.00573100196, 0.00279261125, 0.00344075635, 0.00261291978, 0.0018153725, 0.00291335559, 0.0048835515, 0.00268796738, 0.00291595235, 0.00223301491, 0.00164534373, 0.00282824435, 0.00414318964, 0.00279189833, 0.00263184169, 0.00222826144, 0.00150508538, 0.00264671049, 0.0040620314, 0.00324337254, 0.00277491729, 0.00220384495, 0.00169068272, 0.00261474191, 0.00394862331, 0.00323447934, 0.00303359982, 0.0023915933, 0.00190284988, 0.00269511621, 0.00392900081, 0.00278278347, 0.0030869171, 0.00248269713, 0.00204896741, 0.00255038589, 0.00382862077, 0.00242138049, 0.0031547097, 0.00241528335, 0.00210719067, 0.00272440491, 0.00372575596, 0.00229598023, 0.0033293413, 0.00212443131, 0.00213129795, 0.00292545604, 0.0033284903, 0.00227765669, 0.00288809487, 0.00184491812, 0.00197245972, 0.00305127515, 0.00296987616, 0.00220496417, 0.00254133577, 0.0016412054, 0.00194584462, 0.0029891762, 0.00292052794, 0.00231774012, 0.00249561924, 0.0016816979, 0.00201129611, 0.00289390935, 0.00285452185, 0.00271953875, 0.00275631389, 0.00207535247, 0.00232059113, 0.00324846525, 0.00299187726, 0.0030079016, 0.00284845708, 0.00204295898, 0.00239605131, 0.00316641573, 0.00307037844, 0.00309744035, 0.00347776967, 0.00226984476, 0.0030822251, 0.00409323489, 0.00377348252, 0.00369015546, 0.00393425208, 0.00269793998, 0.00395425223, 0.00520502822, 0.00464718509, 0.0037706974, 0.00414886326, 0.00315503473, 0.00471813651, 0.00550020579, 0.00501029845, 0.00360248168, 0.00429297891, 0.00362815568, 0.00506192353, 0.00522627961, 0.00509726861, 0.00362158241, 0.00448672939, 0.00388830481, 0.00511369528, 0.00556999119, 0.00511582335, 0.00377542549, 0.00495681167, 0.0036727672, 0.00473434804, 0.00527318101, 0.00469581736, 0.00415915949, 0.00552960765, 0.00305936369, 0.0046764086, 0.00635817228, 0.00448689377, 0.00486075412, 0.00636523776, 0.00291287899, 0.00490403688, 0.00691366568, 0.0042941696, 0.00511341356, 0.00653621135, 0.00286511192, 0.00517486688, 0.00703985896, 0.00454842485, 0.00585903274, 0.00731893536, 0.0032786543, 0.00584931998, 0.00742323138, 0.00516056782, 0.00643614726, 0.00782808289, 0.00382224238, 0.00577577902, 0.00757891964, 0.00572700379, 0.0061484715, 0.00674654823, 0.00374759734, 0.00500190491, 0.00752362702, 0.00613457616, 0.00553867221, 0.00585581642, 0.00341450656, 0.00438097585, 0.00662669539, 0.00602039602, 0.00462038023, 0.00511868764, 0.00291294279, 0.00390355266, 0.0059811743, 0.00560985273, 0.00439854991, 0.004388039, 0.00264829933, 0.00404655142, 0.00556750642, 0.00558547396, 0.00480309268, 0.00494137686, 0.00290228566, 0.00463591004, 0.00538575975, 0.00628373586, 0.00579538941, 0.00571687985, 0.00333626801, 0.00527242804, 0.00526673486, 0.00695777405, 0.00734390737, 0.00695624109, 0.00419786619, 0.00651393691, 0.00622732705, 0.00778460968, 0.00817697495, 0.00751768937, 0.00527296355, 0.00744364737, 0.00702982582, 0.00890803151, 0.00852995366, 0.00811409485, 0.00595597876, 0.00745898811, 0.00883077923, 0.0103380075, 0.00788359158, 0.00838425476, 0.00633039372, 0.00739893783, 0.010130221, 0.0119717717, 0.00772135751, 0.00867920555, 0.00623316644, 0.00705697527, 0.0109744528, 0.0139469346, 0.0080524981, 0.0087242201, 0.00603651721, 0.00670383452, 0.0116771767, 0.0146380262, 0.00774986669, 0.00835467596, 0.00542953331, 0.00605242793, 0.010868459, 0.0129823638, 0.00666392967, 0.00709560141, 0.00486714253, 0.00579959434, 0.00987790525, 0.0121719483, 0.00611767871, 0.00677588349, 0.00481844041, 0.00613542274, 0.0104426425, 0.0119533297, 0.00533067249, 0.00710101193, 0.00500939088, 0.00623765495, 0.00977572054, 0.010376933, 0.00489034597, 0.00704454724, 0.00484604854, 0.0060013365, 0.00931629073, 0.00972337462, 0.00415811082, 0.00670786202, 0.00442806305, 0.00515941251, 0.00846858695, 0.00848083943, 0.00374392467, 0.00582193537, 0.00376626174, 0.00417186832, 0.00684072496, 0.00739650661, 0.00385268312, 0.00501845637, 0.00349908439, 0.00400555367, 0.00628562365, 0.00706264842, 0.00464044092, 0.00480604032, 0.00377409533, 0.00416130712, 0.00619945023, 0.00731595652, 0.00528837228, 0.00504821306, 0.00411200477, 0.00421543187, 0.00641152309, 0.00752263656, 0.00576253235, 0.00529082119, 0.00384474918, 0.00399548747, 0.00666460767, 0.00742256641, 0.0061153369, 0.00516322721, 0.00356517569, 0.00365762669, 0.00587783009, 0.00724913506, 0.00597518403, 0.00475579128, 0.00278860284, 0.00346418377, 0.00541089382, 0.00640223129, 0.00545514189, 0.00433425419, 0.00230133394, 0.00330186961, 0.0054968833, 0.0053184065, 0.00476029376, 0.00372912572, 0.00196730183, 0.00313177961, 0.00513275014, 0.00427298108, 0.00413900055, 0.0034506754, 0.00193816633, 0.00299798511, 0.00493981037, 0.00340833305, 0.00375974784, 0.0035030907, 0.0021335464, 0.00321242446, 0.00523783499, 0.00293088309, 0.00376237067, 0.00313421455, 0.00230336003, 0.00309544918, 0.00458465377, 0.00235712156, 0.00370267476, 0.00286761415, 0.00248642894, 0.00308023579, 0.0042150938, 0.00199633837, 0.00355958845, 0.00269994489, 0.00242259912, 0.00283976085, 0.00421421509, 0.0020075955, 0.0037028559, 0.00250540371, 0.00250720745, 0.0032379881, 0.00493920129, 0.00220499327, 0.00446196832, 0.0028215379, 0.00264200964, 0.0033971048, 0.00538052665, 0.00249268417, 0.00447950885, 0.00323052611, 0.00271304417, 0.00345842564, 0.00519103277, 0.00219976017, 0.00406233268, 0.0031934923, 0.00234178407, 0.00334574562, 0.00511864899, 0.00197382504, 0.00395348342, 0.00332540856, 0.00234786537, 0.00343802362, 0.00539851561, 0.0020645652, 0.00437582517, 0.0031435946, 0.00268377387, 0.00395882968, 0.00562377367, 0.00240206998, 0.00527378917, 0.00314786099, 0.0031736088, 0.00445708027, 0.00572848599, 0.00270319753, 0.00593734719, 0.00338511961, 0.00356671237, 0.00465003774, 0.00563785434, 0.00289420085, 0.00578315137, 0.00393188, 0.00374500919, 0.00430341531, 0.00532352272, 0.0027233283, 0.00518347323, 0.00415822584, 0.00366129517, 0.00397996139, 0.00468486594, 0.00242994842, 0.00474000489, 0.00430079829, 0.00342485169, 0.00349180796, 0.00408895127, 0.00207686238, 0.00392441871, 0.00394607941, 0.00277408632, 0.00311192591, 0.00454603368, 0.00204781489, 0.00419247989, 0.00437616371, 0.00266462052, 0.00321187195, 0.00588866742, 0.00226237951, 0.00535341026, 0.00478933379, 0.00277504371, 0.00389977428, 0.00726989796, 0.00254055741, 0.00575937238, 0.00456863269, 0.00284084911, 0.00381774036, 0.00668285042, 0.00251586689, 0.00536912633, 0.00385140628, 0.0027338448, 0.00358801824, 0.00676550344, 0.00299095572, 0.00623528473, 0.004388751, 0.00319044897, 0.00444084266, 0.00764030078, 0.00333160791, 0.00656386372, 0.00511848135, 0.00406690314, 0.00504021766, 0.00832049828, 0.00403154548, 0.00663730409, 0.00482683722, 0.00419457071, 0.00436013099, 0.00688664941, 0.00415836601, 0.00600897847, 0.00454794616, 0.00338470004, 0.00376275997, 0.00618646666, 0.00390571565, 0.00557384826, 0.00425668247, 0.00266736536, 0.00327705918, 0.00623298669, 0.0032546611, 0.00525022764, 0.0039877831, 0.002666021, 0.00323867914, 0.00599462725, 0.00306021748, 0.00618747016, 0.00456879521, 0.00363532826, 0.00409762049, 0.00922829285, 0.00374163478, 0.00734588178, 0.00540540507, 0.00445760228, 0.00435746601, 0.00947031844, 0.00360296783, 0.00870197266, 0.00470663654, 0.00339508592, 0.0037225713, 0.00972741935, 0.00363261788, 0.00824377872, 0.00476040924, 0.00271566468, 0.00262754341, 0.00577542279, 0.00227418519, 0.00636533787, 0.00416773418, 0.00157268543, 0.00215531955, 0.00780148525, 0.00444073742, 0.010465377, 0.00635934249, 0.00403861795, 0.00388094271, 0.00958201848, 0.0033676764, 0.0118558416, 0.00480766688, 0.00350751774, 0.00475163572, 0.0125624649, 0.00297200424, 0.00935234129, 0.00285799871, 0.00446694205, 0.00357507681, 0.0101588732, 0.00318048871, 0.00726607861, 0.00322095584, 0.00448799692, 0.00287658884, 0.00833244808, 0.00268459204, 0.00637018541, 0.00266006123, 0.00365142967, 0.00244906289, 0.00679258211, 0.00262667867, 0.00488693593, 0.0023560992, 0.00305636763, 0.0019200925, 0.00455858419, 0.00163291197, 0.00311955903, 0.00199429505, 0.00252312771, 0.00155777414, 0.00404880755, 0.00165505672, 0.00266605918, 0.00230371417, 0.00316474657, 0.00175554515, 0.00386702409, 0.00148993882, 0.00263896445, 0.00220090547, 0.00257074577, 0.00166890689, 0.0036845638, 0.00159196847, 0.00280544837, 0.0023904047, 0.0025959909, 0.00193450507, 0.00384853128, 0.00174331537, 0.0036461635, 0.00258242409, 0.00333506148, 0.00228751265, 0.00374127529, 0.0019464338, 0.00394981261, 0.00226567336, 0.00372739183, 0.00228645396, 0.0034248028, 0.0022003015, 0.00418661861, 0.00290706009, 0.00493447389, 0.00276236003, 0.00317743677, 0.00231816806, 0.00404511718, 0.00310311257, 0.00528841792, 0.00276067411, 0.00322974008, 0.00290229404, 0.00462131435, 0.00373478676, 0.00623875204, 0.0033757044, 0.00436346745, 0.00250303932, 0.00546753686, 0.00286925607, 0.00459229806, 0.00343898102, 0.00458839396, 0.00230846787, 0.0051676617, 0.00293117086, 0.00495794741, 0.00206657406, 0.00339833344, 0.00223574485, 0.00555229653, 0.00279688626, 0.0053676758, 0.00174467708, 0.00381617574, 0.00155601301, 0.00538714509, 0.00283326372, 0.00567998458, 0.0019248164, 0.00287312781, 0.00111396331, 0.00415679067, 0.00221215561, 0.00466901902, 0.00171765359, 0.0033420932, 0.00147570844, 0.00482599624, 0.00296150753, 0.00524621457, 0.00224178517, 0.0036975909, 0.00168139557, 0.00438573305, 0.00285051391, 0.00538965454, 0.00243424275, 0.00400023023, 0.00150722603, 0.00412754621, 0.00300313346, 0.00518242083, 0.00231155381, 0.00408290699, 0.00129482779, 0.00452247914, 0.00336642866, 0.0052728462, 0.00232735719, 0.00433863141, 0.00116393354, 0.00472087599, 0.00328835472, 0.00509031676, 0.00256450311, 0.00604546489, 0.00118123053, 0.00529010594, 0.00300084543, 0.0047451118, 0.00235052546, 0.0062730792, 0.000816978281, 0.00413203891, 0.00231900974, 0.00389040727, 0.00197844626, 0.00647118874, 0.00062864169, 0.0032492422, 0.00167454919, 0.00318055833, 0.00167884806, 0.00605447032, 0.000442697405, 0.00259616994, 0.00144185708, 0.00272367569, 0.00157617836, 0.00487902761, 0.000331338, 0.00213776971, 0.00118678703, 0.00221987767, 0.00150820601, 0.0042195553, 0.000302853296, 0.0018198262, 0.00111090334, 0.00173962105, 0.00142925256, 0.00376559957, 0.000315056706, 0.00192594249, 0.000976779731, 0.00146862038, 0.0016913329, 0.00398896169, 0.000326090521, 0.00206120918, 0.000858754094, 0.00123234757, 0.00155967474, 0.00412176177, 0.000344903819, 0.00186411501, 0.000853638863, 0.001306077, 0.00125770399, 0.00421051448, 0.000390225905, 0.00189972541, 0.000992942601, 0.00166820956, 0.00128694193, 0.00471131178, 0.000508461264, 0.00209806091, 0.00110622391, 0.002062293, 0.00147210958, 0.00456145592, 0.000557565363, 0.00170876272, 0.00113833195, 0.00192740059, 0.00133500027, 0.00373204798, 0.000505593605, 0.00143300672, 0.00109191739, 0.0015969876, 0.00122180267, 0.0029475356, 0.000462860509, 0.00114821014, 0.000904121494, 0.00117162766, 0.00106070715, 0.00233810837, 0.000432599743, 0.0011194956, 0.000681792619, 0.000840735913, 0.000779540685, 0.00175156421, 0.000375686679, 0.00125403411, 0.000583711721, 0.000675553747, 0.000787336845, 0.00160631398, 0.000415186136, 0.00174683274, 0.000513197738, 0.000663380139, 0.000784467498, 0.00156807317, 0.000512534578, 0.00234421366, 0.000551539182, 0.000639931706, 0.000910400413, 0.00165986968, 0.00059014291, 0.00254339539, 0.000526018557, 0.000593275938, 0.000894009368, 0.00181005767, 0.00066924165, 0.00269845803, 0.000647641777, 0.000587898947, 0.000989002874, 0.0018038291, 0.000738361327, 0.0027111019, 0.000717226125, 0.000713465852, 0.00114816078, 0.00236595073, 0.000841327361, 0.00292388373, 0.000814864237, 0.000978087191, 0.00126675016, 0.0028283454, 0.000984188868, 0.00287370011, 0.000968487468, 0.00121287955, 0.00130570505, 0.00288900104, 0.00103002717, 0.00299424795, 0.000842291454, 0.0013802764, 0.00114574085, 0.00240503042, 0.00110505964, 0.00274642976, 0.00079010881, 0.00128834567, 0.000844650494, 0.00189271499, 0.00111874565, 0.00284124096, 0.000869473093, 0.00131311279, 0.000834205013, 0.0022052112, 0.0013460886, 0.00337070925, 0.000918770325, 0.00116876408, 0.000835161889, 0.00279353815, 0.00162079278, 0.00462920824, 0.0012261034, 0.0011299788, 0.00106729858, 0.00399975525, 0.00187001564, 0.00617875531, 0.00144032144, 0.00125947455, 0.0012264048, 0.00481611816, 0.00190271402, 0.00586699555, 0.00150974921, 0.0012303032, 0.00124642183, 0.00459545339, 0.00191909052, 0.00488759903, 0.00140105525, 0.00118228269, 0.00129834272, 0.00408034399, 0.00176981266, 0.00466311956, 0.0017055464, 0.00132362603, 0.00149360159, 0.00381179154, 0.00228897599, 0.00564143201, 0.00226336555, 0.00148572796, 0.00154001138, 0.00323071517, 0.00256709382, 0.00564210629, 0.00254122331, 0.00147635781, 0.00148288277, 0.00278510549, 0.00285138143, 0.00634532841, 0.00243225321, 0.00160249788, 0.00129761943, 0.00264366879, 0.00227732095, 0.00510714203, 0.00155134837, 0.00104943349, 0.000935221848, 0.00201783539, 0.0011110726, 0.00376432994, 0.000834478938, 0.00116459327, 0.000758460432, 0.00163529092, 0.000597681326, 0.00324365636, 0.000602709886, 0.000992713729, 0.000506580574, 0.000743305427, 0.000198317852, 0.00214534486, 0.000538769702, 0.000886839349, 0.00049207214, 0.00052885327, 0.000218729721, 0.00233741663, 0.000904386921, 0.0020797539, 0.000842345355, 0.00123691384, 0.000564788294, 0.00341468654, 0.00159709563, 0.00310824742, 0.00147008046, 0.00187902001, 0.000418853771, 0.00210838416, 0.00105501025, 0.00199523079, 0.000799939909, 0.00106030796, 0.000658006058, 0.00162959436, 0.000931343995, 0.00133625325, 0.000880964973, 0.00107943709, 0.000424310652, 0.00106436573, 0.000805682794, 0.00115930161, 0.000710204535, 0.000978337019, 0.000443087891, 0.00124235579, 0.000864910544, 0.00143089797, 0.000915369077, 0.00141175347, 0.000761525007, 0.00211618864, 0.00175144931, 0.00269999332, 0.0021039655, 0.00297429832, 0.00160594156, 0.00366072473, 0.00293449149, 0.00440436369, 0.00397181883, 0.00464688754, 0.00217815558, 0.00531559996, 0.00382326311, 0.00589381391, 0.00518864021, 0.00624694908, 0.0030372343, 0.00671484228, 0.00443095854, 0.00687883981, 0.00756552815, 0.00737282261, 0.00381743, 0.0058311997, 0.00401294511, 0.00582054723, 0.00793763809, 0.00757627282, 0.00426539592, 0.00464160368, 0.00425634487, 0.00513637019, 0.00793106575, 0.00701652467, 0.00478361873, 0.00417324575, 0.00415676087, 0.00429721642, 0.00729262969, 0.00577245234, 0.00493204454, 0.0034816931, 0.00333214621, 0.00310515496, 0.00537983794, 0.00447389483, 0.00393477688, 0.00255770213, 0.00252091582, 0.00224656519, 0.0041054571, 0.00290289684, 0.00284049916, 0.00184016582, 0.00169228145, 0.00168609328, 0.00317499368, 0.00184360938, 0.00180296216, 0.00168191968, 0.00103605958, 0.00125061313, 0.00238281768, 0.00120773679, 0.0011951148, 0.00146680337, 0.000703022117, 0.000801333459, 0.00151794788, 0.000859395077, 0.000773408858, 0.00137497799, 0.000563190144, 0.000619003316, 0.00135700381, 0.000820495654, 0.000731699984, 0.00170452765, 0.000575592043, 0.000606633723, 0.0012459429, 0.00086585962, 0.00076256966, 0.00189946429, 0.000729216204, 0.000669450848, 0.00132791803, 0.00103520427, 0.000851393561, 0.00200602715, 0.00094128109, 0.000895166013, 0.00146725471, 0.00125790061, 0.000932971947, 0.00182868179, 0.00098642637, 0.000938946789, 0.00140733703, 0.00113804615, 0.000896589016, 0.00161126535, 0.00113923696, 0.000967642118, 0.0014576175, 0.00104816258, 0.000897673715, 0.00146694155, 0.00125716277, 0.00094774866, 0.00130507525, 0.000943908701, 0.0010159933, 0.00123294035, 0.00111971272, 0.000857639883, 0.00118832989, 0.000767895835, 0.00103759463, 0.00103991909, 0.000955188472, 0.000724820537, 0.000990785775, 0.000647857203, 0.00106378843, 0.000991329667, 0.000795679516, 0.000650554139, 0.000862508314, 0.00058832689, 0.00106086815, 0.000991856214, 0.000703840342, 0.000615145254, 0.000852671801, 0.00052298198, 0.000932764844, 0.00107200444, 0.000698660035, 0.000615486875, 0.000912101299, 0.000574528764, 0.000868560106, 0.0012882218, 0.000799048226, 0.000668114342, 0.00103298668, 0.000711647677, 0.000968892127, 0.0016890543, 0.000894082594, 0.000733436609, 0.000894165598, 0.00072291214, 0.00101189793, 0.00177800877, 0.000860099157, 0.000814884843, 0.000874825229, 0.000703538186, 0.00101266138, 0.00193664595, 0.000846181822, 0.000809716585, 0.000828998105, 0.000618325197, 0.00102697243, 0.00200577173, 0.000830530422, 0.000880894891, 0.000959279714, 0.000698583142, 0.00109392416, 0.00194450154, 0.000858999556, 0.000882297754, 0.00113072828, 0.000808802433, 0.00109444081, 0.00197956502, 0.000844105729, 0.000886991562, 0.00127619319, 0.000970201043, 0.00116677512, 0.0020929419, 0.000909650349, 0.000859868946, 0.00141721847, 0.0010755324, 0.00130512565, 0.00228563719, 0.000888022361, 0.000857982028, 0.00144426804, 0.00107710843, 0.00131484366, 0.002271879, 0.000686014828, 0.00076586433, 0.00141178421, 0.000941307924, 0.00123223709, 0.00224959222, 0.0005292719, 0.00066354865, 0.00143541745, 0.00089150382, 0.00113554893, 0.00216902792, 0.000417817122, 0.000582108856, 0.00138451438, 0.000875881931, 0.000957458571, 0.00182549993, 0.0003387662, 0.000552950951, 0.00151174294, 0.000870106684, 0.000925859786, 0.00187246106, 0.000360715378, 0.00062527851, 0.00173614582, 0.000959219469, 0.00113582716, 0.00211022189, 0.000434782967, 0.000762981828, 0.00195721793, 0.00112734793, 0.00138468319, 0.00244796113, 0.000531528145, 0.000936785655, 0.00230971817, 0.00130421715, 0.00173041318, 0.0027044937, 0.000718771189, 0.00106569496, 0.0026525862, 0.00139236485, 0.00206134818, 0.00285996124, 0.000912165153, 0.00108694308, 0.00255393889, 0.00149813911, 0.00260671601, 0.00311896927, 0.000975322153, 0.0010224107, 0.00246361643, 0.00144679763, 0.00299773319, 0.00320243021, 0.00100915367, 0.00101555197, 0.0024506161, 0.00138696574, 0.00326150842, 0.00302231265, 0.000972115435, 0.000998712145, 0.00237511983, 0.0013883909, 0.00327867153, 0.0030985137, 0.00107433135, 0.0011055409, 0.00233651605, 0.00137452316, 0.00325035118, 0.00351211382, 0.00117903028, 0.00134471129, 0.00225879811, 0.00132739567, 0.00293431291, 0.00352567085, 0.00117647008, 0.00158807368, 0.00197148533, 0.00117755414, 0.00255811983, 0.00385254459, 0.0010893424, 0.00170537923, 0.00198520301, 0.00110569654, 0.00218575913, 0.00403745053, 0.00105600862, 0.00183391769, 0.00210998114, 0.00118743326, 0.00225333055, 0.00382094644, 0.00109153218, 0.00206777244, 0.00218239543, 0.00132163963, 0.00225761556, 0.00427180901, 0.00114220695, 0.00223770854, 0.00249303365, 0.00183529919, 0.00252651656, 0.00488694524, 0.00134449347, 0.00240066042, 0.0029538807, 0.00230771815, 0.00318553601, 0.00509131886, 0.00158229237, 0.00240609585, 0.00311745843, 0.00263662729, 0.00374742621, 0.00515785581, 0.00190622732, 0.0024751802, 0.0036636563, 0.00353100058, 0.00470566237, 0.00524398498, 0.00252188114, 0.0025052547, 0.00456888182, 0.00480633229, 0.00583699066, 0.00577664375, 0.00283448608, 0.00236529345, 0.00533965789, 0.0053962972, 0.00584935537, 0.00570701575, 0.00319057913, 0.00258098519, 0.00604872359, 0.00537455315, 0.00603983086, 0.00573549233, 0.00357065327, 0.00269878167, 0.00627729343, 0.00448921556, 0.00508238981, 0.00466534635, 0.00341661461, 0.00254515093, 0.00527887745, 0.00385115901, 0.00431582099, 0.00464523956, 0.00315724779, 0.00250317971, 0.00423971843, 0.00311923306, 0.0039001503, 0.0052884277, 0.00290878233, 0.00240943092, 0.00387439132, 0.00305329799, 0.00365448766, 0.00596301863, 0.00270821014, 0.00235145376, 0.00394121138, 0.00307299662, 0.00358781544, 0.00584783684, 0.00241390173, 0.00216259365, 0.00371049996, 0.00268672104, 0.00335326185, 0.00471209222, 0.00194089673, 0.0026690783, 0.00404707436, 0.00270855543, 0.00357201579, 0.00420949934, 0.00180655206, 0.00303294929, 0.00382739119, 0.00251653604, 0.0040088729, 0.00451764325, 0.001764121, 0.00324756536, 0.0039247768, 0.00240236288, 0.00476049725, 0.00535875186, 0.00196483056, 0.00335919857, 0.00378985098, 0.00216405932, 0.00469823182, 0.00589143066, 0.00175531767, 0.00282651954, 0.00360798347, 0.00191823114, 0.00431397464, 0.00535976933, 0.00167367014, 0.0025577473, 0.00320202531, 0.00203501363, 0.0045590857, 0.00641673803, 0.00188055797, 0.00251248525, 0.00326407957, 0.00264504971, 0.00509984931, 0.00676958496, 0.00231920485, 0.00257534464, 0.00318357139, 0.00292560039, 0.00513392361, 0.00658846041, 0.00261508301, 0.00226767897, 0.0029104189, 0.00330976583, 0.00528105814, 0.00655466691, 0.00260210945, 0.00205681077, 0.0026513855, 0.0032572546, 0.0045674555, 0.00566145405, 0.00248119282, 0.0021999781, 0.00291048386, 0.0034679193, 0.00476226211, 0.00533461617, 0.0029708643, 0.00272508245, 0.00307703391, 0.00364722381, 0.00507625425, 0.00498953648, 0.00295204413, 0.00258038845, 0.00280936901, 0.00332998717, 0.00535177719, 0.00503579807, 0.00322632026, 0.0025210802, 0.00294658984, 0.00344384788, 0.00574556971, 0.00528058736, 0.00367720542, 0.00275886827, 0.0028910751, 0.00331539591, 0.00595326396, 0.00509711634, 0.00364583079, 0.00278233085, 0.00237371121, 0.00273114326, 0.00508965459, 0.00446098577, 0.00342412409, 0.00295032701, 0.00212849164, 0.00245759077, 0.00460576219, 0.00442247884, 0.00348320929, 0.00294265593, 0.0020479504, 0.00252241991, 0.00446454249, 0.00478619384, 0.00403321721, 0.00331233768, 0.00231146137, 0.00276039331, 0.00481555611, 0.00564085972, 0.00499599427, 0.00347310933, 0.00270856591, 0.00316422479, 0.00528983306, 0.00641005952, 0.00606109714, 0.00383930514, 0.00298559689, 0.00367328408, 0.00523766642, 0.00688911602, 0.00670863735, 0.0042129606, 0.00315366453, 0.00367130153, 0.00486774789, 0.00737524126, 0.00674346928, 0.00417576125, 0.0040584025, 0.00390838226, 0.00489157578, 0.00784764905, 0.00644812034, 0.00399846397, 0.00423881225, 0.00369421835, 0.00466465577, 0.00846674014, 0.00600471115, 0.00375539414, 0.00443258649, 0.0036331499, 0.00475166971, 0.00846472848, 0.00563004287, 0.00358346477, 0.00447691884, 0.00364907132, 0.00501705008, 0.00882864185, 0.00580271846, 0.00352160563, 0.00411559129, 0.00362152373, 0.00457217963, 0.00933784898, 0.00586164184, 0.00349111622, 0.00368911447, 0.00408723298, 0.00442874804, 0.00826766808, 0.00586796366, 0.00383017049, 0.0034999256, 0.00444368506, 0.00425323797, 0.00840484258, 0.0062219738, 0.00420089765, 0.00367304659, 0.00528660696, 0.00500001106, 0.00889733713, 0.00668926025, 0.0043275184, 0.00395860197, 0.00669158017, 0.00594551489, 0.00906597544, 0.0065548243, 0.00437310478, 0.00404421147, 0.00723538036, 0.00627458934, 0.00774308527, 0.00603745831, 0.00403842842, 0.003994497, 0.00713484269, 0.00573031977, 0.00647697365, 0.00529764127, 0.00391024118, 0.00400776276, 0.00689190533, 0.00539758382, 0.00549675804, 0.0050096144, 0.00370303867, 0.00405762391, 0.00655821664, 0.00499144057, 0.00486908946, 0.0047221058, 0.00352239585, 0.00397611689, 0.00577214919, 0.0044023334, 0.0045953053, 0.00427633012, 0.0029624938, 0.00394032756, 0.00572969206, 0.00422814908, 0.0047630826, 0.00398936728, 0.00276188459, 0.00381495943, 0.00522127934, 0.00391289406, 0.00459974166, 0.00361226266, 0.00268568797, 0.00380386156, 0.00522937486, 0.00411621667, 0.00581401912, 0.00390696246, 0.00260062399, 0.00405307487, 0.0060285572, 0.00465374021, 0.00691290013, 0.00448897667, 0.0027213695, 0.00405593636, 0.00621026196, 0.00464981468, 0.0068916087, 0.00445388583, 0.00274872733, 0.0036025499, 0.00613939017, 0.00419689715, 0.00658249622],
"last": [0.0151139116, 0.0152889295, 0.0162414312, 0.0164927933, 0.0161057673, 0.0141640678, 0.0165322237, 0.0175425466, 0.0161362458, 0.0163069088, 0.0141889909, 0.0184625722, 0.0185886566, 0.018449679, 0.017657809, 0.0146118794, 0.015618043, 0.0194389261, 0.0159743913, 0.0170981828, 0.013890232, 0.0168184098, 0.00914066285, 0.00868082698, 0.0117914928, 0.0151831238, 0.0142293721, 0.0187798962, 0.0240726452, 0.0142009873, 0.0139589189, 0.0156000489, 0.0182313267, 0.0192696061, 0.0135307414, 0.00828127284, 0.00921522826, 0.00897854473, 0.0108086104, 0.0161652453, 0.00963015947, 0.0118790129, 0.0146729434, 0.0136227952, 0.0125194658, 0.0165024493, 0.0191985369, 0.0145294191, 0.0170919094, 0.0145172104, 0.0176735297, 0.0208534561, 0.0200825185, 0.013296308, 0.0157293119, 0.0133724129, 0.0172056947, 0.016727794, 0.0145570561, 0.0118737929, 0.01352333, 0.0117497938, 0.0152233373, 0.0167428423, 0.0148617439, 0.0113450754, 0.0166271701, 0.0142404921, 0.0178450178, 0.01914935, 0.0157343708, 0.0139739383, 0.0186608639, 0.0152519867, 0.0188888609, 0.0205259435, 0.0142443776, 0.0121847168, 0.015328506, 0.0166509431, 0.0189765729, 0.0221633743, 0.0156834666, 0.0135336323, 0.018793283, 0.0169329066, 0.0203301478, 0.0192914885, 0.013747531, 0.013171304, 0.0155612146, 0.0175572671, 0.0163687486, 0.0142671317, 0.0128155909, 0.0127020963, 0.0152905444, 0.018025592, 0.0135319261, 0.0126482593, 0.0113088321, 0.0101218093, 0.0133482134, 0.0150134377, 0.0121578397, 0.0114360563, 0.0101440344, 0.00955771096, 0.0128040016, 0.0179760065, 0.0103372512, 0.0116091315, 0.00926148798, 0.00851258263, 0.0111363241, 0.0150169767, 0.0106451157, 0.0104609299, 0.00950025395, 0.00935128052, 0.010680519, 0.0137248244, 0.0110523375, 0.0127560999, 0.00988317281, 0.0107627967, 0.0126521187, 0.0150298476, 0.0123020438, 0.0129499268, 0.010917048, 0.0105720041, 0.0153010665, 0.0160098169, 0.0121542327, 0.0112993727, 0.0112896068, 0.0113313748, 0.0141207539, 0.0183021463, 0.0137640918, 0.0130719719, 0.0132336514, 0.0142422616, 0.0144709162, 0.0170162935, 0.0136810597, 0.0136876879, 0.0122455889, 0.0118999192, 0.0115174605, 0.0130672492, 0.0104055349, 0.0117068272, 0.0119886966, 0.0104481177, 0.0120253293, 0.0128598008, 0.010889166, 0.0115125543, 0.0109719383, 0.00970622152, 0.0108793583, 0.0121894116, 0.0100570861, 0.0111451922, 0.0110270893, 0.00950102974, 0.0111356517, 0.0133445589, 0.0103123924, 0.0116391974, 0.0108299358, 0.0106807612, 0.0101087978, 0.0118606063, 0.0115053179, 0.0127065461, 0.0117477225, 0.0111063598, 0.0118673649, 0.0129136322, 0.0111491652, 0.0129888719, 0.0129367569, 0.011582897, 0.0146538597, 0.0128776515, 0.0120799271, 0.0148988375, 0.0148320394, 0.0126334522, 0.0138540417, 0.0126699302, 0.013111149, 0.0142822359, 0.0148298377, 0.013163182, 0.0119775077, 0.0114548048, 0.012731012, 0.0140395416, 0.0133931842, 0.0127762705, 0.0118839275, 0.012205258, 0.0141417673, 0.0132285105, 0.0127543481, 0.0121650072, 0.0112102684, 0.0145248594, 0.0147725223, 0.0138090607, 0.01123033, 0.0120815784, 0.00980603788, 0.0114016281, 0.0129212691, 0.0129662892, 0.0121919056, 0.0125877997, 0.0106242942, 0.012224705, 0.0119766053, 0.014127533, 0.0132812094, 0.0136238653, 0.0120686889, 0.0119335959, 0.0114306603, 0.0132096633, 0.0114713972, 0.0116728032, 0.0111972587, 0.0121931927, 0.0119401645, 0.0128479479, 0.0130475909, 0.0131898429, 0.0100287935, 0.0126312645, 0.011417699, 0.0127137024, 0.012586589, 0.0130726546, 0.0116364984, 0.0114007881, 0.0131809777, 0.0136422878, 0.0141034722, 0.0119397249, 0.0113697154, 0.0111170486, 0.0125028873, 0.0139586572, 0.0130354138, 0.0192669146, 0.0117574362, 0.0127273444, 0.0115172556, 0.0139427371, 0.0120858299, 0.0188171174, 0.0138246538, 0.0129464176, 0.0140500739, 0.0144213354, 0.0123818265, 0.0207392834, 0.0156369545, 0.0144842695, 0.0144896908, 0.0140028493, 0.011027961, 0.0206117947, 0.0154055478, 0.0125046046, 0.0160921719, 0.0163364969, 0.0136272814, 0.0227249153, 0.0180673283, 0.0135178855, 0.017363701, 0.0167940538, 0.0136482697, 0.0203326996, 0.0145037435, 0.0137639614, 0.0179933459, 0.0157904886, 0.0131103043, 0.0176754277, 0.0113826655, 0.00741236145, 0.0123180868, 0.0125309536, 0.00966722611, 0.0130306296, 0.0129556945, 0.0137716988, 0.0107891513, 0.0118090743, 0.00945598353, 0.0132343862, 0.0127420807, 0.00659639575, 0.00574485632, 0.00833662972, 0.00520893512, 0.0108402548, 0.01829434, 0.0136172669, 0.00606352231, 0.00822492689, 0.00748994481, 0.0134536726, 0.0176526643, 0.00789098442, 0.00539566949, 0.0099306507, 0.00830008741, 0.0128214555, 0.0165527333, 0.00744813355, 0.00623066584, 0.0114905555, 0.0117358472, 0.0181608554, 0.0205506608, 0.00797281228, 0.00649008621, 0.0090622073, 0.0070716762, 0.0117195947, 0.0132116517, 0.00750609674, 0.00661350368, 0.0083136633, 0.00861340668, 0.0150806429, 0.0125315674, 0.0095897587, 0.00868509896, 0.0115391854, 0.00896666385, 0.0166045278, 0.013592382, 0.00880996045, 0.00873385556, 0.00882533006, 0.00909847952, 0.0139012681, 0.0125738503, 0.00857474096, 0.00637978548, 0.00757757807, 0.00868919306, 0.0129687749, 0.0125346351, 0.00913960952, 0.00698382966, 0.00910611171, 0.0102117546, 0.0157770216, 0.0137311965, 0.0108298538, 0.00742581068, 0.00885566417, 0.00971517153, 0.0164381359, 0.0141625693, 0.0114102084, 0.00835977029, 0.0108204298, 0.0101102442, 0.0172979888, 0.0151221883, 0.0120895253, 0.00901472289, 0.0112007977, 0.0106427372, 0.0183033925, 0.0147270225, 0.0123991212, 0.0101994313, 0.011641576, 0.0116114998, 0.0196490493, 0.014221658, 0.0123439236, 0.0101844957, 0.0113123618, 0.0109626483, 0.0178116802, 0.0155221382, 0.0130583402, 0.0107069612, 0.0114366496, 0.0105285691, 0.0173107926, 0.014590323, 0.0133695137, 0.0100229103, 0.012226616, 0.0118182199, 0.0187655091, 0.0120843444, 0.0126287416, 0.0108785965, 0.0119820796, 0.0124394754, 0.0172161162, 0.0124252122, 0.0134576615, 0.0120148761, 0.0151498774, 0.0117690656, 0.018085286, 0.0134127615, 0.0142288776, 0.0127725899, 0.0158318114, 0.0131069422, 0.0179803316, 0.0146689964, 0.0143648051, 0.0138256941, 0.0144360438, 0.0125712743, 0.0149926078, 0.0133326408, 0.01323169, 0.0125042992, 0.0132697653, 0.00998723786, 0.0119485045, 0.0121252416, 0.0132142017, 0.0140709486, 0.0118981088, 0.0113126663, 0.0147788441, 0.0140828742, 0.0158164706, 0.0125529682, 0.0131579367, 0.0113712037, 0.0152171981, 0.014946742, 0.0146129848, 0.0111682545, 0.0110630589, 0.0116716707, 0.0158736203, 0.0155618628, 0.0139228618, 0.0121532595, 0.0117725004, 0.0124826496, 0.0153428214, 0.0133978147, 0.0128412666, 0.0120379934, 0.0114696287, 0.0115204044, 0.0143431779, 0.0137837902, 0.0132332901, 0.0135777993, 0.0120271668, 0.011887759, 0.0142278094, 0.0138098644, 0.0127920359, 0.0116286036, 0.0125249373, 0.0134124523, 0.0176903103, 0.0145079354, 0.0155395623, 0.0142137175, 0.0158834551, 0.0156459622, 0.0198620334, 0.0152083179, 0.0155706089, 0.01326067, 0.0148056066, 0.0165834557, 0.019339243, 0.0156826135, 0.0184631124, 0.013724043, 0.0134031856, 0.0146483956, 0.0189741757, 0.0151097793, 0.0163241085, 0.0134076523, 0.0143005531, 0.013537203, 0.0185710918, 0.0153555926, 0.0187099222, 0.0154724279, 0.0143073844, 0.0159802232, 0.0187060311, 0.0147085758, 0.0170659348, 0.0140053658, 0.0146705797, 0.0154674668, 0.0192589685, 0.0147198485, 0.0188120566, 0.0140706766, 0.0146352202, 0.0152054196, 0.0200587288, 0.017877182, 0.0179289542, 0.013547414, 0.0140227601, 0.0146580068, 0.019371761, 0.0173480548, 0.0172967482, 0.0140939159, 0.0130194351, 0.0136724003, 0.016417956, 0.0145850992, 0.0159704108, 0.0137147261, 0.0121103553, 0.0119352033, 0.0151521889, 0.0151970666, 0.0169650838, 0.0160802193, 0.0153263761, 0.0152800009, 0.0171928722, 0.0158370417, 0.0176636502, 0.0159923993, 0.0153285647, 0.0151240937, 0.018708935, 0.0163318627, 0.017591944, 0.0164703373, 0.015011983, 0.0140571091, 0.0175140686, 0.0164484382, 0.0163483638, 0.0146092586, 0.012670557, 0.0140934251, 0.015613894, 0.0169901513, 0.0159371644, 0.0138575351, 0.0117801186, 0.0140434215, 0.0161881708, 0.0172033105, 0.0177577268, 0.0144818742, 0.0131599996, 0.0147387544, 0.015217877, 0.0144758001, 0.0171960555, 0.0130049838, 0.0145534379, 0.0166965947, 0.0164124351, 0.0159693919, 0.0182541888, 0.0148079721, 0.0156002399, 0.0140252002, 0.0174795203, 0.0158710517, 0.0163315926, 0.0132714463, 0.0148718553, 0.0136104086, 0.0177156683, 0.0152884843, 0.0149740921, 0.0129295858, 0.0138823437, 0.0153071592, 0.0149486028, 0.014579393, 0.0155943297, 0.0123364143, 0.014184989, 0.014595232, 0.0158325769, 0.0146251498, 0.0159896724, 0.0132016279, 0.0133938566, 0.0141541166, 0.016633898, 0.0153423091, 0.018024765, 0.0138101643, 0.0149712423, 0.0149362776, 0.0170148015, 0.0156288967, 0.0172460265, 0.0138577297, 0.0147569282, 0.0163849108, 0.0195048396, 0.0169898178, 0.0205767695, 0.0149514256, 0.0158814583, 0.0152593674, 0.0190841388, 0.0177965444, 0.0167469084, 0.0138912247, 0.0139869004, 0.0127003156, 0.0167511646, 0.015172937, 0.0139653124, 0.0126056578, 0.0139270267, 0.0135141211, 0.0183305033, 0.0179246645, 0.0189088807, 0.0159418397, 0.0168925058, 0.014563215, 0.0194991045, 0.0185306426, 0.0176145956, 0.0168879516, 0.0162113272, 0.01330991, 0.0180835258, 0.0168816745, 0.0195408929, 0.0181124453, 0.0187645368, 0.0157896448, 0.020003682, 0.0166916158, 0.0153901428, 0.0180497989, 0.0173779763, 0.0169345364, 0.0179153811, 0.0139939375, 0.0150479153, 0.0159849394, 0.0159197729, 0.0142672006, 0.0201023165, 0.0155305425, 0.0153593915, 0.0157738831, 0.0165811367, 0.0145303756, 0.0184450131, 0.0154025033, 0.015492727, 0.0146160759, 0.0195056777, 0.014663999, 0.0182783064, 0.0154329706, 0.0159455501, 0.0157460701, 0.0181842353, 0.0126587925, 0.0179728158, 0.0149924373, 0.0155332172, 0.0159843545, 0.0197855104, 0.0147037795, 0.0199291091, 0.0136481607, 0.0144942719, 0.0146830827, 0.0109653464, 0.0116330925, 0.0130769499, 0.0118341306, 0.0136752175, 0.0152523173, 0.015705552, 0.0131213078, 0.0125945229, 0.0144776823, 0.014456355, 0.0162131898, 0.0146048302, 0.0133522209, 0.0130391689, 0.0102621932, 0.0138218198, 0.0131040188, 0.0113111828, 0.0109539861, 0.0120058246, 0.0114330221, 0.0142086018, 0.0163942426, 0.0122440038, 0.0146667557, 0.0148396855, 0.0133120194, 0.0148089584, 0.0150090083, 0.0109706949, 0.0149476891, 0.0170417875, 0.0187085215, 0.0180144217, 0.0152060566, 0.0157768447, 0.016627511, 0.018706575, 0.0172063429, 0.0154514406, 0.0167907327, 0.0180720408, 0.0191914029, 0.022697689, 0.0192669854, 0.0164848268, 0.0161910038, 0.0161896665, 0.0153333005, 0.0151046291, 0.0175449401, 0.0171503015, 0.0153876422, 0.01723231, 0.0148257129, 0.0172641948, 0.0178143997, 0.0205941908, 0.0141789634, 0.0154630449, 0.0148098785, 0.0181546714, 0.0215511378, 0.0206489693, 0.0169893056, 0.0154332584, 0.0164812878, 0.0181718431, 0.0150570003, 0.0166979544, 0.012975405, 0.012655098, 0.0136358663, 0.0153385997, 0.0166364573, 0.0158544667, 0.0126155261, 0.0116321454, 0.0161503721, 0.0200499184, 0.0197760556, 0.0166553687, 0.0142877474, 0.0147302328, 0.01789991, 0.0188370869, 0.0220011529, 0.0168904141, 0.014184569, 0.0126443831, 0.0157617405, 0.0149185807, 0.0166932344, 0.0134537192, 0.0112625472, 0.0130577022, 0.0140476879, 0.0143512888, 0.0166549888, 0.0144408224, 0.0129845925, 0.0140315825, 0.0128441611, 0.0159396101, 0.017756775, 0.012903274, 0.0126503911, 0.0138173029, 0.0124918474, 0.0143451728, 0.0143132564, 0.0141730849, 0.0135694239, 0.0136029478, 0.012812376, 0.0164352581, 0.0170520376, 0.0136950165, 0.0138239777, 0.0154416375, 0.0120139262, 0.0139534641, 0.0137643376, 0.0175574534, 0.0114060892, 0.0145176258, 0.0126208132, 0.0181171447, 0.0186346788, 0.014866611, 0.0121842464, 0.0161400866, 0.0137941781, 0.0166310202, 0.0150516042, 0.0158087425, 0.0111813368, 0.00861354452, 0.00850496721, 0.0140905883, 0.0118213557, 0.0160089154, 0.0135128433, 0.0125803398, 0.0114734955, 0.0112196291, 0.0110028721, 0.0118715558, 0.0113043701, 0.011606833, 0.00915141404, 0.0145048341, 0.0188038107, 0.0162523296, 0.010314038, 0.00902914163, 0.00724300835, 0.0108929435, 0.0111932214, 0.00831704028, 0.00594780361, 0.00963869505, 0.00783416163, 0.0116915554, 0.0115219783, 0.010434987, 0.0111390967, 0.00969077833, 0.00815401971, 0.0084709255, 0.0122243129, 0.00885655917, 0.00939055532, 0.00718815019, 0.00702280691, 0.00764040183, 0.0114374198, 0.0112575721, 0.00950449426, 0.00885754637, 0.0114190336, 0.0112366648, 0.0155516462, 0.014691337, 0.0146206981, 0.0091152871, 0.0114385579, 0.0134416614, 0.0184811633, 0.0115355523, 0.0117976777, 0.0108965235, 0.00978216343, 0.012111688, 0.0145233721, 0.0086458046, 0.0114732469, 0.0154058207, 0.0131081138, 0.0167146623, 0.0171378236, 0.00990795624, 0.0108628264, 0.0195271187, 0.0142721776, 0.0168845877, 0.0221560467, 0.02169252, 0.0117628677, 0.0160845723, 0.0207973942, 0.0175605714, 0.0214344058, 0.0160029419, 0.0151380422, 0.0164555218, 0.0183383245, 0.0171108581, 0.0265095904, 0.0123677803, 0.0118069267, 0.0112721091, 0.0140779484, 0.0147552509, 0.0217009727, 0.0111935427, 0.0114975227, 0.0113666924, 0.012677663, 0.0138074094, 0.0203776024, 0.0127186729, 0.0112342117, 0.0132334149, 0.0153123559, 0.0152046783, 0.0210833028, 0.0168465022, 0.0118722767, 0.012383027, 0.012125046, 0.0130825136, 0.0189383235, 0.0129454182, 0.0102764415, 0.0145192845, 0.0146491453, 0.0123159625, 0.0182546917, 0.0147964703, 0.0143188266, 0.0117650293, 0.0180601887, 0.0142162098, 0.0208044033, 0.0129406052, 0.022771813, 0.0129493922, 0.0175016914, 0.0122981975, 0.0150424317, 0.00951363426, 0.0154690715, 0.0118519422, 0.0154871205, 0.0143864593, 0.0185044147, 0.00900927279, 0.0150493784, 0.0113503383, 0.0130813941, 0.0102462806, 0.0143476399, 0.00797055662, 0.0134502314, 0.0107175037, 0.0125591345, 0.00836549979, 0.0113495197, 0.00885522738, 0.0148983477, 0.0108602792, 0.0121164238, 0.00824578665, 0.0117977997, 0.00902040862, 0.0132142622, 0.0104260202, 0.0118174907, 0.00852584466, 0.0106281452, 0.00803992804, 0.0134382518, 0.0113063641, 0.0117532937, 0.00885027461, 0.0135882655, 0.0112986257, 0.0165854543, 0.0117552485, 0.0113613131, 0.00944057014, 0.0136370538, 0.0119649936, 0.0178165454, 0.0130172605, 0.0121718217, 0.0091317445, 0.0139089748, 0.0122762416, 0.0167008881, 0.0159734692, 0.0142532708, 0.0132518467, 0.0157711878, 0.0133007085, 0.0193096958, 0.0187745895, 0.0146196261, 0.0140310023, 0.0168189202, 0.0152087621, 0.0188156832, 0.0133936675, 0.0154799335, 0.0115025751, 0.0166168045, 0.0142334672, 0.0169389378, 0.0123464856, 0.0164700132, 0.0126654571, 0.0139653999, 0.0121616395, 0.0170987286, 0.0118578635, 0.0159300398, 0.0116959093, 0.0131235197, 0.0119590582, 0.0163794458, 0.0164202675, 0.0151609872, 0.012679643, 0.0128270574, 0.0133007327, 0.0163519811, 0.015459219, 0.0133973304, 0.0124853654, 0.0139204273, 0.013963514, 0.0156875458, 0.0148126325, 0.0117401853, 0.0129222916, 0.0137824863, 0.0131633114, 0.0158226062, 0.0137307253, 0.0131788934, 0.0136729553, 0.0160392597, 0.012170705, 0.0157736745, 0.0126253888, 0.0117109977, 0.0108429603, 0.0111061912, 0.0086840773, 0.0131363943, 0.0120806508, 0.0130750546, 0.0116982125, 0.0126545969, 0.0102805262, 0.0143694924, 0.011342111, 0.0119242426, 0.0101310816, 0.0111632925, 0.010004783, 0.0133055774, 0.0100241601, 0.0142708225, 0.0102817779, 0.0118087856, 0.00917347521, 0.0134422854, 0.0116594983, 0.0117417574, 0.0102157826, 0.0112094451, 0.00984766521, 0.0126397777, 0.00988118071, 0.0124485809, 0.0107233142, 0.0123634944, 0.0109528489, 0.0126910452, 0.011596038, 0.0119261704, 0.0117548602, 0.0123210745, 0.00999064371, 0.0119963372, 0.00951439422, 0.0102182422, 0.009841308, 0.00954949018, 0.00869012531, 0.00999927334, 0.00965951849, 0.0102741523, 0.00982945692, 0.0114247417, 0.00832670927, 0.0116231032, 0.010450026, 0.0100512775, 0.0108572375, 0.0106653841, 0.00825795718, 0.0126843136, 0.00894540921, 0.00988592673, 0.0109330732, 0.0102505125, 0.0087048728, 0.0135872625, 0.0123872738, 0.011784832, 0.0129983388, 0.0120906988, 0.00991638098, 0.0134606818, 0.0108685102, 0.011431518, 0.013044945, 0.011876557, 0.0116446279, 0.0120759327, 0.00938816834, 0.011879731, 0.0105068879, 0.0113611734, 0.0118832123, 0.0130125741, 0.0099681057, 0.0102453902, 0.0100331027, 0.0112338252, 0.0110229282, 0.0127890259, 0.0104875471, 0.0111238547, 0.0109773297, 0.0106937876, 0.0109225325, 0.0127809271, 0.0118477428, 0.0121789211, 0.0130269006, 0.0102115693, 0.0113750119, 0.0124359597, 0.0113144908, 0.0119365817, 0.0132282488, 0.0125467461, 0.011197675, 0.0120362854, 0.0104099847, 0.0136032021, 0.0124023678, 0.0121751986, 0.00946169347, 0.0110177426, 0.0103281327, 0.0130952895, 0.0123249041, 0.0127353463, 0.00916565955, 0.011397114, 0.0105137071, 0.0150069706, 0.0130262515, 0.0137774451, 0.0101719908, 0.011984597, 0.0101925451, 0.0123190545, 0.0116728432, 0.0118296202, 0.0101294033, 0.0119416825, 0.0101414677, 0.0126833683, 0.0126172537, 0.0125390273, 0.0109061599, 0.0123508079, 0.010856838, 0.0112373326, 0.0122553809, 0.0109860925, 0.00913082156, 0.0115357386, 0.0110079646, 0.0110284192, 0.0118962694, 0.00984957255, 0.00902146567, 0.013140549, 0.0110200495, 0.012802639, 0.0133925658, 0.0110967485, 0.00961636659, 0.0142934052, 0.0128511358, 0.0134296268, 0.0136976568, 0.0115299542, 0.00993486121, 0.0134610552, 0.0125073269, 0.0117205782, 0.0131446812, 0.0109475097, 0.0101044383, 0.0132001936, 0.0131506883, 0.010823858, 0.0126471883, 0.0105650555, 0.0100340694, 0.011493708, 0.0109312171, 0.0117374025, 0.0117150499, 0.0103948573, 0.0106915338, 0.0110809468, 0.0105098393, 0.0114978002, 0.0112597337, 0.00981946476, 0.00887730252, 0.0118867392, 0.0109313615, 0.0125343045, 0.0113249281, 0.0103135118, 0.00908048358, 0.0122141549, 0.0101491874, 0.0126378797, 0.0115814554, 0.0102757905, 0.00938083697, 0.0124691492, 0.011160641, 0.0128605999, 0.0111402255, 0.0100523587, 0.00971407536, 0.0120268948, 0.0107459836, 0.0130203068, 0.0115651684, 0.0114664994, 0.0109559707, 0.0123281199, 0.0121577252, 0.0128352959, 0.0127534829, 0.0122250831, 0.0126299793, 0.0126828197, 0.0125593189, 0.0130428933, 0.0130485483, 0.011189824, 0.0110754818, 0.0118720634, 0.0120212296, 0.0126622971, 0.0115832239, 0.0104654012, 0.0101194149, 0.011271216, 0.0107429121, 0.0111600673, 0.0116290962, 0.0102666924, 0.010132812, 0.0106681408, 0.0106916903, 0.0102953138, 0.010667285, 0.0105777271, 0.0102267247, 0.0110476315, 0.0105645461, 0.0112672634, 0.0109700849, 0.0117615703, 0.0115562547, 0.0114116175, 0.0108705079, 0.0114886705, 0.0110125681, 0.0118184043, 0.0118028494, 0.0104742404, 0.0108360685, 0.0118824262, 0.0120264962, 0.0120299663, 0.0105966134, 0.010165507, 0.0111841569, 0.0123588657, 0.0110083781, 0.0107487924, 0.010656869, 0.0109746801, 0.0112568988, 0.0127638746, 0.0122711547, 0.0108968578, 0.00995350815, 0.0114298742, 0.0108197555, 0.0126409372, 0.0120245814, 0.010879023, 0.0104353279, 0.0124063389, 0.0115310401, 0.0124093378, 0.0126686348, 0.0115849823, 0.0104642557, 0.0112834349, 0.010857923, 0.0103928931, 0.0107529722, 0.0107229846, 0.00969080534, 0.0103920018, 0.0121366475, 0.01379083, 0.0121361203, 0.0117461728, 0.0130681656, 0.0126931425, 0.0119141228, 0.0108706839, 0.011973423, 0.0107472315, 0.00943006109, 0.0110392794, 0.0119802402, 0.0117920712, 0.011838669, 0.0105891163, 0.00907254033, 0.0110108135, 0.0103255305, 0.0114221442, 0.0108567104, 0.0115046008, 0.00940265413, 0.0101435697, 0.0110116815, 0.010177034, 0.00993294269, 0.00820967369, 0.0107964361, 0.0117717013, 0.00977402274, 0.0100583108, 0.00969710946, 0.00951059256, 0.0104034636, 0.0112005593, 0.00947366375, 0.0113209579, 0.0100461775, 0.0126742488, 0.0124548897, 0.0129218902, 0.0117788306, 0.01309752, 0.0114673655, 0.0117212292, 0.0129116699, 0.0116891423, 0.0126013905, 0.0134303281, 0.01337313, 0.0114165358, 0.0119109759, 0.0132528571, 0.0148809832, 0.0128808822, 0.0137741864, 0.0127825979, 0.0114576183, 0.0132966414, 0.013537229, 0.0127830077, 0.0124455336, 0.0113205193, 0.0109756757, 0.0120528433, 0.0119051393, 0.0115562109, 0.0114527158, 0.0109236203, 0.0102980062, 0.0118669737, 0.0116725611, 0.011535476, 0.012531708, 0.0115512758, 0.0106984805, 0.0123166293, 0.0121987406, 0.012546231, 0.01227134, 0.010828766, 0.0106561398, 0.0133473836, 0.0122908428, 0.013675563, 0.0139253689, 0.0117086638, 0.0110824825, 0.0140273487, 0.0133197689, 0.012248571, 0.0129187452, 0.0130997645, 0.0100954268, 0.0127835786, 0.0151916035, 0.0133233471, 0.0135882013, 0.0117389522, 0.0115306508, 0.0151071064, 0.0165203363, 0.0118063362, 0.0135954628, 0.0112980297, 0.011288628, 0.0109851304, 0.0119953528, 0.0137046035, 0.0117579242, 0.0115992157, 0.0109935664, 0.0108517585, 0.012085096, 0.0110540064, 0.0106113721, 0.010638399, 0.00767145259, 0.0109540792, 0.00835359842, 0.00766983675, 0.00875021797, 0.00977377314, 0.00808425341, 0.0105230231, 0.00747960107, 0.00913590565, 0.0118174739, 0.00987948291, 0.00749389362, 0.0104798404, 0.00517718261, 0.0117834164, 0.00791253708, 0.00809788052, 0.00677480875, 0.00936844666, 0.00441940641, 0.00892034173, 0.00824332982, 0.00762285898, 0.00759608671, 0.0087395031, 0.00543059874, 0.00878943037, 0.00824240595, 0.0086347796, 0.00748787075, 0.00893141981, 0.00494565535, 0.00945485011, 0.00965251494, 0.00814659614, 0.00788154546, 0.00846004579, 0.00490823761, 0.0101872599, 0.0114718834, 0.00849843584, 0.0087209437, 0.010065075, 0.00631363457, 0.0125904251, 0.0151710566, 0.0104237171, 0.0100819254, 0.0108541455, 0.00712313782, 0.0128994305, 0.01384247, 0.0110084983, 0.009856374, 0.00856991857, 0.007459132, 0.0129868863, 0.0122594507, 0.0112607097, 0.00886040553, 0.0114118429, 0.00731854746, 0.0134273833, 0.0141127231, 0.0138525311, 0.0121953459, 0.0136991199, 0.00709196087, 0.0135708917, 0.0154130869, 0.0113041839, 0.00940474961, 0.0126849702, 0.00663285097, 0.0136461696, 0.0140655376, 0.00882478617, 0.00678018201, 0.0105732018, 0.00518655777, 0.0103338966, 0.010226164, 0.00699671917, 0.00724453805, 0.0101293884, 0.0075565977, 0.0111708287, 0.0125098582, 0.00835891161, 0.00770000694, 0.011008176, 0.0063338927, 0.0139021771, 0.0129927173, 0.0110995639, 0.0100067938, 0.0130432807, 0.00672594504, 0.0116787022, 0.017986672, 0.00884147827, 0.00875723455, 0.0119976355, 0.0058835838, 0.0152962459, 0.0146360947, 0.0145457871, 0.0103467293, 0.0133849634, 0.00842913054, 0.0116869174, 0.0144522246, 0.0114875874, 0.00968780462, 0.012307317, 0.0118810842, 0.0146913556, 0.0148354322, 0.0119391354, 0.0103504844, 0.0120548652, 0.00937391166, 0.011826816, 0.0157518666, 0.0112366006, 0.00797139388, 0.0110843331, 0.00744611304, 0.0115202731, 0.012853411, 0.010910037, 0.0081851529, 0.0102893841, 0.00721314643, 0.0112129441, 0.0138894087, 0.00993751641, 0.00807268266, 0.00965134799, 0.00657362863, 0.0102366237, 0.0125829056, 0.0105899302, 0.00854523573, 0.010122736, 0.00706827501, 0.0111289117, 0.012530528, 0.0112816803, 0.0101266634, 0.0113832941, 0.00832275022, 0.0117934924, 0.0148100452, 0.00989635475, 0.0117407171, 0.0116575211, 0.00964277331, 0.0134081813, 0.0117788473, 0.011797444, 0.011312292, 0.0103881573, 0.0100125074, 0.0138209797, 0.0128629748, 0.0120451059, 0.0118661355, 0.011594859, 0.0107765943, 0.0138034886, 0.0132014612, 0.0152999386, 0.0137542831, 0.0178224668, 0.0142445778, 0.0133147817, 0.0149795301, 0.0136006819, 0.0119206095, 0.0100010801, 0.0113628227, 0.0117379716, 0.0136724319, 0.01149242, 0.0097749643, 0.00858389959, 0.0139622474, 0.010790078, 0.0119373351, 0.0113024097, 0.00913011003, 0.00797176361, 0.012003324, 0.0107011255, 0.0115754418, 0.011584267, 0.00844724011, 0.0097728502, 0.0117680915, 0.0123276105, 0.0116513576, 0.010784775, 0.00909526832, 0.00912978686, 0.0121842688, 0.012813136, 0.013152644, 0.0115715973, 0.0095147891, 0.0104499366, 0.0122308042, 0.0126254428, 0.0125760641, 0.0125806127, 0.0100621628, 0.0109178163, 0.0116832256, 0.0116957156, 0.0127934888, 0.0117379446, 0.0108153727, 0.0109423893, 0.0104318168, 0.0104099642, 0.0119148428, 0.0107201021, 0.0105008474, 0.00903889164, 0.0100416737, 0.010542633, 0.0117040901, 0.0105833327, 0.0102931773, 0.0100811031, 0.0108775198, 0.0108767962, 0.0110685164, 0.010045575, 0.00946111232, 0.00944753736, 0.0106696505, 0.00994563568, 0.00948004331, 0.00869506504, 0.00810360909, 0.00887089036, 0.0100433799, 0.0112655964, 0.00917227846, 0.00820279401, 0.00733156037, 0.00856713951, 0.00707951421, 0.00885135215, 0.00901566911, 0.00886390824, 0.00715765636, 0.00790894218, 0.00791439507, 0.0107079325, 0.00941161159, 0.00853242353, 0.00795098208, 0.00808756892, 0.0100817652, 0.0101761986, 0.00948078185, 0.00907873828, 0.00889598392, 0.00793123804, 0.0111562796, 0.0107067246, 0.0102610644, 0.00988534372, 0.0099552758, 0.00842092931, 0.012177418, 0.0105679762, 0.0098586455, 0.0101352995, 0.0102304993, 0.0101869134, 0.0110015329, 0.0108205006, 0.00982439052, 0.00974998903, 0.00968233496, 0.00925199408, 0.00934124179, 0.00980113167, 0.0100607146, 0.0094245486, 0.00879752729, 0.00934787188, 0.00857920479, 0.00971723627, 0.0101460591, 0.0100661144, 0.00926893204, 0.00837991387, 0.00942542031, 0.0100476723, 0.00999042578, 0.0108564235, 0.0104593635, 0.0103113567, 0.0115044499, 0.0105767939, 0.0102663012, 0.0120102763, 0.0115067866, 0.0114063043, 0.0131035056, 0.0115034087, 0.0102834674, 0.0104413712, 0.00961632468, 0.012160006, 0.0111238658, 0.0105208326, 0.00968109071, 0.00989918597, 0.00848804787, 0.0104447808, 0.0103818607, 0.0116670141, 0.00941263884, 0.00911191106, 0.00828875974, 0.00874559116, 0.0097088255, 0.0106521277, 0.00944394059, 0.00933869183, 0.00935802516, 0.00887174997, 0.0102204457, 0.0114472844, 0.0100356238, 0.00987072662, 0.00940970052, 0.00960495695, 0.00992571935, 0.011100851, 0.00957535859, 0.00951220095, 0.00854534097, 0.00919367652, 0.0109590758, 0.0130481012, 0.0104096262, 0.0110057881, 0.00976248737, 0.0115138469, 0.013175929, 0.0137368087, 0.00970520452, 0.0106760059, 0.00997004472, 0.00998408068, 0.0126107372, 0.0119548896, 0.00958342105, 0.0100767603, 0.00884759054, 0.00893342774, 0.0111839892, 0.00968933757, 0.00848038215, 0.0104518309, 0.00938759185, 0.00922011398, 0.0127735259, 0.0112821423, 0.00957407057, 0.0105331708, 0.0093866149, 0.00799821783, 0.0127374995, 0.0114439931, 0.010104361, 0.0105517237, 0.00881431624, 0.00923348032, 0.0146699743, 0.0121652763, 0.0107034985, 0.0104773585, 0.00863088761, 0.00876619667, 0.01282492, 0.0108233485, 0.0105551695, 0.00984523073, 0.00923762936, 0.0081746541, 0.012322044, 0.0125861093, 0.00969463587, 0.0093299523, 0.00948824454, 0.00760646304, 0.0106632048, 0.00968925934, 0.00869796705, 0.00749849156, 0.00856935512, 0.00811568368, 0.0111755431, 0.00985707249, 0.00976465363, 0.00905884244, 0.00922812335, 0.00901104417, 0.0114866998, 0.00985267945, 0.0102845142, 0.00854227506, 0.00889596622, 0.00985078979, 0.0110652093, 0.0108502237, 0.0102196131, 0.00872078165, 0.0078163147, 0.00985740684, 0.00983527303, 0.0103866579, 0.00996881165, 0.00968624, 0.00859476067, 0.00962207187, 0.0103951069, 0.010816684, 0.00997848716, 0.00938444398, 0.00889603794, 0.00969743915, 0.0112267518, 0.0107234707, 0.0104043866, 0.009983344, 0.00845768303, 0.00904702675, 0.0117020179, 0.0108407307, 0.00993422419, 0.00968959369, 0.00894613098, 0.0100020627, 0.011596554, 0.0115708755, 0.0111888461, 0.0109673114, 0.0116363438, 0.0111769242, 0.0152976895, 0.0137580344, 0.011906229, 0.0115892636, 0.0103104794, 0.0109567558, 0.0123240799, 0.0129386755, 0.0112739429, 0.00969146471, 0.00846685655, 0.00843693409, 0.0107591106, 0.0113719227, 0.0101139471, 0.00923632458, 0.00912015419, 0.00870933104, 0.0105736721, 0.0106669143, 0.00954054575, 0.0083414875, 0.00844887085, 0.00962307584, 0.010321673, 0.00991796795, 0.0103753321, 0.00879227743, 0.0086561963, 0.00973924529, 0.0115116797, 0.0121316835, 0.0113352221, 0.0106085986, 0.0109636001, 0.0116548175, 0.0135687459, 0.0134564005, 0.0127602695, 0.0108464332, 0.010405113, 0.0111506935, 0.014106052, 0.0128862252, 0.012430774, 0.0108298957, 0.0118616354, 0.0111146383, 0.0156621113, 0.0133108227, 0.0123182023, 0.0110687362, 0.0107852891, 0.0103249652, 0.01364017, 0.0133141801, 0.0107491985, 0.01024119, 0.0108992793, 0.00923088007, 0.014074184, 0.0122780213, 0.0110536627, 0.0107486816, 0.011893047, 0.00971348491, 0.0143284826, 0.012435562, 0.0112322476, 0.0109793181, 0.0109044313, 0.0106288968, 0.0138509348, 0.0130878976, 0.0121259885, 0.0119726565, 0.0116191376, 0.0112477373, 0.0150367953, 0.0134214656, 0.0121365329, 0.0120144477, 0.0113971774, 0.0105426768, 0.0151424063, 0.0140127279, 0.0118614892, 0.0120204417, 0.011960349, 0.00873715803, 0.0132267307, 0.0123370532, 0.010486884, 0.0106757442, 0.0109162442, 0.00887654815, 0.0112496838, 0.0114440806, 0.0105046518, 0.0106846457, 0.00913049374, 0.00881784875, 0.0112722572, 0.0125701912, 0.0109706856, 0.0113994898, 0.0092447456, 0.00868560094, 0.010522346, 0.0119728707, 0.010996066, 0.0108091459, 0.010392094, 0.00980591867, 0.0127818342, 0.0137091018, 0.0121290684, 0.0123657538, 0.0122182798, 0.0108249569, 0.0140045742, 0.0188293848, 0.0122738127, 0.0135085797, 0.0125653623, 0.00986779016, 0.0134787457, 0.0148802334, 0.0127229476, 0.0131116668, 0.0150850555, 0.00980075356, 0.0124570662, 0.0138777746, 0.0127087235, 0.0123157715, 0.0132783977, 0.0113930646, 0.013614892, 0.0152037283, 0.0140614454, 0.0137204174, 0.0125546111, 0.0105428165, 0.012052251, 0.0133271674, 0.0134257404, 0.0121088475, 0.0147321364, 0.00992947817, 0.0122172106, 0.0119545683, 0.0118993241, 0.0111716567, 0.01304603, 0.00996218622, 0.0129450401, 0.013948028, 0.0131543949, 0.0143425567, 0.0122086955, 0.0109190568, 0.0136867082, 0.0141145224, 0.0116907069, 0.0115701081, 0.0105117923, 0.00959498715, 0.0125521524, 0.0175017659, 0.0111282403, 0.0121463118, 0.0114302943, 0.0108485045, 0.0128722033, 0.0170006026, 0.0112456903, 0.0114419768, 0.010802702, 0.00958260149, 0.0121834539, 0.0137028005, 0.0115081603, 0.0117510324, 0.011913361, 0.0108035468, 0.0138005614, 0.016154306, 0.0119528733, 0.0138510726, 0.0127901761, 0.0142354621, 0.0162034128, 0.0140057588, 0.012925162, 0.0144657083, 0.0125761349, 0.012014701, 0.016851889, 0.0158319604, 0.0115990788, 0.0139336018, 0.0138667971, 0.0114186024, 0.0158151165, 0.0144125614, 0.0111920601, 0.0106102107, 0.0148667153, 0.0128353937, 0.0151907243, 0.013822943, 0.0110747833, 0.0112811308, 0.0143086277, 0.0109436698, 0.0132111544, 0.0145455832, 0.0119365025, 0.0126005551, 0.0121000726, 0.0126915528, 0.0151841212, 0.0186421257, 0.0120892003, 0.0138378432, 0.0137515273, 0.0123775341, 0.015995888, 0.015171797, 0.012254497, 0.0150011294, 0.0150253158, 0.0139313089, 0.0173753574, 0.0174295623, 0.0147987567, 0.0162761565, 0.0176733825, 0.0137856631, 0.0177484155, 0.0197370648, 0.0141052501, 0.0150321973, 0.0171368141, 0.0113370009, 0.0170376804, 0.019211622, 0.0142709687, 0.0152161047, 0.0164346974, 0.0116292611, 0.0156228747, 0.020793492, 0.0145960012, 0.0139699494, 0.015467613, 0.0119005814, 0.0159530118, 0.0166883413, 0.0117555857, 0.0107521713, 0.0145878568, 0.0103580831, 0.0129016414, 0.011954654, 0.0112972744, 0.0117842946, 0.0141012976, 0.0116275828, 0.0133154774, 0.0117608169, 0.0124441395, 0.0130558144, 0.0149899088, 0.0123410989, 0.014639264, 0.0133707784, 0.0129635576, 0.0135822902, 0.0163310878, 0.0126505466, 0.0163890533, 0.0155925164, 0.0140145728, 0.0128566604, 0.016358275, 0.0110740038, 0.0145009356, 0.0130410716, 0.0140866023, 0.0140629057, 0.0156596638, 0.0111722359, 0.0180545337, 0.015509028, 0.0151142087, 0.0142484559, 0.0157925654, 0.0120544899, 0.0174598377, 0.0152976597, 0.0135398358, 0.0151411565, 0.0142074125, 0.0113118878, 0.0156943016, 0.015278508, 0.0125424294, 0.012806003, 0.0125526609, 0.0116025768, 0.0127082048, 0.0153736323, 0.0134299621, 0.0130013358, 0.0124042016, 0.0113062775, 0.0123380767, 0.0147384023, 0.0132035492, 0.0134662874, 0.0125694284, 0.0113209775, 0.0146244345, 0.0157046374, 0.0130913649, 0.0134446835, 0.0121864844, 0.010731576, 0.0136148976, 0.0133079067, 0.0124124056, 0.0124256415, 0.0113729676, 0.0111042233, 0.0130109703, 0.0118390489, 0.0112175345, 0.0123022767, 0.0116050281, 0.0112690488, 0.0137195447, 0.0122708185, 0.0121983495, 0.012709449, 0.01417631, 0.0127986558, 0.0163172744, 0.0160056539, 0.0149452183, 0.0135606425, 0.0145563912, 0.0124398032, 0.0162261482, 0.0154764662, 0.0153159592, 0.012089571, 0.012967567, 0.0104800183, 0.0122397188, 0.0123166768, 0.0120541025, 0.0100538209, 0.0119468039, 0.00848180242, 0.0100749712, 0.0120832734, 0.0117923478, 0.0108628366, 0.0119886138, 0.00899885688, 0.0110178571, 0.0119101955, 0.011967958, 0.0104743633, 0.0120257828, 0.0094632227, 0.0110605555, 0.0124690561, 0.0115879206, 0.0122167915, 0.0115751857, 0.0106192883, 0.0117885033, 0.0134648159, 0.0120154871, 0.0122462809, 0.01332785, 0.0107290065, 0.0135029508, 0.0123239188, 0.0129660154, 0.0128385602, 0.0128359012, 0.0099403793, 0.0128101446, 0.0124426028, 0.0125028277, 0.0125776026, 0.0130314631, 0.0100281723, 0.0119339954, 0.0128813433, 0.012221925, 0.0123155499, 0.0132694794, 0.00898167584, 0.0126907397, 0.0129560241, 0.0118701896, 0.013010364, 0.0125492159, 0.0119110271, 0.0127389859, 0.0150401704, 0.0123081524, 0.0134120109, 0.0131457951, 0.0108860396, 0.0136654824, 0.0158559624, 0.0130229974, 0.0111890836, 0.0110851275, 0.00921634398, 0.0128078107, 0.0131454105, 0.0115001891, 0.0105695417, 0.0100328652, 0.0133610442, 0.0119273057, 0.0136296395, 0.0127728237, 0.0104691163, 0.0101004457, 0.0127507038, 0.0111977914, 0.0148435533, 0.0135528902, 0.0101148738, 0.00996667985, 0.00991980825, 0.0117139239, 0.015287837, 0.0144445673, 0.0098941857, 0.00954842661, 0.0090620704, 0.0108563257, 0.0150584327, 0.0127336131, 0.0107037248, 0.0106238537, 0.0122801503, 0.0143494476, 0.0197538864, 0.0137818521, 0.0116149858, 0.0116183916, 0.0120588616, 0.0135138417, 0.0165740959, 0.0155245205, 0.0105621936, 0.0102466624, 0.0110921748, 0.0125004156, 0.0140315443, 0.014875643, 0.01043888, 0.0100237867, 0.00976101775, 0.0114966398, 0.0137541732, 0.0159469433, 0.0122837722, 0.0117521686, 0.0106555466, 0.0110775512, 0.0136461249, 0.0153229078, 0.0104655847, 0.011967672, 0.0128222471, 0.011248623, 0.0134996613, 0.014902751, 0.0112160845, 0.0112624615, 0.0123110795, 0.0108947856, 0.0124257635, 0.0125171551, 0.00974267535, 0.00926116481, 0.0100554824, 0.010482233, 0.0115655884, 0.0119494554, 0.00908349734, 0.0108163729, 0.0103913648, 0.0122781843, 0.0140260821, 0.0137122236, 0.0122190984, 0.0124403294, 0.0143599315, 0.0142309451, 0.0138335628, 0.0156084998, 0.0125746662, 0.00852713175, 0.0101434169, 0.010680085, 0.01260872, 0.0121079935, 0.0124841332, 0.010856444, 0.0080277659, 0.00828610267, 0.0106066465, 0.00781497266, 0.0106624765, 0.0100834295, 0.00865664985, 0.00942665804, 0.00986277498, 0.0107149659, 0.0109716896, 0.0102800503, 0.00974648166, 0.0108371107, 0.00955022033, 0.00831938814, 0.0107903229, 0.00924252253, 0.0106368689, 0.0117003955, 0.0106391972, 0.00947708078, 0.0117247598, 0.0107070338, 0.0116889989, 0.0121849123, 0.0118716052, 0.00944767147, 0.00924706366, 0.0106037846, 0.0103631373, 0.0104790786, 0.0119363051, 0.0116813658, 0.010640597, 0.0099195689, 0.0106810825, 0.00923979841, 0.0123488652, 0.0103733148, 0.0114040896, 0.00971738435, 0.00974261109, 0.0090763662, 0.0116457408, 0.0102630453, 0.00904822443, 0.0080101518, 0.00891851261, 0.00827798899, 0.00945356768, 0.00804644357, 0.00842649397, 0.00708930893, 0.00708438037, 0.00805377495, 0.00803697668, 0.00691108918, 0.00732686976, 0.00657097204, 0.00726720039, 0.00773604633, 0.00824407116, 0.00704114884, 0.00724850316, 0.00705092074, 0.00712126028, 0.00680507906, 0.00862521399, 0.0070034205, 0.00729290163, 0.00698023289, 0.00703060813, 0.00704375328, 0.00941559579, 0.00698026922, 0.00737264752, 0.00782272592, 0.00685964758, 0.00769101316, 0.0116969449, 0.00695263594, 0.00769623742, 0.00865710061, 0.00721832225, 0.00914370455, 0.0119080413, 0.00693725189, 0.0076354607, 0.0072486545, 0.00813246705, 0.00946034398, 0.0117846541, 0.00775414333, 0.00784537755, 0.00832355209, 0.00844417326, 0.00831590407, 0.01068692, 0.00872030761, 0.00711972266, 0.00835578609, 0.0086400276, 0.00910210889, 0.0113499742, 0.00858680066, 0.00875534769, 0.00953314174, 0.00923271291, 0.0101458784, 0.0117701199, 0.00913714804, 0.0090126358, 0.00973832142, 0.0094672991, 0.00969672948, 0.0117197335, 0.010206732, 0.0097996043, 0.0101097859, 0.00966484752, 0.00988198724, 0.0118993931, 0.00992468931, 0.0105967028, 0.0100048818, 0.0100726224, 0.0111795655, 0.0133903669, 0.0117272353, 0.0115572447, 0.0118001979, 0.0106274635, 0.0114256777, 0.0132176839, 0.0109896883, 0.0122920573, 0.00945850462, 0.0100625912, 0.0115055684, 0.0140889194, 0.01118901, 0.01132889, 0.00903724227, 0.0095685143, 0.0110821901, 0.0113611789, 0.00854587462, 0.00965334475, 0.00818729773, 0.00939336792, 0.0103874514, 0.00974462274, 0.00742181856, 0.00748961745, 0.0076397364, 0.00792053714, 0.00762782292, 0.00883860327, 0.00716630276, 0.00788967311, 0.00791041274, 0.00782085303, 0.00896790065, 0.0107071744, 0.00834280625, 0.00836033933, 0.00911029335, 0.00842177775, 0.0100135244, 0.0106525607, 0.00836483482, 0.00929934904, 0.0089182388, 0.0075509497, 0.00849020295, 0.00850846991, 0.00594278146, 0.00805420149, 0.00783034228, 0.00735436054, 0.0081806099, 0.00894583296, 0.00735447463, 0.00900755171, 0.00880017597, 0.00721975043, 0.0082367612, 0.00868967827, 0.00777996192, 0.00806690566, 0.00834368821, 0.00770293409, 0.00821438059, 0.00943465065, 0.00798129011, 0.00780282402, 0.0076457765, 0.00723822322, 0.00781032257, 0.00829744339, 0.00792552158, 0.00871617813, 0.00871254597, 0.00735876523, 0.00770898163, 0.0080327047, 0.00711329468, 0.00803885143, 0.0080592921, 0.00782939047, 0.00816648174, 0.00831174105, 0.00679157581, 0.00817601942, 0.00793832541, 0.00783966295, 0.0086101573, 0.0086906068, 0.00660005212, 0.0084052803, 0.00858624931, 0.00696273707, 0.0075277118, 0.00842875987, 0.00671318825, 0.00864755362, 0.00832679588, 0.00768755982, 0.00858503114, 0.00952906627, 0.0068029426, 0.00784987118, 0.00804574788, 0.00755030662, 0.00830103736, 0.00811342709, 0.00534520252, 0.00777579239, 0.00699160481, 0.00657046493, 0.00660161907, 0.00712157041, 0.00497085089, 0.00621557003, 0.0070295902, 0.00607944047, 0.00716261845, 0.00827961694, 0.00587406708, 0.00786001515, 0.00848996267, 0.0061902497, 0.00747103198, 0.00697471853, 0.00525285769, 0.00758886058, 0.00746264216, 0.00623078365, 0.00627257442, 0.00607987214, 0.00522634946, 0.00775610236, 0.00702655176, 0.00608535344, 0.00683631049, 0.00689859549, 0.00548581593, 0.0052369358, 0.00651949737, 0.00538427942, 0.00673592975, 0.00749665638, 0.00731938984, 0.00697981659, 0.00832938682, 0.00751327537, 0.00624969043, 0.0113868136, 0.00942079537, 0.0107923783, 0.00933237746, 0.00616720598, 0.00613558199, 0.00530220428, 0.00517226849, 0.00546748005, 0.00492742285, 0.0055814283, 0.00537490472, 0.00489901146, 0.00477466732, 0.00573919062, 0.00574355712, 0.00597050181, 0.00598318176, 0.00649299612, 0.00560139725, 0.00724181533, 0.00733074127, 0.00899790041, 0.00712483143, 0.00721266866, 0.00654211221, 0.00820861477, 0.0072223423, 0.00673161726, 0.00611646799, 0.00637644855, 0.0059005823, 0.0073021655, 0.0064354497, 0.00698480196, 0.0060717524, 0.00684672128, 0.00626509963, 0.008429965, 0.0119326403, 0.0102434857, 0.00761502003, 0.00834611151, 0.0111530041, 0.0127868718, 0.0153144635, 0.0132941948, 0.00942070317, 0.00929538347, 0.0119796358, 0.0108582918, 0.0153277284, 0.00970637705, 0.00717269676, 0.00799663085, 0.00929506682, 0.0100419447, 0.0126028201, 0.00927030854, 0.00737806549, 0.00909230672, 0.00892751571, 0.0126184663, 0.0162814017, 0.0123513769, 0.0108549437, 0.0107065542, 0.0108481981, 0.013264752, 0.0163681898, 0.0115991551, 0.00995004643, 0.0104629034, 0.00999429356, 0.0111833978, 0.0144048547, 0.0106832301, 0.00979113672, 0.0107548898, 0.0109295361, 0.010966775, 0.0141051309, 0.0108612021, 0.00906945579, 0.010413886, 0.0102061164, 0.00947494898, 0.0119244577, 0.00915896706, 0.00895197317, 0.00912544783, 0.0084758848, 0.00793836545, 0.00910701323, 0.00745830964, 0.00725508761, 0.0087589398, 0.00786615722, 0.00808208995, 0.00813357532, 0.00647245208, 0.00733031426, 0.00759054907, 0.00735359872, 0.00694668246, 0.00683586719, 0.0065910886, 0.00769183179, 0.00836616382, 0.00750479661, 0.00741399219, 0.00728565175, 0.00744102988, 0.0088146748, 0.00918725785, 0.00822167657, 0.00793449488, 0.00731055625, 0.00778061477, 0.00921663456, 0.00864307489, 0.0107131973, 0.0101111988, 0.0083997976, 0.0087581994, 0.0103635099, 0.00750724087, 0.00921978336, 0.00955651142, 0.00817631744, 0.0098622581, 0.00947096758, 0.0072385394, 0.00760175986, 0.00841932092, 0.00839686766, 0.0085663693, 0.00868196785, 0.00736480067, 0.00871568546, 0.00914110336, 0.00873239338, 0.00892471056, 0.00847414508, 0.00772764022, 0.00860654376, 0.00920156855, 0.00757457409, 0.008890667, 0.00824946444, 0.00708625186, 0.00749006867, 0.00846443139, 0.00658123661, 0.00876785349, 0.00834816787, 0.00769301504, 0.00985722523, 0.00830272585, 0.00740164099, 0.00919243414, 0.00939066149, 0.0080175139, 0.00796633027, 0.00780123752, 0.00697340118, 0.0080824364, 0.00885850936, 0.00733168889, 0.00787791144, 0.00836591609, 0.00706674252, 0.00763956644, 0.00728037395, 0.0069259475, 0.00627294276, 0.00811576471, 0.00764606567, 0.0078383144, 0.00746192131, 0.00722904596, 0.00683230348, 0.0080206953, 0.00692476006, 0.00837842561, 0.00680923322, 0.00706127705, 0.00718263304, 0.00807525683, 0.00691936538, 0.00791829638, 0.00806505792, 0.00714541413, 0.00751400879, 0.00902086776, 0.00754012587, 0.00839875732, 0.00703485357, 0.00682245847, 0.00679521449, 0.00773029914, 0.00694076158, 0.00780374836, 0.00603656843, 0.00717870984, 0.00829247292, 0.0084446203, 0.00794668775, 0.00889806822, 0.00700179627, 0.00889885984, 0.00832906924, 0.00987855997, 0.00886774529, 0.00973618682, 0.00745679578, 0.00935306773, 0.00935419276, 0.0107237343, 0.00878228713, 0.0105082709, 0.00989074446, 0.00889314897, 0.00956323743, 0.0100587681, 0.00838056952, 0.0103405304, 0.00972406194, 0.00865313131, 0.00989531633, 0.0100813843, 0.00833963044, 0.0103909718, 0.00909119099, 0.00827044714, 0.0106121926, 0.0121774655, 0.0097824214, 0.0114313513, 0.0107064573, 0.0109189227, 0.0134847639, 0.0123731988, 0.00995034352, 0.00974007882, 0.0107301502, 0.0118927713, 0.0120196547, 0.0111009562, 0.0102197761, 0.00966937095, 0.0105714519, 0.0123529714, 0.012037118, 0.0104379607, 0.0101373764, 0.00980082713, 0.0108575858, 0.0124704251, 0.0109468708, 0.0108350441, 0.00994449109, 0.00954661332, 0.0110355783, 0.0121520003, 0.0102347443, 0.010144637, 0.0102795064, 0.0100761605, 0.0118150758, 0.0120575167, 0.0106557934, 0.00773578417, 0.00897744205, 0.00963124167, 0.0105765248, 0.0120059717, 0.00906047225, 0.00684271799, 0.00873044133, 0.00889989082, 0.0092294421, 0.00947676692, 0.00779927894, 0.00702085113, 0.00875061564, 0.00831612758, 0.00917873066, 0.0100462399, 0.00832572579, 0.00659353053, 0.00819377508, 0.00841444638, 0.00952767301, 0.0105046574, 0.00785266794, 0.00848106761, 0.00851079542, 0.00941481721, 0.0113787754, 0.012478278, 0.00909261312, 0.00658401847, 0.00743610831, 0.0090173427, 0.00952450931, 0.0130590182, 0.00849404931, 0.0062318258, 0.00780264661, 0.00910752919, 0.00945385825, 0.0114173433, 0.00695008785, 0.00536401104, 0.00771190086, 0.00898773968, 0.00913246907, 0.010012757, 0.00640054001, 0.00459047221, 0.00646120589, 0.0080163423, 0.00729386834, 0.00968265533, 0.00590893719, 0.00535586569, 0.0061152447, 0.00721150497, 0.00668978319, 0.00860243104, 0.00505938614, 0.00571772456, 0.0068579358, 0.00782412384, 0.00542469695, 0.00921900943, 0.00489445962, 0.00530904904, 0.00607374357, 0.00700349314, 0.00521222781, 0.00813636091, 0.00416083261, 0.00498393178, 0.00609248923, 0.00653109467, 0.00433942676, 0.0100988364, 0.00348466565, 0.00516405003, 0.00542999851, 0.0072289235, 0.00464981468, 0.0095175039, 0.00479876576, 0.00505374838, 0.00517590251, 0.00640991377, 0.00422860263, 0.00753666554, 0.00499740755, 0.00369984191, 0.00592977554, 0.00721810013, 0.00460002758, 0.00711870519, 0.00401274674, 0.0040192185, 0.00479953084, 0.00607493613, 0.00433015311, 0.00632369379, 0.00366897229, 0.00361249992, 0.00489195902, 0.00535257487, 0.00381586794, 0.00478875218, 0.0044657886, 0.00340718031, 0.00539561361, 0.00621603243, 0.0045383065, 0.00444393465, 0.00378691591, 0.00353718526, 0.00504926732, 0.00566877052, 0.00421727775, 0.00478487695, 0.0039589121, 0.00318219629, 0.00516993273, 0.00593925547, 0.0042935661, 0.00508291274, 0.00312311132, 0.00302603631, 0.006192456, 0.00677539315, 0.00465945154, 0.00519524794, 0.00287455553, 0.0027739096, 0.00693435501, 0.00658120168, 0.00447938545, 0.0045610033, 0.00237127463, 0.00285851234, 0.00638289284, 0.00679213181, 0.00467571802, 0.00413617119, 0.00256802537, 0.00255365367, 0.00534075778, 0.00582618732, 0.00448464742, 0.00371524319, 0.00215914613, 0.00245482684, 0.00531246746, 0.00445862068, 0.00420762505, 0.00341053819, 0.001547041, 0.00249931333, 0.00531858392, 0.00362317404, 0.00342785078, 0.00229564123, 0.00137145165, 0.00155524048, 0.00199645991, 0.00345202046, 0.00255513936, 0.00150603743, 0.00121557491, 0.0021641932, 0.00407777587, 0.00343271298, 0.00253400696, 0.00157822832, 0.00156681729, 0.00190679519, 0.0028644565, 0.00371635519, 0.00257994328, 0.00213190657, 0.00139587908, 0.00195036898, 0.00266927644, 0.00349600986, 0.00310892868, 0.00325078052, 0.00182371784, 0.00238644844, 0.00391991064, 0.0051972908, 0.00394666241, 0.0032377108, 0.00205954048, 0.00273863575, 0.00495669618, 0.00471251039, 0.0030233718, 0.00300494861, 0.00178819464, 0.0023274105, 0.00494196964, 0.00448720437, 0.0033051041, 0.00324759283, 0.00172892457, 0.00225947401, 0.00480812509, 0.00421054056, 0.00368216145, 0.00334725296, 0.00164657086, 0.00203605671, 0.00490249228, 0.00434364798, 0.00279196748, 0.00277398317, 0.00171712541, 0.00194291223, 0.00576726906, 0.00497226138, 0.00285844295, 0.00312311412, 0.00141875388, 0.0017983116, 0.00444524689, 0.00530585973, 0.00289032026, 0.00314665237, 0.00159554835, 0.00204615435, 0.0045462586, 0.00530952774, 0.00322194514, 0.00404851045, 0.00200210861, 0.00279008294, 0.00517260656, 0.00589596806, 0.00438771164, 0.00473338505, 0.00238605239, 0.00280544022, 0.00507392921, 0.00469320873, 0.00292879343, 0.00387550867, 0.00231314683, 0.00286236941, 0.00488486839, 0.00492932135, 0.00339154596, 0.00463079056, 0.00265270867, 0.00307508931, 0.0043189628, 0.00509512424, 0.00352979102, 0.0047578048, 0.00245347479, 0.00286987238, 0.0040081339, 0.0054684733, 0.00378411962, 0.00464523956, 0.00278222654, 0.00312437955, 0.00445560971, 0.00644674664, 0.00592119806, 0.00505572464, 0.00293906825, 0.00310345925, 0.00464458764, 0.00645486964, 0.00429574354, 0.00508007081, 0.00288842432, 0.00303395279, 0.00434569828, 0.00592046836, 0.00394292222, 0.00518919108, 0.0030624019, 0.00331384293, 0.00494496943, 0.00584511459, 0.00449252175, 0.00498482818, 0.003025271, 0.00300391135, 0.00385447335, 0.00572283426, 0.005161562, 0.00544945803, 0.00317552383, 0.00398258166, 0.00474487105, 0.00644064089, 0.00447997218, 0.00590210129, 0.00343386317, 0.00460201688, 0.00521483645, 0.00677831983, 0.00530203572, 0.00703510735, 0.00392663153, 0.00457643578, 0.00451116683, 0.00599038368, 0.00533874147, 0.0057408032, 0.00418138644, 0.00506265135, 0.00468895817, 0.00624186266, 0.0052009928, 0.00600280473, 0.00406689942, 0.00473643886, 0.00453593722, 0.00654694252, 0.00433164183, 0.00573159941, 0.00365368254, 0.00436186651, 0.00459562987, 0.00566126592, 0.00418464607, 0.00537732756, 0.00361673324, 0.00333884684, 0.00367344054, 0.0052606822, 0.00449670153, 0.00576509256, 0.00348938303, 0.00386392116, 0.00445947563, 0.00604362274, 0.00560487062, 0.00632230332, 0.00416750228, 0.00547731621, 0.00557523035, 0.00650627585, 0.00581094995, 0.00690892711, 0.00547955511, 0.00498747267, 0.00543692801, 0.00607210631, 0.00588548603, 0.00751292007, 0.00516484352, 0.0043863873, 0.00585084502, 0.00592309516, 0.00581088336, 0.00810230989, 0.00595945865, 0.00564505486, 0.00529957889, 0.00552158663, 0.00630274229, 0.00639798911, 0.00446764566, 0.00375264767, 0.00403519766, 0.00539964577, 0.00566224288, 0.00682755606, 0.00432804413, 0.00410311017, 0.00487730792, 0.00511625782, 0.00522021484, 0.00592352264, 0.00454302644, 0.00405050069, 0.00478726393, 0.00479046535, 0.00493695214, 0.0042277975, 0.00365511468, 0.00343990955, 0.00327586941, 0.00344464323, 0.00443273596, 0.00414380524, 0.00398882478]
},
"polyA_signal":
{"first": [0.109229326, 0.112903222, 0.0938080549, 0.134729356, 0.106761575, 0.111821026, 0.105775915, 0.0934377238, 0.0912217647, 0.115577795, 0.0978305265, 0.0852696896, 0.147102937, 0.148179352, 0.145045951, 0.210722655, 0.283727854, 0.340697944, 0.377045572, 0.34553051, 0.245042428, 0.154433638, 0.091065973, 0.0836185366, 0.0642444715, 0.0556159541, 0.0648002476, 0.0846264437, 0.0581493527, 0.0664126426, 0.0736378655, 0.0528465919, 0.0509603955, 0.0552321933, 0.05000972, 0.0511293076, 0.0766432732, 0.0638649836, 0.0539677329, 0.0550906844, 0.0362171903, 0.0411739722, 0.0537354797, 0.0349532254, 0.0378160439, 0.0406116731, 0.0290594455, 0.045550745, 0.0476711877, 0.0404696353, 0.0454459265, 0.0447197296, 0.0372455753, 0.0590532534, 0.0679475442, 0.0686519817, 0.067207031, 0.055854816, 0.048608873, 0.0614136234, 0.0653478801, 0.0514153056, 0.0467824228, 0.0446644649, 0.0440266803, 0.0653216764, 0.067467086, 0.0444306023, 0.0379085243, 0.0441673547, 0.0462058112, 0.0516258217, 0.0613269098, 0.0372488089, 0.039072331, 0.0395201892, 0.0389198326, 0.0505798273, 0.0492620505, 0.0412492007, 0.032891199, 0.0428578183, 0.0386488847, 0.0722483397, 0.0752865747, 0.0683241636, 0.0775561556, 0.0483649112, 0.0506573915, 0.0587874576, 0.0784588009, 0.0537257753, 0.0670778379, 0.052112408, 0.065091148, 0.0696110725, 0.0662904158, 0.0490790084, 0.0528234541, 0.0426752232, 0.050761994, 0.0821654797, 0.0989044011, 0.0707526579, 0.0646297261, 0.0684431195, 0.058683008, 0.0824920684, 0.113901511, 0.0611252971, 0.065567553, 0.0552675873, 0.0619310178, 0.069977738, 0.110755004, 0.0702850223, 0.0686867759, 0.0639144778, 0.0434696004, 0.0560720973, 0.0851445869, 0.0496654175, 0.044800844, 0.0440496244, 0.046783857, 0.0565755144, 0.1073552, 0.0596221238, 0.0535147078, 0.0510198586, 0.0493810214, 0.0582030416, 0.0774985552, 0.0504840724, 0.0435362197, 0.0419104695, 0.0415692627, 0.0414171517, 0.0648945421, 0.0448673144, 0.0466840677, 0.0502238013, 0.0834539011, 0.069491908, 0.0889480412, 0.0830146894, 0.0562653542, 0.0535657629, 0.0562791079, 0.0604620166, 0.0733903572, 0.0540255383, 0.0574627034, 0.044589594, 0.0338920951, 0.0476731099, 0.0775653347, 0.0529397279, 0.0569608212, 0.0585417449, 0.0591646396, 0.0840211958, 0.099251233, 0.0580809265, 0.0561185777, 0.0484503619, 0.0387857072, 0.0650259182, 0.0843050927, 0.0624003969, 0.0535389856, 0.0413720049, 0.043896202, 0.0678743944, 0.0836223811, 0.0690706298, 0.0563579164, 0.0573985502, 0.0798053518, 0.0797987133, 0.110049903, 0.0653321072, 0.0522914827, 0.0428919047, 0.0502530709, 0.0466815345, 0.0601675138, 0.0520282313, 0.0543432496, 0.0419302359, 0.0508820415, 0.0546779223, 0.0629845113, 0.0548580848, 0.0530446954, 0.0507043228, 0.0505273975, 0.0586738139, 0.0603461377, 0.0522657894, 0.0524562337, 0.0428300016, 0.0382964276, 0.0595758334, 0.0714289397, 0.0648606047, 0.0815209374, 0.0681100264, 0.050269831, 0.0628726631, 0.0725037456, 0.0515349507, 0.052570153, 0.0417871661, 0.0326259471, 0.0538256727, 0.0476238914, 0.0391893014, 0.0616911277, 0.0765573084, 0.0679792687, 0.0791567713, 0.0660781264, 0.0648888201, 0.0653183162, 0.0711975843, 0.063092798, 0.0656986311, 0.0822703242, 0.0542267263, 0.0592539907, 0.0544822589, 0.0553630851, 0.0573183224, 0.059559077, 0.0497209467, 0.0598392673, 0.0549063422, 0.0541971289, 0.0703812763, 0.0556771755, 0.0597519241, 0.0479929708, 0.0466150008, 0.0546922684, 0.0698481426, 0.0629353598, 0.0549551509, 0.0628483295, 0.0474355295, 0.0573803782, 0.0630885959, 0.074631609, 0.0639237612, 0.0687936842, 0.0578495897, 0.0640736222, 0.0772615597, 0.0867230222, 0.0755504668, 0.101211146, 0.0818114579, 0.116794273, 0.110770315, 0.0927768052, 0.0721144825, 0.0851440504, 0.0622837953, 0.0716122836, 0.100945681, 0.141319722, 0.110823892, 0.117668577, 0.115320459, 0.0753525645, 0.0758029073, 0.0909110233, 0.078029789, 0.0688051283, 0.0461129732, 0.0588695593, 0.0755209401, 0.0773533955, 0.0671803281, 0.0672064871, 0.0439837351, 0.0488344282, 0.0532623939, 0.0602606684, 0.0506840572, 0.0686132386, 0.0473642424, 0.059371125, 0.0580995269, 0.0648039132, 0.0535074994, 0.0598949827, 0.0534569249, 0.0526768677, 0.0676715001, 0.0766199082, 0.066661492, 0.0617458597, 0.0647599176, 0.0656327307, 0.0910974368, 0.0795797259, 0.0680386201, 0.0657893196, 0.0600955524, 0.0636868924, 0.0688480958, 0.0757248104, 0.0643129647, 0.0631485805, 0.0571885258, 0.0574365854, 0.0784023628, 0.0906775966, 0.0589250214, 0.0627570972, 0.0538083836, 0.0575946458, 0.075570561, 0.0789997652, 0.0651500225, 0.056995213, 0.0620727465, 0.066023238, 0.0808821693, 0.0907913893, 0.0821339861, 0.073996067, 0.0750077963, 0.0675417408, 0.0751468614, 0.0829914212, 0.0594513863, 0.0580660664, 0.0653214976, 0.0624107942, 0.0641363412, 0.0763113648, 0.0619043671, 0.0529030673, 0.0494547151, 0.0526105165, 0.0513260365, 0.0732308328, 0.0645520762, 0.058412116, 0.064630881, 0.0570704453, 0.080535993, 0.0923694149, 0.0844976082, 0.0812600031, 0.0805528685, 0.0752896592, 0.0917230994, 0.131292656, 0.0974783376, 0.0847083703, 0.0698835701, 0.0587585717, 0.0605034977, 0.085146971, 0.0681111068, 0.0479696319, 0.0631442964, 0.0684106126, 0.0594003759, 0.0991529301, 0.099582985, 0.0856337473, 0.0889854953, 0.0972152203, 0.139303803, 0.191950828, 0.208130285, 0.170206904, 0.0967487246, 0.0736023113, 0.0576669052, 0.0824676752, 0.0627002046, 0.0690977126, 0.086151123, 0.0921820328, 0.0837087259, 0.128297165, 0.107104816, 0.100410163, 0.100901783, 0.11900796, 0.100037321, 0.143442407, 0.109961443, 0.096864529, 0.0752827674, 0.0828513876, 0.0725262836, 0.108517237, 0.0781237707, 0.0678966641, 0.0688217208, 0.0595455356, 0.0553186759, 0.085574992, 0.0651500449, 0.0644940659, 0.073785454, 0.0694283098, 0.0775628164, 0.0806332231, 0.073035486, 0.0619711094, 0.0368997715, 0.0606225096, 0.0672364086, 0.0987011194, 0.0987692848, 0.108390898, 0.0741132274, 0.0678073391, 0.0777583867, 0.0830924064, 0.0716176406, 0.0710572824, 0.0581648275, 0.047675699, 0.0722665489, 0.0681821257, 0.066854611, 0.0667096153, 0.0631876588, 0.0556020476, 0.0720334351, 0.0763455406, 0.0878699794, 0.0633625463, 0.0605441332, 0.0960223004, 0.0774454549, 0.0948554352, 0.106206417, 0.0837806985, 0.0667412058, 0.07803455, 0.061236944, 0.0760645419, 0.0712868273, 0.0649342611, 0.0591270104, 0.0769541264, 0.0611351244, 0.0764095262, 0.0783114731, 0.0794949606, 0.0735390708, 0.059240289, 0.0521435551, 0.0763575286, 0.081933707, 0.0923161581, 0.0907612965, 0.0698527396, 0.075162448, 0.102532499, 0.0852626935, 0.11331106, 0.0877574161, 0.0811899677, 0.0866638422, 0.131030142, 0.0862330198, 0.0812871531, 0.0696411878, 0.0820257366, 0.0955337286, 0.117198177, 0.127187207, 0.104188487, 0.0826482698, 0.0747332126, 0.0774350464, 0.0975301564, 0.0725091398, 0.0800192803, 0.0504949167, 0.0473211408, 0.0589845143, 0.0709640607, 0.0675202832, 0.0715325177, 0.0612656102, 0.0528676473, 0.0694991723, 0.0765566081, 0.0644034371, 0.0595157854, 0.0667346194, 0.0702752769, 0.0740265623, 0.0905887708, 0.0787837356, 0.0790764242, 0.0549366474, 0.0548256226, 0.0655745268, 0.0769552141, 0.0631238222, 0.0626739711, 0.0530470125, 0.0576389246, 0.0526802242, 0.0763429478, 0.0758435056, 0.0800325051, 0.0746274814, 0.0794512928, 0.0933999941, 0.123875499, 0.0769281462, 0.0686770454, 0.0711753592, 0.0575768352, 0.0695663095, 0.0947816074, 0.0819601566, 0.0736852661, 0.0752562061, 0.0650081486, 0.0710281283, 0.0951257795, 0.0630904883, 0.0639128461, 0.0504919924, 0.0418939479, 0.0631421283, 0.0768437237, 0.0574824102, 0.0493127145, 0.0554141812, 0.038848184, 0.064414911, 0.0727631375, 0.0783403292, 0.0723607168, 0.0693038255, 0.0505211651, 0.0594173223, 0.0708866119, 0.0628814697, 0.0531580895, 0.0505427569, 0.0496171229, 0.0521200001, 0.0717103258, 0.0700628459, 0.0615168251, 0.0684384704, 0.0621729158, 0.0648235157, 0.120598994, 0.0939523205, 0.0728081614, 0.0583195537, 0.0438556634, 0.0470754355, 0.0813791901, 0.0693384707, 0.0717945248, 0.0549352132, 0.0556064434, 0.0459970869, 0.0849375054, 0.0727158338, 0.0576182716, 0.0510483272, 0.0402085185, 0.0616374612, 0.0753887817, 0.0616107807, 0.0565059222, 0.0470150262, 0.055246979, 0.0584128127, 0.0845362544, 0.0905926675, 0.0587656386, 0.0575830154, 0.0652158111, 0.0685937405, 0.0713051856, 0.0749093667, 0.0451150984, 0.0399083085, 0.0377296023, 0.041347865, 0.058258228, 0.0515448302, 0.0345377401, 0.0328245685, 0.0382472128, 0.0280676093, 0.0430244915, 0.0775432661, 0.0416023321, 0.0496871769, 0.0412362218, 0.0236212257, 0.0430552289, 0.0473070629, 0.0318232402, 0.0543944612, 0.0266414806, 0.024468733, 0.0754161254, 0.0639038458, 0.0453193337, 0.0251068491, 0.0204501841, 0.0313989446, 0.115146302, 0.0780504718, 0.071876809, 0.031432718, 0.0504606478, 0.0457335114, 0.0694742724, 0.0592091866, 0.0607273877, 0.0605864376, 0.0717695504, 0.0689760521, 0.0868983641, 0.0853539035, 0.0934498459, 0.0537127182, 0.0629970878, 0.0556252934, 0.0673991442, 0.0633366033, 0.0332656763, 0.0554390848, 0.0579710975, 0.0580827557, 0.0733693317, 0.0756440163, 0.0698596537, 0.0588304438, 0.0613851584, 0.0676791742, 0.0785289183, 0.0630858541, 0.0598906018, 0.0591617934, 0.0551467128, 0.046829626, 0.0712899715, 0.0432417579, 0.0388987213, 0.0567029007, 0.0328802988, 0.0322062671, 0.0623358861, 0.0302010849, 0.0272084419, 0.0450215004, 0.0269747861, 0.0303222593, 0.0399024449, 0.0232343823, 0.0244156867, 0.033364661, 0.0265277922, 0.0366216749, 0.0410114974, 0.0175168924, 0.0207746439, 0.0217916276, 0.0042217779, 0.0155077968, 0.0280298833, 0.0228708945, 0.0218437128, 0.0474296659, 0.0265920907, 0.0349049084, 0.0676731467, 0.0374351814, 0.0404099338, 0.0431065708, 0.0259556677, 0.0299937613, 0.0426752232, 0.0237206127, 0.0285623036, 0.0396628976, 0.0288993921, 0.0315671004, 0.0501507446, 0.0259681623, 0.0301630087, 0.0309460871, 0.0240655709, 0.0208346061, 0.0572016537, 0.0250648987, 0.0348759592, 0.0454438366, 0.0314796194, 0.0405567884, 0.0752984658, 0.0337012298, 0.0330890901, 0.0429890864, 0.0284132082, 0.034660507, 0.0561732687, 0.0327791125, 0.0281441715, 0.0304629318, 0.0150535712, 0.020839585, 0.0342148878, 0.0189510938, 0.0199316479, 0.0293211788, 0.0144679425, 0.0231233854, 0.0473749712, 0.0216672514, 0.0236326028, 0.0282099247, 0.0195264257, 0.0204247646, 0.0340536088, 0.0179539211, 0.0230688211, 0.0329405591, 0.0210766513, 0.0235459637, 0.0342174247, 0.024482172, 0.0252889991, 0.0396904983, 0.0257909037, 0.0333544835, 0.043464046, 0.0291349515, 0.0299929418, 0.0380618982, 0.0294594839, 0.0253106076, 0.0451149903, 0.0277390704, 0.0265580714, 0.0312242899, 0.0229395069, 0.0184329282, 0.0297327489, 0.0180618055, 0.0226587914, 0.0251113772, 0.0200203247, 0.0227589682, 0.0406278707, 0.0200322028, 0.0283253174, 0.0312561542, 0.0245942418, 0.022759879, 0.0399444439, 0.0236186329, 0.0322350115, 0.0420485139, 0.0352200866, 0.0299227275, 0.0572943017, 0.0371264964, 0.0431109779, 0.0510026813, 0.0309245065, 0.0382006951, 0.0570863597, 0.0359080695, 0.0339226611, 0.0430643409, 0.0256532282, 0.0314800516, 0.041158177, 0.0238530245, 0.0316836126, 0.0431318991, 0.0244645234, 0.0334749296, 0.0521234199, 0.0321753435, 0.0279786773, 0.0343905948, 0.0249405671, 0.0282282066, 0.0406701528, 0.0273327082, 0.0252798274, 0.0293592662, 0.0224970449, 0.0297955628, 0.0474111848, 0.0342209712, 0.0361238047, 0.052192416, 0.0435295366, 0.0540472642, 0.0774285346, 0.0404260866, 0.0323640518, 0.0378027596, 0.0270646792, 0.0339152589, 0.0443567857, 0.0265060272, 0.0305239223, 0.0426326431, 0.0277872365, 0.0296854768, 0.0450490825, 0.0324727483, 0.0380303003, 0.0398628712, 0.0271078032, 0.0321161784, 0.0403912514, 0.0361259133, 0.0330379307, 0.0408003815, 0.0317622982, 0.0414237641, 0.0398123451, 0.0382641479, 0.0505239218, 0.0522024445, 0.0321435593, 0.04523848, 0.0497794747, 0.0411498807, 0.0331588835, 0.0408960357, 0.0228883568, 0.0248352606, 0.0489504412, 0.0300942902, 0.0316590592, 0.0336017534, 0.0436294414, 0.034682177, 0.0293730367, 0.0487732217, 0.0543662347, 0.0644469261, 0.0638706163, 0.0407445095, 0.0688701272, 0.0516755097, 0.044379551, 0.0578020848, 0.0484303683, 0.0319458023, 0.0403957218, 0.0408663675, 0.0384258442, 0.0452672094, 0.0446816236, 0.0478607677, 0.0471907854, 0.0423377156, 0.0497045442, 0.0455716103, 0.019697208, 0.042274911, 0.0508901812, 0.0312785171, 0.0419954844, 0.056222301, 0.0378933139, 0.0443573445, 0.0642729849, 0.0467267185, 0.051438842, 0.0680361316, 0.0375783592, 0.0294314101, 0.0367062576, 0.0484301448, 0.0364425629, 0.0444780774, 0.0258611068, 0.0264536981, 0.0500280522, 0.0510609187, 0.0554243512, 0.0769909546, 0.0663213208, 0.100249335, 0.0901523083, 0.0595796295, 0.0346698798, 0.0541852675, 0.0310163032, 0.0458318815, 0.0515547581, 0.0376137048, 0.0302634388, 0.0426611826, 0.0243802629, 0.0369782858, 0.0372404866, 0.0358970836, 0.0391071513, 0.0561166108, 0.0285274833, 0.0351025909, 0.0494620465, 0.0392788835, 0.0393802598, 0.053006202, 0.0327342786, 0.0371058844, 0.0515064485, 0.0380129926, 0.0314241052, 0.0549554154, 0.0365817249, 0.0353007428, 0.0434300825, 0.0416093506, 0.0250845533, 0.0277935229, 0.0291853305, 0.0508667119, 0.0424867943, 0.0528304875, 0.0626651198, 0.0729956254, 0.0482895523, 0.0482689776, 0.0529915839, 0.0382901989, 0.0277814064, 0.0444279648, 0.0311466232, 0.051173795, 0.0395856015, 0.0334229507, 0.0356866419, 0.0466219299, 0.0348997526, 0.043198064, 0.0433378667, 0.0292224381, 0.0231033657, 0.0394112505, 0.0349205919, 0.04277464, 0.0501496308, 0.0353504345, 0.0435188897, 0.048941277, 0.0397379808, 0.0400277413, 0.0707705617, 0.0286744162, 0.0301624313, 0.0408851802, 0.0388424844, 0.0397035144, 0.0525311157, 0.0353986919, 0.0462862402, 0.0496988073, 0.0526914336, 0.0535541624, 0.0625227466, 0.0421928577, 0.0649139583, 0.0718682855, 0.0563124418, 0.0558583885, 0.0768688843, 0.0371430069, 0.0423802696, 0.0405204743, 0.0310082976, 0.0467417091, 0.0474334136, 0.0277929641, 0.0470368452, 0.0448857285, 0.030658422, 0.0623275526, 0.0700692758, 0.0283419546, 0.0359101035, 0.0341082923, 0.0357042849, 0.0509771593, 0.0593408383, 0.0310022812, 0.0308669116, 0.0383880362, 0.0382655859, 0.0403678119, 0.0541128032, 0.0362562276, 0.0355353318, 0.0458166786, 0.0322019607, 0.0443990305, 0.0521319807, 0.0428853109, 0.050079789, 0.0510524213, 0.0414546989, 0.0690513253, 0.102395542, 0.0704438463, 0.0972831845, 0.0705028623, 0.045610372, 0.074741222, 0.116260745, 0.0802073702, 0.0873145834, 0.0681004971, 0.0466956571, 0.0734048709, 0.0912316442, 0.067292586, 0.0746791512, 0.0500037409, 0.0399452709, 0.052174706, 0.0704207644, 0.0430813618, 0.0519877933, 0.0456571989, 0.0401298068, 0.0411371887, 0.049274046, 0.0465931371, 0.054642491, 0.0669601485, 0.0482724793, 0.0810961053, 0.122163817, 0.0686818063, 0.0675304458, 0.0898524076, 0.0489728898, 0.0994429961, 0.0900862291, 0.071066238, 0.0635627583, 0.096603699, 0.0440520309, 0.0796281472, 0.0886199027, 0.0737696365, 0.0760770589, 0.121035308, 0.0605611764, 0.08506798, 0.0864897445, 0.0789767355, 0.0828943327, 0.128498167, 0.0816472545, 0.0880738124, 0.0763161406, 0.0736275539, 0.0623480193, 0.0821389109, 0.0416683517, 0.047000356, 0.0632104501, 0.0600137264, 0.0480888821, 0.0858537331, 0.0532062054, 0.0717270672, 0.0853723064, 0.0773067176, 0.0542461723, 0.0843551308, 0.0326640308, 0.0572985522, 0.0574929453, 0.0442771353, 0.0421163477, 0.0577144176, 0.0300529189, 0.0604129508, 0.0571188591, 0.0536370575, 0.0457907841, 0.0978510603, 0.0344059765, 0.0708580464, 0.0582091101, 0.0524976701, 0.0462544262, 0.0719665959, 0.0376312844, 0.0634091496, 0.05727458, 0.0466840044, 0.0442057215, 0.0824380219, 0.0433012247, 0.0581983067, 0.0639914572, 0.0678235367, 0.0606395155, 0.103022732, 0.0403691083, 0.0416778438, 0.0684103072, 0.0469359867, 0.0438802652, 0.0846217647, 0.0362777747, 0.0443636589, 0.0531764328, 0.0274668578, 0.03391077, 0.0742549226, 0.0225792062, 0.0446554162, 0.066148065, 0.0566139929, 0.0457378812, 0.0571559854, 0.0191379823, 0.0180097166, 0.0448698476, 0.0433952771, 0.0452777371, 0.078961283, 0.0416707955, 0.0394656956, 0.0397720523, 0.0353100672, 0.033102531, 0.053032849, 0.0407870412, 0.0498449914, 0.0528524145, 0.0524168462, 0.051166825, 0.0674065575, 0.0378656983, 0.0506868437, 0.0538657047, 0.0443968847, 0.038441956, 0.0445511751, 0.0286015067, 0.0419810377, 0.0480558202, 0.0458347872, 0.0346838534, 0.058689829, 0.026135426, 0.0513653308, 0.0731146187, 0.0789460987, 0.0694238171, 0.124167547, 0.0482779592, 0.0725754499, 0.0731997117, 0.0498806387, 0.0388778821, 0.0628278255, 0.0254680142, 0.0451850854, 0.0523001067, 0.0448060185, 0.0506457202, 0.0682590008, 0.0395568125, 0.055671446, 0.0548663847, 0.0529727191, 0.0552780069, 0.0685014576, 0.0423444472, 0.0479462594, 0.0483801551, 0.0519382395, 0.0536998585, 0.0802957565, 0.036516089, 0.0450844169, 0.0533455834, 0.0522801429, 0.0403732508, 0.0784434453, 0.0368273705, 0.0590721183, 0.065911293, 0.0614769459, 0.0665516183, 0.0787642747, 0.0278684776, 0.0417918451, 0.0411332212, 0.0371917561, 0.0366183147, 0.0666664094, 0.0326258019, 0.0447117351, 0.0447414778, 0.032779865, 0.0464318171, 0.0667917877, 0.0318703987, 0.0435517095, 0.040166039, 0.0329810753, 0.0388396308, 0.066200614, 0.03708978, 0.0415698588, 0.0396980047, 0.0280987527, 0.0292993989, 0.0473816469, 0.0281259045, 0.0345603414, 0.0303670373, 0.0463265888, 0.0424961075, 0.0729537606, 0.0437892973, 0.0496906601, 0.0433731228, 0.0539956875, 0.0518962853, 0.0707230344, 0.0437941402, 0.0561871044, 0.0443463288, 0.0541660339, 0.0472704023, 0.0626102611, 0.0374841988, 0.053226497, 0.0379542932, 0.0608188137, 0.0634117499, 0.0894275308, 0.0342799276, 0.0470921248, 0.0228017438, 0.0261233598, 0.0337995589, 0.0554465391, 0.0333912671, 0.0448815562, 0.0574376956, 0.0407321826, 0.0306556933, 0.0490747727, 0.00551931513, 0.0182938371, 0.0264517982, 0.0311009567, 0.0305950884, 0.0628097877, 0.034059003, 0.0461253226, 0.0455909856, 0.0482944027, 0.0493649133, 0.0715831593, 0.035851229, 0.0431087166, 0.053366106, 0.0473671854, 0.046048101, 0.0690688565, 0.0307415705, 0.0527209155, 0.040899694, 0.0433009602, 0.0479153357, 0.061696399, 0.0370571464, 0.0708893389, 0.0508671217, 0.0537010431, 0.0713367984, 0.0769235268, 0.031799376, 0.0348729827, 0.037697047, 0.0333679244, 0.0470199883, 0.0455668233, 0.0223798752, 0.0216872897, 0.0273825955, 0.0318593718, 0.0434692986, 0.0494059585, 0.0243808404, 0.0415403098, 0.0328861959, 0.0490471162, 0.0534195304, 0.0767559335, 0.0377525277, 0.0538713112, 0.0401982628, 0.0595291294, 0.0665265247, 0.0633651838, 0.0393778048, 0.054839164, 0.0313088708, 0.0400044397, 0.0392532833, 0.0529761985, 0.0341812745, 0.0350834243, 0.023052454, 0.0212803688, 0.0330676064, 0.0378284715, 0.0200796202, 0.0217792746, 0.0155472672, 0.0284421314, 0.0473634675, 0.0618781969, 0.029971581, 0.0619203672, 0.0302727427, 0.0565885007, 0.0475342721, 0.0595668331, 0.0248623621, 0.035354726, 0.0250503607, 0.0454083793, 0.0436095521, 0.053780254, 0.0276789945, 0.0442799591, 0.0313547477, 0.0423871167, 0.0338210016, 0.0503202304, 0.0320002586, 0.0571010709, 0.0446594805, 0.0546363592, 0.0370072164, 0.0556743406, 0.0502829067, 0.0539001599, 0.0429718718, 0.0538679622, 0.03724714, 0.0519089773, 0.0426723063, 0.0785099044, 0.0506625287, 0.0743728578, 0.0599833503, 0.0758217126, 0.0439754725, 0.0521899909, 0.0289420299, 0.0471127667, 0.0310836919, 0.0411199369, 0.0199864674, 0.0294025056, 0.0256840307, 0.0456354767, 0.0391763113, 0.0429827571, 0.0217653494, 0.0358061716, 0.0250416752, 0.0565167144, 0.0360182039, 0.050104931, 0.0380133204, 0.0649051666, 0.0347985663, 0.0651132688, 0.0561458394, 0.0677491575, 0.0411877595, 0.0603730381, 0.0458390713, 0.0450361557, 0.0547347441, 0.0544974916, 0.0482266098, 0.0457216688, 0.0349087007, 0.0448386297, 0.0485404804, 0.0546030514, 0.0467839427, 0.0394108966, 0.0330122858, 0.0306702983, 0.0297680181, 0.0367323644, 0.0334017351, 0.0250756331, 0.0263875425, 0.0443459116, 0.0578057915, 0.0688390136, 0.0776311755, 0.0499658696, 0.0336512886, 0.0597979687, 0.0446694829, 0.0536235198, 0.0440596119, 0.0139732342, 0.0210743882, 0.0218501724, 0.0250428859, 0.0145785492, 0.027151987, 0.0202187058, 0.0489149801, 0.02170082, 0.0237752497, 0.0305958502, 0.0725381896, 0.0913006142, 0.0857063681, 0.0280815437, 0.0125193466, 0.0122095132, 0.0298309866, 0.0404996239, 0.0350518674, 0.0767526776, 0.059562698, 0.0450003706, 0.0580796599, 0.0625347346, 0.0406029001, 0.0591443852, 0.0355219208, 0.0252546072, 0.0352922007, 0.0501435511, 0.0302250348, 0.0430493429, 0.0351464748, 0.0319136009, 0.0294365454, 0.0365812816, 0.0259326994, 0.0286900532, 0.018528685, 0.0275767893, 0.024898326, 0.0186118316, 0.0250381846, 0.0317299739, 0.0221002791, 0.043429736, 0.0327084027, 0.0279735811, 0.0300635025, 0.0500809439, 0.0304431096, 0.0449509062, 0.0340945311, 0.0306201018, 0.0439814031, 0.0512652956, 0.0308895651, 0.0412122719, 0.0309612788, 0.0249352697, 0.0258471295, 0.0382660329, 0.026675351, 0.0320807286, 0.0344092473, 0.0329257473, 0.0313470513, 0.0469887033, 0.0282172915, 0.025114838, 0.0262349173, 0.0255662668, 0.0242010113, 0.0247061327, 0.0168595295, 0.0199675187, 0.0221474785, 0.0218204353, 0.0229410063, 0.0284633562, 0.0302340314, 0.0335380584, 0.0435888208, 0.0603659824, 0.0466483459, 0.0306588039, 0.0371670425, 0.0381419435, 0.0395739824, 0.0401886106, 0.0314961188, 0.0383085422, 0.0439643823, 0.0395822637, 0.0310873501, 0.0378126279, 0.0230896957, 0.0337961651, 0.0258009061, 0.0238987058, 0.0225326344, 0.0279447101, 0.020485105, 0.0293148085, 0.0226049386, 0.0236825794, 0.0228493791, 0.0305684973, 0.0224514063, 0.0393936448, 0.0279978774, 0.0336112268, 0.0327948853, 0.0404324159, 0.0275415834, 0.0429148003, 0.0333313122, 0.0283031166, 0.0302123521, 0.03257595, 0.0257330909, 0.041960571, 0.0323968269, 0.0395241976, 0.0315687805, 0.0429367162, 0.0354041755, 0.0479640029, 0.0299729034, 0.0384478606, 0.0250850134, 0.0294426661, 0.0196714848, 0.0359030329, 0.026565019, 0.0335998312, 0.0231646691, 0.027961446, 0.0242005717, 0.0429856144, 0.0394342057, 0.0409158394, 0.0308455378, 0.0377148017, 0.0257666372, 0.041168604, 0.0280461926, 0.0357707776, 0.0286666192, 0.0436969027, 0.0291703325, 0.0472553372, 0.0294199958, 0.041094657, 0.0294600632, 0.0353625156, 0.0276575331, 0.0480245538, 0.033193402, 0.0404209271, 0.0313708261, 0.0300962441, 0.0225212593, 0.0405106097, 0.0226549581, 0.0341014005, 0.0266746953, 0.0282105263, 0.021348821, 0.0401014127, 0.0245177951, 0.0340347141, 0.0221315399, 0.0323467478, 0.02205077, 0.0371242315, 0.0216281936, 0.0335987471, 0.0272863135, 0.0394609831, 0.0218165088, 0.0384780951, 0.0160421506, 0.0293505061, 0.0202737749, 0.0251313932, 0.0149742942, 0.0364627317, 0.0196366999, 0.0280154329, 0.0202577561, 0.0366833322, 0.0213087909, 0.0592132807, 0.0309841502, 0.0510229282, 0.0354927965, 0.0595648549, 0.0303263366, 0.0783816054, 0.0378590636, 0.0444240645, 0.0286711995, 0.0320833363, 0.0225465093, 0.0556288287, 0.0277720019, 0.0423871391, 0.0285249222, 0.0369461104, 0.0259603374, 0.0630851537, 0.0345008746, 0.0589097925, 0.0364520065, 0.048207853, 0.0278448593, 0.0552295521, 0.0336936302, 0.0410722755, 0.029731717, 0.0430007018, 0.0302657411, 0.0569644645, 0.0289981868, 0.0399996713, 0.0297616497, 0.0364729576, 0.0380408615, 0.0966450348, 0.0366340727, 0.059777841, 0.0383106731, 0.0532489456, 0.0409511626, 0.0816144794, 0.0480020344, 0.0693168193, 0.0443393476, 0.0674672425, 0.0538025014, 0.106973246, 0.0736570954, 0.10200011, 0.0675942078, 0.0858329013, 0.0564783514, 0.0999038741, 0.0552094989, 0.0842297971, 0.0465620086, 0.0621131212, 0.0329241343, 0.0632171333, 0.0280710477, 0.0401106104, 0.0275267791, 0.0356342681, 0.0262373891, 0.0665754899, 0.0368272364, 0.0447004326, 0.0382536985, 0.032875035, 0.0327031761, 0.0569323711, 0.0288834572, 0.0377476439, 0.0439555272, 0.0421216153, 0.0315774158, 0.0624252595, 0.0446119234, 0.0689063445, 0.0641666949, 0.0490624085, 0.0404426269, 0.0623011254, 0.0324560776, 0.0409475043, 0.0390869416, 0.0472583324, 0.0373987667, 0.0559826195, 0.0423693769, 0.0919498205, 0.0579805896, 0.082449615, 0.0577044897, 0.0903033912, 0.0454744399, 0.085744001, 0.0686492622, 0.0959998742, 0.0709375367, 0.14461866, 0.0603266731, 0.067083858, 0.0572094023, 0.0905077308, 0.0832926854, 0.14303109, 0.118223548, 0.105255261, 0.0777767152, 0.052679792, 0.0425145254, 0.0599027649, 0.0282084923, 0.0330064707, 0.0312797502, 0.0391935706, 0.0313764513, 0.0554167889, 0.0287984032, 0.033169508, 0.0254217535, 0.0277803708, 0.0300588477, 0.0485295132, 0.0320865177, 0.0375311077, 0.0201514661, 0.0237797033, 0.0190067776, 0.0402620919, 0.0277099088, 0.0383319035, 0.0245095082, 0.0495857187, 0.034867689, 0.0669379905, 0.046594847, 0.0498265177, 0.0323387496, 0.0483140759, 0.0292844381, 0.0595294796, 0.0369338728, 0.0483644865, 0.0283594765, 0.0436157621, 0.0298932474, 0.0492790304, 0.0311107673, 0.0478756875, 0.0252422169, 0.0440649875, 0.0248331316, 0.0592395328, 0.0320797302, 0.0495603308, 0.035094317, 0.0630912557, 0.0310874358, 0.0641782731, 0.0250320826, 0.0457095057, 0.0231698193, 0.0406320095, 0.0217958018, 0.0420895554, 0.0199621711, 0.0366803147, 0.0212745089, 0.0383162983, 0.0235752761, 0.056291189, 0.0278138462, 0.0399208367, 0.0228841696, 0.0385919251, 0.0264201593, 0.0433128737, 0.026280323, 0.0422264375, 0.0260054581, 0.0536119342, 0.0339821167, 0.0569864102, 0.0342113264, 0.0390736423, 0.021532042, 0.0440695249, 0.0245012529, 0.0437257215, 0.0350306258, 0.0440318584, 0.0283674449, 0.0427134223, 0.0316381492, 0.0475635007, 0.0269764252, 0.0438048169, 0.031575568, 0.0473860055, 0.0323781818, 0.0530196689, 0.0278703906, 0.0456418768, 0.0316260271, 0.051839266, 0.0303065479, 0.051617451, 0.0276835822, 0.0428593196, 0.0294020195, 0.0557982624, 0.0302823447, 0.0536304936, 0.0260964241, 0.0401118957, 0.0306899939, 0.056886103, 0.0308831017, 0.0579141825, 0.0313268155, 0.0365873724, 0.0348153263, 0.060274031, 0.0335037746, 0.0555370674, 0.0292333569, 0.0333653204, 0.0328074545, 0.0548494682, 0.0331255868, 0.0580203496, 0.0320792869, 0.0444506705, 0.0308235679, 0.054258693, 0.0429641567, 0.059198644, 0.0358206704, 0.0479930826, 0.0287361946, 0.0439395383, 0.0358453281, 0.0564996153, 0.0301410817, 0.0431317687, 0.0308745448, 0.0491006747, 0.0405154936, 0.0599969849, 0.03238241, 0.0463706069, 0.0273968764, 0.0537403375, 0.0442852862, 0.0816915855, 0.0519996695, 0.0651708767, 0.040648032, 0.0693235472, 0.0345885865, 0.0769345164, 0.0441133454, 0.0738761276, 0.0696073323, 0.0844186172, 0.0571293384, 0.124898501, 0.0440183952, 0.0724185258, 0.0435287133, 0.062253546, 0.0421334244, 0.0741993934, 0.0340831131, 0.0553998686, 0.0351269059, 0.0595426485, 0.0453695022, 0.0606025606, 0.0293956921, 0.0500202999, 0.0290361401, 0.0530944802, 0.0529764034, 0.0756175816, 0.0369649082, 0.0483207181, 0.0301072206, 0.0630991161, 0.0394567065, 0.0669256076, 0.0343570113, 0.0501193516, 0.0302328542, 0.0637240186, 0.0374998823, 0.0544748902, 0.0300865993, 0.0437900685, 0.0371730179, 0.0565204397, 0.0403299518, 0.0863496214, 0.0511063673, 0.0669934526, 0.043067243, 0.0619253106, 0.0454155095, 0.0754135847, 0.046278879, 0.0580104664, 0.0399407819, 0.047440052, 0.0432087258, 0.0749045834, 0.0398406908, 0.0609004125, 0.0432389006, 0.0676674023, 0.0502908267, 0.062764056, 0.0395132191, 0.0529546626, 0.0419777632, 0.0620595813, 0.0576402172, 0.0716297776, 0.0409544893, 0.0574146211, 0.0439029001, 0.052806858, 0.0414080657, 0.0620509386, 0.040624544, 0.0547445267, 0.0559921451, 0.0558028147, 0.0432323739, 0.0618611798, 0.0432121009, 0.0494775064, 0.0377090499, 0.0382515863, 0.0344459526, 0.0538885109, 0.0349900164, 0.0465685949, 0.0395687893, 0.045391947, 0.0410268195, 0.0593421906, 0.0401107967, 0.0482965969, 0.0396747217, 0.0525869243, 0.0380262807, 0.0549158789, 0.0386135168, 0.0389009975, 0.0371074304, 0.0712730661, 0.0463962182, 0.0696943849, 0.0372056961, 0.0369781628, 0.0422516502, 0.038546741, 0.0344712958, 0.0432635099, 0.0308719445, 0.0466540307, 0.0379725955, 0.0369163305, 0.0379798971, 0.0522679128, 0.0372552127, 0.0523441993, 0.0424983576, 0.036760781, 0.0275699534, 0.0382512324, 0.0361755416, 0.0359231979, 0.0351970792, 0.0298045576, 0.0255308487, 0.0421885923, 0.0352189615, 0.0352405496, 0.0416501388, 0.0279389713, 0.0244434122, 0.0303790811, 0.027361853, 0.0329145864, 0.0322573259, 0.0403303616, 0.036844071, 0.0501549765, 0.0339593142, 0.0387938917, 0.0303013232, 0.0266463533, 0.0307521559, 0.0389724113, 0.0289435908, 0.0407307558, 0.0356900916, 0.0334525555, 0.0318788849, 0.0442529842, 0.035303127, 0.0436139405, 0.0479755662, 0.0383274481, 0.038484592, 0.0370692126, 0.0298325215, 0.0287034605, 0.0367194712, 0.0290902611, 0.0364955328, 0.0403041765, 0.0313726552, 0.0352907479, 0.0351256914, 0.040345367, 0.0426485278, 0.0555777289, 0.0305450205, 0.027517112, 0.026807256, 0.0280866418, 0.028375715, 0.0325133428, 0.0281094331, 0.0229944829, 0.0269208327, 0.0360694826, 0.0367621668, 0.0548610911, 0.046722196, 0.0488635637, 0.0422087163, 0.0358550549, 0.0399864428, 0.0562128127, 0.0408222005, 0.0433228575, 0.0397160053, 0.0311304014, 0.0331287906, 0.0333022326, 0.0299256295, 0.0262017753, 0.0333363488, 0.0389852002, 0.0332421735, 0.0452756584, 0.0304280668, 0.0371086597, 0.0372283272, 0.0458671302, 0.0327981897, 0.0521295927, 0.0398944803, 0.0477953255, 0.0525682978, 0.0776738971, 0.053814251, 0.0607916564, 0.0512369871, 0.0343550704, 0.0365738533, 0.0568845272, 0.0340104625, 0.0375437997, 0.0311268996, 0.0284992363, 0.0316455513, 0.0503834337, 0.0421900339, 0.0660003871, 0.0478047207, 0.0441995747, 0.0404969901, 0.0541529283, 0.0397863239, 0.0789233521, 0.0529958196, 0.0438658446, 0.0320695676, 0.0408311523, 0.033149343, 0.0555856153, 0.0353620574, 0.0371609256, 0.0358111672, 0.0448384881, 0.0272268392, 0.037840534, 0.0305824466, 0.0351050273, 0.0334357247, 0.0444355197, 0.0360002294, 0.0382187217, 0.0371813066, 0.0491659939, 0.0397213884, 0.034662351, 0.0451249406, 0.0514688864, 0.0452750027, 0.0513925664, 0.0447226763, 0.0475325733, 0.0439575836, 0.0492666215, 0.0400488153, 0.0553139783, 0.0396966562, 0.0441342555, 0.0443369672, 0.0371824987, 0.0384039097, 0.0447831191, 0.0448435321, 0.0500942618, 0.044760529, 0.043087393, 0.0424359217, 0.0558658391, 0.0578695983, 0.0951388404, 0.0719705746, 0.0829250962, 0.0827575848, 0.108357817, 0.0879983976, 0.0598381646, 0.0461197719, 0.0571685173, 0.0492051207, 0.0446930155, 0.0437293872, 0.0497651547, 0.0383011587, 0.05557115, 0.0302357767, 0.043695312, 0.0371285826, 0.0514426604, 0.0370682515, 0.0414268114, 0.0621120892, 0.0467046574, 0.0338652879, 0.0453169197, 0.061399322, 0.0702804625, 0.041632127, 0.0395292677, 0.0277093947, 0.0410118364, 0.033766143, 0.0608084798, 0.0321945138, 0.0487021431, 0.0507573485, 0.0466498546, 0.0342854522, 0.042416621, 0.0354130566, 0.0600356087, 0.0573579296, 0.0501806103, 0.046025537, 0.0613341518, 0.0498446599, 0.0478073545, 0.0369407944, 0.0446673594, 0.0350104123, 0.0539425164, 0.0693888962, 0.0495391823, 0.0660272539, 0.0536951311, 0.0234244168, 0.0554685742, 0.0396780074, 0.0627855361, 0.0329938494, 0.0313044675, 0.0347011462, 0.0308880582, 0.0342706777, 0.03755055, 0.0253706276, 0.0275383964, 0.0197251756, 0.0338384509, 0.0489741564, 0.0607090592, 0.0573831499, 0.0480277576, 0.0428129807, 0.038138967, 0.0376375318, 0.0420540608, 0.0427080989, 0.0403587818, 0.0312601216, 0.0340095945, 0.0423355699, 0.0300399121, 0.0266692881, 0.0403490216, 0.0377954952, 0.0459772684, 0.0602022521, 0.03965725, 0.0633967444, 0.0771410689, 0.0529474504, 0.0741282478, 0.0522443838, 0.0497706681, 0.0585247837, 0.0688047707, 0.078509748, 0.111271635, 0.110063545, 0.0982906595, 0.0561270304, 0.0546574742, 0.0570247509, 0.0784507692, 0.0655416697, 0.0838060677, 0.064594768, 0.0455457568, 0.0458704382, 0.064825356, 0.0497580878, 0.0464449637, 0.0523083135, 0.033995945, 0.0386218727, 0.034978658, 0.0396445058, 0.0323805399, 0.0394106023, 0.0459993929, 0.0328649022, 0.0368894897, 0.0370638184, 0.0258482713, 0.0155439405, 0.0227265768, 0.0277440865, 0.0236902218, 0.0317638479, 0.0224155337, 0.0172399189, 0.0146956285, 0.0264045671, 0.0187848061, 0.0134621002, 0.0123461094, 0.0241006073, 0.0384917408, 0.035188999, 0.0229642484, 0.0204432867, 0.0185544211, 0.014868455, 0.0278447382, 0.0339771211, 0.0221922155, 0.0292142164, 0.0278821979, 0.0167659149, 0.0242759977, 0.027393546, 0.0251389965, 0.0224778019, 0.0390516259, 0.0266525559, 0.0509149618, 0.0322449505, 0.0234244727, 0.0247362833, 0.0377958566, 0.0545072742, 0.044816602, 0.034550298, 0.00988782756, 0.00667057978, 0.0373782218, 0.0346652903, 0.0360686108, 0.0425087959, 0.0488589443, 0.0543591827, 0.0551009998, 0.0461026058, 0.0322483145, 0.0437676087, 0.0260922816, 0.041433122, 0.0551031046, 0.0434343778, 0.0445241034, 0.0453043319, 0.0409073345, 0.0533810966, 0.0628866404, 0.0472949781, 0.055019673, 0.0593311414, 0.0465295203, 0.0470741913, 0.0570516847, 0.0452805422, 0.0520851053, 0.0449281894, 0.037627697, 0.039258536, 0.0520305298, 0.0485353358, 0.0426529646, 0.0436169878, 0.0334841013, 0.0318798386, 0.0462872349, 0.040626727, 0.0394201428, 0.0296800006, 0.024710333, 0.0204051267, 0.023938749, 0.0191354081, 0.0323146284, 0.026586147, 0.0311058834, 0.0244022049, 0.0282675661, 0.0207674988, 0.0294846743, 0.0200605076, 0.0234389622, 0.0188737921, 0.020090282, 0.0143627934, 0.0169843454, 0.0170895457, 0.016111264, 0.0123512158, 0.0102048051, 0.0126440199, 0.0131357405, 0.0230774358, 0.0199615378, 0.0159447286, 0.0133610312, 0.0110192075, 0.00931611098, 0.0199623946, 0.0163126364, 0.018496342, 0.0148408981, 0.0164587945, 0.0160292462, 0.0192478634, 0.015385678, 0.0162392817, 0.0131144617, 0.0125190513, 0.0116690909, 0.00865120906, 0.0072594299, 0.0111265201, 0.00744174095, 0.00995606557, 0.00987455901, 0.00996610522, 0.00969560258, 0.0157094821, 0.0205321349, 0.017527679, 0.0151552074, 0.0183068905, 0.0206831861, 0.0259138905, 0.0200442467, 0.0201200414, 0.0149566783, 0.0172187816, 0.0169296525, 0.0213165469, 0.0161637887, 0.0127259428, 0.013326427, 0.0164164938, 0.0142876152, 0.0189694148, 0.0212900601, 0.0155986128, 0.0189936683, 0.0135464529, 0.0105584264, 0.0131777404, 0.014191485, 0.0111143859, 0.014493498, 0.011728826, 0.0119180037, 0.0137061113, 0.0163066518, 0.0137321511, 0.0150737325, 0.0202878732, 0.0160295386, 0.0213271137, 0.0206057895, 0.0195353553, 0.024922017, 0.0240849517, 0.0214364901, 0.025306711, 0.0165120326, 0.0154109737, 0.0143724093, 0.0150753465, 0.0144887017, 0.0208031628, 0.017818721, 0.016559707, 0.0149150491, 0.0183302127, 0.02716396, 0.024893837, 0.0222143698, 0.0176707339, 0.0146658318, 0.0175754596, 0.0187811535, 0.0195555612, 0.017311383, 0.0154123036, 0.0102138165, 0.010082013, 0.0141424974, 0.014172419, 0.0152697442, 0.0151587799, 0.0111405458, 0.0121998787, 0.0150444591, 0.0129129458, 0.0134531418, 0.0138275335, 0.0116536971, 0.018817883, 0.0175165404, 0.017360935, 0.014357252, 0.0127802035, 0.0153885297, 0.0151392706, 0.0168644227, 0.014309193, 0.0180605929, 0.0134344343, 0.012256044, 0.0122753736, 0.0169149525, 0.0132369911, 0.013316256, 0.0096912533, 0.0132739628, 0.0116335033, 0.0149492212, 0.0134252859, 0.0152806183, 0.0185593776, 0.0263983104, 0.0172574986, 0.0149541935, 0.015594909, 0.0163313784, 0.0132508362, 0.0103128497, 0.0122802546, 0.0120854666, 0.0137231462, 0.0166474134, 0.0149412174, 0.0130725568, 0.0131544815, 0.0110871661, 0.011657116, 0.0166067779, 0.0113268187, 0.01107952, 0.0108211227, 0.0123731159, 0.0128176836, 0.0157293268, 0.0127135599, 0.0132182492, 0.0120941512, 0.0107187331, 0.00930995215, 0.0114951599, 0.00808423106, 0.0115053076, 0.0114088012, 0.0127559984, 0.0106557729, 0.0154157579, 0.00777364057, 0.0180608071, 0.0162705295, 0.0199135523, 0.0147134596, 0.0193548147, 0.0153117459, 0.0151691549, 0.015271185, 0.0184971802, 0.0163005982, 0.0198567417, 0.0166267343, 0.0127644148, 0.0137320869, 0.0190746207, 0.0176782012, 0.0203732904, 0.023504395, 0.0200854298, 0.0171557777, 0.0266046505, 0.0213042665, 0.0209937021, 0.0187509041, 0.0220729448, 0.0145990998, 0.0199892819, 0.0150610171, 0.0155820018, 0.0153027046, 0.0157176461, 0.0140258176, 0.0199410543, 0.0151259964, 0.0199013334, 0.0232679415, 0.0216937754, 0.0237144027, 0.0246302914, 0.0238580983, 0.024817707, 0.0250392891, 0.0194721092, 0.0249324609, 0.0256087855, 0.02180136, 0.0282938611, 0.0286078453, 0.0316698328, 0.0408445597, 0.0270905457, 0.030317815, 0.0355095826, 0.0284674522, 0.0239918865, 0.0283515528, 0.0205655191, 0.0229367856, 0.0247482099, 0.0296499953, 0.0209912602, 0.0238798577, 0.0212910473, 0.0257959142, 0.0281006042, 0.0314966477, 0.0305436905, 0.0343033597, 0.0346963741, 0.0406144522, 0.0450350307, 0.0433745235, 0.0386344567, 0.0488522351, 0.0399662293, 0.0449163392, 0.0461806282, 0.0322978757, 0.0238281991, 0.0313334763, 0.0267930198, 0.0316343531, 0.0431984104, 0.0288853813, 0.0228615943, 0.0274349693, 0.0298737716, 0.0303259492, 0.0354842283, 0.0285906848, 0.0188539829, 0.0210001897, 0.0246851686, 0.0290351473, 0.0392520279, 0.0334163718, 0.0272723269, 0.0372584984, 0.0328115709, 0.0404228978, 0.054927472, 0.0455175973, 0.034354575, 0.0449055843, 0.0243461113, 0.0373641215, 0.0417820401, 0.0374930538, 0.0280649252, 0.0330403671, 0.0142890578, 0.0333434008, 0.0428084098, 0.0245895404, 0.0239465833, 0.035626106, 0.0206534099, 0.0343976878, 0.0347480066, 0.0233336501, 0.0166083891, 0.0182408411, 0.0159627404, 0.0119992755, 0.0116511825, 0.0134954313, 0.00983714033, 0.00656522578, 0.0116855996, 0.0118785389, 0.0188455787, 0.019803565, 0.0229799654, 0.0123695396, 0.0145047512, 0.0151027208, 0.017402878, 0.0183835216, 0.0207214542, 0.0152171571, 0.0122852875, 0.0131466109, 0.0105019622, 0.0149532864, 0.015649097, 0.00976015069, 0.00989606325, 0.00692245876, 0.00970023312, 0.0120411962, 0.0109633403, 0.00734034134, 0.00989580713, 0.00844799168, 0.0288077705, 0.0405538492, 0.0333203115, 0.0202512033, 0.0164224375, 0.0136078047, 0.00904990453, 0.0200472176, 0.0227700919, 0.0151486034, 0.0105675822, 0.00916119199, 0.00866218377, 0.0139857233, 0.0196400229, 0.0103587527, 0.0125002004, 0.00770985102, 0.0125214336, 0.0154654197, 0.0292343441, 0.0204557106, 0.0221196003, 0.0171597786, 0.0171490163, 0.0213894434, 0.0347411819, 0.0268728584, 0.0264333487, 0.0129888225, 0.0111589944, 0.0144168567, 0.0229006782, 0.0205418114, 0.0222455561, 0.0118297487, 0.0103974557, 0.0181916002, 0.0272528622, 0.0220037308, 0.0245231129, 0.018287288, 0.013983395, 0.0206026882, 0.0394363776, 0.0170628391, 0.0206585266, 0.0202597454, 0.0172321331, 0.0228355657, 0.0269359518, 0.0182282701, 0.0183675196, 0.0208393969, 0.0181594659, 0.0232547577, 0.0230770167, 0.0247936305, 0.0206540134, 0.0208386332, 0.0185874905, 0.0235758703, 0.025976913, 0.0230746083, 0.0190856475, 0.0232351497, 0.0280532632, 0.0288406666, 0.0223435163, 0.0317954347, 0.0268868674, 0.0189468116, 0.0179137215, 0.0259755272, 0.0229267497, 0.0226262566, 0.0233127605, 0.0169237498, 0.0171607453, 0.0215410646, 0.0195774101, 0.0153079294, 0.0154203875, 0.013086929, 0.0173624065, 0.0174196996, 0.0171613637, 0.00931546837, 0.0140647907, 0.0135690672, 0.0156571493, 0.0146435378, 0.0175383091, 0.0173725728, 0.0186059829, 0.0259507149, 0.0333948135, 0.0279779509, 0.0313734151, 0.0395920575, 0.0397565514, 0.0331007056, 0.0404799879, 0.0398360938, 0.036673557, 0.0294714496, 0.0258561466, 0.0276536345, 0.0231821146, 0.0278144088, 0.0252535362, 0.0236523449, 0.027875891, 0.0253718365, 0.0237268526, 0.0278230794, 0.0229374282, 0.0205796156, 0.0193301756, 0.0168893375, 0.0207050163, 0.0234252792, 0.0223494656, 0.0304407589, 0.0255174935, 0.0287069511, 0.0268374924, 0.0264848359, 0.0236746166, 0.0215383675, 0.0229593068, 0.0267386995, 0.021963194, 0.0222606193, 0.0199842248, 0.0198358074, 0.0227007065, 0.022644192, 0.0193483531, 0.025010353, 0.0230122823, 0.0190195572, 0.0258482154, 0.0299463589, 0.0219102204, 0.0231615063, 0.0209423285, 0.0233199932, 0.0234945286, 0.0308282487, 0.019599108, 0.020018382, 0.0160900801, 0.0207135566, 0.0192816779, 0.025630014, 0.020935135, 0.0256924983, 0.0242036227, 0.0379917808, 0.0289417673, 0.0357091241, 0.0274683628, 0.038814038, 0.0294049159, 0.0372183584, 0.0438055769, 0.0398293287, 0.0345271342, 0.0390852578, 0.0327254273, 0.0318760835, 0.0245235451, 0.0264668074, 0.0256238058, 0.0285881683, 0.0336241908, 0.0567229278, 0.0538479201, 0.0497851856, 0.0313592032, 0.0500047095, 0.0329408348, 0.0438340753, 0.0273354966, 0.0313108899, 0.0219617616, 0.0308523197, 0.0301325414, 0.0370341167, 0.0273309164, 0.0342153721, 0.0219642986, 0.0273078363, 0.0251386724, 0.030067075, 0.0295136403, 0.030227866, 0.023073785, 0.0309972763, 0.0216977857, 0.0273301676, 0.0222889911, 0.0278837271, 0.0234490503, 0.0284256358, 0.0225208849, 0.0279993434, 0.0221735388, 0.0250363071, 0.0221728366, 0.0297748707, 0.0208391082, 0.0233037062, 0.0211455151, 0.0228820983, 0.0195638444, 0.0322397426, 0.0281630084, 0.0393679067, 0.0284321811, 0.0378928632, 0.0282207131, 0.0354347974, 0.0339263678, 0.0446335487, 0.0285583753, 0.0354753882, 0.0268150289, 0.0327205956, 0.02600036, 0.0403796919, 0.0323229805, 0.0372685045, 0.0250889007, 0.0295041073, 0.0271536727, 0.0333510786, 0.030604776, 0.0336228162, 0.0273695514, 0.0296605658, 0.0301983003, 0.0351624899, 0.0262190457, 0.0266079977, 0.0223831125, 0.0220816564, 0.0226948429, 0.0306546539, 0.0214538611, 0.0241400246, 0.0194428526, 0.0240855869, 0.0217512827, 0.0275898632, 0.0209131446, 0.020371275, 0.0181663763, 0.0293150116, 0.0186639037, 0.0304621439, 0.0249868948, 0.0257275458, 0.0297377557, 0.0444607437, 0.0274445172, 0.0430108905, 0.035437569, 0.0260845274, 0.0212410372, 0.0320166685, 0.0216372963, 0.0227832515, 0.0206634849, 0.0204054005, 0.0192497279, 0.0260692686, 0.0197981987, 0.0282896552, 0.0240113232, 0.0258451067, 0.0233761966, 0.0296184849, 0.0213171784, 0.0253437106, 0.0247264393, 0.0232874993, 0.0193573218, 0.0289166626, 0.0188277084, 0.0315488726, 0.0233679917, 0.0309700072, 0.0207766481, 0.0376018174, 0.0243730377, 0.034229178, 0.0304304156, 0.0318918973, 0.0210779328, 0.0307201184, 0.0186530724, 0.0308993962, 0.0238171183, 0.021973893, 0.0243032873, 0.0307332482, 0.0243365653, 0.0419963598, 0.0337978937, 0.0312512442, 0.0297758896, 0.0350809358, 0.0233116522, 0.0334560387, 0.0245383214, 0.0237355288, 0.0198508278, 0.0228806268, 0.0178255811, 0.0244436339, 0.0209604595, 0.021964889, 0.0208397042, 0.0239733234, 0.0170600731, 0.0242118128, 0.0157572273, 0.0163784418, 0.0170344226, 0.0253168009, 0.0169438645, 0.0266029965, 0.0202914402, 0.0201955866, 0.0208768547, 0.025816232, 0.0166744348, 0.0217915773, 0.0153075038, 0.0183781795, 0.0186027177, 0.026496321, 0.0168549065, 0.0219363775, 0.0174008552, 0.0143009042, 0.0166018717, 0.0232873596, 0.0129013862, 0.0179445334, 0.0126953833, 0.0112381801, 0.0160006601, 0.0172618497, 0.013994609, 0.0199412573, 0.0127193425, 0.0158214364, 0.0162235685, 0.0249211062, 0.0145354029, 0.031174304, 0.0118384464, 0.0133918589, 0.0164075866, 0.0249995887, 0.0153005412, 0.0292701796, 0.0132707767, 0.0148296421, 0.0125700599, 0.0274556056, 0.0133364182, 0.029422598, 0.0140484339, 0.0181328673, 0.0203544386, 0.0235524122, 0.0149089415, 0.0308047011, 0.0188753903, 0.0318672583, 0.0343987718, 0.0308406595, 0.0242412891, 0.0369373001, 0.0254793651, 0.0213630609, 0.0190577004, 0.0193180293, 0.0176151879, 0.0272185691, 0.026171742, 0.0258881226, 0.0273938123, 0.0342675596, 0.026939176, 0.031957265, 0.0227604602, 0.0222686585, 0.027799733, 0.0335285254, 0.023314422, 0.026134504, 0.020028552, 0.0181987733, 0.0246415623, 0.0231536031, 0.0256266762, 0.0301313531, 0.025557125, 0.0260229874, 0.0263263173, 0.0237979777, 0.0193079766, 0.0257070828, 0.026150858, 0.0318954811, 0.027502913, 0.031450469, 0.0214268696, 0.0287109744, 0.0235179514, 0.0286649074, 0.0295578036, 0.0302030724, 0.0255700964, 0.0236370005, 0.0231501125, 0.0252957772, 0.0223590415, 0.026854394, 0.0231119934, 0.0283329617, 0.0296426676, 0.0333721861, 0.0300795063, 0.0321085416, 0.0207702871, 0.0258390624, 0.0245874934, 0.022364378, 0.0171744805, 0.0232701637, 0.0136851259, 0.0201008152, 0.015817048, 0.0154531244, 0.0146084679, 0.0249337386, 0.0199681986, 0.0298637375, 0.020644214, 0.0241310894, 0.0194676053, 0.0331139117, 0.0231137015, 0.0210393704, 0.0175470263, 0.0186776444, 0.0243192203, 0.0389818139, 0.0286168717, 0.0319016092, 0.0296010282, 0.0290741473, 0.0252225529, 0.0384013429, 0.0270637721, 0.0329686776, 0.0299999621, 0.0323861465, 0.0231967252, 0.0415977798, 0.0267540868, 0.0338742994, 0.028478371, 0.030961724, 0.0245040003, 0.0346165933, 0.0262607019, 0.0345555171, 0.0324833281, 0.0304716248, 0.0318346433, 0.0376298502, 0.0230167769, 0.0330864005, 0.0299699921, 0.0260245074, 0.0253674686, 0.0366640575, 0.0246759746, 0.0296656843, 0.0203141719, 0.0219661444, 0.021551352, 0.0281062778, 0.0284898058, 0.0320749395, 0.0299630631, 0.0347040556, 0.0410626009, 0.0466470979, 0.0319017097, 0.0386712663, 0.0242797919, 0.0282521639, 0.020621812, 0.0276104975, 0.0200363006, 0.0228187405, 0.0214748047, 0.0242193397, 0.0204870049, 0.0273235962, 0.0199285429, 0.0287142154, 0.0213071909, 0.0244839601, 0.0212366395, 0.0293487273, 0.0177758206, 0.028018726, 0.0230966397, 0.0288456772, 0.022641046, 0.0358436219, 0.0204596072, 0.0279875062, 0.0228181761, 0.0285057519, 0.021487955, 0.0289805699, 0.0203892048, 0.0270468444, 0.0245640501, 0.0283294134, 0.0232678, 0.0230140798, 0.0178644862, 0.0234177858, 0.0210631806, 0.0234518386, 0.0214065742, 0.0394215323, 0.0236410927, 0.0311328135, 0.026132904, 0.0344976746, 0.028214369, 0.0426916406, 0.0240536239, 0.0280400794, 0.0267569497, 0.0287740584, 0.0234237202, 0.0357608832, 0.0219448358, 0.0326528139, 0.0278573297, 0.0262734126, 0.0183080807, 0.0277315639, 0.0163630005, 0.0244016591, 0.0175825916, 0.0174576286, 0.0181802604, 0.0241046548, 0.0157562736, 0.025774613, 0.0223891009, 0.0271546282, 0.0233834106, 0.0296034776, 0.0233819559, 0.0269673951, 0.0270275027, 0.0293886587, 0.0262679942, 0.0301094614, 0.0271040611, 0.025200963, 0.0248451941, 0.0265244339, 0.0207616109, 0.0284197964, 0.0187655184, 0.0231826603, 0.0253977962, 0.026638329, 0.0187054165, 0.025149025, 0.0163567625, 0.0224160571, 0.0245841648, 0.0281316657, 0.0212404504, 0.0317340717, 0.0226194393, 0.0246339142, 0.0266255848, 0.0269250311, 0.0214978121, 0.030790614, 0.0213384274, 0.0296933353, 0.0221129507, 0.022970831, 0.0195064098, 0.0219035782, 0.0156528167, 0.0221525878, 0.0184969641, 0.0187736582, 0.0182620976, 0.023590073, 0.0181744061, 0.0290655289, 0.0216445066, 0.027263537, 0.0222174451, 0.0277571417, 0.0232133623, 0.0281005222, 0.0197336506, 0.0234386027, 0.017443981, 0.026803527, 0.0256177243, 0.0338769518, 0.0320609808, 0.0315004922, 0.028744569, 0.0282903574, 0.027214136, 0.0334138721, 0.0300879348, 0.0280380752, 0.0178748891, 0.0261325408, 0.0277454909, 0.0311408807, 0.0323730893, 0.0279122815, 0.0222907383, 0.0259103235, 0.0215543378, 0.026761584, 0.0299468655, 0.0333584994, 0.0283619165, 0.034032613, 0.0311225653, 0.0291009024, 0.0333536454, 0.0302819628, 0.0255678929, 0.0334119909, 0.0301236771, 0.0290349852, 0.0284263249, 0.0262003206, 0.020811893, 0.0242095478, 0.0192314796, 0.0204155799, 0.0193768218, 0.022693675, 0.0165868532, 0.029463049, 0.0159535743],
"middle": [0.0432363339, 0.026150832, 0.0186881535, 0.0262488518, 0.0403696299, 0.0248085745, 0.0389885753, 0.0259535722, 0.0135009056, 0.0220931005, 0.0137369381, 0.0321195275, 0.0335829966, 0.0381587446, 0.0321753286, 0.0370058715, 0.0509354509, 0.103385568, 0.15624623, 0.255472571, 0.619148254, 0.644074798, 0.720741749, 0.722965598, 0.724308372, 0.694254339, 0.606767595, 0.418320715, 0.273834497, 0.135704935, 0.104253039, 0.0710078776, 0.123155706, 0.0978938788, 0.0638357997, 0.09182138, 0.114249423, 0.0646005347, 0.0553759076, 0.037889991, 0.047838375, 0.0574669391, 0.064850159, 0.0384164564, 0.0415139087, 0.0129612926, 0.0300448127, 0.0265284311, 0.0310366508, 0.0360993519, 0.0303629134, 0.0295808166, 0.0230846945, 0.0430745929, 0.0230360627, 0.0515723266, 0.0245695971, 0.0411437079, 0.0249435678, 0.0439349934, 0.046637442, 0.050103128, 0.0278930459, 0.0529556274, 0.0328907929, 0.0444238037, 0.0310959872, 0.0272719115, 0.0252853762, 0.0224893689, 0.0128857763, 0.027045615, 0.0177254193, 0.0295369737, 0.0278137717, 0.0179626103, 0.00918570161, 0.0115742413, 0.0127276555, 0.0153828189, 0.00995862298, 0.00682513043, 0.00265579252, 0.00522807566, 0.00923511572, 0.00552828657, 0.00377198402, 0.00300602312, 0.000764721422, 0.00332015473, 0.0120844468, 0.00959545001, 0.00497639179, 0.0114525417, 0.00273800688, 0.00792732555, 0.00605689269, 0.00977385789, 0.00456888601, 0.00348951388, 0.00319415424, 0.00722934678, 0.00582095748, 0.0082572354, 0.00614500977, 0.00441635028, 0.00403480651, 0.0103725623, 0.0133421309, 0.0204501208, 0.0133263515, 0.0123679964, 0.0057635298, 0.0221062172, 0.020076206, 0.0240390841, 0.0170712639, 0.0204794463, 0.0142145269, 0.0363447033, 0.0204503573, 0.0309725963, 0.0116798095, 0.0220595226, 0.0111835552, 0.0188606586, 0.0102828788, 0.021623224, 0.0164133683, 0.0106548881, 0.0133791463, 0.0227454156, 0.0278008431, 0.0237840246, 0.0315319411, 0.0113085611, 0.00478646904, 0.0102980165, 0.0118587911, 0.0109000243, 0.00865228847, 0.00417548744, 0.00843273103, 0.010459316, 0.0116018085, 0.0245317705, 0.0201262198, 0.0307840295, 0.0280590355, 0.0428854302, 0.022004066, 0.0375017226, 0.026896175, 0.0227260105, 0.00888415147, 0.010371035, 0.00847910345, 0.014692992, 0.0137198735, 0.00476923678, 0.00716026919, 0.0143207517, 0.00921131205, 0.0225500688, 0.00806406606, 0.00744947605, 0.0112156719, 0.024977725, 0.0124363638, 0.0144099202, 0.00876375288, 0.00799047388, 0.0149215087, 0.0163939428, 0.0164389666, 0.0159896072, 0.0118176071, 0.0115157142, 0.0131979268, 0.0162228532, 0.0367718898, 0.0240095239, 0.0272736736, 0.028484514, 0.0149555979, 0.027026793, 0.0220233779, 0.018484164, 0.0164485779, 0.0273002908, 0.0166411307, 0.0248107929, 0.0151214646, 0.0196682699, 0.0128557459, 0.0248757079, 0.0281195808, 0.0202236772, 0.0195082407, 0.0169759039, 0.0174728632, 0.012724678, 0.0234154388, 0.0212812573, 0.0114205405, 0.020354934, 0.0175154731, 0.012339564, 0.0312309526, 0.0186574534, 0.0358802192, 0.0376824737, 0.0181437712, 0.0112593565, 0.0293673631, 0.0132033248, 0.0276669338, 0.0133533515, 0.00665544067, 0.00876638759, 0.0148467356, 0.0194521733, 0.0158846546, 0.0268975236, 0.0244295355, 0.0248788241, 0.0449208803, 0.0159007218, 0.057945352, 0.0259224493, 0.0131141227, 0.0175684392, 0.0281902067, 0.021682106, 0.032707613, 0.0213887412, 0.00598260621, 0.00733742351, 0.00757581415, 0.00918246899, 0.00682976143, 0.0122729046, 0.00294383126, 0.0027534503, 0.00306590809, 0.00748646399, 0.00671808654, 0.0120933875, 0.00363127538, 0.00439513754, 0.00458759209, 0.0140684675, 0.0123381065, 0.010173873, 0.00962425675, 0.00699785119, 0.00816530362, 0.0155544197, 0.0104570705, 0.0174554996, 0.0132881906, 0.0108419936, 0.0176476799, 0.0249838941, 0.0230378583, 0.0352565348, 0.0126948589, 0.0171502605, 0.0197104197, 0.0338627659, 0.0178914871, 0.0349903889, 0.0122519517, 0.0124850953, 0.0125001557, 0.0224418081, 0.0173206013, 0.0284131728, 0.0109159863, 0.007383205, 0.00993640907, 0.0098540755, 0.0202928483, 0.0158111714, 0.0073191789, 0.00770568848, 0.00850115251, 0.00458778208, 0.0182363149, 0.0121464152, 0.00527756754, 0.0050637275, 0.00443311501, 0.00577728497, 0.00550978119, 0.00982946623, 0.00570840482, 0.00695320871, 0.00310937921, 0.00619113538, 0.00476323161, 0.00627738517, 0.00621485384, 0.0107047958, 0.0157057568, 0.0361831039, 0.0350797698, 0.0324992836, 0.0166485831, 0.0124202995, 0.0149490656, 0.0189383365, 0.0184145439, 0.0153057929, 0.00690053077, 0.00605905196, 0.00788224675, 0.00550091499, 0.00441161077, 0.0110234274, 0.00703405077, 0.00568289356, 0.00665109791, 0.00993966963, 0.0127196778, 0.0125154266, 0.00755469175, 0.00564357545, 0.00650109397, 0.0101837609, 0.00993087981, 0.0159846712, 0.0127849095, 0.00759131741, 0.00962173194, 0.0125876153, 0.00782536808, 0.0161434412, 0.0046241181, 0.0067813606, 0.00590513134, 0.0101430826, 0.00930057559, 0.0138965435, 0.00485511497, 0.0132824853, 0.0131556522, 0.0113429883, 0.00861355197, 0.0211318824, 0.00960434973, 0.006427499, 0.0203071777, 0.00834357832, 0.0173284281, 0.0219807159, 0.0121726822, 0.00603882922, 0.0180802047, 0.0124714514, 0.0277237017, 0.0497853011, 0.0328554139, 0.0197265353, 0.0175281055, 0.0100186011, 0.0237429049, 0.0237041824, 0.0148720574, 0.0128785316, 0.00809537247, 0.00781672448, 0.00852657575, 0.0122519583, 0.00797868241, 0.00969301257, 0.00673007173, 0.0111435773, 0.0228786189, 0.0658278987, 0.0519625321, 0.0289987382, 0.0199829619, 0.0286724158, 0.0253399424, 0.0390336625, 0.0174021758, 0.00898230355, 0.0169764496, 0.0152745266, 0.0170488097, 0.0106434934, 0.00587810297, 0.00760880625, 0.0189443566, 0.0195835903, 0.0284144953, 0.0172229912, 0.0139657147, 0.00741745764, 0.0135999909, 0.0135228075, 0.0123205045, 0.016847875, 0.00739879347, 0.00587921171, 0.0120999869, 0.00853578746, 0.0190290976, 0.0175596327, 0.00949404202, 0.00654193526, 0.0115296375, 0.00710446294, 0.0189833622, 0.0195998251, 0.0185146146, 0.0189041905, 0.022790214, 0.0164186899, 0.0233362895, 0.0301439688, 0.0105209025, 0.0105041666, 0.0240662564, 0.0220758021, 0.0250429772, 0.0339744203, 0.0072631496, 0.0109302262, 0.0155436853, 0.0201246683, 0.0110793468, 0.0178020895, 0.0139595624, 0.0183551423, 0.0125281392, 0.0124879051, 0.00699617481, 0.022880232, 0.00971157569, 0.00810342561, 0.00273761782, 0.00432075793, 0.00503633777, 0.0160275381, 0.0088359043, 0.00707951421, 0.00486342097, 0.00405360619, 0.00229468918, 0.00933622662, 0.00509645185, 0.00877016317, 0.00840687752, 0.00678835623, 0.00479423162, 0.0148342894, 0.00818745419, 0.00747982692, 0.0224328134, 0.0201374274, 0.0183318462, 0.0219204817, 0.0199235119, 0.01109022, 0.0214314461, 0.0232668463, 0.0145749003, 0.0182114206, 0.0171664227, 0.0191760901, 0.0216733217, 0.0360286571, 0.0234876014, 0.0187454484, 0.0122274403, 0.0196812525, 0.0227934252, 0.0245177094, 0.0267735291, 0.0215551425, 0.0125466222, 0.0177221261, 0.0139521286, 0.00962405745, 0.0136719579, 0.0207816251, 0.0164424982, 0.0124072507, 0.00761619164, 0.00829741172, 0.011510375, 0.0233574454, 0.0345061645, 0.0136809042, 0.00952984672, 0.00689385459, 0.0167860873, 0.0312414281, 0.0248422604, 0.00940803811, 0.0128199412, 0.00405518711, 0.0123530533, 0.0112137003, 0.00712127378, 0.00754716527, 0.00431872997, 0.00266439375, 0.0063727037, 0.0105696917, 0.00747435633, 0.00383227784, 0.00292066438, 0.0015227173, 0.00509565324, 0.00901569892, 0.00478772912, 0.00357218389, 0.00234291609, 0.00286012748, 0.00609582849, 0.0144710531, 0.00791271031, 0.00902262889, 0.00551254023, 0.0101913856, 0.0108799161, 0.0145297945, 0.00475882972, 0.00490571233, 0.00477720611, 0.0137746986, 0.023590263, 0.0442111827, 0.0128337983, 0.00984985195, 0.00895141903, 0.010708469, 0.0166704804, 0.0262285173, 0.0109617375, 0.00538767874, 0.00522740604, 0.00724803656, 0.0097152777, 0.0196125899, 0.0109236091, 0.00219451706, 0.00406872155, 0.00675942563, 0.010181223, 0.0271103252, 0.0136734936, 0.003492082, 0.00463066017, 0.00713144895, 0.00887941383, 0.0182792805, 0.00789345615, 0.00719098561, 0.0116585419, 0.016833514, 0.0135256182, 0.0316107161, 0.022380352, 0.0126834055, 0.0162337236, 0.0222112201, 0.0126936818, 0.0117276553, 0.0150564555, 0.00987763982, 0.00895920862, 0.0112206331, 0.011970547, 0.0114899268, 0.0074708336, 0.0142545514, 0.0174374357, 0.0184245836, 0.023980286, 0.0269169994, 0.0122749582, 0.00730335526, 0.0169888455, 0.029585788, 0.0238999072, 0.0139650451, 0.00534745911, 0.00915925205, 0.00810697488, 0.0081108408, 0.0152935684, 0.00467761373, 0.00536217913, 0.00462535629, 0.00911909062, 0.00349643547, 0.0125253312, 0.0045254943, 0.00834339764, 0.00447977474, 0.00617290428, 0.00141596643, 0.0125210499, 0.0110041592, 0.022371877, 0.0442350917, 0.0243502613, 0.0440070182, 0.101572216, 0.0735105947, 0.0577686876, 0.079466328, 0.054093577, 0.051266782, 0.0194738805, 0.0183143895, 0.0125802634, 0.0291612837, 0.033272896, 0.0269306283, 0.0841631293, 0.0600021705, 0.139684096, 0.0726297721, 0.15484488, 0.0529656261, 0.0836929306, 0.0223635416, 0.0274894983, 0.034743689, 0.0352265462, 0.0204091445, 0.127148896, 0.0788069442, 0.104715578, 0.100321636, 0.0657848641, 0.0570271425, 0.0378618948, 0.0555836111, 0.043795649, 0.064944759, 0.0268487073, 0.0338166952, 0.0277065169, 0.0388492495, 0.00363344303, 0.0369103886, 0.0453287922, 0.0359859653, 0.032187745, 0.0568266176, 0.023147447, 0.0407700539, 0.0293014757, 0.0282167234, 0.0221208781, 0.0341214463, 0.0248087011, 0.0227318741, 0.0178785566, 0.032145869, 0.0183512215, 0.0415125564, 0.0312723331, 0.0704887658, 0.0384525247, 0.0307555832, 0.0250889473, 0.0565023981, 0.0342491269, 0.0838059634, 0.0346827209, 0.0233988613, 0.0157730971, 0.0246092957, 0.0368799381, 0.0478871539, 0.00803644489, 0.0123640476, 0.0137669016, 0.00565879932, 0.00610850053, 0.000593280478, 0.00124510645, 0.00298005925, 0.00811913889, 0.043066211, 0.00747861294, 0.0383773483, 0.0711302906, 0.0258113239, 0.0227975883, 0.0216505639, 0.0182748418, 0.0186292548, 0.00946104527, 0.0186308045, 0.00578346709, 0.0107611101, 0.0253356844, 0.0125003383, 0.00731579401, 0.0270183887, 0.0147370864, 0.0205615181, 0.0267218798, 0.014854813, 0.00994211435, 0.0103268763, 0.0292283911, 0.0254403204, 0.018606659, 0.0246340465, 0.00940109417, 0.0185571034, 0.0142891714, 0.0134673007, 0.0123769511, 0.0151610877, 0.00898728054, 0.0182513427, 0.0149738658, 0.0178045314, 0.0119077535, 0.0163085833, 0.0122279646, 0.0056202095, 0.0183917601, 0.0163062178, 0.00836678967, 0.00437888876, 0.00554894796, 0.00359095354, 0.0177856479, 0.0108518405, 0.00868183188, 0.010179041, 0.00786534604, 0.00210570428, 0.003975044, 0.00533764763, 0.00755484542, 0.00910085253, 0.0055187135, 0.00330473343, 0.015400297, 0.00878616516, 0.0134808635, 0.0124225616, 0.0164567716, 0.0151173184, 0.0258168168, 0.0154187661, 0.0220057908, 0.0115785403, 0.00867513381, 0.0110867163, 0.00423755916, 0.00837535132, 0.00837086048, 0.00494441157, 0.00379995699, 0.0131211523, 0.0114703057, 0.00914345775, 0.00599161349, 0.00737789506, 0.00908232946, 0.0109236864, 0.0133257434, 0.0111205075, 0.00946887396, 0.0114091067, 0.00683993101, 0.00318348827, 0.00300539448, 0.00586270308, 0.00666878279, 0.00951977912, 0.0137130478, 0.00926288404, 0.00697221886, 0.010360335, 0.00788595341, 0.00716605876, 0.00394545356, 0.00585166411, 0.00384226604, 0.0026416278, 0.00161800347, 0.00115351274, 0.00188632181, 0.00351994601, 0.00522068329, 0.00140802481, 0.00230623968, 0.00974286627, 0.0093098199, 0.00599877164, 0.014148389, 0.00771706225, 0.00975288916, 0.0182987917, 0.00643013697, 0.00500580994, 0.0129716257, 0.0147336666, 0.00824328046, 0.0224745888, 0.00703481445, 0.0102602551, 0.0162948407, 0.0195644535, 0.0198796447, 0.0114890812, 0.00793654472, 0.0139120445, 0.0164160915, 0.00617857324, 0.0065892539, 0.00518318871, 0.00141799194, 0.0047261552, 0.0128140105, 0.00447338028, 0.00405017519, 0.00804841239, 0.00780392112, 0.014427633, 0.0109024104, 0.0112575991, 0.00713368459, 0.0121156136, 0.0146446098, 0.00948213506, 0.00764791807, 0.00835099537, 0.00880308822, 0.0127465148, 0.00359872147, 0.0108799674, 0.0175876729, 0.00879594404, 0.0071540107, 0.0252443515, 0.00550808245, 0.0232961345, 0.0322369896, 0.0134384921, 0.000993700349, 0.00771899102, 0.00805556495, 0.0120584359, 0.01151108, 0.0236103404, 0.0333436318, 0.0580801032, 0.0461003184, 0.0715323687, 0.0111994445, 0.16995126, 0.0670976713, 0.140269667, 0.109176636, 0.0871082991, 0.0615439937, 0.0569721051, 0.0515757538, 0.0489896759, 0.0310378242, 0.0396488868, 0.0545942597, 0.0263317972, 0.0259862188, 0.0117268926, 0.0287461523, 0.0349222459, 0.0243274458, 0.0113140531, 0.00842703041, 0.00599654298, 0.0118916463, 0.0250752512, 0.0196965411, 0.0158976484, 0.015924966, 0.0350845307, 0.0143733826, 0.0528548956, 0.0205940902, 0.0207789149, 0.0191701427, 0.0400889367, 0.0218364578, 0.0196541958, 0.0126251103, 0.0166420452, 0.0143590551, 0.0281403735, 0.0277576074, 0.195488587, 0.162700012, 0.0832828283, 0.186351046, 0.0731047094, 0.0931526646, 0.18014653, 0.127583385, 0.0589127168, 0.0448947065, 0.0658208877, 0.0350282863, 0.0535981208, 0.0703618154, 0.0380001478, 0.0227986071, 0.022359157, 0.029269943, 0.0352631062, 0.0398925915, 0.0304819699, 0.0171708502, 0.0205120239, 0.0586083196, 0.0549373887, 0.0408258438, 0.0425773524, 0.0487674288, 0.0469706692, 0.0812228099, 0.0901458934, 0.0457631722, 0.0376674607, 0.0384337567, 0.0280691907, 0.0551394597, 0.0615760684, 0.028666608, 0.023447318, 0.0592689589, 0.0164668784, 0.058695484, 0.0638985783, 0.101619288, 0.0820768625, 0.0576459691, 0.0393004157, 0.0785632953, 0.0285738837, 0.0341899842, 0.0135583794, 0.00789473671, 0.0059268144, 0.00360611873, 0.00568699325, 0.00720249489, 0.00183948036, 0.00630776212, 0.00387094053, 0.00455208449, 0.0137220165, 0.00952671375, 0.00432750583, 0.0160745848, 0.00541093247, 0.0536499172, 0.0558724217, 0.0125601739, 0.0125519875, 0.0469211228, 0.075181216, 0.0932152793, 0.0650489256, 0.0386141166, 0.0328734741, 0.0502155758, 0.0591522157, 0.0851807594, 0.0381693617, 0.0257789884, 0.0275730174, 0.0807293355, 0.0411874205, 0.0435980335, 0.0480163023, 0.0303413458, 0.0144825205, 0.0310643353, 0.048895441, 0.0451361835, 0.0406804644, 0.0265516918, 0.0162039287, 0.0231312681, 0.0174011979, 0.0197346974, 0.0276310239, 0.031623859, 0.0199703649, 0.0195377953, 0.0426600911, 0.0383288413, 0.0689839497, 0.0604765601, 0.0160477795, 0.032929711, 0.0503791533, 0.0317792669, 0.0564898811, 0.0220718663, 0.0228747744, 0.023773754, 0.0406299867, 0.0320238136, 0.0837944597, 0.0263540577, 0.0470477901, 0.0191420484, 0.0415292308, 0.0301536415, 0.0428533256, 0.013486959, 0.0608903244, 0.02133343, 0.0311126374, 0.014513785, 0.0311455261, 0.00815301202, 0.0100662531, 0.0169622768, 0.0157323778, 0.023869466, 0.0266589429, 0.0203578956, 0.0189554133, 0.024363989, 0.0215773135, 0.0223583635, 0.0117337517, 0.0230935253, 0.018566424, 0.0113921501, 0.0123310937, 0.00875359308, 0.0039336523, 0.00730998209, 0.00492898468, 0.00476284651, 0.0133246975, 0.00458894065, 0.0192536712, 0.0133871296, 0.0330921784, 0.0188456289, 0.0782089531, 0.0114725428, 0.0315349065, 0.0415346883, 0.0501576103, 0.0344771296, 0.0477992259, 0.0196794067, 0.0397960879, 0.0466660969, 0.0297744144, 0.0203919839, 0.0276655424, 0.0277389232, 0.0281101409, 0.0409039855, 0.0358523093, 0.0318736285, 0.0249747746, 0.0632348955, 0.0637741834, 0.0323076658, 0.0302796289, 0.0315894932, 0.0250476599, 0.0295388158, 0.0157646686, 0.00426454935, 0.00602421537, 0.00327459001, 0.00596657209, 0.00499851676, 0.00587830413, 0.00514364522, 0.00971736107, 0.00900086854, 0.00779647706, 0.0151259545, 0.015127481, 0.00839128625, 0.00765758753, 0.0123203238, 0.00660974532, 0.00552956853, 0.00850032084, 0.00523641938, 0.00484585809, 0.00700499211, 0.0108612645, 0.00905489642, 0.0261004623, 0.0218821559, 0.0214114785, 0.0509665795, 0.102788836, 0.055850476, 0.0475074574, 0.0228845421, 0.0208373144, 0.00877087191, 0.0223743897, 0.0154364547, 0.0214989986, 0.0266812705, 0.0242810622, 0.0335424915, 0.0817524642, 0.13035436, 0.118001327, 0.0841811225, 0.095395647, 0.142950311, 0.0724593103, 0.0528228208, 0.0384195, 0.0350847766, 0.0269180294, 0.0301147159, 0.0211388525, 0.0203511491, 0.0165357273, 0.0172826666, 0.0160537604, 0.0446853265, 0.0241269097, 0.051865954, 0.0395734496, 0.0520306751, 0.0513262004, 0.0581274182, 0.0348716974, 0.0105717247, 0.0142488983, 0.0587575398, 0.0345491394, 0.0595298149, 0.00872772746, 0.0420150235, 0.0214511789, 0.00799509883, 0.00718334038, 0.0073000202, 0.0196060538, 0.0206400268, 0.0357391872, 0.0190529581, 0.0302484557, 0.0136522744, 0.0380871892, 0.01771532, 0.0473905168, 0.0239836257, 0.0194610618, 0.011304359, 0.00863464549, 0.00764925033, 0.0109669603, 0.00902628247, 0.00898349378, 0.00657647708, 0.0111802612, 0.00961588603, 0.0341724753, 0.0248895623, 0.0279805548, 0.0213787705, 0.0256080385, 0.0133096036, 0.0264831688, 0.0166043248, 0.0103713032, 0.00722325454, 0.00578971393, 0.00538104679, 0.0156577528, 0.0124683175, 0.00988221634, 0.016990453, 0.026161423, 0.0175151695, 0.0229007527, 0.00800674129, 0.00997947529, 0.0117596537, 0.0130970525, 0.00730694504, 0.0047373604, 0.00554803293, 0.0100338794, 0.00963792484, 0.0265004635, 0.0256713033, 0.00959894806, 0.0107991826, 0.0113234343, 0.00862505846, 0.0160380565, 0.00607408676, 0.0227852371, 0.0138125336, 0.0158525985, 0.0276222713, 0.0207511932, 0.0065806536, 0.00866957009, 0.00754529797, 0.0062430636, 0.00924967695, 0.0190194827, 0.016698461, 0.00953241251, 0.00578458514, 0.00566453673, 0.00250669685, 0.00892050285, 0.00647394313, 0.00450765667, 0.00210276782, 0.00299087563, 0.00155439007, 0.00411831262, 0.00384509284, 0.00271292031, 0.00197611167, 0.00771756982, 0.00529836025, 0.00585909141, 0.0280830897, 0.0159594081, 0.0331805088, 0.0407047644, 0.0101791956, 0.0134108812, 0.0361455083, 0.0170108601, 0.0135653662, 0.0112523679, 0.00508327922, 0.0120629696, 0.010845175, 0.0177154709, 0.00857153442, 0.0104162944, 0.0101117659, 0.0157864131, 0.0147648612, 0.0221400633, 0.0148833022, 0.0211832449, 0.0222131722, 0.0161227789, 0.0150098056, 0.0103187114, 0.013526001, 0.0121336849, 0.0215291791, 0.0169892032, 0.011929065, 0.0190475006, 0.0160985012, 0.0117448112, 0.0139715979, 0.0135933589, 0.0110605555, 0.0108933896, 0.00887750741, 0.0118531482, 0.011925064, 0.0123195825, 0.00897183921, 0.010297277, 0.00873786863, 0.0193128549, 0.0192092881, 0.0148148388, 0.0212444849, 0.031390626, 0.0210369229, 0.0263021011, 0.0209983215, 0.0149322022, 0.0180704203, 0.0175341256, 0.0222629867, 0.0260536894, 0.02032445, 0.0229565799, 0.0262031499, 0.0236223582, 0.0520867966, 0.0422570109, 0.0180928074, 0.0273415558, 0.0227548182, 0.0140063995, 0.00271967449, 0.0242208168, 0.00679045916, 0.0119502563, 0.00436368305, 0.00441410346, 0.00651927711, 0.00733394455, 0.00322009763, 0.0125821522, 0.0151961977, 0.0215722751, 0.017003933, 0.00919133611, 0.0167217553, 0.0226412378, 0.0312446207, 0.049094446, 0.0313339829, 0.0393982306, 0.0384894796, 0.0215283781, 0.0320577957, 0.0593199655, 0.0216693636, 0.0196554717, 0.00743769202, 0.00638671685, 0.0140132094, 0.0164223164, 0.00840743445, 0.00764034083, 0.0076744291, 0.0108343549, 0.0193109848, 0.0168147981, 0.00646722363, 0.0161296036, 0.0298477858, 0.0263955668, 0.0114726201, 0.0151897557, 0.0102960924, 0.0135937883, 0.011281536, 0.00905244984, 0.00458830222, 0.0145672038, 0.00770474132, 0.00931669585, 0.0106281154, 0.00526170293, 0.00601684721, 0.0136262747, 0.0265542306, 0.0152986525, 0.0293826107, 0.0165003203, 0.0145710222, 0.0202708021, 0.0317015685, 0.015519808, 0.0273396019, 0.0180122703, 0.0123617956, 0.0117640421, 0.0332828239, 0.0152588347, 0.0148148118, 0.0146033699, 0.0170477647, 0.0311751235, 0.0543015115, 0.0295560919, 0.0213041212, 0.0250741523, 0.00973761268, 0.0197339412, 0.0166193359, 0.00871411897, 0.0114052407, 0.0170336645, 0.0135513721, 0.0253649689, 0.0321042091, 0.0427319221, 0.0112385349, 0.018905472, 0.0141549082, 0.0337051041, 0.0313514397, 0.0246403143, 0.026639767, 0.0307179689, 0.045729287, 0.0911063254, 0.0365598686, 0.0437943824, 0.0415829979, 0.0219019111, 0.0136369392, 0.0487427041, 0.0360544771, 0.0253814012, 0.0387544408, 0.0179073978, 0.0433081761, 0.0378457606, 0.00817592256, 0.0111553483, 0.00802567136, 0.0126613965, 0.0244653355, 0.0205360837, 0.0136347441, 0.0132835964, 0.0230342932, 0.0546083935, 0.0603408627, 0.0455054119, 0.0290289894, 0.0252477992, 0.0415702015, 0.0640506446, 0.0671888143, 0.0455475152, 0.0314401947, 0.0629856884, 0.0509388037, 0.0260540657, 0.0299498569, 0.026718827, 0.114143685, 0.0577267595, 0.0321886986, 0.107855536, 0.113765217, 0.0738730878, 0.079280436, 0.0138456924, 0.0222445801, 0.014081358, 0.0197965633, 0.0210754443, 0.0300089568, 0.0488345847, 0.000947668334, 0.000922686479, 0.0065972954, 0.0117379064, 0.0399483405, 0.045258943, 0.0193501301, 0.0176116992, 0.0492957979, 0.0155576915, 0.0269815363, 0.0187914446, 0.0108612832, 0.0101287439, 0.0239110142, 0.0193276256, 0.0170312524, 0.0200286061, 0.0167785361, 0.0113145486, 0.0208176989, 0.0107143288, 0.00560156489, 0.00789555069, 0.0189849641, 0.0163708534, 0.0212906599, 0.00730277039, 0.0066484306, 0.018189799, 0.0256074555, 0.0200643968, 0.0231515467, 0.0140118971, 0.012162623, 0.025486853, 0.0150663937, 0.0134786451, 0.0245013963, 0.0183935687, 0.0237112753, 0.04067754, 0.0112000303, 0.00882824138, 0.0225303322, 0.0191738158, 0.0210048798, 0.054603681, 0.0189930536, 0.0236217212, 0.019355027, 0.0180166382, 0.0214319285, 0.0352534913, 0.0154661434, 0.0362478085, 0.0222463869, 0.0438469015, 0.0732198209, 0.0405669175, 0.0334402807, 0.098578997, 0.0717106387, 0.0594198816, 0.0735006332, 0.0545210354, 0.0510179177, 0.101763979, 0.0584027544, 0.0293644574, 0.0872558728, 0.0273311455, 0.0342609324, 0.0950863808, 0.0476543009, 0.0173943006, 0.0307728481, 0.0392459109, 0.0259068497, 0.0289974418, 0.0363408104, 0.0142288385, 0.0119239911, 0.0170376189, 0.00423984509, 0.00688101025, 0.0138620175, 0.00912994146, 0.00621069362, 0.0133061018, 0.00605635345, 0.0116897868, 0.0426950604, 0.0152520584, 0.029416807, 0.075079903, 0.0276524443, 0.00959421694, 0.0182564501, 0.0104314331, 0.00444466015, 0.00512292236, 0.00131765287, 0.000152896726, 0.0120022045, 0.0157527104, 0.0463829786, 0.00677172886, 0.0136627071, 0.0473639369, 0.0426940694, 0.015461253, 0.0194476526, 0.0508603007, 0.00968237594, 0.0233129989, 0.0472770445, 0.0131286709, 0.0233941209, 0.0436622724, 0.0102666505, 0.0198245849, 0.00778614916, 0.00428615185, 0.0100721857, 0.0115235327, 0.0111780744, 0.00422138069, 0.0179861095, 0.00564978924, 0.00717041595, 0.00820709299, 0.00679311529, 0.0034278736, 0.0109323254, 0.013951038, 0.00843679998, 0.00806996506, 0.00741811004, 0.0121524129, 0.0145623991, 0.0202759244, 0.00909694005, 0.0206079464, 0.0188619476, 0.0232777186, 0.00986195076, 0.015963681, 0.00864689983, 0.0116815642, 0.0108068008, 0.0141914263, 0.00341401622, 0.00970938802, 0.00746167405, 0.0111572016, 0.0100344289, 0.0101529518, 0.00336303562, 0.00541069638, 0.00946535915, 0.00788463186, 0.00759879313, 0.0084561687, 0.00835540611, 0.00540942932, 0.00354421721, 0.00353727746, 0.00439751893, 0.00141233567, 0.00618680613, 0.00428461749, 0.00435611699, 0.00481667556, 0.0072761816, 0.00515494309, 0.00861273892, 0.0110277068, 0.00650274148, 0.017877996, 0.0351567008, 0.0568778329, 0.038618084, 0.0317882635, 0.038061291, 0.0168324094, 0.0155598978, 0.0137174735, 0.0104720704, 0.0157940891, 0.0136399847, 0.00830141827, 0.00391976954, 0.00746299233, 0.00250088749, 0.00634652516, 0.0149279721, 0.00896179676, 0.00862673204, 0.021978585, 0.00897343736, 0.0201896019, 0.0156747885, 0.0106280046, 0.0056626997, 0.00554497121, 0.0143240998, 0.0221464746, 0.0187255032, 0.0183829367, 0.00908480957, 0.00989214983, 0.020961158, 0.0211355984, 0.0355444588, 0.0357747376, 0.0235383566, 0.0515278652, 0.0245261602, 0.0513928682, 0.045598913, 0.0524574071, 0.0746660754, 0.160024017, 0.109077111, 0.172685906, 0.185331374, 0.16492407, 0.137227416, 0.156538844, 0.188799933, 0.141609192, 0.174225807, 0.141271129, 0.0855038688, 0.101498291, 0.0960356295, 0.0674973652, 0.0432929993, 0.0392712168, 0.0423320457, 0.0384343229, 0.0345430635, 0.0507271476, 0.0415979475, 0.0411121547, 0.0360249765, 0.0191495549, 0.0178410001, 0.0220881756, 0.0106072314, 0.0107763745, 0.00414939877, 0.0085646892, 0.0183532052, 0.0186955277, 0.0139516685, 0.065232873, 0.015505272, 0.0191602912, 0.0260750782, 0.0234258994, 0.0386716016, 0.0756849721, 0.023876125, 0.0538855046, 0.0362742953, 0.0515432134, 0.0374556854, 0.0651817843, 0.0494473167, 0.150043994, 0.131986752, 0.132248402, 0.11959061, 0.1263372, 0.0809236541, 0.0761566907, 0.0943230093, 0.086707361, 0.0618994348, 0.107392177, 0.0699143931, 0.149273098, 0.127311036, 0.115513064, 0.12549673, 0.114364564, 0.10314817, 0.1106897, 0.042783998, 0.0386637747, 0.0434106067, 0.0253217462, 0.0247138292, 0.019105453, 0.0259595457, 0.0425239503, 0.0296238363, 0.024853088, 0.0243107975, 0.0489494428, 0.0208845958, 0.017570084, 0.0249904674, 0.0160367899, 0.0123827178, 0.0126452576, 0.00934791658, 0.0126566887, 0.013261185, 0.0128613915, 0.0117958719, 0.0301201381, 0.0148788001, 0.0303267054, 0.0216477383, 0.0282434504, 0.0155075127, 0.0150437402, 0.0068240324, 0.0233395286, 0.019394014, 0.0062298649, 0.00447742129, 0.00545304175, 0.00400476623, 0.00497542834, 0.00785755366, 0.00769531541, 0.00661801267, 0.00471859286, 0.00621625921, 0.00862148777, 0.0213772263, 0.0212064702, 0.0141922459, 0.024292808, 0.00405220455, 0.00940521248, 0.00741987256, 0.010629178, 0.008533068, 0.0151913241, 0.00441646343, 0.00675067166, 0.00749416044, 0.0245153215, 0.013867313, 0.0234541986, 0.0123788528, 0.00893810764, 0.0121321362, 0.0155719481, 0.0102359951, 0.00997955166, 0.0025078964, 0.00631310185, 0.0186887495, 0.0131966854, 0.00750001799, 0.00897336937, 0.00889310427, 0.0218246877, 0.0244362187, 0.0100484062, 0.0139497081, 0.00871580839, 0.0173486155, 0.0124398954, 0.0141214104, 0.00718987267, 0.00687685981, 0.00391470129, 0.00421170658, 0.00328482757, 0.0171953626, 0.0179975647, 0.0328738503, 0.0285230204, 0.0165536907, 0.0274338722, 0.0209757499, 0.0581935532, 0.0553860702, 0.0570645221, 0.0188682918, 0.0202010889, 0.0286661033, 0.0270307008, 0.0147529421, 0.0229112059, 0.0231487192, 0.0222812146, 0.0522647053, 0.0299877822, 0.035109777, 0.0252683461, 0.040387582, 0.0336679779, 0.0462148972, 0.0362807736, 0.0359330587, 0.0147979287, 0.0102601536, 0.0109361261, 0.0116102807, 0.0131835965, 0.00819177553, 0.00801803637, 0.0129426643, 0.00897814985, 0.0140739866, 0.0208871402, 0.0113048507, 0.0138289053, 0.0152933523, 0.00871148426, 0.0148868831, 0.0108534498, 0.00884437002, 0.00721762516, 0.00853213947, 0.00550751062, 0.011103197, 0.0115402509, 0.00574961072, 0.0142249865, 0.0101566296, 0.00628649071, 0.0100554014, 0.0169497803, 0.0119627444, 0.0138334716, 0.0142266108, 0.021471478, 0.0124576464, 0.0459941328, 0.0291678719, 0.0827428773, 0.0289380904, 0.0332072601, 0.0304015037, 0.0676909089, 0.0331669562, 0.100013651, 0.0594716519, 0.100305922, 0.0871388093, 0.0986125171, 0.0477943569, 0.0764271468, 0.0702183247, 0.0698863789, 0.0483574755, 0.0816894025, 0.0442313366, 0.0940775573, 0.0416933857, 0.0307181664, 0.0263267197, 0.0364758484, 0.0212973673, 0.0406460427, 0.0118446341, 0.0183354393, 0.0136403944, 0.0181020442, 0.0149138439, 0.0123208771, 0.00836400874, 0.0133464672, 0.0100499103, 0.0116531271, 0.00725622103, 0.00848300569, 0.00687023951, 0.0071963598, 0.00591787603, 0.0136623289, 0.00561062107, 0.0079461243, 0.010697593, 0.00807294343, 0.0064326548, 0.0157168489, 0.0070525636, 0.0112691224, 0.00980703905, 0.00854136702, 0.00683132093, 0.0122660454, 0.0127032325, 0.0149606206, 0.00892175827, 0.00980397407, 0.011623879, 0.0164540391, 0.0177177601, 0.0245478209, 0.0208669156, 0.0233104266, 0.0133294621, 0.0349577516, 0.0360733941, 0.0489945039, 0.043508511, 0.032839898, 0.0317437872, 0.0430845059, 0.027490966, 0.0249087103, 0.022022916, 0.0119201997, 0.0188176502, 0.0185150057, 0.0162966829, 0.0275956839, 0.0392769352, 0.0256136786, 0.0253880434, 0.0304686576, 0.0258253459, 0.060458418, 0.0336602852, 0.0313302912, 0.0395874158, 0.0425718091, 0.0239961427, 0.0544553511, 0.0281870607, 0.0236401372, 0.0458798856, 0.0992954895, 0.0424105041, 0.0352930315, 0.0289263055, 0.0298416279, 0.0228708871, 0.0314126723, 0.0112859029, 0.0143009443, 0.0126865413, 0.0142834643, 0.0128303068, 0.012946154, 0.0067783813, 0.00838425942, 0.00859637372, 0.0113078197, 0.0148269879, 0.0332078487, 0.00646529999, 0.0162684526, 0.0123426551, 0.0377306007, 0.0170348231, 0.0412338004, 0.0240612198, 0.0209490713, 0.016379891, 0.0175074581, 0.0103038996, 0.0101499241, 0.0137543334, 0.00803767331, 0.00843785144, 0.0131409708, 0.0193301011, 0.0394570865, 0.0273198914, 0.0380011387, 0.00973134208, 0.0176951271, 0.0113947084, 0.00669565704, 0.00751026208, 0.0223562792, 0.00447176676, 0.00670469832, 0.00884625968, 0.0126214549, 0.0103770457, 0.018707592, 0.0141405081, 0.0116364863, 0.0148015451, 0.0144002736, 0.0112805506, 0.016729746, 0.0150848366, 0.0144112688, 0.00968973991, 0.00817406643, 0.0121045141, 0.0235639978, 0.0137198567, 0.00760479644, 0.00786959194, 0.00762997847, 0.0116739366, 0.0121391043, 0.00882477965, 0.00902537815, 0.00642750505, 0.0124972239, 0.0151176024, 0.0273444857, 0.0226794332, 0.0218236651, 0.0106662195, 0.0206606593, 0.0125785284, 0.00918216445, 0.00546820369, 0.00680912379, 0.00507875998, 0.0108539695, 0.00967515912, 0.0119129857, 0.00421593199, 0.00735855941, 0.00993361417, 0.0217913445, 0.0190031696, 0.0298139639, 0.0113962321, 0.0132123306, 0.0109374719, 0.00982064661, 0.0073745125, 0.00705056684, 0.0089597851, 0.0094368523, 0.00450138748, 0.00706726499, 0.00510313595, 0.00524703134, 0.0094862869, 0.0365962498, 0.0108291032, 0.0204676092, 0.0110864965, 0.0137129128, 0.0114118112, 0.0160045885, 0.0162666291, 0.0247078482, 0.027155064, 0.0270993598, 0.0188540425, 0.0179359727, 0.0198316406, 0.0194534957, 0.017060535, 0.0234904569, 0.0123558342, 0.0145243006, 0.015786605, 0.0134022348, 0.0122145759, 0.0230097529, 0.00920632482, 0.0232292823, 0.0184545256, 0.0377901345, 0.0217541549, 0.0242799819, 0.0106556369, 0.0117304577, 0.0115228575, 0.0177433696, 0.0180166736, 0.0223854724, 0.0118455058, 0.00728452485, 0.00972925685, 0.0122848367, 0.0112085519, 0.010118885, 0.00862341095, 0.0107144807, 0.00470250985, 0.00683396123, 0.00434322748, 0.00621872209, 0.0150622539, 0.019117089, 0.0118023995, 0.0158776529, 0.0158309061, 0.0236969516, 0.0159629807, 0.0174757615, 0.0113342432, 0.0444300771, 0.0149200242, 0.0143734301, 0.00877677649, 0.0176567677, 0.00742957136, 0.013483109, 0.00915418286, 0.012536685, 0.0106776124, 0.0139010912, 0.00776194688, 0.01225302, 0.015232469, 0.0183241572, 0.0430591628, 0.0469435081, 0.0180212129, 0.0330355205, 0.0498089157, 0.0876023248, 0.0926833078, 0.257844388, 0.129339293, 0.166282669, 0.0718402341, 0.0767428353, 0.0795048028, 0.0536685698, 0.0222729165, 0.0247540437, 0.0139215589, 0.0170719512, 0.0213784724, 0.0182650145, 0.0119698364, 0.0117422538, 0.00965105556, 0.00691270968, 0.0065223109, 0.00638600858, 0.00417393912, 0.0049390588, 0.00342330593, 0.00613714708, 0.00517667644, 0.00608047238, 0.00783872325, 0.0249520503, 0.0100257834, 0.0423562787, 0.0389875732, 0.0294271279, 0.0272289105, 0.0456512347, 0.0293897726, 0.0210154876, 0.0293467548, 0.036432039, 0.0123815341, 0.0285901017, 0.0107678529, 0.00939546619, 0.0100920629, 0.00664192066, 0.00348509965, 0.00831022859, 0.00747386506, 0.0133894794, 0.0109770196, 0.0179409795, 0.00685069803, 0.0339609347, 0.0303179957, 0.0149403205, 0.0108826403, 0.0234771278, 0.0114059607, 0.0332528427, 0.0175921153, 0.0100798039, 0.00384760997, 0.00878835004, 0.0032851866, 0.00599192921, 0.00416736351, 0.012271096, 0.0084540369, 0.0181834176, 0.0132094836, 0.0176567491, 0.0342833214, 0.036046166, 0.0120408628, 0.0249432679, 0.00959557202, 0.00888673496, 0.0175117627, 0.0159506183, 0.00958597474, 0.0131239323, 0.00497956155, 0.0112997247, 0.0077804192, 0.0126329176, 0.00972725358, 0.0216991138, 0.00818647817, 0.00746043166, 0.00604745327, 0.00977237057, 0.0134941237, 0.0261390079, 0.0262936782, 0.0189128965, 0.0259540379, 0.0397201516, 0.0512019061, 0.0631123632, 0.0789229423, 0.0580585822, 0.062549822, 0.0765374303, 0.0650886893, 0.0439046286, 0.0312070996, 0.0290776975, 0.0344793499, 0.025280185, 0.0339298472, 0.016990073, 0.0132957157, 0.0116669303, 0.0158483516, 0.0224306677, 0.0178699829, 0.00851986185, 0.00962551311, 0.00536298053, 0.00644971011, 0.0245930031, 0.00451022107, 0.00394845102, 0.00527958339, 0.00341077638, 0.00325440429, 0.00529222144, 0.00261219661, 0.00672501232, 0.0191361364, 0.00722357584, 0.00678064534, 0.0129089849, 0.00816384796, 0.00615945458, 0.0187808108, 0.00941695273, 0.0100250151, 0.0308219939, 0.014048514, 0.0190877728, 0.0124510434, 0.0096271988, 0.0127460109, 0.0296940356, 0.0101441341, 0.0138294837, 0.00771642383, 0.00669462653, 0.00553261116, 0.00520972116, 0.0123511497, 0.0522181615, 0.013421895, 0.0221411772, 0.0180786978, 0.0350296907, 0.0394080132, 0.0481451377, 0.00583117502, 0.00648013828, 0.00680913357, 0.0110445162, 0.0251957718, 0.0152712725, 0.0207974687, 0.000147913335, 0.000345149077, 0.0025771216, 0.00706100976, 0.0420481227, 0.0306600519, 0.020450769, 0.0191130862, 0.0185927525, 0.0224625506, 0.0188738275, 0.0145385172, 0.0112639507, 0.00472825905, 0.00540834386, 0.004304823, 0.00757296151, 0.00990080368, 0.0206814613, 0.00988756493, 0.00976215955, 0.00626640627, 0.0327959694, 0.0132123847, 0.0434323214, 0.0277413353, 0.0280541144, 0.0146447401, 0.019938359, 0.0202689059, 0.0225613229, 0.0353595763, 0.0382488593, 0.0271842089, 0.0240405779, 0.0450592972, 0.0345413163, 0.0455440544, 0.0452647954, 0.036137253, 0.0342774428, 0.0339726135, 0.025312895, 0.0321670882, 0.023735024, 0.0303484611, 0.0215548202, 0.0140886409, 0.00949405972, 0.0165548865, 0.0164172556, 0.0190683007, 0.0110760564, 0.0104097584, 0.011008461, 0.0116858259, 0.00600668415, 0.00703747617, 0.00407361658, 0.00450338563, 0.00568858208, 0.00469212607, 0.00287358253, 0.00517418701, 0.00993340835, 0.00547509827, 0.00630582822, 0.00603399426, 0.00727137178, 0.0109951487, 0.0140678128, 0.0091250306, 0.0125142885, 0.0141351866, 0.0231767818, 0.0160003379, 0.0271877088, 0.0246183667, 0.0148329865, 0.0118685402, 0.00911561307, 0.0068602059, 0.0161926169, 0.011719103, 0.00178336143, 0.003882488, 0.00216793665, 0.000230312973, 0.00167870743, 0.000157414048, 0.000219450827, 0.00717916526, 0.00607727095, 0.0496270806, 0.00625324249, 0.0562313348, 0.0414380319, 0.0315366834, 0.0240337159, 0.0188161135, 0.0315821134, 0.0177497454, 0.0390730463, 0.0431677699, 0.0256363228, 0.0236343909, 0.0217133146, 0.0321135074, 0.0136990491, 0.0381225459, 0.0253344662, 0.0413772129, 0.0306491107, 0.0409018733, 0.0596766323, 0.050932698, 0.0504391454, 0.0222702119, 0.0197118428, 0.022309348, 0.025109658, 0.0134473592, 0.0174456649, 0.0175119694, 0.0171362981, 0.0123101575, 0.0212324038, 0.00981430709, 0.0157070626, 0.0249856208, 0.0217420403, 0.0140732108, 0.00839914195, 0.00296808756, 0.00863493513, 0.00786905549, 0.00777598005, 0.0101981275, 0.0150996372, 0.00732014142, 0.0125157097, 0.0169316214, 0.0129417498, 0.0176710822, 0.0419145525, 0.0230736211, 0.0120478123, 0.00725387782, 0.0183327179, 0.0125939175, 0.0136496685, 0.0117927426, 0.00560017116, 0.00469102385, 0.0057419017, 0.012128205, 0.00628704485, 0.0112406127, 0.00557782454, 0.00854368415, 0.00652127294, 0.0138611179, 0.0077354433, 0.0128320334, 0.0119438106, 0.0206763279, 0.0187451765, 0.0376858041, 0.0252557956, 0.0213932227, 0.0197565947, 0.0282782577, 0.015327354, 0.0238885805, 0.0125035169, 0.022526782, 0.0195961501, 0.0284729805, 0.0180212352, 0.0152550237, 0.00951151829, 0.0213824678, 0.0184529964, 0.0268253013, 0.0214940831, 0.0490839854, 0.0532014333, 0.0879093185, 0.0513151363, 0.0692307055, 0.0227164701, 0.0329493359, 0.0287446193, 0.0258377809, 0.0309860203, 0.0180425663, 0.0207402799, 0.0161050446, 0.00914059021, 0.0127157271, 0.0284854621, 0.0143016363, 0.0176930949, 0.00623654062, 0.0123653123, 0.00582588045, 0.01229217, 0.0179554019, 0.00896018278, 0.00774543779, 0.0178101473, 0.0083417166, 0.0120156473, 0.00816516485, 0.0103107775, 0.00893910788, 0.0140324533, 0.0107322661, 0.0202144198, 0.0109353019, 0.0138269281, 0.0154127805, 0.0215490479, 0.0170437675, 0.027429292, 0.00788704306, 0.00805130694, 0.00760978973, 0.012240394, 0.00937898364, 0.0133078555, 0.00434466498, 0.00414298661, 0.00791954435, 0.0108841592, 0.0144525189, 0.0211520568, 0.00819101557, 0.01094718, 0.012830887, 0.0113754189, 0.0174335483, 0.0122743398, 0.0105158398, 0.0120910183, 0.0119961435, 0.016159717, 0.0137912966, 0.0149924234, 0.0156872533, 0.0138424234, 0.0149836093, 0.012602346, 0.0216670372, 0.0185171012, 0.0102505377, 0.0117693814, 0.0201294571, 0.0114290183, 0.0110000754, 0.00895045791, 0.0039020665, 0.00400851667, 0.00941458065, 0.00901345443, 0.00889491569, 0.0190815348, 0.0088628307, 0.00752491876, 0.00739737507, 0.0112322783, 0.0102246432, 0.0125803882, 0.0115919514, 0.0103423456, 0.00929870829, 0.0071937195, 0.00751641206, 0.00561383599, 0.00846207142, 0.0111208223, 0.00926866475, 0.00601451471, 0.0106622251, 0.0113818981, 0.0109530762, 0.011147867, 0.0121267606, 0.0109048942, 0.015218935, 0.0147446347, 0.0198753923, 0.02449812, 0.0210732315, 0.0161274318, 0.0210888572, 0.0322295763, 0.0195904691, 0.0297122076, 0.0225538649, 0.0136446487, 0.00866645202, 0.0119885616, 0.00860007666, 0.0153888641, 0.00879840087, 0.0082260631, 0.005591786, 0.00754480902, 0.00796493702, 0.0122955339, 0.00646868767, 0.0132628242, 0.0114147756, 0.00797211472, 0.00956969801, 0.0121135032, 0.0107600708, 0.0114914766, 0.00973649975, 0.0135110449, 0.0117348069, 0.00912729278, 0.0121764326, 0.0128002102, 0.00958616845, 0.0134456446, 0.0105687175, 0.00973777752, 0.0209045876, 0.010033438, 0.0114119994, 0.00969955884, 0.0173064936, 0.0214706007, 0.0124682272, 0.0107095223, 0.0200882498, 0.0103815421, 0.012389577, 0.00870166812, 0.00809831358, 0.00792206544, 0.0196494516, 0.014476628, 0.0196149889, 0.00900270976, 0.0118994033, 0.00860711373, 0.0113462461, 0.0106512401, 0.00485895248, 0.0117733097, 0.00911991764, 0.0262828916, 0.0146314874, 0.01234922, 0.012057852, 0.0365682617, 0.0262595732, 0.0639659986, 0.0343974866, 0.0238194112, 0.0116674975, 0.0415398031, 0.0459800065, 0.0269681811, 0.0128883552, 0.00458255876, 0.0106045194, 0.0169813223, 0.027678784, 0.0217490382, 0.0148145547, 0.00979795866, 0.0231032707, 0.072469607, 0.0266136806, 0.0605435483, 0.0149238072, 0.0201849099, 0.0424255952, 0.0426165015, 0.0874646232, 0.00128836045, 0.00355345081, 0.00682133157, 0.0173628293, 0.0767129138, 0.0299672745, 0.0791704804, 0.0393869579, 0.01384727, 0.0250315182, 0.0224480368, 0.0169086996, 0.010462122, 0.0162458718, 0.0175103303, 0.0250311252, 0.0161247775, 0.00987847615, 0.0134345284, 0.0163408574, 0.0125199948, 0.0367284939, 0.0169914663, 0.0165240858, 0.0343461856, 0.0187691152, 0.0207201093, 0.0316281356, 0.0253825411, 0.0178832617, 0.0253348798, 0.00760486862, 0.0157092903, 0.0456105322, 0.0445973277, 0.0216195732, 0.0255919565, 0.0124192927, 0.0156718548, 0.0513019226, 0.0317618921, 0.0272682998, 0.0207683556, 0.0100598782, 0.0140191736, 0.0161826126, 0.0149651328, 0.0167870652, 0.0134315537, 0.0157915615, 0.0105730724, 0.0207518563, 0.0115916245, 0.0205828846, 0.0184414554, 0.0228993818, 0.0179817993, 0.0216953754, 0.0124906059, 0.0211967379, 0.0168654118, 0.0153395217, 0.0208348501, 0.0214943439, 0.00822002348, 0.0196644142, 0.0219774041, 0.0197415482, 0.0062055341, 0.00801551249, 0.0036230206, 0.00834095199, 0.00626768358, 0.00454431446, 0.00443916954, 0.0103353839, 0.00287898723, 0.0102550955, 0.0078623062, 0.00467015756, 0.00614391034, 0.0219701361, 0.0082246745, 0.015125229, 0.00956867263, 0.00949740037, 0.00596527709, 0.0170375705, 0.00820363965, 0.0289614089, 0.0351440832, 0.0185286086, 0.00816689152, 0.0160747413, 0.0145808225, 0.0199896283, 0.0210980531, 0.00682601752, 0.00339947874, 0.00637125457, 0.010880122, 0.0224837717, 0.00811208319, 0.0034337719, 0.00230917637, 0.00913897436, 0.0142992167, 0.0302894916, 0.0126062799, 0.00846270286, 0.00339901517, 0.0131032784, 0.0336342342, 0.036526341, 0.0148714287, 0.00744019821, 0.0047313096, 0.0118735302, 0.0161243584, 0.0314140692, 0.0204113219, 0.0089467112, 0.00744867884, 0.00961372349, 0.00715628685, 0.0113813989, 0.00674171327, 0.00494830962, 0.00511002401, 0.00550306961, 0.0161146205, 0.0139639201, 0.00842932705, 0.00760052679, 0.00956949499, 0.00579396635, 0.0163051262, 0.0118545573, 0.0099652065, 0.0054570823, 0.00748363324, 0.00557399914, 0.00886214431, 0.00848618988, 0.00925037265, 0.00418114802, 0.00479152519, 0.0054454226, 0.0131352451, 0.00616286183, 0.00637192791, 0.00894256867, 0.00768240308, 0.0110317236, 0.0313795805, 0.0126717137, 0.00717141712, 0.00863560382, 0.0133682424, 0.0137765957, 0.038857203, 0.0133961122, 0.00791986752, 0.00806240737, 0.00683429698, 0.00650432892, 0.0185875986, 0.013847678, 0.0128402449, 0.0102735311, 0.0166355278, 0.01378698, 0.046302475, 0.029575184, 0.0244774222, 0.0234722532, 0.0199386235, 0.0124540105, 0.04894761, 0.0258555189, 0.0143986568, 0.00619905302, 0.00904574897, 0.00800631847, 0.0196048114, 0.0227022208, 0.010450948, 0.00639045145, 0.00887834374, 0.00930596795, 0.0139924316, 0.0125742275, 0.00570202898, 0.00398277119, 0.00525154267, 0.00469649956, 0.00825518277, 0.00856638979, 0.00477043632, 0.00489652716, 0.00534178363, 0.00394459348, 0.00497851009, 0.0103189927, 0.00484592933, 0.00390874781, 0.00542780338, 0.00435108226, 0.00833952054, 0.012300428, 0.00971025601, 0.00398609927, 0.00676863268, 0.00486791367, 0.0208207369, 0.0171797909, 0.00868911203, 0.00522144046, 0.00866515841, 0.00723214727, 0.0352728106, 0.028296316, 0.0107615516, 0.0108749904, 0.013906478, 0.00822706614, 0.0227210578, 0.0173096322, 0.00800141972, 0.00949615892, 0.00843027886, 0.00489731459, 0.0139410645, 0.0109688425, 0.00731792394, 0.00787300989, 0.00816229917, 0.0062632598, 0.0167330876, 0.014149447, 0.00644254591, 0.00721739233, 0.00877464935, 0.00687294034, 0.0115567762, 0.0115141934, 0.00741541013, 0.00865391269, 0.0131333787, 0.00901889428, 0.0152449477, 0.00618814398, 0.00541713042, 0.00751332939, 0.008825914, 0.00829703454, 0.00993445329, 0.00595378038, 0.00468883151, 0.00890086219, 0.0102633592, 0.0122142071, 0.0115391258, 0.00701178564, 0.00411352795, 0.00701228017, 0.00875007641, 0.0082351407, 0.0105668586, 0.00953572989, 0.0055013895, 0.00824345089, 0.00954704173, 0.0036377511, 0.00359030184, 0.00709858863, 0.00523386151, 0.00691399304, 0.00592056941, 0.00307809724, 0.0031905428, 0.00451281434, 0.00311678741, 0.00461565237, 0.0048468262, 0.00370642683, 0.0170023572, 0.0182700809, 0.00917581189, 0.0106963357, 0.0112384763, 0.0232488755, 0.0216527376, 0.0283381585, 0.0125629837, 0.0105023282, 0.0124842385, 0.0199388862, 0.0250684079, 0.0166195929, 0.00847325195, 0.0112671629, 0.0133791324, 0.0151747754, 0.015547852, 0.0199904013, 0.0120033976, 0.00913342834, 0.0131280338, 0.0165092442, 0.0161588304, 0.0133542614, 0.0102734305, 0.00585191324, 0.00883518718, 0.0116638737, 0.0157543067, 0.0147790955, 0.00721086003, 0.00693446957, 0.00517350202, 0.00753228646, 0.012722767, 0.0170665979, 0.00601421902, 0.00684849452, 0.00633231131, 0.0136901224, 0.01013909, 0.0223982912, 0.0161995515, 0.0119528621, 0.0135984439, 0.0196471792, 0.0185410082, 0.0113061937, 0.00365506834, 0.00408824626, 0.00535449944, 0.00660081813, 0.0212520733, 0.00955678988, 0.00406815112, 0.00455636298, 0.0070098564, 0.00489866501, 0.010306471, 0.00652962597, 0.00416287454, 0.00519189471, 0.00871828757, 0.00879240595, 0.0153263621, 0.00377432886, 0.00361662102, 0.0100681167, 0.0265375692, 0.0248517469, 0.0288970079, 0.0207002163, 0.0121508781, 0.0286186617, 0.0384821445, 0.0243563615, 0.0608189479, 0.02034159, 0.0206635389, 0.0153540056, 0.00761839375, 0.0076100775, 0.0164536536, 0.0226373002, 0.0230318327, 0.0095881829, 0.0140486127, 0.0159885958, 0.0517895892, 0.0379269682, 0.0203059353, 0.0239479002, 0.0184652582, 0.0222080946, 0.0450512357, 0.0550426096, 0.0285193231, 0.0161541216, 0.0173273683, 0.012693394, 0.0271042418, 0.0432265028, 0.0229194313, 0.0192103907, 0.0202217586, 0.0206879526, 0.0490585715, 0.0297303479, 0.0126273157, 0.0137052862, 0.0392750874, 0.023702981, 0.0313302204, 0.0332845263, 0.0288358983, 0.0262627881, 0.0410325117, 0.0390552692, 0.0976878107, 0.0349726304, 0.0400200635, 0.0182462446, 0.0299164578, 0.022845, 0.0689125061, 0.0244398937, 0.0298156925, 0.0220760535, 0.0376889035, 0.0253133494, 0.066961132, 0.0372269452, 0.0262619518, 0.0181412585, 0.0312875099, 0.0207114685, 0.0523036793, 0.0190776475, 0.0143168028, 0.00807204191, 0.0206137542, 0.0174985621, 0.0342661627, 0.0344806872, 0.0214728899, 0.0221972764, 0.0217802078, 0.0130562941, 0.0212596077, 0.0159252863, 0.00513821188, 0.00544859469, 0.00272230268, 0.00471990975, 0.00581592694, 0.00976990722, 0.00343605899, 0.00442359317, 0.00675104279, 0.00979895331, 0.0251282491, 0.0207686219, 0.0136459079, 0.0161087904, 0.0123349037, 0.0107669095, 0.0144863734, 0.0172535274, 0.0103073716, 0.0106567275, 0.00892942306, 0.0124829905, 0.0155765293, 0.0137334624, 0.00926817581, 0.0150654092, 0.00949762017, 0.0136063006, 0.011031108, 0.0139140198, 0.00600283826, 0.00739782257, 0.00849977788, 0.00761974929, 0.012108312, 0.0199421383, 0.0111558642, 0.00831111986, 0.00978306402, 0.0241175592, 0.0213235375, 0.0434483923, 0.0220069513, 0.0155225312, 0.0152044836, 0.0217616167, 0.0246195868, 0.0207295138, 0.0100074932, 0.0100015383, 0.00931063294, 0.00858740974, 0.0152546586, 0.00900847837, 0.00792711228, 0.0106897531, 0.00820680894, 0.007950061, 0.02332641, 0.0176703855, 0.0138029838, 0.0127608748, 0.0242801346, 0.0109662376, 0.0486949682, 0.0223107822, 0.00565021485, 0.0101722842, 0.00753959781, 0.00624625897, 0.0113940295, 0.0128510632, 0.00584639004, 0.00778825628, 0.00562937045, 0.00441099703, 0.00686168764, 0.0073519866, 0.00715174247, 0.00728320796, 0.00938378647, 0.00687641371, 0.0094461944, 0.0130922953, 0.0075672539, 0.011378454, 0.0187962726, 0.0148041174, 0.012173553, 0.0215934608, 0.0077027916, 0.00833431259, 0.0157526638, 0.011180561, 0.018206358, 0.0218672194, 0.00741033396, 0.00514865946, 0.0138073526, 0.00706273504, 0.0192712992, 0.018076567, 0.00628133025, 0.00912027154, 0.0119131254, 0.00417295424, 0.0218947586, 0.017752016, 0.00852455664, 0.0250955392, 0.0210224744, 0.00866900012, 0.0275623687, 0.0183705278, 0.0129582994, 0.013525282, 0.0186485834, 0.00667342404, 0.0164801665, 0.0145983957, 0.0116712088, 0.00599877443, 0.0148800332, 0.00590038067, 0.010883647, 0.0129342303, 0.00494098989, 0.00561254006, 0.00593458395, 0.00581156136, 0.0184298307, 0.0151198534, 0.0065375613, 0.00721816812, 0.00486189546, 0.00266643916, 0.0170747675, 0.00952082314, 0.00515927514, 0.00796699896, 0.00475466298, 0.00309263123, 0.00553820189, 0.00388773787, 0.00564923463, 0.00657771481, 0.00619957689, 0.00566568598, 0.00558828749, 0.0111530656, 0.0098218387, 0.00888806581, 0.00888885651, 0.0129459854, 0.0217516366, 0.013907223, 0.0111866146, 0.0135689322, 0.0208321158, 0.0205204841, 0.0215304662, 0.0155950412, 0.00651925895, 0.00652497448, 0.0111583415, 0.00999336876, 0.0100606624, 0.00447957264, 0.00251588481, 0.00488117663, 0.00583422789, 0.00401785038, 0.00435384316, 0.00191958167, 0.00175361754, 0.00277775736, 0.00590550434, 0.00599466683, 0.00896882918, 0.00381977041, 0.00399971008, 0.0113705983, 0.00670453953, 0.00506677944, 0.0115914121, 0.00454281969, 0.00486524217, 0.00631078472, 0.00268450798, 0.00258155586, 0.00496716145, 0.00203074631, 0.00318171666, 0.00702907378, 0.0032790564, 0.00827919785, 0.00623384351, 0.00210974109, 0.00302301557, 0.00317256665, 0.00248871278, 0.00417129835, 0.00356990681, 0.00184750243, 0.00317701977, 0.00361679471, 0.00624600705, 0.00517942803, 0.00701313699, 0.00340750092, 0.00680194329, 0.0160355121, 0.0228068102, 0.0109844049, 0.00825661514, 0.00643724622, 0.00874228869, 0.0120190205, 0.00795841776, 0.00384490658, 0.00327691296, 0.00360374828, 0.00735920062, 0.00620157737, 0.00635776296, 0.00227627135, 0.00320107886],
"last": [0.00673360471, 0.00921206828, 0.0110603664, 0.0102500133, 0.0104244603, 0.0119205359, 0.0120642604, 0.0141657647, 0.01316268, 0.0119323255, 0.00855113566, 0.0100482032, 0.00961937755, 0.0116037922, 0.0145365149, 0.0075894529, 0.00838777982, 0.0106906705, 0.0109265456, 0.0120656425, 0.0134245101, 0.0306429993, 0.0662121549, 0.0681107193, 0.129035354, 0.0653326064, 0.0513766892, 0.0352610461, 0.020828262, 0.0315796062, 0.0263515357, 0.0234271642, 0.0203511547, 0.0152442269, 0.0119018313, 0.00776613411, 0.00361582916, 0.00299572572, 0.00440931506, 0.00538553065, 0.0052682315, 0.00843202975, 0.0079886606, 0.00870155729, 0.0102234799, 0.0149326148, 0.013298016, 0.01520677, 0.0141587071, 0.0159198046, 0.0177716296, 0.017615905, 0.0161380414, 0.0124187609, 0.0106327394, 0.0148638096, 0.0114871105, 0.00992034189, 0.0117132394, 0.0114656352, 0.0130005041, 0.0113475444, 0.00912578311, 0.0144712767, 0.0112572378, 0.00903400593, 0.00830463413, 0.00934578013, 0.0075388127, 0.0103589045, 0.00912143849, 0.00805923622, 0.00656692358, 0.00899798982, 0.00882608071, 0.0111757815, 0.00894622877, 0.00685113203, 0.00864731148, 0.0113731986, 0.00957952905, 0.0118501997, 0.0132091297, 0.0130778728, 0.012726902, 0.0187704712, 0.0119052697, 0.0156980492, 0.0142994924, 0.0133273173, 0.0147007201, 0.0174239837, 0.0108692413, 0.0102434568, 0.0128945196, 0.010515294, 0.00909041334, 0.0163890682, 0.00904171914, 0.00859053526, 0.0104695996, 0.00834942702, 0.00904403534, 0.0113181816, 0.00896175113, 0.00763761904, 0.00970683619, 0.00987512711, 0.00969312154, 0.0148067679, 0.0117117697, 0.0109145576, 0.013336963, 0.011979484, 0.0148884067, 0.0189461578, 0.0120687503, 0.0121357096, 0.0150287962, 0.0139477206, 0.0133725759, 0.0195117164, 0.0125676161, 0.0144188814, 0.0113484776, 0.0152221732, 0.0150046814, 0.0223583337, 0.0132011129, 0.0152923753, 0.0146358041, 0.0137356017, 0.0146614648, 0.0198051818, 0.0143803209, 0.0137498714, 0.0142094959, 0.0128561091, 0.0143377455, 0.0177817885, 0.0143360458, 0.011714248, 0.013418884, 0.0140074845, 0.0147534348, 0.0198274013, 0.0154606067, 0.0154951997, 0.0131302206, 0.0122121368, 0.0121936053, 0.0157478526, 0.0122390315, 0.0116907731, 0.0119540617, 0.0146958297, 0.0142287845, 0.0162358396, 0.0114080086, 0.0113540376, 0.0104069496, 0.0112436954, 0.0130530065, 0.0199019499, 0.0151278647, 0.0164010245, 0.0183169339, 0.017926367, 0.0185204241, 0.0198656749, 0.0128516313, 0.0154824182, 0.0147847468, 0.0136665134, 0.0126090888, 0.0154698119, 0.0127612669, 0.0142938998, 0.0134358499, 0.0107147889, 0.0141097447, 0.0167411063, 0.0122297611, 0.0113818171, 0.0164679363, 0.0129485317, 0.014832533, 0.0129438825, 0.0108721806, 0.0120327435, 0.0157104488, 0.010668573, 0.0112979561, 0.0124675818, 0.0104344562, 0.0116582634, 0.0152869178, 0.0125020491, 0.0136695215, 0.0120288879, 0.00958730467, 0.0106735984, 0.0133405179, 0.0105766645, 0.00996099226, 0.00867703278, 0.00939124264, 0.00837238505, 0.0128486063, 0.0106362263, 0.00938839372, 0.00744572235, 0.009920571, 0.00827664137, 0.00501048844, 0.00873761252, 0.00688295532, 0.00905422028, 0.0109982183, 0.00960611738, 0.0100107454, 0.00948260073, 0.00881703664, 0.0110945608, 0.0120596513, 0.0117811067, 0.0145333121, 0.0142601067, 0.0143524967, 0.0138716353, 0.0126251103, 0.0126287891, 0.0134379808, 0.0105703389, 0.011888084, 0.00891123712, 0.00939255022, 0.0075230035, 0.0097219646, 0.00864631031, 0.00948514044, 0.00689285528, 0.00458676927, 0.00560118491, 0.0067168721, 0.00570457894, 0.00743665686, 0.00733153941, 0.00678257877, 0.00786765572, 0.00660252944, 0.00439033285, 0.00425576651, 0.00463028532, 0.00511852559, 0.005042559, 0.00592303416, 0.00577750383, 0.00608892785, 0.00590082025, 0.00345236994, 0.00536684832, 0.00564527698, 0.00583845796, 0.00630311901, 0.00658928463, 0.00603123195, 0.00583610591, 0.00739081297, 0.00671654753, 0.006573522, 0.00781818293, 0.00478056446, 0.00396830076, 0.00356024131, 0.00668307161, 0.00592476921, 0.0082412567, 0.00647493312, 0.00483746268, 0.00603234721, 0.00805157237, 0.00839571562, 0.00876272563, 0.00770353433, 0.00641164463, 0.00904277526, 0.00671977364, 0.00832697377, 0.0071946294, 0.00586501556, 0.00438115466, 0.00678459601, 0.00678633759, 0.00977329444, 0.00705979951, 0.00768590905, 0.00587219885, 0.00759691652, 0.00585405482, 0.00950778648, 0.00718452455, 0.00718884123, 0.00597214885, 0.00850121211, 0.00810330268, 0.00960058905, 0.00652367948, 0.00765879778, 0.00759200007, 0.00933725387, 0.00799546205, 0.0135534266, 0.008464952, 0.00638270564, 0.00611676881, 0.00511536188, 0.00410996657, 0.0052000084, 0.00399085274, 0.00500797946, 0.00620185304, 0.00508244336, 0.00625378126, 0.00751923351, 0.00487002777, 0.00574315991, 0.0067140446, 0.00675049284, 0.00723992987, 0.00767082768, 0.007017761, 0.00588044617, 0.00654799957, 0.00569830462, 0.00924551859, 0.00911562704, 0.0087603936, 0.00794165209, 0.00763402041, 0.0088355802, 0.00773434155, 0.00659222575, 0.0059856521, 0.00601152889, 0.00465553906, 0.00663119182, 0.00736466842, 0.00710776309, 0.00550663285, 0.00612786505, 0.00501790177, 0.00602173246, 0.00663004862, 0.00796150509, 0.00560333673, 0.00673778029, 0.00752241258, 0.0094871968, 0.00888578966, 0.00818673242, 0.00779277133, 0.0100709666, 0.00651665591, 0.0100526912, 0.00946277566, 0.010076222, 0.00726218987, 0.00719130971, 0.00514355255, 0.00883787591, 0.00784462132, 0.00874235574, 0.0063827089, 0.00709688477, 0.00514164474, 0.00961566344, 0.00743848784, 0.00794334244, 0.00570086949, 0.00756734284, 0.00598981604, 0.0104497643, 0.0138924969, 0.0120824948, 0.00826320425, 0.00933557842, 0.00566036953, 0.00813666824, 0.00850704312, 0.0107469829, 0.00842722971, 0.00997560844, 0.00571741862, 0.00859479792, 0.00609826669, 0.00975463539, 0.00761972042, 0.0103685241, 0.0064521418, 0.00892612338, 0.00894061569, 0.0117679238, 0.0102762608, 0.00839361455, 0.00608393736, 0.0106186429, 0.0062864339, 0.0079744067, 0.00659919251, 0.00750806462, 0.00506176101, 0.00935407728, 0.00650587492, 0.00782984216, 0.00879501179, 0.0102249188, 0.0109595517, 0.0108849574, 0.0095926309, 0.00884262286, 0.00847068056, 0.00959121808, 0.00929071661, 0.0133811794, 0.0123486854, 0.011457704, 0.00869337469, 0.00994344894, 0.00499823224, 0.00870824698, 0.00656602765, 0.00963858981, 0.00706811063, 0.00793948583, 0.00403036969, 0.00523809856, 0.00439562602, 0.00627775397, 0.00771857798, 0.00871784333, 0.00429477263, 0.00706243468, 0.00559809431, 0.00666585565, 0.00612857332, 0.010563056, 0.00707259681, 0.00890331063, 0.00635496806, 0.00815616082, 0.00619186321, 0.00780405803, 0.00428902218, 0.00879778434, 0.00617021369, 0.00857354887, 0.0091775842, 0.00913880114, 0.00681269821, 0.010437903, 0.00778883928, 0.00867161527, 0.00809250493, 0.00881412346, 0.00587615231, 0.00811413396, 0.00546668144, 0.00671734987, 0.00855485164, 0.00873653125, 0.00469702808, 0.00958390068, 0.00662186882, 0.00842212699, 0.00840392895, 0.00699547306, 0.00684233569, 0.00890998635, 0.00698346505, 0.00683618058, 0.00828292128, 0.00701479055, 0.00698285829, 0.0109346453, 0.0089343572, 0.00838838238, 0.00944793876, 0.00844745617, 0.00648377091, 0.00943359081, 0.00822652224, 0.00772778271, 0.0103720818, 0.00751130609, 0.00693990011, 0.00629686192, 0.00791901629, 0.0058357683, 0.00833328813, 0.00783374719, 0.00794355385, 0.00887762103, 0.00674065575, 0.0075257672, 0.00898677204, 0.00823274069, 0.00784709211, 0.00837447215, 0.0076181055, 0.00860022753, 0.0083209509, 0.00946762227, 0.00898795109, 0.0136320256, 0.010082108, 0.0118086794, 0.0109305363, 0.0111797927, 0.0085063912, 0.00767494086, 0.00782261509, 0.0100933118, 0.00789930485, 0.00755802449, 0.00817588344, 0.00835345499, 0.00911336578, 0.00961765088, 0.0106869601, 0.0090723522, 0.00870107953, 0.00868604891, 0.00695222104, 0.00781432167, 0.00810385495, 0.00803906005, 0.00852171145, 0.0090085566, 0.00595039222, 0.00661664596, 0.00599047728, 0.00829275604, 0.00759915309, 0.00951806549, 0.00794798043, 0.00980070699, 0.0101169553, 0.00961993076, 0.00828856416, 0.0108908666, 0.00873311982, 0.00964744668, 0.0107508115, 0.0125878528, 0.00890921894, 0.0117214015, 0.00893522706, 0.00945142936, 0.00858063623, 0.00932361744, 0.00790773332, 0.00811445527, 0.00705645746, 0.00794213358, 0.00673749903, 0.00677290978, 0.00600126851, 0.00710963458, 0.0056866128, 0.00692304177, 0.00741420034, 0.00578021631, 0.00624465523, 0.00756329112, 0.00619930867, 0.0073094978, 0.00592510868, 0.00657809526, 0.00700472109, 0.0078765573, 0.00602184609, 0.00856064167, 0.0074136802, 0.00943151675, 0.00697019184, 0.00947106536, 0.00869316235, 0.00987986568, 0.00778939109, 0.0084723914, 0.00807947479, 0.00832494628, 0.00747112371, 0.00634667184, 0.00619310746, 0.00720108952, 0.00783143472, 0.00915277284, 0.00628015772, 0.00674409419, 0.00791957043, 0.00622811494, 0.0071753934, 0.00770245912, 0.00819073711, 0.00742265116, 0.00923869014, 0.00731003005, 0.00768522825, 0.00711281551, 0.00844022632, 0.0084089404, 0.0167167634, 0.0123197176, 0.0108716981, 0.00857940782, 0.00918302312, 0.0082611721, 0.00979387388, 0.00757834641, 0.00811824016, 0.00726541784, 0.00819102675, 0.00833319407, 0.0131008793, 0.0102712978, 0.0109994998, 0.00830651913, 0.0112047791, 0.0114227487, 0.0151761156, 0.0111023858, 0.0116224997, 0.00791571289, 0.00818240643, 0.00697720889, 0.00584401237, 0.00713612372, 0.00657038437, 0.00734878983, 0.00980203412, 0.00873871893, 0.0114396568, 0.00886695366, 0.009390953, 0.00813816953, 0.0092260018, 0.00907695666, 0.00760375662, 0.00838780776, 0.00816710293, 0.00908312295, 0.0092911683, 0.0121792667, 0.0171994399, 0.0127781164, 0.012261847, 0.00988383219, 0.011911856, 0.0154722305, 0.0167956445, 0.0180101097, 0.0174230952, 0.0141439075, 0.0119635388, 0.0131351342, 0.010969081, 0.0126080383, 0.0114215473, 0.00947792083, 0.0141148334, 0.0138974832, 0.0134203099, 0.011687181, 0.0140198776, 0.0146376351, 0.0098082982, 0.0100603299, 0.00892177597, 0.0130335493, 0.0132569727, 0.0144506898, 0.0112357484, 0.0105790403, 0.00937247369, 0.00989238359, 0.0140334247, 0.0121274786, 0.0118056871, 0.0117468033, 0.013934833, 0.0109534226, 0.0204274338, 0.01947801, 0.0271144118, 0.0142153138, 0.0164890494, 0.012120164, 0.0105078658, 0.0127057917, 0.00649188459, 0.00750784483, 0.00713229692, 0.00586710731, 0.00675559742, 0.00901914574, 0.00554998033, 0.0102951303, 0.00711790984, 0.00643319357, 0.00690108584, 0.00770910271, 0.00811886229, 0.00619558245, 0.00932555925, 0.00843363628, 0.0116283773, 0.00645934185, 0.00638779998, 0.00591157563, 0.00687446678, 0.00993259531, 0.00923836604, 0.00909907371, 0.0049702758, 0.00639278674, 0.00586996321, 0.00521364249, 0.00569402985, 0.00572650367, 0.00458113011, 0.00697628083, 0.00554139633, 0.00484416774, 0.00724202069, 0.00571297761, 0.00643439172, 0.00634921947, 0.00429013884, 0.00556465285, 0.00953311101, 0.00686153537, 0.00747896312, 0.00902061258, 0.00434948737, 0.00515442248, 0.00812031422, 0.00673994748, 0.00638748519, 0.00751206651, 0.00434458023, 0.0046644425, 0.0102739977, 0.0066050468, 0.00632439787, 0.00697241072, 0.00565788522, 0.00389090995, 0.00659983093, 0.00708169071, 0.00556265563, 0.00892718695, 0.0061329715, 0.0056869043, 0.00806557667, 0.00550767453, 0.00558670796, 0.00595622789, 0.00428819004, 0.00279016769, 0.00467906147, 0.00551767182, 0.0030675903, 0.00697506545, 0.00355127733, 0.0040212092, 0.00748209935, 0.00592957856, 0.0052126036, 0.00700434949, 0.00372088654, 0.00361863035, 0.00651271176, 0.00548565714, 0.00501851551, 0.0113235945, 0.00483692391, 0.003550275, 0.00547226379, 0.0061125611, 0.00388711574, 0.00728573091, 0.00345251919, 0.00151794427, 0.00431856513, 0.00488420017, 0.00495424634, 0.00499960827, 0.00439271843, 0.00265791151, 0.00454953685, 0.00337478821, 0.00378770777, 0.00505522545, 0.0039198068, 0.00323690008, 0.00533609837, 0.00368514122, 0.00449027307, 0.00703092804, 0.00586768007, 0.00419883942, 0.00597008597, 0.00448332075, 0.00529120024, 0.00636566663, 0.00316093559, 0.00322523923, 0.00645044865, 0.00477684522, 0.00657146052, 0.00571738882, 0.00636966759, 0.00374116143, 0.00462617679, 0.00405624835, 0.0069168685, 0.00753640849, 0.00406524818, 0.00365344994, 0.00518544624, 0.00402078964, 0.00566435931, 0.00536959013, 0.00520909578, 0.00521943718, 0.00389861502, 0.00311653386, 0.0049046278, 0.00499276677, 0.00468502101, 0.00388880353, 0.00485506002, 0.00388346217, 0.00476791058, 0.00401749508, 0.00499632116, 0.00502557168, 0.00437827129, 0.00362577243, 0.00492153456, 0.00686240895, 0.00416893372, 0.00445326883, 0.0028906872, 0.00384549447, 0.00359987584, 0.00454401923, 0.00322583131, 0.00391527545, 0.00586634781, 0.00550036132, 0.00624264078, 0.00652318168, 0.00652121101, 0.00601820555, 0.00817471556, 0.00493403431, 0.00841622427, 0.00903126691, 0.00501108775, 0.00423808629, 0.00503395358, 0.00479535619, 0.00548774609, 0.0061530997, 0.0037535606, 0.00380235328, 0.00363151031, 0.0049024527, 0.00393421249, 0.00606350461, 0.00388886104, 0.00361876795, 0.00278191431, 0.00332941115, 0.0035793297, 0.0059427754, 0.00381298317, 0.00498215156, 0.0044817375, 0.00438327948, 0.00703863194, 0.00978107657, 0.00462737866, 0.00582035631, 0.00627408363, 0.00731580378, 0.00917997397, 0.0145848859, 0.00537966471, 0.00706910482, 0.00526104448, 0.00512535358, 0.00574328983, 0.00478654355, 0.00488325953, 0.00625860784, 0.00741338637, 0.00989677384, 0.0117259631, 0.00868207496, 0.00652317563, 0.00811964925, 0.0067644529, 0.00581978215, 0.00617575133, 0.00656063715, 0.00417744881, 0.00567599991, 0.00471577002, 0.00565791223, 0.00599204563, 0.00857837033, 0.00396061083, 0.00579343969, 0.00542591373, 0.0051974589, 0.00726107601, 0.0100908149, 0.00534305302, 0.0065363287, 0.00591157237, 0.00571842957, 0.0086326953, 0.0116710979, 0.00545500685, 0.00497461623, 0.00408148346, 0.00420759665, 0.00563934864, 0.00935491268, 0.00462604361, 0.00480954023, 0.00487205712, 0.00529705361, 0.00590649713, 0.00720763486, 0.00665603997, 0.00679299701, 0.00510547776, 0.00807046145, 0.00759833306, 0.0139971878, 0.00769763999, 0.0091929175, 0.006058536, 0.00532733137, 0.00557309249, 0.00577181997, 0.00539776077, 0.00650851429, 0.00574547471, 0.00632836763, 0.00919404626, 0.010441592, 0.0055019632, 0.00623807497, 0.00646339403, 0.00546132075, 0.00449210638, 0.00698388228, 0.00512882182, 0.00860488228, 0.00538874976, 0.00682365056, 0.00541038765, 0.00863667019, 0.00692186831, 0.00916147698, 0.00757238781, 0.0060000685, 0.00478471303, 0.00995709002, 0.00846976414, 0.00841199048, 0.00727157807, 0.00687783025, 0.00534446677, 0.00605703937, 0.00459911069, 0.00913327187, 0.00851635821, 0.00900651701, 0.00598081714, 0.00815892592, 0.00820935983, 0.00658708159, 0.00557297608, 0.00619376497, 0.006000611, 0.00790003687, 0.00749861589, 0.00822246913, 0.00761691248, 0.00584935024, 0.00653888052, 0.00798414182, 0.00546917086, 0.00726919528, 0.00770447124, 0.00717015052, 0.00625814544, 0.00965507701, 0.00470708543, 0.00825802516, 0.00747288484, 0.00904778764, 0.0068001654, 0.0092197014, 0.00567354867, 0.00850868691, 0.00490258122, 0.00460308325, 0.00516588753, 0.0105259521, 0.00697155204, 0.00560737168, 0.00753136724, 0.00957508199, 0.00655750837, 0.00858761277, 0.00550277764, 0.00805008784, 0.00648114225, 0.00669002347, 0.00565582793, 0.01074633, 0.00670842128, 0.00543025415, 0.00932359975, 0.0075131366, 0.0051862821, 0.00627896376, 0.00504059531, 0.0057108812, 0.00639741914, 0.00599883636, 0.00606289878, 0.00944580231, 0.00637381198, 0.00692760758, 0.00765765226, 0.00741319591, 0.00585017074, 0.00920788199, 0.0067983754, 0.00744173396, 0.0067878929, 0.0074165971, 0.0075769336, 0.00921779778, 0.0067314771, 0.00869780686, 0.00732234865, 0.00665116124, 0.00507479999, 0.00510599138, 0.00647751987, 0.00564644719, 0.00520115299, 0.00529042771, 0.00510983448, 0.00655297097, 0.00521176774, 0.00662472425, 0.0065998435, 0.00609496702, 0.00551954284, 0.00456543965, 0.00463918084, 0.00667773653, 0.00530669, 0.0072926525, 0.0053632888, 0.00654059649, 0.00478747301, 0.00624387991, 0.00673995912, 0.00886367355, 0.00513937231, 0.00587679306, 0.00565280626, 0.00510565238, 0.00573561201, 0.008835922, 0.00484246062, 0.00620634528, 0.00529394392, 0.00470620347, 0.00497034611, 0.00587125169, 0.00427698391, 0.00637773005, 0.00528232101, 0.00506084599, 0.00550973369, 0.00719479239, 0.00427944167, 0.00736985728, 0.00581862126, 0.00678833015, 0.00764322979, 0.00901405886, 0.00663933204, 0.00690583931, 0.00455893949, 0.00617633946, 0.00796341896, 0.00711619155, 0.00504265213, 0.00743154157, 0.00541628059, 0.00728866691, 0.00808471255, 0.00892553665, 0.00601640251, 0.00795918982, 0.00502376677, 0.00583023252, 0.00656075496, 0.00589779392, 0.00504421908, 0.00674299663, 0.00425669271, 0.00460783578, 0.00466776965, 0.00540710241, 0.00472163968, 0.00618151389, 0.00425778143, 0.00365628372, 0.00472989725, 0.00555014843, 0.00500398362, 0.00708497735, 0.00438541221, 0.00379833672, 0.00533693144, 0.00639308942, 0.00460610306, 0.00724577857, 0.00468089804, 0.0041991598, 0.00652850606, 0.00720910216, 0.0055894847, 0.00617908034, 0.00424933806, 0.0039323559, 0.00508823059, 0.00554448506, 0.00529456185, 0.00612613373, 0.00492460374, 0.00553552434, 0.00587246055, 0.00612476282, 0.00749905966, 0.00858137943, 0.00487249205, 0.00411548791, 0.00535197556, 0.00464107469, 0.00531417551, 0.00498677697, 0.00413222145, 0.0039001375, 0.00577990897, 0.00562105468, 0.00602056738, 0.00645470386, 0.00568665378, 0.00542926276, 0.0115130497, 0.0120329177, 0.0106368326, 0.00803166442, 0.00535679609, 0.00409089355, 0.00710241077, 0.00657770224, 0.00683778105, 0.00548059959, 0.00395471975, 0.0042523169, 0.00643537566, 0.00587759074, 0.00796447787, 0.00559881609, 0.00336879096, 0.00345734926, 0.00561637059, 0.00534146233, 0.00827613287, 0.00540173799, 0.00373029709, 0.00390176219, 0.00519249029, 0.00493554398, 0.00629930431, 0.00486529758, 0.00305950036, 0.00475972984, 0.00516137574, 0.00719344057, 0.00588915357, 0.00529125333, 0.0031331866, 0.0043546902, 0.00721890666, 0.00525717065, 0.00729536312, 0.00437416788, 0.00380610279, 0.0043860455, 0.00700846314, 0.00814983249, 0.00899495371, 0.00579286274, 0.00451809727, 0.00547073269, 0.00706950249, 0.00755174598, 0.00702599296, 0.00483443169, 0.00416029384, 0.00430676714, 0.00575991813, 0.00647671241, 0.00613588467, 0.00464964705, 0.00395881059, 0.0030718015, 0.00400516158, 0.00468816422, 0.00441260729, 0.00405831402, 0.00333777443, 0.00438734097, 0.00461805612, 0.00640360825, 0.00519568892, 0.00439386535, 0.00343609019, 0.00429342687, 0.00422181003, 0.00660808943, 0.00403888896, 0.00369337248, 0.00267999386, 0.00308476388, 0.0042606052, 0.00615694467, 0.00614201836, 0.00394729944, 0.00354849733, 0.00416974723, 0.00460258964, 0.00586686237, 0.00557587016, 0.00400197878, 0.00306292879, 0.00342647941, 0.00579791283, 0.00656166207, 0.00780169107, 0.00489988271, 0.00431054365, 0.00462768413, 0.00445403857, 0.00578486547, 0.00569796469, 0.00339492271, 0.00288935006, 0.00357404957, 0.00413306896, 0.00498567987, 0.00438122125, 0.00302125816, 0.00254595745, 0.00354146631, 0.00397020066, 0.0075385496, 0.00545861386, 0.00408695126, 0.0044367318, 0.0038620939, 0.00487775262, 0.00657960353, 0.00574762188, 0.00408989564, 0.00357651082, 0.00332944561, 0.00537749287, 0.0104973493, 0.00611748453, 0.00660512596, 0.00447380496, 0.00448019756, 0.00589927891, 0.00711084297, 0.00405770727, 0.00472112, 0.00446365634, 0.00323577528, 0.0041957777, 0.00499208504, 0.00414841855, 0.00421254244, 0.00344408024, 0.00339922658, 0.00498955371, 0.00834965706, 0.00590292038, 0.00638938323, 0.0053987056, 0.00463758269, 0.00578193786, 0.00978931878, 0.00754522346, 0.00742737064, 0.00524511514, 0.00416226545, 0.00540584372, 0.00685952138, 0.00456280541, 0.00509065716, 0.00419173343, 0.00416280562, 0.00592415081, 0.00601951452, 0.00471356837, 0.00377441803, 0.0033303001, 0.00413257862, 0.00487186573, 0.00544370338, 0.00527038844, 0.00493153464, 0.00294291903, 0.00378587074, 0.00777050108, 0.00894014351, 0.0102703664, 0.014850663, 0.00899174437, 0.0075054504, 0.00959286187, 0.00936526898, 0.00652295304, 0.00596853578, 0.0032026004, 0.00425934047, 0.00498205703, 0.00591391558, 0.00556563493, 0.0042917151, 0.00427173544, 0.00512716267, 0.00600861711, 0.00728292484, 0.00785512291, 0.00679968297, 0.00446303748, 0.00486907363, 0.00731781311, 0.00757612335, 0.00620594574, 0.00643219426, 0.00554999011, 0.00754260225, 0.00807913113, 0.0110147912, 0.00737095252, 0.0084050009, 0.00543384021, 0.00633486779, 0.0067838598, 0.0105392458, 0.00905873999, 0.00982269272, 0.0071971775, 0.00544638885, 0.00662424415, 0.00746533042, 0.0081101628, 0.00691501191, 0.00540988566, 0.00689158868, 0.00699104927, 0.00848851819, 0.00807233155, 0.00721857511, 0.00471793069, 0.00554518681, 0.00998072978, 0.0102580758, 0.0106112901, 0.00800908078, 0.00542099401, 0.00667800894, 0.00910464581, 0.0106393732, 0.0104676187, 0.00713868812, 0.00519837067, 0.00464810058, 0.00794672593, 0.00904129166, 0.008161759, 0.00725290738, 0.00417660363, 0.00483181188, 0.00608072011, 0.00746943336, 0.00917938352, 0.00519685959, 0.00309044565, 0.00371082942, 0.00674338546, 0.0065654153, 0.00752807828, 0.00485979673, 0.00333427521, 0.00646046503, 0.00752345193, 0.00680471445, 0.00757543137, 0.00614214316, 0.00411970168, 0.00513821468, 0.00680301292, 0.00731160864, 0.00757466676, 0.00724625913, 0.00461861119, 0.00529142888, 0.00610650331, 0.00739413686, 0.00907075685, 0.00548042357, 0.00439519621, 0.00750788022, 0.00838899333, 0.00910068955, 0.00995422155, 0.0106240343, 0.00274895527, 0.00476800324, 0.00634161942, 0.00761462795, 0.010998928, 0.00867504347, 0.0061447653, 0.00647875434, 0.00780443475, 0.00516067632, 0.00517719751, 0.0031345957, 0.00359970797, 0.00328218075, 0.00323339901, 0.00318937539, 0.00466322573, 0.00635301415, 0.00437734416, 0.00454392843, 0.00465539051, 0.00435922062, 0.0071396986, 0.00621065078, 0.00441017374, 0.00453750137, 0.00382585544, 0.0105824247, 0.00653375871, 0.00692462269, 0.00523432344, 0.00464742118, 0.00307073887, 0.00400572084, 0.0067132744, 0.00532074878, 0.00512281246, 0.00499776285, 0.00413768366, 0.00455114245, 0.0071887048, 0.00740430364, 0.00661822548, 0.00591053022, 0.0047700922, 0.00560720125, 0.0060879807, 0.00657459907, 0.00487695215, 0.00714197103, 0.00503185252, 0.0058394731, 0.00784639455, 0.00817180146, 0.00834280625, 0.00855301227, 0.00503276754, 0.0057175681, 0.00761829317, 0.00785116199, 0.00679995911, 0.0079958085, 0.00595450588, 0.00707374513, 0.00786199048, 0.0101362662, 0.00976613536, 0.00915383641, 0.0111237401, 0.00878553465, 0.0139279868, 0.0124902828, 0.0154965967, 0.0107227638, 0.00963123702, 0.0101480279, 0.0115486803, 0.0192081984, 0.0122549254, 0.0127478288, 0.0115331057, 0.0115363579, 0.0101138912, 0.0147509668, 0.00996840652, 0.00881815422, 0.0130337887, 0.0145211816, 0.0130505078, 0.0163080152, 0.00963018648, 0.00880162418, 0.0082279779, 0.00723017612, 0.00902891159, 0.0111623779, 0.00979949348, 0.00761132408, 0.0139493067, 0.0144619811, 0.00983020011, 0.014482419, 0.0113128042, 0.00913013611, 0.0103801843, 0.0142400255, 0.0141120534, 0.0102093304, 0.0144975642, 0.0158130061, 0.0102500329, 0.00924876053, 0.0175992362, 0.0118235731, 0.0152231231, 0.00484409928, 0.0116356816, 0.0172283668, 0.00894258544, 0.00938320253, 0.0079729734, 0.00740919029, 0.00910418108, 0.00859092548, 0.00963784754, 0.0151011962, 0.0136081697, 0.00872958731, 0.0115273343, 0.0121507365, 0.0111072604, 0.0146294264, 0.0094100209, 0.00864348374, 0.0103687048, 0.0100491047, 0.0132856462, 0.0186510645, 0.0102777565, 0.0103280069, 0.0115017993, 0.0132883852, 0.0105287675, 0.0153524624, 0.011482222, 0.0101391328, 0.0111200782, 0.0122840665, 0.0136570409, 0.0122602126, 0.0116574876, 0.0078794118, 0.00946393702, 0.00869452208, 0.0109605091, 0.00785476714, 0.011070949, 0.00789273065, 0.0108462935, 0.00922287628, 0.00722920988, 0.00689890981, 0.0119449133, 0.00794362836, 0.0143136131, 0.0114542525, 0.0107618012, 0.0118490951, 0.0106864171, 0.00765438471, 0.0112999901, 0.00914394576, 0.00404042937, 0.00532708131, 0.0081719486, 0.00243814825, 0.00713196909, 0.00869949255, 0.00427206606, 0.00838594045, 0.0123236636, 0.00383835682, 0.00712440256, 0.016757343, 0.0104354704, 0.0101121347, 0.0176551286, 0.0117874984, 0.0282182731, 0.00814895332, 0.00887603592, 0.00493214792, 0.00415516272, 0.00288361637, 0.00354815694, 0.00394307263, 0.00442450959, 0.00330282236, 0.00333745568, 0.00259460229, 0.00719166361, 0.00537559344, 0.00530439476, 0.00414289208, 0.00460691936, 0.00239149458, 0.00800803769, 0.00553921657, 0.007643783, 0.00656020222, 0.00464898022, 0.00254758797, 0.00545091089, 0.00656781951, 0.00555274962, 0.00510813342, 0.00385769177, 0.00277163624, 0.00641884794, 0.0077362447, 0.00616318593, 0.00476674084, 0.00354894577, 0.00280869845, 0.00880848616, 0.00668335706, 0.0110038994, 0.0073973434, 0.00653925864, 0.00504579442, 0.0148019493, 0.0092207063, 0.0110270577, 0.00690266863, 0.00686491188, 0.00518215541, 0.0085929567, 0.00725128967, 0.00754879089, 0.00460868236, 0.00384250307, 0.00253134733, 0.00437504007, 0.00617987942, 0.00659396872, 0.0042933966, 0.00394803472, 0.00250315457, 0.00426747045, 0.00439509936, 0.00432487298, 0.00437183026, 0.00411793077, 0.00263816002, 0.00666375225, 0.00492380001, 0.00518445717, 0.00640599104, 0.0051988638, 0.00394822983, 0.0124782305, 0.0090252161, 0.00676477328, 0.00762512768, 0.0059632929, 0.00460280525, 0.00891337264, 0.00586794689, 0.00606148783, 0.0106164487, 0.00469325669, 0.0043188096, 0.0166686513, 0.00849914271, 0.00800092705, 0.00705222227, 0.00515366672, 0.0032692838, 0.0133142052, 0.00729136169, 0.00606597075, 0.00725416001, 0.0054240278, 0.003196846, 0.00796117447, 0.00575474324, 0.00524463551, 0.00526995305, 0.00530439755, 0.00393864419, 0.00956411473, 0.00536217401, 0.00358580099, 0.00414503878, 0.00413493859, 0.00429766346, 0.0076307687, 0.00653167907, 0.00438979268, 0.00327816489, 0.00327218161, 0.00211287546, 0.0042994637, 0.00347875641, 0.00404490996, 0.00318501703, 0.0037116548, 0.00305586797, 0.00507195015, 0.00437127426, 0.00427436922, 0.00337135303, 0.00296542444, 0.00251618144, 0.00440148497, 0.00551010249, 0.00467550335, 0.00342678209, 0.00333568291, 0.00332407351, 0.0045941635, 0.00487815728, 0.00465943804, 0.0037202097, 0.00353277451, 0.00295813195, 0.00614862563, 0.00393931754, 0.00268371031, 0.0032172869, 0.00287600327, 0.00247031194, 0.00349692721, 0.00309888227, 0.00290890969, 0.00308180042, 0.00328615494, 0.00237145508, 0.00397116272, 0.00549911242, 0.00344367465, 0.00344729796, 0.00248442288, 0.00216832105, 0.00360970013, 0.003957042, 0.00297059491, 0.00286701578, 0.00289806072, 0.00229044422, 0.00411539013, 0.0050799218, 0.00341054634, 0.00311732781, 0.00274943584, 0.00243917177, 0.00351440627, 0.00394285144, 0.00338459713, 0.00383345387, 0.00243427535, 0.00223211432, 0.00388802052, 0.0057877074, 0.00481549418, 0.00452022115, 0.0033684033, 0.00414130138, 0.00516342744, 0.00517218467, 0.00406365981, 0.00354019995, 0.00301252981, 0.00295900251, 0.00457132934, 0.00407007942, 0.00308073405, 0.00341890845, 0.00307714194, 0.00341385393, 0.00386534957, 0.00434149522, 0.00258370163, 0.00392761501, 0.00428465009, 0.00358108338, 0.00686361548, 0.00575802289, 0.00365330093, 0.00397744821, 0.00302850571, 0.00244643376, 0.00382412737, 0.00341359479, 0.00291651534, 0.00286920974, 0.00153074297, 0.00184460299, 0.00417368347, 0.00424696552, 0.00336178881, 0.00278198579, 0.00216052402, 0.00228122878, 0.00492912997, 0.00383091625, 0.00301956083, 0.00309512834, 0.00188258465, 0.00235902984, 0.00333389197, 0.00360769057, 0.00243631215, 0.00231912569, 0.00198886241, 0.00173239771, 0.00325074373, 0.00309958658, 0.00220654649, 0.00227731443, 0.00218556379, 0.00174274144, 0.00396497361, 0.00313455006, 0.00281226612, 0.00240207347, 0.00263606827, 0.00237646815, 0.00416981895, 0.00251449854, 0.00284663076, 0.0025610046, 0.00201153918, 0.00239305664, 0.00319149205, 0.00363280112, 0.00325309602, 0.00380188902, 0.00223904243, 0.00365337357, 0.00327015086, 0.00353675126, 0.00266695186, 0.00278138509, 0.00183250161, 0.00238891109, 0.00375612732, 0.00427891361, 0.00393747678, 0.00354300486, 0.00361821475, 0.00341043295, 0.00543253077, 0.0046597831, 0.00328490068, 0.00297498773, 0.00248287898, 0.00249948446, 0.00656008394, 0.00490175746, 0.00272898818, 0.00305641699, 0.00186541094, 0.00274239946, 0.00453891372, 0.0108658141, 0.00589346187, 0.00447915541, 0.00516833924, 0.00303730229, 0.00609089062, 0.00448332541, 0.00433641532, 0.00324410037, 0.00274836435, 0.00230408786, 0.0031877521, 0.00371875335, 0.0037680692, 0.00393360015, 0.00272230012, 0.00190396153, 0.00356602436, 0.00446192315, 0.00365194888, 0.0031558373, 0.00342359534, 0.00230507459, 0.00474230712, 0.00394004909, 0.00404594373, 0.00284718303, 0.00394901773, 0.0024142589, 0.00383223756, 0.00269942591, 0.00373035506, 0.00248852093, 0.00320279901, 0.00259936624, 0.00575590832, 0.0055159349, 0.00493451161, 0.00341285835, 0.00461314619, 0.00285987998, 0.00558560109, 0.00681797182, 0.00564182783, 0.00424183067, 0.00454239734, 0.00291829347, 0.0049133217, 0.00393669913, 0.00450094324, 0.00343000796, 0.00382933556, 0.00241005234, 0.00469267368, 0.00481860992, 0.0056174174, 0.00380892796, 0.0032036542, 0.00206018705, 0.003033933, 0.00339032453, 0.00292735384, 0.00245323684, 0.00365005294, 0.00194588921, 0.00510027306, 0.00460585859, 0.00547830574, 0.00434905011, 0.00729779201, 0.00362980599, 0.00997807644, 0.00601998251, 0.00499132974, 0.00314738834, 0.00372406095, 0.00241599116, 0.0046765171, 0.00482063182, 0.00435257796, 0.00334503944, 0.00266946177, 0.00195221801, 0.00401102891, 0.00374283642, 0.00364248594, 0.00301904301, 0.00289693777, 0.00210062228, 0.00371047365, 0.00407535024, 0.00310645578, 0.00282084197, 0.00457424391, 0.00168566557, 0.00381750823, 0.00264458312, 0.00242160959, 0.00231428049, 0.00303973909, 0.00174388918, 0.0027149946, 0.00294293859, 0.00263053388, 0.00260326685, 0.00281922729, 0.00203929655, 0.00373491994, 0.00299490266, 0.00300736097, 0.00222790311, 0.0022825445, 0.00151477638, 0.00282489276, 0.00268377666, 0.00297181192, 0.00255481992, 0.0024404563, 0.00177309115, 0.00381951802, 0.00293713761, 0.00312748156, 0.00235511526, 0.0028874015, 0.0019890524, 0.00292880437, 0.00312623498, 0.00218157237, 0.00254624081, 0.00273164222, 0.00192196586, 0.00376633857, 0.00324484659, 0.0021880588, 0.00193309796, 0.0030692576, 0.0012231709, 0.00273809535, 0.00274343393, 0.00232888549, 0.00227494375, 0.00375249609, 0.00148510362, 0.00299813366, 0.0032688051, 0.00336089148, 0.00330993929, 0.00441225106, 0.00176291901, 0.00265905471, 0.0027173881, 0.00229119719, 0.00201753643, 0.00353614124, 0.00152449741, 0.00239726668, 0.00254309643, 0.002983941, 0.0021716035, 0.00287990295, 0.00170021958, 0.00354084792, 0.00334804528, 0.00329503673, 0.00338288583, 0.00281416578, 0.00197299756, 0.00322834053, 0.00328349741, 0.00239739916, 0.00235715765, 0.00216657808, 0.00158212206, 0.00283257267, 0.00466700736, 0.00257367967, 0.00492220232, 0.00446660491, 0.00263701752, 0.00416966807, 0.00675685192, 0.00304288394, 0.00491148932, 0.0035031701, 0.00231632916, 0.0042937086, 0.00556169823, 0.00330657302, 0.00406238064, 0.00354455574, 0.00218054885, 0.00525105419, 0.00428310875, 0.00313087623, 0.00446856208, 0.00282803737, 0.00325677148, 0.00592428539, 0.00517590484, 0.00437583914, 0.00572161889, 0.00375161599, 0.00263629388, 0.00496367225, 0.00382296904, 0.00213627401, 0.0028980386, 0.00231671263, 0.00182892894, 0.004111032, 0.0044452087, 0.00294188806, 0.00445023412, 0.00406921376, 0.00270308438, 0.00521773938, 0.00286342716, 0.00222986611, 0.00329964841, 0.00316538895, 0.00256703794, 0.00493308855, 0.00420145551, 0.00284831226, 0.00326642883, 0.0031205616, 0.0027986397, 0.00481646787, 0.0040891394, 0.00268533919, 0.00313078263, 0.00233129086, 0.0018677474, 0.00449661165, 0.00326679531, 0.0025330116, 0.00300075719, 0.00246665557, 0.00200413796, 0.00551391486, 0.00345488754, 0.00322457729, 0.00298305717, 0.00379509875, 0.00172469043, 0.00667934678, 0.00383327901, 0.00274602859, 0.0029452357, 0.0037939148, 0.00185526744, 0.00539382733, 0.00631374214, 0.00414238125, 0.00522531336, 0.00744364737, 0.00485451147, 0.0148450816, 0.00991552882, 0.00567377219, 0.00426400267, 0.00359481853, 0.00297972211, 0.00746180164, 0.00391348125, 0.00263471459, 0.00268404349, 0.00252283481, 0.00156010757, 0.00290273689, 0.00193135615, 0.00197255332, 0.00246807351, 0.00235790806, 0.00173246453, 0.00347585464, 0.00272798911, 0.00299759186, 0.00309477514, 0.00396566279, 0.0025186867, 0.00514294812, 0.0037746334, 0.002850716, 0.00322572072, 0.00469669793, 0.00295725302, 0.00571777066, 0.00447814027, 0.00311332243, 0.00388939842, 0.0055656028, 0.00296653318, 0.00658690091, 0.00334827439, 0.00303006428, 0.00438613119, 0.00478139473, 0.00254155858, 0.00749872951, 0.00474925013, 0.00373965106, 0.00457095355, 0.00453608576, 0.00245997449, 0.00689842599, 0.00420605484, 0.00384250307, 0.00375900115, 0.00482846331, 0.00261228345, 0.00548877241, 0.00438613491, 0.00258951448, 0.00308618206, 0.0037843897, 0.00206613564, 0.00261089136, 0.0027683659, 0.00205995282, 0.00198231009, 0.00321518676, 0.00149301428, 0.00225920533, 0.00332025904, 0.00236884505, 0.00270509045, 0.00359359896, 0.00217993278, 0.00385876349, 0.00275347754, 0.00205225684, 0.00229031313, 0.00348908966, 0.00181634049, 0.00515226321, 0.00265655806, 0.00235248939, 0.00296692946, 0.00293321372, 0.00209016516, 0.00341364974, 0.00270830677, 0.00201868918, 0.00257203612, 0.00288619776, 0.00195548544, 0.00427565165, 0.00256691827, 0.00246946374, 0.00311664515, 0.00459040841, 0.00272845617, 0.00518272864, 0.00313629792, 0.00238179066, 0.00286011375, 0.00313470885, 0.00269755209, 0.00388637395, 0.0026619141, 0.00191888853, 0.00204635202, 0.00257546478, 0.00165723101, 0.00304942741, 0.00170873036, 0.00152661174, 0.00154202012, 0.0023826689, 0.00135433325, 0.00306533976, 0.00196792721, 0.00151285552, 0.0018671368, 0.00235448056, 0.00156406558, 0.00242412766, 0.00208361913, 0.00215355144, 0.00234071258, 0.00282847462, 0.00177641702, 0.00293947896, 0.00230249483, 0.00180391059, 0.00244206912, 0.00269260025, 0.00180863601, 0.0030154984, 0.00336025236, 0.00229442306, 0.00235958211, 0.00255602319, 0.00165830099, 0.00275519094, 0.00202765758, 0.00229178066, 0.00244977372, 0.00368498755, 0.0018652546, 0.00331836427, 0.00239959662, 0.002533308, 0.00279002427, 0.00387681578, 0.00188024854, 0.00391707756, 0.00328136818, 0.00262025325, 0.00255634636, 0.00328925834, 0.00129375909, 0.00307176379, 0.00221751234, 0.00147911301, 0.00135131262, 0.00171430281, 0.00135982409, 0.00316019356, 0.00517863175, 0.00189367996, 0.0038814994, 0.00491193635, 0.00388492318, 0.00302035362, 0.0044311434, 0.00239748345, 0.00239124196, 0.00258145155, 0.00160229253, 0.00277853501, 0.00322723738, 0.00384265301, 0.00398794608, 0.00558814174, 0.00388809433, 0.00564552844, 0.00693051424, 0.00523280865, 0.00967012905, 0.00971519016, 0.0068146023, 0.00573858665, 0.00458765822, 0.00456622848, 0.00594271952, 0.00687744655, 0.00689266296, 0.00694471598, 0.00632721325, 0.00765524665, 0.00826380681, 0.00882743672, 0.00888202805, 0.00883988105, 0.00837075803, 0.00783054903, 0.00827385578, 0.00741301058, 0.00693596434, 0.00897421408, 0.00643793168, 0.00637782691, 0.0087427441, 0.00833439827, 0.0071957428, 0.00651029637, 0.00617672317, 0.00578686269, 0.013039548, 0.00968614873, 0.00708322693, 0.00722273206, 0.00403877208, 0.00533918152, 0.00905158464, 0.00945200492, 0.00521437684, 0.00730437227, 0.00516940281, 0.00572891207, 0.00852518063, 0.00985111669, 0.00550397811, 0.00629824959, 0.00407113088, 0.00576371001, 0.00661837962, 0.00778996665, 0.00819678977, 0.00845265854, 0.00610636408, 0.00484239357, 0.00876241922, 0.0114978366, 0.00489228824, 0.00651441142, 0.00658367202, 0.00512509979, 0.00687697064, 0.00844382215, 0.00636642287, 0.0080927005, 0.00824489724, 0.00616139267, 0.0086162528, 0.0126642706, 0.0075183087, 0.0123050818, 0.00681346562, 0.00948157348, 0.0130108595, 0.0517777354, 0.0221725833, 0.0274707042, 0.0192542914, 0.00353248557, 0.00914855208, 0.00780936936, 0.00523445243, 0.00527004804, 0.00392486574, 0.00299566169, 0.00520143658, 0.00243425905, 0.00237398571, 0.00191641343, 0.002463846, 0.00123541965, 0.00508427061, 0.00288894377, 0.00280217687, 0.00354264164, 0.00310117379, 0.00271473359, 0.00503088348, 0.00282201706, 0.00233106129, 0.00311679044, 0.00180838187, 0.0012322875, 0.00334998081, 0.00218746974, 0.00335141225, 0.00350221503, 0.00306580612, 0.00235323049, 0.00555493031, 0.00463020382, 0.00410197536, 0.00567778153, 0.0028071336, 0.00297676725, 0.00570573937, 0.00239260378, 0.00274610054, 0.00410813559, 0.00244652247, 0.00279417727, 0.00587308407, 0.00320737623, 0.00409147423, 0.00297275488, 0.00341394031, 0.00316641899, 0.00440124096, 0.00238094013, 0.00257680286, 0.00235937652, 0.00251643034, 0.00265086512, 0.00275631645, 0.00203677011, 0.0035072777, 0.00288347388, 0.0027108728, 0.00292877364, 0.0055949688, 0.00260198209, 0.00245785038, 0.00350604509, 0.00325911283, 0.00348515576, 0.00586784678, 0.00317011145, 0.00377490604, 0.00383527856, 0.00306404009, 0.00320281112, 0.00382574415, 0.0028291808, 0.00342893926, 0.00453612255, 0.00387461809, 0.00323139247, 0.00537146768, 0.00328548625, 0.00335373031, 0.00413229549, 0.00282989396, 0.00244697486, 0.00407175394, 0.00246593542, 0.00245551672, 0.00353032607, 0.00354943308, 0.00184083334, 0.00327976886, 0.00285545038, 0.00240992871, 0.00348808174, 0.00274689589, 0.00178776123, 0.00315659097, 0.00207194849, 0.00299660326, 0.00358199701, 0.00457136799, 0.00232755626, 0.00534829637, 0.00246886211, 0.00239112834, 0.00298085273, 0.00285401684, 0.00270755263, 0.0038270494, 0.00321881939, 0.00363600929, 0.00346636376, 0.00348202093, 0.00184942025, 0.0041425596, 0.00322850025, 0.00268499204, 0.00288800942, 0.00288023707, 0.00180354575, 0.00338965119, 0.00258458196, 0.00272011454, 0.00346625876, 0.0032684824, 0.00209095678, 0.00385405263, 0.00371079473, 0.00280513754, 0.00320187281, 0.00289402087, 0.00282800919, 0.00424156524, 0.00324579095, 0.00264273584, 0.00327851716, 0.00295057683, 0.0030146155, 0.00583655667, 0.0050036232, 0.00295361108, 0.00314525515, 0.00379168079, 0.00267579639, 0.00524019171, 0.00395941827, 0.00297441869, 0.00316178193, 0.00307220058, 0.00233689183, 0.00567360036, 0.00397752924, 0.00325156259, 0.00370428478, 0.00310976966, 0.00280576036, 0.00577122672, 0.00367158977, 0.00314857648, 0.00385034503, 0.00288695237, 0.00203238125, 0.00421603443, 0.00383270346, 0.00300449994, 0.0028007275, 0.00322626811, 0.00268140878, 0.00749219861, 0.00531555712, 0.00330748642, 0.00455801887, 0.00498778047, 0.00327635813, 0.00512979925, 0.0032829016, 0.00304750609, 0.00297989487, 0.00324181607, 0.00241647405, 0.00489433901, 0.00503561879, 0.00241718092, 0.00332733849, 0.00300850673, 0.00284467288, 0.00428760517, 0.00383687159, 0.00246556243, 0.00315671647, 0.00307297055, 0.00252681691, 0.00447174348, 0.00423411606, 0.00310238125, 0.00398561498, 0.00376748922, 0.00298367557, 0.00420672353, 0.00324604963, 0.00257987319, 0.00299163396, 0.00333019276, 0.00273719314, 0.00434258394, 0.00293795625, 0.00245869695, 0.00254007312, 0.00262608565, 0.00262837321, 0.00437177625, 0.00247179065, 0.00241038692, 0.00242723362, 0.00194626348, 0.00193382648, 0.00336708128, 0.00248283427, 0.00269997423, 0.00237200595, 0.00185040559, 0.00186148018, 0.00327729923, 0.00232917047, 0.00242140121, 0.00262565725, 0.00229078624, 0.00195233326, 0.00304306741, 0.00262993481, 0.00174380362, 0.00217836839, 0.00194858946, 0.00211421098, 0.00334160449, 0.00248563685, 0.00224443851, 0.0023559432, 0.00216729287, 0.00172815507, 0.00236709532, 0.00277873594, 0.00255338894, 0.00220474461, 0.002600746, 0.00130682404, 0.00184638344, 0.00166727672, 0.00163926196, 0.00140653702, 0.00171348383, 0.00101735129, 0.00135211973, 0.00168843532, 0.00200001453, 0.00255632913, 0.00260755676, 0.0016765527, 0.0017062343, 0.00171086262, 0.00174450094, 0.0019349932, 0.00221990095, 0.00141556875, 0.00176085194, 0.00155516877, 0.0014900181, 0.0015001928, 0.00169121369, 0.00119745533, 0.00191917724, 0.00164384372, 0.00167284335, 0.00147423497, 0.00197459175, 0.00137639232, 0.00164245116, 0.00183062116, 0.00120317133, 0.00289661018, 0.00211270759, 0.00225517061, 0.00116039102, 0.0018752669, 0.00179380283, 0.0026348047, 0.00858520996, 0.00328518357, 0.00403470127, 0.00274662394, 0.00275401841, 0.00197716802, 0.00254497444, 0.00179023936, 0.00345006771, 0.00361476443, 0.00279194606, 0.00277049397, 0.00188465661, 0.00236507971, 0.00430210959, 0.00294981501, 0.00314620929, 0.00278525357, 0.0023387624, 0.00188862614, 0.00411286764, 0.00267261453, 0.00309857563, 0.00293746032, 0.00253057922, 0.0037036757, 0.0051632002, 0.00330392341, 0.00350806117, 0.00422600564, 0.00319468579, 0.00343886018, 0.0036452387, 0.00291477144, 0.00337432488, 0.0030648734, 0.00395448692, 0.00392819708, 0.00630700868, 0.00535732182, 0.00509432936, 0.00720959995, 0.00548913935, 0.00514423102, 0.00574460533, 0.00779399183, 0.00524500106, 0.00872906763, 0.00613459432, 0.00746971695, 0.00866248272, 0.0119663393, 0.00725071318, 0.00634746859, 0.00577589916, 0.00712413667, 0.00883422326, 0.00993097853, 0.00787185971, 0.00937685743, 0.00795284007, 0.00858545303, 0.0108498707, 0.0126434844, 0.0104806721, 0.0160190947, 0.0107584717, 0.0131626558, 0.0135986991, 0.0150868492, 0.0100085, 0.0104063647, 0.00851595495, 0.00697893696, 0.00866016187, 0.0104487035, 0.00809470285, 0.00821710471, 0.00648980029, 0.00911980029, 0.00841011386, 0.010665237, 0.00839661248, 0.00799513049, 0.0103979362, 0.0124660982, 0.0115445163, 0.0145490412, 0.012137345, 0.012336635, 0.00774940476, 0.0142428912, 0.0155778686, 0.0165820625, 0.0143440738, 0.0129043255, 0.0128922379, 0.0176088773, 0.0165336654, 0.0164953284, 0.012771056, 0.0105408458, 0.0101817222, 0.0151051339, 0.0146240788, 0.0188186578, 0.0128540266, 0.0158372726, 0.0164607167, 0.0188093726, 0.0176080279, 0.0199328512, 0.0135354344, 0.022001965, 0.0164218824, 0.0203547999, 0.0184413567, 0.0231141336, 0.0156889074, 0.016709514, 0.0161586404, 0.0247018691, 0.0146512249, 0.0225511212, 0.0167972352, 0.0193797443, 0.00808264688, 0.0183617324, 0.0132985804, 0.0186302066, 0.0187365115, 0.0189873539, 0.0078729745, 0.0142806182, 0.0110096, 0.0167685095, 0.0133182034, 0.0205314029, 0.0122119403, 0.0144445254, 0.0124037871, 0.0186750162, 0.0144060394, 0.014306007, 0.0116954949, 0.0138826193, 0.0101914052, 0.0209798571, 0.0157837328, 0.0154684903, 0.0102827288, 0.0175959319, 0.016148638, 0.0241757054, 0.0182242226, 0.0214940347, 0.0118259145, 0.0154827153, 0.010528272, 0.0200323556, 0.019262759, 0.0159401558, 0.0101886829, 0.00881810766, 0.00782326981, 0.0118527133, 0.0126252109, 0.0170299206, 0.00928510446, 0.0107902559, 0.00951352157, 0.0155806262, 0.0124757402, 0.014945359, 0.0123612806, 0.0117824329, 0.0121844355, 0.016469026, 0.0138170226, 0.0164164174, 0.0146246348, 0.0182153005, 0.0146616781, 0.0163997784, 0.0156720169, 0.0192568824, 0.0158503521, 0.0180206969, 0.0147068873, 0.0141064553, 0.0147570744, 0.017498428, 0.0161591731, 0.0141687291, 0.0141290678, 0.0174475927, 0.0152248247, 0.017205881, 0.0147252381, 0.0128535917, 0.0114346752, 0.0162724387, 0.0137331737, 0.0165008605, 0.0144644147, 0.0151715847, 0.0117626796, 0.0145774605, 0.0152907167, 0.0164132752, 0.0178056825, 0.016953161, 0.015983656, 0.0199683122, 0.0160871446, 0.0184849706, 0.0208947789, 0.0255153831, 0.0185337812, 0.0185188372, 0.0154721225, 0.0243929364, 0.0194722265, 0.0252174642, 0.0184836555, 0.0196131859, 0.0172165874, 0.017591333, 0.0136177102, 0.0121245086, 0.0133451996, 0.0148496842, 0.016147349, 0.0142063284, 0.0148567175, 0.0164923742, 0.0153158959, 0.013002879, 0.0149850678, 0.0134085342, 0.0145688532, 0.0155234132, 0.0128576811, 0.0153043289, 0.0140984664, 0.0180662069, 0.0176508129, 0.0168607235, 0.0113180438, 0.0159731228, 0.0130865537, 0.0167162362, 0.0161471609, 0.0189525299, 0.0102881854, 0.0156528577, 0.0144884987, 0.0163497124, 0.0181147084, 0.0157558154, 0.0122201685, 0.0137224877, 0.0143039422, 0.0144532183, 0.0160353556, 0.00984042045, 0.0100248074, 0.013048131, 0.0125494292, 0.011624489, 0.0102402279, 0.0100706154, 0.00553871412, 0.00939194299, 0.0120257493, 0.0124752223, 0.0128527507, 0.00791361555, 0.00615590019, 0.00843818672, 0.00922868215, 0.0103464359, 0.0111002168, 0.00646869931, 0.00577071821, 0.00768379308, 0.0069523924, 0.00991805643, 0.0115019996, 0.00695967767, 0.00519287027, 0.00748268748, 0.00756389974, 0.00876684301, 0.0101017337, 0.00739299925, 0.00754513871, 0.00646977266, 0.00780848227, 0.00775566138, 0.010533548, 0.00749260979, 0.00501433713, 0.00672097085, 0.00899764895, 0.00837352127, 0.0132569112, 0.00620201835, 0.00365882926, 0.00495179743, 0.00641667051, 0.00582243782, 0.00865350384, 0.00542393327, 0.00317293615, 0.00475583039, 0.00612860173, 0.00503170071, 0.00714078732, 0.00466351304, 0.00328115304, 0.00370171247, 0.00555709563, 0.00436555035, 0.00638145348, 0.00422026264, 0.00336642237, 0.00373379304, 0.00652903831, 0.00496813934, 0.00704367971, 0.00369423605, 0.00377348973, 0.0046053431, 0.0056310338, 0.00316611608, 0.00847626943, 0.00349524245, 0.00340201566, 0.00373948948, 0.00600732444, 0.00279009109, 0.00580028212, 0.00263271434, 0.00298411422, 0.00408095075, 0.00377760385, 0.00236852933, 0.00524228718, 0.00209333841, 0.00263655931, 0.00304668001, 0.00521296216, 0.00372677064, 0.00878704619, 0.0034029875, 0.00318078091, 0.003887258, 0.00584065495, 0.00324581214, 0.00911699701, 0.00544021931, 0.00490249228, 0.00619843323, 0.00846582465, 0.00389671745, 0.00811541919, 0.004904381, 0.00628092606, 0.00522576459, 0.0061343899, 0.00401257724, 0.0122128269, 0.00375839043, 0.00558496593, 0.0061987685, 0.0050907149, 0.00387261971, 0.0108387871, 0.00759951212, 0.00712995697, 0.00908300746, 0.0072505828, 0.0042719706, 0.0104614412, 0.00581987109, 0.00517910812, 0.00643213606, 0.00541355554, 0.00414035143, 0.011260923, 0.00757751381, 0.00414140522, 0.00726956083, 0.00722296117, 0.00492963474, 0.0149433091, 0.00572443521, 0.00516458368, 0.00720666861, 0.00754205743, 0.00522178598, 0.0185454804, 0.00613650959, 0.00487966929, 0.00855686981, 0.00832136441, 0.00448219711, 0.0131250983, 0.00436323322, 0.00465912372, 0.00655006617, 0.00787785463, 0.00464169402, 0.00886952691, 0.00579477428, 0.00630805781, 0.00705423625, 0.00937871914, 0.00571653293, 0.00998215191, 0.00590714486, 0.00534455618, 0.00634475378, 0.00638157455, 0.00444245571, 0.00949125737, 0.00619459897, 0.00483275671, 0.00668771751, 0.00519999582, 0.00479419995, 0.00862467568, 0.00732647115, 0.00467119506, 0.00475683855, 0.00651582563, 0.00700249197, 0.00572967902, 0.00583759416, 0.00477407593, 0.00585824111, 0.00637724902, 0.00735233817, 0.00693943305, 0.00613619853, 0.00451301783, 0.00724944333, 0.00715922564, 0.00682249758, 0.00668695709, 0.00530621968, 0.005425754, 0.00697385985, 0.00743986806, 0.00668059383, 0.00882528443, 0.00834284443, 0.00671368791, 0.00711855665, 0.00838774815, 0.00699219434, 0.0091949543, 0.00874613225, 0.00587119116, 0.00777880615, 0.00584278256, 0.00719961012, 0.00915896706, 0.00618259795, 0.0052416278, 0.00673284801, 0.00752642192, 0.00790340547, 0.00972753856, 0.00545616914, 0.00546487188, 0.00709055085, 0.00793493912, 0.00856940635, 0.0101260664, 0.00646438356, 0.00639190851, 0.00678521907, 0.00866156258, 0.0087861158, 0.00835083332, 0.00732975267, 0.00610727072, 0.007039499, 0.00675084442, 0.00634342246, 0.0102485642, 0.00657859351, 0.00587323448, 0.00764772296, 0.00776678184, 0.00781533401, 0.0092345085, 0.00661011739, 0.00448844815, 0.00533726625, 0.00527917501, 0.00704242615, 0.00354871666, 0.00561972195, 0.00566938426, 0.00620418787, 0.00603249902, 0.0082377838, 0.00392398471, 0.00647510262, 0.00521404995, 0.00612532953, 0.00722409273, 0.00869354047, 0.00457352074, 0.00702968612, 0.00584525894, 0.00790866744, 0.00725167803, 0.00765625341, 0.00708648376, 0.00736073684, 0.00646681897, 0.00640017865, 0.00584858516, 0.0054479572, 0.00477281446, 0.00710409973, 0.00624149572, 0.00548499404, 0.00655203033, 0.00559305865, 0.00681912107, 0.00702897413, 0.00581434974, 0.0066282968, 0.00533264223, 0.00466504274, 0.00549976667, 0.00665774895, 0.0053420905, 0.00676483149, 0.00527152559, 0.00584516767, 0.00766946701, 0.00630040746, 0.00555611541, 0.0068383771, 0.00564960157, 0.00626120949, 0.00671006134, 0.00505668903, 0.00555867655, 0.0067147566, 0.00559197087, 0.00553085422, 0.00536496798, 0.00592376431, 0.00519763352, 0.00625783112, 0.00564308604, 0.00586677343, 0.00651965057, 0.00730819348, 0.00642339885, 0.00716656772, 0.00517739868, 0.00508747529, 0.00753880618, 0.00676795887, 0.00588399032, 0.00558482762, 0.0042611775, 0.00464534108, 0.00391207449, 0.00455872249, 0.00413413858, 0.00389267365, 0.00398576632, 0.00517135998, 0.00390621112, 0.00482867705, 0.00490485597, 0.00420999527, 0.00418972922, 0.0060098134, 0.00494688004, 0.00454395032, 0.00607414125, 0.00466562528, 0.00642222771, 0.00641467096, 0.00516385911, 0.0051707644, 0.00720365718, 0.00510241743, 0.00631918339, 0.00633238396, 0.00465855328, 0.00427364837, 0.00540811568, 0.00562897511, 0.00546582043, 0.00525061367, 0.00467156107, 0.00446851598, 0.00532676326, 0.00542668533, 0.00506764045, 0.00457550818, 0.0051390701, 0.00345008192, 0.00552947447, 0.00469824439, 0.00462241517, 0.00480813021, 0.00547390385, 0.00449330499, 0.00500087719, 0.00438989885, 0.00397179602, 0.0031169001, 0.00359807862, 0.00309740473, 0.00406516204, 0.0042999452, 0.00412453664, 0.00404923642, 0.00511353975, 0.00499952724, 0.00512268674, 0.00457772193, 0.00427950686, 0.00397373224, 0.00471178629, 0.00497024227, 0.00495155342, 0.00539920991, 0.00452685636, 0.00450972654, 0.00550542353, 0.00440369267, 0.00516119227, 0.00442543393, 0.00443533575, 0.0045291218, 0.00483189011, 0.00449016178, 0.00433603814, 0.00476113893, 0.00472169602, 0.00442944001, 0.00457963394, 0.00436616968, 0.00339316623, 0.00470774667, 0.00399478571, 0.00437919656, 0.0048338878, 0.00480991509]
},
"enhancer_Tissue_specific":
{"first": [0.310353339, 0.314587623, 0.327119708, 0.300078273, 0.243503243, 0.23698917, 0.358064532, 0.287148744, 0.343196839, 0.296159565, 0.23092252, 0.24306713, 0.315221101, 0.334726006, 0.328229427, 0.28205359, 0.251080275, 0.272530675, 0.307644963, 0.290982157, 0.27725628, 0.3355546, 0.321740866, 0.299445659, 0.34293741, 0.301346123, 0.310022414, 0.3432208, 0.324871957, 0.293551058, 0.322000146, 0.28026098, 0.262863755, 0.316489249, 0.273478687, 0.282347232, 0.339086741, 0.297303319, 0.285664111, 0.321071655, 0.278226078, 0.302466214, 0.322506547, 0.292026252, 0.274942338, 0.308866531, 0.256144732, 0.275996327, 0.318349481, 0.295451015, 0.264620841, 0.315071285, 0.242908031, 0.2766729, 0.307357699, 0.280017316, 0.279566079, 0.326505393, 0.246357918, 0.268809795, 0.302734405, 0.277358145, 0.279798508, 0.345697671, 0.263073295, 0.266946077, 0.286964387, 0.257778049, 0.259491742, 0.322319359, 0.249784991, 0.245706707, 0.273898721, 0.23221159, 0.244577929, 0.318372637, 0.222929925, 0.235601008, 0.273639739, 0.232505471, 0.252740383, 0.337811887, 0.230344549, 0.252944171, 0.298708677, 0.228377238, 0.263440281, 0.326028377, 0.256107837, 0.266849071, 0.325022668, 0.237070963, 0.249500841, 0.309479237, 0.237670273, 0.258674055, 0.316277385, 0.238710865, 0.252424389, 0.301069289, 0.235904008, 0.252793193, 0.313837379, 0.234166995, 0.233608514, 0.307921529, 0.232139811, 0.251683265, 0.326475829, 0.233465314, 0.238741726, 0.297432989, 0.223533064, 0.256656468, 0.321593702, 0.221456751, 0.229791522, 0.299361974, 0.215476215, 0.254733741, 0.333375633, 0.220803693, 0.228957295, 0.313963592, 0.202818498, 0.244389623, 0.310113788, 0.199773148, 0.226257861, 0.302892357, 0.195515275, 0.23727788, 0.296277374, 0.20861797, 0.23612538, 0.304150909, 0.206850871, 0.2417932, 0.314499438, 0.231580958, 0.263150156, 0.335804611, 0.230523333, 0.288713455, 0.344085068, 0.238820702, 0.246294275, 0.315226704, 0.23909159, 0.273069561, 0.302350432, 0.225086182, 0.238826782, 0.320180774, 0.212435916, 0.262786448, 0.323132724, 0.238364697, 0.239187211, 0.319170654, 0.213430569, 0.268390656, 0.308734983, 0.228869095, 0.23870644, 0.290697247, 0.202687398, 0.264995813, 0.305894494, 0.208765, 0.236200556, 0.279478937, 0.200087085, 0.255790383, 0.305631429, 0.203049347, 0.236016899, 0.277846336, 0.203612715, 0.25907144, 0.307594091, 0.204200745, 0.227077439, 0.27081871, 0.20405969, 0.233850658, 0.324181378, 0.242918029, 0.259913862, 0.310588449, 0.235815242, 0.260572523, 0.3325001, 0.235928878, 0.247127697, 0.320343971, 0.22532171, 0.263731539, 0.334638894, 0.216814369, 0.239999458, 0.30533278, 0.219584227, 0.25354892, 0.3334032, 0.214899048, 0.248565614, 0.337528318, 0.22578004, 0.29551509, 0.368515134, 0.253675669, 0.255144745, 0.352857292, 0.236313567, 0.281459957, 0.354419917, 0.250992239, 0.252675354, 0.330086142, 0.223092631, 0.256083697, 0.337594748, 0.254167974, 0.232560337, 0.315813214, 0.238821283, 0.295379341, 0.358985066, 0.251653373, 0.21896103, 0.293721676, 0.212273628, 0.256143779, 0.320366114, 0.259473741, 0.230531529, 0.27151674, 0.217911124, 0.25764969, 0.311211973, 0.22889787, 0.23516041, 0.267474174, 0.222561255, 0.248373732, 0.313822299, 0.213239625, 0.218768641, 0.228360116, 0.217343196, 0.241457239, 0.33660844, 0.226764813, 0.237540856, 0.253156036, 0.226159692, 0.232335895, 0.32386905, 0.21408616, 0.234680131, 0.243449941, 0.221577018, 0.222566172, 0.28512007, 0.203257501, 0.250864357, 0.238528162, 0.237282142, 0.233698711, 0.301575303, 0.220532775, 0.250383407, 0.226178989, 0.22543174, 0.240804896, 0.287606955, 0.217365474, 0.248176947, 0.241762295, 0.222873047, 0.247294396, 0.305297524, 0.217839897, 0.250023067, 0.2166522, 0.21077688, 0.217406258, 0.273475707, 0.193441287, 0.23865208, 0.200050831, 0.188979536, 0.20022364, 0.235706106, 0.202785149, 0.240818173, 0.201626047, 0.185254261, 0.2050547, 0.227836147, 0.199656948, 0.254644275, 0.194239423, 0.162973464, 0.199052006, 0.216577023, 0.176883548, 0.214302585, 0.189995766, 0.165116757, 0.205935001, 0.221842572, 0.173604026, 0.221007705, 0.188427284, 0.162054345, 0.210519671, 0.226059794, 0.163581073, 0.206999853, 0.182138085, 0.161409453, 0.197000131, 0.222161025, 0.176460534, 0.212551504, 0.190314978, 0.165810809, 0.193994805, 0.226173371, 0.17648302, 0.210600898, 0.188463435, 0.16605112, 0.198788226, 0.229713514, 0.193917558, 0.234087363, 0.203509569, 0.179350048, 0.214041829, 0.236632198, 0.19292824, 0.224711552, 0.192753315, 0.176775545, 0.203057081, 0.233494863, 0.188346371, 0.221565366, 0.189488918, 0.177022249, 0.197987452, 0.238463536, 0.194312647, 0.228934303, 0.189660355, 0.17631197, 0.193189263, 0.242061242, 0.194294348, 0.219659165, 0.197084144, 0.18545194, 0.201530412, 0.232544571, 0.188980311, 0.217899442, 0.212299198, 0.191174388, 0.217732549, 0.262104243, 0.212416247, 0.241741017, 0.208810151, 0.191824615, 0.238949582, 0.275655121, 0.225758225, 0.259167135, 0.220182508, 0.202088878, 0.250812322, 0.274598122, 0.240184426, 0.281326354, 0.218011737, 0.20731172, 0.240363911, 0.272918046, 0.231997222, 0.275193632, 0.207443029, 0.203631252, 0.217575371, 0.268567622, 0.221364841, 0.269428521, 0.224245965, 0.225970328, 0.228871778, 0.283117861, 0.239755526, 0.251084507, 0.221481353, 0.210925192, 0.23569499, 0.296458066, 0.247803569, 0.240359291, 0.221126109, 0.209869251, 0.233323947, 0.281298697, 0.245277032, 0.218336537, 0.221091568, 0.186728537, 0.236879572, 0.285398126, 0.25739035, 0.247344136, 0.230367988, 0.202245668, 0.265375257, 0.303481519, 0.269370884, 0.247932881, 0.227031007, 0.215075642, 0.25282672, 0.290128559, 0.265243351, 0.248201415, 0.221268311, 0.232873663, 0.251721084, 0.286346465, 0.282623708, 0.252550662, 0.25346598, 0.225695014, 0.240321785, 0.275370091, 0.2607674, 0.245087206, 0.236495793, 0.22116302, 0.251305908, 0.284948409, 0.262411147, 0.245505512, 0.226519793, 0.212972015, 0.258967012, 0.293371558, 0.268589228, 0.240871429, 0.225639611, 0.218995616, 0.270014882, 0.31760034, 0.261248589, 0.28047213, 0.258906811, 0.232818335, 0.278155357, 0.312946588, 0.265623182, 0.271482646, 0.26430589, 0.238249123, 0.300337881, 0.335520267, 0.25778237, 0.269106388, 0.280975878, 0.261404604, 0.297362059, 0.356006294, 0.284195721, 0.293078005, 0.300057203, 0.266888231, 0.301372558, 0.368427157, 0.261316597, 0.255813599, 0.27864781, 0.254527211, 0.275671095, 0.349320471, 0.260646909, 0.277145177, 0.277853906, 0.243298799, 0.26416865, 0.339755744, 0.268918633, 0.275088102, 0.305503756, 0.275495023, 0.272781968, 0.371647388, 0.304386199, 0.281884462, 0.302270383, 0.260290563, 0.272101194, 0.356823534, 0.305490106, 0.287031502, 0.312674791, 0.264734864, 0.281102091, 0.374799997, 0.314655602, 0.282581955, 0.321289003, 0.299951792, 0.270969212, 0.377888739, 0.297351688, 0.286925167, 0.33214733, 0.309420645, 0.29148674, 0.380955964, 0.324391633, 0.306160867, 0.355968416, 0.303786337, 0.308929414, 0.397683889, 0.316693783, 0.313287288, 0.350734234, 0.299554318, 0.303134024, 0.400082886, 0.325685292, 0.305464745, 0.344189197, 0.321060956, 0.297147512, 0.41537568, 0.346416414, 0.311878085, 0.36594075, 0.334694982, 0.302505821, 0.42986539, 0.36476776, 0.3418836, 0.372838467, 0.334797353, 0.298779815, 0.443513423, 0.356799066, 0.328656107, 0.362715632, 0.372807562, 0.310561419, 0.451553226, 0.369080305, 0.349539727, 0.373954654, 0.370789707, 0.317150235, 0.470011026, 0.355501741, 0.357983381, 0.394733787, 0.377196908, 0.357617378, 0.485347092, 0.378036022, 0.344483852, 0.378383338, 0.362470657, 0.349086791, 0.497218966, 0.380077511, 0.373969018, 0.396196544, 0.392136067, 0.341622055, 0.496606648, 0.394059241, 0.407392561, 0.408466369, 0.411280245, 0.349415749, 0.51431638, 0.391523272, 0.421586424, 0.432391852, 0.432276756, 0.372208953, 0.521983981, 0.394593894, 0.352834672, 0.420771778, 0.431272, 0.344832748, 0.46761474, 0.35905236, 0.325503737, 0.398696363, 0.388044089, 0.313236207, 0.424398154, 0.337808311, 0.273596227, 0.362065732, 0.375077873, 0.287348598, 0.441784769, 0.332873851, 0.280000389, 0.345100939, 0.372810066, 0.238327295, 0.393448323, 0.319094837, 0.277502239, 0.385023475, 0.370827258, 0.272108883, 0.329833031, 0.23121731, 0.309906065, 0.376509726, 0.39332357, 0.27538982, 0.33286953, 0.26340425, 0.363053471, 0.421797544, 0.414360464, 0.292147636, 0.32260704, 0.300820529, 0.369472831, 0.468576074, 0.427533686, 0.28739208, 0.351221472, 0.336489648, 0.402543515, 0.492900193, 0.469839036, 0.3027592, 0.344715297, 0.336934596, 0.406842351, 0.516293287, 0.488693416, 0.322474539, 0.380867243, 0.368255526, 0.447128862, 0.541978657, 0.510155141, 0.354703337, 0.441958636, 0.433737308, 0.473202765, 0.55593574, 0.52683115, 0.385549217, 0.453625351, 0.428420454, 0.47374624, 0.554087222, 0.53285253, 0.378881961, 0.4468427, 0.453169674, 0.477019161, 0.564159036, 0.554480612, 0.388065875, 0.460932106, 0.465401232, 0.502200663, 0.587886393, 0.559061766, 0.415887386, 0.470759034, 0.471777588, 0.516804695, 0.597385526, 0.57805413, 0.440815419, 0.503972292, 0.496646285, 0.50688988, 0.594642818, 0.577140749, 0.4469437, 0.489324093, 0.503014445, 0.526658952, 0.598686039, 0.58783257, 0.455194652, 0.509080708, 0.517208397, 0.530606389, 0.58994931, 0.580962002, 0.467632085, 0.491067618, 0.505577922, 0.532976925, 0.596286058, 0.573930562, 0.443659276, 0.475450248, 0.51125282, 0.509153903, 0.591878057, 0.544526458, 0.418574363, 0.452079386, 0.477582008, 0.487050384, 0.595299602, 0.539702773, 0.436347008, 0.497159034, 0.49008882, 0.494505048, 0.605091453, 0.539283991, 0.40722385, 0.454051882, 0.4653382, 0.486413568, 0.602601171, 0.564767182, 0.432106167, 0.453956336, 0.452667058, 0.454691023, 0.607413948, 0.580716074, 0.404076487, 0.425611645, 0.428881049, 0.408884764, 0.553192794, 0.482233912, 0.35746032, 0.380706728, 0.388590813, 0.400095344, 0.555367708, 0.474616557, 0.354281396, 0.370173514, 0.378976732, 0.403645247, 0.550031781, 0.447606862, 0.351781577, 0.385324389, 0.393944949, 0.415998518, 0.556321919, 0.463367462, 0.365051985, 0.395293564, 0.406966388, 0.444885105, 0.559207141, 0.476812631, 0.353265971, 0.389114529, 0.368333757, 0.391431153, 0.517057776, 0.435594618, 0.350333035, 0.357348442, 0.371135443, 0.399082184, 0.531593025, 0.492813945, 0.370331407, 0.400181442, 0.424579918, 0.453593582, 0.528511822, 0.509837031, 0.385699153, 0.433226913, 0.397173584, 0.522806585, 0.593630373, 0.547379136, 0.430256069, 0.425477087, 0.386116862, 0.500442982, 0.575164318, 0.537374616, 0.381376982, 0.356993765, 0.381084055, 0.448604047, 0.534474611, 0.562716722, 0.379563421, 0.335821867, 0.29441306, 0.329469383, 0.427234858, 0.451781958, 0.299647331, 0.332081586, 0.322977155, 0.324570954, 0.543203056, 0.467829525, 0.28502211, 0.289531231, 0.27095443, 0.257332742, 0.303376496, 0.313750058, 0.24967511, 0.282119244, 0.26938656, 0.258546412, 0.311602324, 0.310629994, 0.244804427, 0.283189952, 0.265223116, 0.232702062, 0.285448492, 0.306179464, 0.245424002, 0.271287143, 0.256313145, 0.238554999, 0.279147804, 0.287817389, 0.232716411, 0.266710401, 0.239095673, 0.229147539, 0.252632558, 0.277027607, 0.225038111, 0.254075795, 0.221206725, 0.211703479, 0.236869335, 0.273158073, 0.210973382, 0.257120073, 0.219292387, 0.220712945, 0.240118101, 0.272880256, 0.198845521, 0.260764778, 0.23641628, 0.236050725, 0.251803458, 0.278324157, 0.205519244, 0.289598793, 0.262446642, 0.255004317, 0.277643174, 0.295026869, 0.245110407, 0.33147788, 0.285397828, 0.278705657, 0.300934672, 0.311700493, 0.243499473, 0.31436947, 0.253871292, 0.241456971, 0.268654019, 0.285156071, 0.228576243, 0.289470464, 0.256172895, 0.253135026, 0.251735806, 0.281436831, 0.237208277, 0.305149853, 0.27446267, 0.245742604, 0.247161478, 0.283347577, 0.225588307, 0.295416653, 0.293345094, 0.242809832, 0.258291036, 0.270665199, 0.234123811, 0.310522199, 0.281426668, 0.2397248, 0.259890378, 0.288806289, 0.24397251, 0.29394424, 0.288312703, 0.237267613, 0.258820236, 0.287251443, 0.236118212, 0.281413734, 0.266836405, 0.214591339, 0.245520145, 0.283183455, 0.227292672, 0.257390916, 0.276406378, 0.20686914, 0.212994754, 0.266702354, 0.213592574, 0.222209662, 0.255071402, 0.187069446, 0.187231287, 0.250526607, 0.19597733, 0.224064708, 0.229428872, 0.167766094, 0.21714741, 0.252004027, 0.229674697, 0.294958204, 0.300075293, 0.226020917, 0.227051675, 0.320419729, 0.276992023, 0.338402599, 0.336383343, 0.23957552, 0.229883626, 0.321264237, 0.260221243, 0.297778487, 0.307949692, 0.240934774, 0.218186706, 0.323643088, 0.27092585, 0.297346979, 0.303761572, 0.249895379, 0.233242214, 0.339419097, 0.270303875, 0.312785625, 0.310994476, 0.223950416, 0.263306051, 0.358392149, 0.282037228, 0.337494522, 0.351449519, 0.269207239, 0.315411627, 0.406962305, 0.347496897, 0.383511156, 0.416994333, 0.274572879, 0.326625943, 0.440352231, 0.371366084, 0.399852097, 0.411936134, 0.329551816, 0.381069869, 0.440742046, 0.445094198, 0.425334841, 0.472494781, 0.379944742, 0.386145085, 0.426066339, 0.427234858, 0.432113111, 0.428434014, 0.315216124, 0.354194373, 0.418200046, 0.436245143, 0.418582112, 0.493389487, 0.308925956, 0.339043975, 0.412374169, 0.404961854, 0.473990053, 0.595269978, 0.377523899, 0.417404175, 0.523536146, 0.542025506, 0.564976752, 0.649507523, 0.483389467, 0.461646944, 0.58122009, 0.55825913, 0.641062081, 0.675689697, 0.632224381, 0.509182811, 0.545100868, 0.422809392, 0.655338109, 0.585395396, 0.565949261, 0.557582557, 0.536755323, 0.370466262, 0.657435775, 0.557266057, 0.603409648, 0.445893586, 0.433708131, 0.317902952, 0.617783785, 0.490243047, 0.602619946, 0.517744362, 0.476285428, 0.343533576, 0.644840539, 0.575626731, 0.674302042, 0.597303331, 0.531120539, 0.382442147, 0.684574246, 0.673895955, 0.72216922, 0.650982678, 0.654325128, 0.570138037, 0.461935192, 0.332610786, 0.231561512, 0.275705159, 0.287652463, 0.230768025, 0.260789871, 0.304539055, 0.223523781, 0.241729975, 0.265050262, 0.237596065, 0.281557769, 0.296784312, 0.249099225, 0.252155662, 0.296108216, 0.248566091, 0.298808783, 0.338344991, 0.25292322, 0.243728176, 0.313411027, 0.245464191, 0.269326746, 0.279185027, 0.246049896, 0.243301839, 0.307090431, 0.246283874, 0.269134223, 0.295369506, 0.239151597, 0.218854323, 0.285657167, 0.238760948, 0.287492692, 0.269058555, 0.238028839, 0.242046759, 0.308296204, 0.263258517, 0.292790353, 0.257173181, 0.216519773, 0.221585184, 0.290209323, 0.250633985, 0.282200038, 0.260842621, 0.228867769, 0.25931856, 0.315422356, 0.272420108, 0.288195819, 0.27467525, 0.229935676, 0.267507225, 0.318929672, 0.272778034, 0.278871298, 0.273566812, 0.216482148, 0.255435139, 0.307850361, 0.259219378, 0.288509697, 0.2743752, 0.23211588, 0.269520134, 0.325881183, 0.282755286, 0.316997468, 0.269892544, 0.253308803, 0.285032034, 0.301113695, 0.277275026, 0.3103984, 0.255721033, 0.259084284, 0.283733219, 0.309546471, 0.29335472, 0.340647846, 0.284715623, 0.289082855, 0.301376849, 0.348146379, 0.309106529, 0.305148989, 0.283657968, 0.279765069, 0.306159943, 0.333259523, 0.295506984, 0.30666396, 0.289752007, 0.282612085, 0.33497566, 0.340180337, 0.295829177, 0.286805928, 0.285458505, 0.269666791, 0.303306282, 0.341637611, 0.30158022, 0.299993366, 0.283851832, 0.28929317, 0.353644401, 0.370078653, 0.331860334, 0.307252109, 0.288151503, 0.282028437, 0.31451264, 0.359068364, 0.325781286, 0.299074888, 0.302799523, 0.295752168, 0.319888026, 0.374001354, 0.340129375, 0.307531118, 0.314216644, 0.299655885, 0.306399614, 0.379102856, 0.346940547, 0.318266898, 0.328990877, 0.324710995, 0.331903756, 0.388131946, 0.348427504, 0.32518661, 0.343279034, 0.32171464, 0.318660021, 0.39524743, 0.361851037, 0.32690841, 0.346502006, 0.327557176, 0.311888069, 0.389394909, 0.359470934, 0.324473679, 0.363775611, 0.344307303, 0.3207663, 0.400452107, 0.374287874, 0.323360264, 0.375139147, 0.358456403, 0.328476369, 0.408865005, 0.385686457, 0.334715009, 0.424710125, 0.374083251, 0.325354367, 0.428281009, 0.403800398, 0.337615341, 0.43859899, 0.389147818, 0.349805951, 0.424063325, 0.369261414, 0.317733586, 0.411349326, 0.35439077, 0.316233426, 0.399400175, 0.326358408, 0.304027081, 0.414286256, 0.332741857, 0.305209845, 0.397506893, 0.336221635, 0.307406992, 0.399669409, 0.365980506, 0.330866486, 0.408572763, 0.357315123, 0.340644181, 0.416652143, 0.411081493, 0.373095155, 0.435768604, 0.370212734, 0.386120379, 0.476846427, 0.468020737, 0.373408228, 0.455019772, 0.356527656, 0.370869666, 0.508002281, 0.478474259, 0.383448809, 0.459710956, 0.344830424, 0.363932103, 0.516965985, 0.472232044, 0.397405922, 0.479957014, 0.368904859, 0.432541877, 0.542455435, 0.491672575, 0.375088364, 0.466093928, 0.405983567, 0.434271991, 0.540477157, 0.485190034, 0.39463532, 0.496310413, 0.459230393, 0.448680282, 0.551517367, 0.522357762, 0.407674342, 0.500448406, 0.458877563, 0.43849811, 0.540488183, 0.517072856, 0.436875165, 0.500938356, 0.473201782, 0.456816614, 0.528262436, 0.534640074, 0.418808222, 0.497285992, 0.457978636, 0.449900776, 0.502760887, 0.531478167, 0.427295715, 0.466041178, 0.453958511, 0.464924514, 0.505994499, 0.532515049, 0.400299281, 0.469230086, 0.457148701, 0.465444863, 0.493816584, 0.520279586, 0.39155066, 0.476058602, 0.479265809, 0.503378093, 0.544184387, 0.55898571, 0.471287131, 0.535628736, 0.530827761, 0.508877456, 0.542182505, 0.534236789, 0.437079728, 0.509448349, 0.489746332, 0.473502398, 0.491711736, 0.4972893, 0.429179013, 0.498266101, 0.479333252, 0.461054415, 0.495178342, 0.460581332, 0.438146681, 0.500757992, 0.478458554, 0.460684776, 0.50214684, 0.409755349, 0.44122538, 0.517650306, 0.476762623, 0.472593784, 0.539929807, 0.446330667, 0.462760001, 0.555439949, 0.510041654, 0.489310056, 0.567325175, 0.450562567, 0.456956565, 0.556051254, 0.535419166, 0.488775432, 0.578002036, 0.396935433, 0.427935749, 0.577823281, 0.57234627, 0.512857437, 0.615378082, 0.443326741, 0.413490325, 0.582511783, 0.587814987, 0.573898017, 0.615447462, 0.471158952, 0.470039874, 0.555358887, 0.586768031, 0.564621687, 0.620270729, 0.480937362, 0.462040305, 0.524956822, 0.576981068, 0.558306813, 0.603373706, 0.442450523, 0.463799983, 0.501008391, 0.560128033, 0.55529213, 0.593476892, 0.526548564, 0.527841628, 0.528432906, 0.559730649, 0.56827414, 0.602820873, 0.538710535, 0.607785404, 0.640061736, 0.64001298, 0.640300095, 0.67973876, 0.746157169, 0.720074534, 0.665768325, 0.652396321, 0.665893614, 0.68379283, 0.722334146, 0.738188446, 0.685071528, 0.631475627, 0.600205004, 0.6559093, 0.636159837, 0.731620014, 0.683685184, 0.66566819, 0.584504902, 0.64967525, 0.580632985, 0.703349113, 0.702708304, 0.620822012, 0.584220469, 0.617961466, 0.544000685, 0.662341833, 0.674778283, 0.559020936, 0.445086807, 0.481995732, 0.398402661, 0.569052279, 0.541316032, 0.533571362, 0.502774954, 0.489328355, 0.488448948, 0.485947549, 0.512866795, 0.489996314, 0.46290502, 0.448957473, 0.38269183, 0.430919737, 0.426606238, 0.294503033, 0.273715526, 0.385153145, 0.354343444, 0.453351438, 0.447440475, 0.36423251, 0.34574452, 0.459977984, 0.384313971, 0.469126552, 0.493978709, 0.476655185, 0.42235443, 0.496050239, 0.448049754, 0.484566957, 0.511123955, 0.466348648, 0.470890224, 0.536864817, 0.512030661, 0.508212447, 0.537825584, 0.49944818, 0.50201571, 0.564318895, 0.521074831, 0.509636104, 0.529088974, 0.514501929, 0.505335927, 0.580623686, 0.560154736, 0.546462655, 0.55267638, 0.54248637, 0.538161337, 0.612443447, 0.563552439, 0.59944582, 0.595024467, 0.6013574, 0.585458398, 0.644888103, 0.616925657, 0.600255013, 0.626421869, 0.620265603, 0.599904895, 0.650339007, 0.61852026, 0.587842345, 0.612768114, 0.640709162, 0.60164398, 0.629505873, 0.576978803, 0.552586079, 0.591903031, 0.607668459, 0.563387394, 0.58111006, 0.517436802, 0.471708477, 0.497509181, 0.575107992, 0.502898514, 0.506488144, 0.470974505, 0.494596481, 0.505774319, 0.532322288, 0.519017935, 0.548018336, 0.476909548, 0.506491601, 0.529738128, 0.556701124, 0.53844893, 0.56057775, 0.483127505, 0.513323605, 0.545354962, 0.550813973, 0.535226583, 0.576968789, 0.496210158, 0.530696273, 0.536994994, 0.545379221, 0.510436058, 0.562306225, 0.472585678, 0.537696421, 0.554592848, 0.55647403, 0.526096642, 0.585340381, 0.509091139, 0.52798295, 0.5737589, 0.564813137, 0.534871995, 0.594478846, 0.537817001, 0.555145621, 0.574259818, 0.568278372, 0.550855041, 0.612747967, 0.564888895, 0.56739819, 0.5767501, 0.58347106, 0.546087623, 0.594078898, 0.561511993, 0.553959966, 0.573017001, 0.57078737, 0.549238384, 0.598799467, 0.562433004, 0.553166807, 0.583609283, 0.579446912, 0.546557486, 0.594941497, 0.563145757, 0.544483185, 0.568153322, 0.559464693, 0.54076457, 0.605311275, 0.563033462, 0.551929593, 0.558367312, 0.553260922, 0.521971107, 0.602899015, 0.551375628, 0.547821283, 0.568674266, 0.545438051, 0.522585213, 0.596735835, 0.538591444, 0.53480345, 0.541839063, 0.560142398, 0.529721618, 0.617497325, 0.550173521, 0.575750649, 0.559871078, 0.570641935, 0.509963214, 0.623054981, 0.539209902, 0.578362405, 0.556032538, 0.596298575, 0.524303794, 0.638725221, 0.547411561, 0.62417531, 0.566844106, 0.605862498, 0.525693178, 0.623639643, 0.535044372, 0.590925038, 0.547460377, 0.583620608, 0.515016079, 0.621935427, 0.51996541, 0.583630025, 0.564325571, 0.597028792, 0.543667138, 0.638678312, 0.548268437, 0.581013858, 0.562951028, 0.60331583, 0.548363924, 0.627413988, 0.535949349, 0.557019651, 0.534625947, 0.580088675, 0.513576388, 0.601516604, 0.507733643, 0.548931003, 0.53752166, 0.609467208, 0.567502797, 0.61898315, 0.530995011, 0.566829383, 0.573764682, 0.606166065, 0.552172184, 0.609364152, 0.510779381, 0.539363861, 0.555217683, 0.604591429, 0.529722333, 0.608506978, 0.480166972, 0.520323098, 0.522965193, 0.573617995, 0.438881099, 0.552367508, 0.451880634, 0.484319508, 0.517481267, 0.545762956, 0.421285957, 0.556374431, 0.445065349, 0.481023133, 0.535437167, 0.568752527, 0.475117743, 0.60479337, 0.506164312, 0.545218349, 0.581139266, 0.579010248, 0.494139135, 0.604610443, 0.513718307, 0.556085289, 0.580687165, 0.556804478, 0.485989124, 0.575823247, 0.500929713, 0.571227074, 0.600945115, 0.569014609, 0.513814807, 0.600788593, 0.515740395, 0.531570077, 0.520841002, 0.530919194, 0.440042108, 0.493560821, 0.43634361, 0.443256229, 0.366117388, 0.442661405, 0.345612526, 0.458590239, 0.37430492, 0.406473279, 0.33729282, 0.437873662, 0.345754355, 0.473162621, 0.40882346, 0.415367842, 0.363167852, 0.451405168, 0.36186859, 0.485887587, 0.429843038, 0.441518903, 0.441872716, 0.503623128, 0.448912293, 0.527179301, 0.467485249, 0.452990741, 0.485183567, 0.501385152, 0.475016057, 0.540703773, 0.508735955, 0.480833948, 0.456691384, 0.480653226, 0.477541834, 0.549159229, 0.519518495, 0.520649254, 0.468847752, 0.518027484, 0.496325552, 0.53161031, 0.485925972, 0.483733386, 0.435968459, 0.467374802, 0.476655185, 0.5000422, 0.434633285, 0.449430168, 0.40162012, 0.448391974, 0.462403506, 0.498354048, 0.459835708, 0.474764466, 0.394272953, 0.442742497, 0.437759697, 0.474218786, 0.435382545, 0.480624408, 0.38945514, 0.454118371, 0.436767787, 0.494562298, 0.4476403, 0.499867886, 0.403952748, 0.464169979, 0.427639812, 0.495712459, 0.462473512, 0.481656432, 0.414029241, 0.470045418, 0.457004517, 0.529829919, 0.49559176, 0.498701364, 0.425674587, 0.494235903, 0.473571986, 0.526610553, 0.474966615, 0.493754178, 0.455968618, 0.512739658, 0.493450969, 0.532533646, 0.501118064, 0.51736635, 0.435710669, 0.501650333, 0.494492769, 0.537589788, 0.519538105, 0.517582178, 0.429448187, 0.520681024, 0.49094978, 0.512101591, 0.531952441, 0.533442795, 0.46397981, 0.517602563, 0.492091954, 0.513079405, 0.490927935, 0.492354184, 0.437889457, 0.489862412, 0.483583212, 0.508059323, 0.500184357, 0.486720264, 0.442772686, 0.476771772, 0.474587023, 0.502554119, 0.472526997, 0.476420432, 0.412828356, 0.446477056, 0.465942025, 0.490366429, 0.450126141, 0.464119256, 0.385798246, 0.43132472, 0.458595037, 0.489863127, 0.435917109, 0.452249646, 0.388035804, 0.423990637, 0.456867456, 0.482859582, 0.415924937, 0.443927646, 0.378150076, 0.43414852, 0.458721399, 0.482968688, 0.423801005, 0.444494456, 0.383701593, 0.451239884, 0.4697662, 0.50269407, 0.4406645, 0.464547604, 0.376615316, 0.437838912, 0.46737054, 0.50639385, 0.440293014, 0.470630437, 0.388076067, 0.446539611, 0.473776579, 0.512550771, 0.456199676, 0.482864529, 0.3937397, 0.447224766, 0.478339106, 0.51944989, 0.464331657, 0.4789536, 0.357850254, 0.423503608, 0.438038915, 0.478226811, 0.42930916, 0.446781725, 0.336458802, 0.399821579, 0.417300075, 0.448206455, 0.399747252, 0.417170703, 0.306611747, 0.382333428, 0.390486598, 0.432918042, 0.378269136, 0.413025677, 0.300430596, 0.38358143, 0.381912291, 0.457424372, 0.416114599, 0.445458263, 0.34214592, 0.416922569, 0.420676112, 0.481274396, 0.458043903, 0.470770299, 0.35803014, 0.435755491, 0.432987601, 0.495833665, 0.472648591, 0.487619132, 0.396543324, 0.472974002, 0.477957159, 0.519323409, 0.495423287, 0.506406307, 0.428472042, 0.494524926, 0.47805202, 0.523282826, 0.501685858, 0.51590538, 0.44411853, 0.523549139, 0.500354588, 0.544154584, 0.514140069, 0.517677307, 0.441324204, 0.53242296, 0.493835449, 0.546097696, 0.51674962, 0.526343763, 0.467577666, 0.541794181, 0.502829909, 0.545435548, 0.516982734, 0.514836192, 0.464335233, 0.531160355, 0.499081552, 0.530824661, 0.502390683, 0.514941037, 0.471215308, 0.542362869, 0.511131287, 0.524015307, 0.490789145, 0.513888776, 0.478132039, 0.534397423, 0.491455436, 0.523281097, 0.508579969, 0.52098614, 0.484797657, 0.544396102, 0.501413763, 0.53195852, 0.499045849, 0.517207921, 0.47762686, 0.538390458, 0.48992613, 0.526706278, 0.489518583, 0.506956816, 0.483509988, 0.53736335, 0.484389722, 0.523382425, 0.471420109, 0.491042525, 0.460792542, 0.523634613, 0.472436637, 0.506733954, 0.477607131, 0.491086125, 0.483294129, 0.544171035, 0.509347677, 0.544829071, 0.508288562, 0.520466447, 0.531958163, 0.579805732, 0.532541335, 0.541062832, 0.511828899, 0.539636493, 0.556153119, 0.600805283, 0.561777294, 0.56253314, 0.530025363, 0.549403548, 0.554976285, 0.600451767, 0.570770025, 0.586100936, 0.543296456, 0.552599728, 0.568365574, 0.604637086, 0.562253177, 0.592809916, 0.56047523, 0.554408252, 0.57292974, 0.574375451, 0.570675611, 0.583346903, 0.550395608, 0.538872778, 0.556857884, 0.573653162, 0.565043747, 0.574352264, 0.551939845, 0.56066829, 0.554988444, 0.560747921, 0.56736207, 0.556325614, 0.532554984, 0.530126572, 0.53543371, 0.535169184, 0.560407519, 0.537853777, 0.511668146, 0.509717405, 0.523329437, 0.520478189, 0.505086362, 0.512006879, 0.469814777, 0.492361516, 0.513311505, 0.530180097, 0.49396342, 0.515489995, 0.481152087, 0.478330553, 0.509554982, 0.529020548, 0.513201952, 0.539269984, 0.50159961, 0.485113859, 0.52320981, 0.526701272, 0.519629002, 0.554629266, 0.513446927, 0.501605749, 0.538352966, 0.515908599, 0.534065187, 0.560769022, 0.503659427, 0.50443083, 0.534611285, 0.500870109, 0.518336654, 0.558540702, 0.51328516, 0.518022299, 0.556966245, 0.522423744, 0.535741866, 0.556919336, 0.535473049, 0.517081559, 0.552926958, 0.520252168, 0.532558501, 0.565629661, 0.532810807, 0.520621836, 0.542275429, 0.514653563, 0.506871939, 0.539933145, 0.508203149, 0.501660645, 0.519348264, 0.503388464, 0.495276451, 0.546555281, 0.525692701, 0.517955601, 0.53363657, 0.50957489, 0.487940967, 0.549609959, 0.514429867, 0.517600417, 0.554288149, 0.536914885, 0.518449962, 0.569559515, 0.52891767, 0.537463665, 0.570688546, 0.539063752, 0.508648813, 0.570716321, 0.516611159, 0.535068572, 0.55516547, 0.542432427, 0.533286929, 0.596333921, 0.543980002, 0.549677968, 0.542291939, 0.526543379, 0.5267272, 0.570325613, 0.527729869, 0.544549644, 0.544258475, 0.53264147, 0.546042144, 0.570173502, 0.541098118, 0.542301178, 0.548429668, 0.543825924, 0.561181486, 0.57070595, 0.544609845, 0.557768941, 0.563704789, 0.54285723, 0.574442625, 0.579125881, 0.549814999, 0.556513906, 0.561317325, 0.55536294, 0.562079549, 0.564816177, 0.539006472, 0.552729905, 0.557371736, 0.550971508, 0.552675545, 0.57716006, 0.551923692, 0.554399192, 0.573534667, 0.572586, 0.541264474, 0.570653558, 0.547081113, 0.542052448, 0.560276747, 0.571903706, 0.517871916, 0.567436039, 0.531851828, 0.54258424, 0.571575046, 0.554041207, 0.483732998, 0.57649529, 0.518009961, 0.547244847, 0.574873865, 0.525477707, 0.494208604, 0.558229685, 0.502811015, 0.543322325, 0.58534193, 0.568320632, 0.527855992, 0.581296861, 0.535763144, 0.557276428, 0.581587136, 0.577183127, 0.542305589, 0.566239297, 0.554614782, 0.578477383, 0.585853219, 0.612304688, 0.561049938, 0.547279358, 0.516298592, 0.566922247, 0.593649089, 0.595193505, 0.53003639, 0.501292646, 0.515847683, 0.577800751, 0.611613512, 0.604841888, 0.564463258, 0.53077656, 0.588540494, 0.602328062, 0.621337414, 0.613602877, 0.570838451, 0.517193973, 0.58381927, 0.584410906, 0.600245118, 0.57667923, 0.466577411, 0.451643139, 0.478304178, 0.574696183, 0.535191715, 0.442533463, 0.445801258, 0.442588985, 0.491776943, 0.556195259, 0.561127901, 0.47062254, 0.495783001, 0.43196705, 0.49569425, 0.553229451, 0.569002569, 0.476645261, 0.48803708, 0.434985101, 0.501615584, 0.541963995, 0.614940703, 0.476390779, 0.539974749, 0.457188725, 0.528991342, 0.544214129, 0.601237774, 0.520403802, 0.557398021, 0.464201689, 0.551457167, 0.550965786, 0.615071833, 0.544197381, 0.552988827, 0.454486609, 0.533341944, 0.521990895, 0.583622217, 0.515918255, 0.525005996, 0.479228586, 0.534627497, 0.501884341, 0.552623868, 0.484349698, 0.469617814, 0.476922452, 0.501701951, 0.502310157, 0.592225015, 0.510833681, 0.478773296, 0.449535728, 0.44854477, 0.498343766, 0.554889977, 0.487531245, 0.44245407, 0.387330294, 0.417920351, 0.476878822, 0.528784513, 0.483032316, 0.455006093, 0.380381316, 0.3996768, 0.457781076, 0.514172912, 0.428412884, 0.425169975, 0.347295016, 0.374396145, 0.416018605, 0.478149563, 0.405492961, 0.420416385, 0.333544165, 0.366355151, 0.425823331, 0.475979269, 0.405841529, 0.470543146, 0.385275334, 0.42197305, 0.43902424, 0.470705777, 0.411639512, 0.465226114, 0.389210075, 0.412122011, 0.4786309, 0.464057833, 0.390318245, 0.449979335, 0.372964829, 0.432394415, 0.4605712, 0.450954318, 0.375267744, 0.468773723, 0.36381042, 0.439551681, 0.448614925, 0.422969818, 0.347580492, 0.432716638, 0.365492582, 0.40296039, 0.414567411, 0.44745788, 0.390108258, 0.46450606, 0.41599229, 0.471079856, 0.465212256, 0.446406335, 0.392889142, 0.478480637, 0.431678653, 0.494900465, 0.513517797, 0.483128607, 0.436129063, 0.498607486, 0.482822657, 0.539884329, 0.533120811, 0.499547988, 0.441152871, 0.505811334, 0.501771152, 0.526548743, 0.500050962, 0.481164187, 0.424621046, 0.504089475, 0.465781003, 0.496645272, 0.492448449, 0.49535957, 0.420968443, 0.522289634, 0.494917125, 0.485444516, 0.478727818, 0.531816125, 0.484649509, 0.564588726, 0.555296659, 0.566361368, 0.544709921, 0.57085973, 0.533786476, 0.587972522, 0.552098572, 0.558974266, 0.5216777, 0.5464833, 0.521316469, 0.596083224, 0.555846512, 0.582640946, 0.543850362, 0.552755296, 0.52375263, 0.617274225, 0.573320866, 0.603442132, 0.56174624, 0.568138897, 0.534754455, 0.642518699, 0.596107841, 0.607167244, 0.551442087, 0.583098412, 0.532021344, 0.640085161, 0.577035844, 0.58015281, 0.555138648, 0.59341383, 0.536774635, 0.638119102, 0.588742375, 0.617718458, 0.594296694, 0.595649481, 0.537267208, 0.647675037, 0.614467502, 0.654682934, 0.605067909, 0.622417092, 0.550322592, 0.672019005, 0.657459617, 0.690149248, 0.630071223, 0.642423809, 0.575120211, 0.689164579, 0.66052115, 0.717084885, 0.646632135, 0.631162941, 0.582060397, 0.690159261, 0.656310081, 0.721099913, 0.647602022, 0.658308625, 0.624377906, 0.692229152, 0.643055439, 0.70756799, 0.607253909, 0.662347496, 0.624704421, 0.690546691, 0.614724994, 0.703450382, 0.597791612, 0.645970821, 0.60159719, 0.670224309, 0.572175682, 0.681763887, 0.516394079, 0.610442877, 0.584431291, 0.66318053, 0.576341093, 0.654725313, 0.552150905, 0.644765377, 0.585462809, 0.684243262, 0.584304094, 0.652638793, 0.5766325, 0.672946453, 0.628350735, 0.716246426, 0.626016438, 0.704143882, 0.620125771, 0.697307408, 0.643749058, 0.717862248, 0.607762933, 0.68753618, 0.554111242, 0.691014528, 0.614798725, 0.719387591, 0.61860263, 0.6801528, 0.5440248, 0.6927577, 0.593117177, 0.706362247, 0.56382895, 0.64541656, 0.545020282, 0.683665216, 0.57358849, 0.684548378, 0.5166449, 0.5959037, 0.513601542, 0.602509797, 0.561513543, 0.648317754, 0.4397935, 0.52176845, 0.436422288, 0.545106709, 0.564716399, 0.630776167, 0.4076348, 0.4736663, 0.40165633, 0.508719087, 0.533506989, 0.545115232, 0.3688209, 0.42891535, 0.343822181, 0.465774715, 0.510678291, 0.533475399, 0.33107585, 0.3900468, 0.333988458, 0.430562139, 0.488633513, 0.485428452, 0.3444085, 0.39711225, 0.338797182, 0.465160608, 0.457011819, 0.473390192, 0.33919236, 0.37342146, 0.3693349, 0.42474595, 0.432773173, 0.445756376, 0.32276034, 0.35513842, 0.37161207, 0.41642544, 0.412400812, 0.446775556, 0.32692516, 0.34784266, 0.365072697, 0.393923014, 0.393548727, 0.431060076, 0.30960956, 0.3221068, 0.32575795, 0.30837575, 0.379005849, 0.400131613, 0.2844786, 0.3110449, 0.3012303, 0.3215782, 0.38140443, 0.371210694, 0.26848096, 0.2899831, 0.30426097, 0.3426769, 0.377070159, 0.352870017, 0.26069292, 0.27045575, 0.295541048, 0.329895616, 0.359883994, 0.33749485, 0.2443487, 0.23750748, 0.29769507, 0.2961323, 0.327352226, 0.284080625, 0.21054186, 0.20272431, 0.28130534, 0.25705642, 0.31892997, 0.252886653, 0.20182586, 0.19632992, 0.26461428, 0.23635384, 0.315230459, 0.238403067, 0.1774108, 0.19521788, 0.236318916, 0.213793382, 0.292407006, 0.209555432, 0.16487099, 0.17233603, 0.20227663, 0.19478129, 0.259023488, 0.19097428, 0.15086731, 0.13128778, 0.160047963, 0.158717692, 0.219605237, 0.164981678, 0.14298818, 0.10937984, 0.141579315, 0.151111603, 0.235779211, 0.144624621, 0.14120068, 0.09553701, 0.127955183, 0.142319188, 0.203847826, 0.122844465, 0.11740313, 0.08501629, 0.10889897, 0.13146478, 0.187389344, 0.0877403915, 0.10292832, 0.07692144, 0.104554661, 0.120945066, 0.189151138, 0.0798922479, 0.0984602, 0.07417048, 0.101917647, 0.102952182, 0.171032533, 0.0641990826, 0.09242118, 0.06306764, 0.0892777219, 0.0912295133, 0.181157947, 0.0567068607, 0.10023162, 0.05229291, 0.0737942755, 0.0758392513, 0.17230992, 0.0556514487, 0.1093174, 0.05229531, 0.06583147, 0.0816052, 0.181082711, 0.0601385422, 0.1163079, 0.05116811, 0.0629480258, 0.0698492751, 0.144719586, 0.0541571341, 0.09824903, 0.04405175, 0.0518014207, 0.0725696683, 0.133684188, 0.0593793802, 0.09149579, 0.05101841, 0.0586195625, 0.0778986663, 0.13428089, 0.0646764264, 0.10806459, 0.06314181, 0.07187196, 0.0874954, 0.175683871, 0.0776076093, 0.10459527, 0.07262396, 0.06923135, 0.07535906, 0.20205237, 0.109545603, 0.11606219, 0.09957288, 0.0819793791, 0.0930931121, 0.220889121, 0.104397938, 0.12433268, 0.12060259, 0.11570227, 0.097059, 0.239884362, 0.0809648633, 0.09140745, 0.12303897, 0.12100085, 0.10950193, 0.205815777, 0.0821948349, 0.08765662, 0.12352533, 0.14407462, 0.14796793, 0.242791474, 0.0993599743, 0.11411227, 0.14175257, 0.133437634, 0.134432569, 0.233646005, 0.0855294466, 0.19318862, 0.15416604, 0.16689184, 0.19948432, 0.318686634, 0.208518565, 0.25819835, 0.21428294, 0.20317167, 0.24083006, 0.314446479, 0.212223902, 0.25065145, 0.2113881, 0.20793869, 0.22331437, 0.329649389, 0.228432581, 0.25556663, 0.21397057, 0.212637335, 0.217510238, 0.344447643, 0.230142727, 0.2705433, 0.2285716, 0.21286727, 0.23102425, 0.329306811, 0.253849834, 0.25592163, 0.21373776, 0.20869228, 0.24456605, 0.330590963, 0.271835357, 0.249898, 0.20249486, 0.21742967, 0.25273445, 0.35394606, 0.272242099, 0.29448783, 0.2507227, 0.22997351, 0.305541635, 0.39120993, 0.310861677, 0.27792346, 0.22793794, 0.24736898, 0.28220847, 0.388830036, 0.272883624, 0.2501194, 0.2332015, 0.24358521, 0.256432, 0.383064032, 0.273795396, 0.25854602, 0.26121077, 0.25913614, 0.26686826, 0.38302204, 0.298548877, 0.3213845, 0.32599527, 0.307749, 0.30008775, 0.413698226, 0.317119539, 0.33214155, 0.311402, 0.28369072, 0.2876589, 0.388654977, 0.293539912, 0.30892152, 0.29117113, 0.26483238, 0.26980695, 0.358041883, 0.279688537, 0.27682889, 0.2908593, 0.27830294, 0.24849387, 0.346841604, 0.31745252, 0.37700966, 0.38335016, 0.34898975, 0.39987844, 0.438594788, 0.397988707, 0.49854407, 0.4678988, 0.48556936, 0.47979924, 0.462120414, 0.452046216, 0.5123452, 0.48222524, 0.49219525, 0.48805302, 0.453852892, 0.407931536, 0.47398096, 0.4574974, 0.4547095, 0.46962985, 0.443060219, 0.410829872, 0.47679436, 0.45865187, 0.43609548, 0.42682633, 0.422233313, 0.421193689, 0.45790032, 0.4606032, 0.42713663, 0.44056723, 0.41724211, 0.377991289, 0.42272922, 0.4426717, 0.41829532, 0.44592845, 0.415179163, 0.368073374, 0.41907075, 0.45791477, 0.4455889, 0.4470759, 0.410474777, 0.372021109, 0.41217187, 0.46103972, 0.45022097, 0.44867474, 0.429586858, 0.394960165, 0.42510912, 0.451278, 0.45568272, 0.4525542, 0.437691689, 0.399856895, 0.41088384, 0.427868, 0.42830172, 0.46230242, 0.430085063, 0.396377116, 0.41154385, 0.42588446, 0.43673623, 0.4726233, 0.425459206, 0.401966065, 0.4128779, 0.4204543, 0.44099826, 0.4506302, 0.41395852, 0.397304177, 0.41446966, 0.41627598, 0.4381081, 0.45362866, 0.412686557, 0.408181727, 0.40790385, 0.39945635, 0.43486476, 0.4396507, 0.415008545, 0.395403892, 0.41882977, 0.40697747, 0.43588704, 0.44162914, 0.413265198, 0.401645333, 0.41831934, 0.40262836, 0.43395764, 0.4362508, 0.400912821, 0.402139604, 0.41562134, 0.41353408, 0.44741228, 0.45324022, 0.399243891, 0.404906213, 0.41419527, 0.42143932, 0.45524952, 0.45624393, 0.412394404, 0.406337529, 0.4110974, 0.41663346, 0.4589346, 0.4543665, 0.410412401, 0.393470287, 0.41846156, 0.41724885, 0.45344296, 0.4448775, 0.410427988, 0.379803568, 0.41668218, 0.40405816, 0.4405437, 0.43679592, 0.400445968, 0.389392048, 0.42198634, 0.39932013, 0.4340679, 0.43266213, 0.399136484, 0.400425792, 0.42738864, 0.39918208, 0.43549174, 0.43789995, 0.40395394, 0.412545949, 0.44109234, 0.41343635, 0.4538527, 0.4452328, 0.417702645, 0.39339596, 0.43059015, 0.4103859, 0.45622468, 0.4494846, 0.432877272, 0.409984887, 0.4495825, 0.43273008, 0.4662136, 0.46098676, 0.467591137, 0.416947246, 0.4536965, 0.42906827, 0.4639877, 0.44572434, 0.44833678, 0.410082698, 0.45229447, 0.41510335, 0.44672608, 0.44144547, 0.454791844, 0.426940858, 0.46558696, 0.42768502, 0.4471207, 0.43484008, 0.457470804, 0.428641915, 0.4702608, 0.44178095, 0.46810037, 0.42941058, 0.451580852, 0.43183437, 0.46713462, 0.45051908, 0.46984428, 0.42299348, 0.445148528, 0.428390682, 0.46421066, 0.43874565, 0.471777678, 0.41767168, 0.452066302, 0.416922927, 0.45334363, 0.41084278, 0.46469793, 0.42146412, 0.45229876, 0.397674531, 0.44975293, 0.41804174, 0.46224523, 0.4109488, 0.451884627, 0.405081391, 0.452811, 0.42642853, 0.46616697, 0.4177568, 0.461889446, 0.416966379, 0.46597484, 0.42445472, 0.46079147, 0.40441948, 0.443341076, 0.401805282, 0.45209634, 0.4220305, 0.46675366, 0.40145543, 0.457700104, 0.399145037, 0.4594156, 0.43177015, 0.4688806, 0.40013805, 0.459588706, 0.405798376, 0.46239847, 0.43128785, 0.46663272, 0.41267508, 0.465913445, 0.39853394, 0.45281103, 0.41901064, 0.44872165, 0.4038978, 0.452673346, 0.380586207, 0.43846607, 0.40646598, 0.44268605, 0.4180922, 0.463335454, 0.387741655, 0.46408427, 0.41269904, 0.45396408, 0.42826027, 0.486583263, 0.393308848, 0.4721699, 0.41856763, 0.47614247, 0.4463055, 0.497178286, 0.381656051, 0.4598142, 0.42959145, 0.4926434, 0.4579865, 0.459842086, 0.360166222, 0.41124302, 0.3987753, 0.44512796, 0.44122693, 0.418715209, 0.346425354, 0.39673403, 0.3845649, 0.430393, 0.41740364, 0.389937133, 0.37318033, 0.420094, 0.38819534, 0.3901251, 0.38562518, 0.41592589, 0.390255511, 0.3989599, 0.3703718, 0.38601905, 0.36849222, 0.433395594, 0.399317801, 0.3891416, 0.3709086, 0.38540393, 0.3700954, 0.440088987, 0.40613389, 0.42338786, 0.39799577, 0.4100084, 0.3619384, 0.425466418, 0.395451397, 0.41568148, 0.38678864, 0.45414802, 0.39871484, 0.464668036, 0.414459497, 0.44742468, 0.4124729, 0.4663548, 0.40237233, 0.469644129, 0.440101326, 0.45707276, 0.413019, 0.48981965, 0.39061573, 0.456916273, 0.420753419, 0.44379172, 0.40814313, 0.47303343, 0.3927533, 0.452061325, 0.417355537, 0.45175308, 0.4001783, 0.4623991, 0.3928255, 0.448437899, 0.425682425, 0.45852607, 0.4126546, 0.45143273, 0.41536137, 0.453350812, 0.420032412, 0.4689335, 0.4071867, 0.45085403, 0.41083553, 0.449862987, 0.395341337, 0.45998475, 0.4002526, 0.4273501, 0.4230407, 0.438445956, 0.365147561, 0.4411191, 0.39187983, 0.43148905, 0.41447678, 0.434927881, 0.388162971, 0.47807962, 0.42620793, 0.46392852, 0.4300357, 0.454388946, 0.373818159, 0.47253105, 0.433942, 0.48065615, 0.4380293, 0.467631817, 0.379319519, 0.46594658, 0.42953327, 0.46364886, 0.43619844, 0.473668575, 0.39114657, 0.47671783, 0.42288765, 0.45859435, 0.4308703, 0.459735036, 0.390447617, 0.46245226, 0.4185894, 0.44450492, 0.41993725, 0.445046932, 0.393092275, 0.45280012, 0.4082716, 0.41135466, 0.41081727, 0.427194923, 0.381825119, 0.44735765, 0.42363572, 0.4257243, 0.4159565, 0.425613701, 0.394415319, 0.44433177, 0.4297209, 0.42026788, 0.4011144, 0.427743465, 0.380690038, 0.42458996, 0.42197442, 0.4162366, 0.39338386, 0.415399045, 0.38834402, 0.41417545, 0.41293663, 0.39483866, 0.3839929, 0.402195096, 0.3568739, 0.40584826, 0.4024091, 0.38240212, 0.38461247, 0.392542511, 0.327471793, 0.3766324, 0.40080783, 0.3790569, 0.38200325, 0.393510163, 0.326886684, 0.3805184, 0.40473688, 0.3774699, 0.3791487, 0.399778277, 0.32990402, 0.39010778, 0.40322268, 0.3812896, 0.3753191, 0.415850252, 0.32908234, 0.39460537, 0.39803758, 0.38725737, 0.3745154, 0.425684303, 0.325129747, 0.39719665, 0.41281566, 0.40072328, 0.38522264, 0.45393464, 0.339542687, 0.41045585, 0.41175407, 0.4205402, 0.38213065, 0.447759837, 0.348124295, 0.42506447, 0.42529324, 0.41762975, 0.38120848, 0.438060105, 0.337775469, 0.43390676, 0.4292781, 0.41886926, 0.38408417, 0.434996456, 0.334030807, 0.43580675, 0.43538404, 0.42011264, 0.38579702, 0.445082337, 0.323127002, 0.42681456, 0.4172239, 0.398497, 0.36257228, 0.428408653, 0.348842263, 0.42519617, 0.40977758, 0.3884637, 0.3594703, 0.420437336, 0.370729983, 0.4286993, 0.40838158, 0.36823776, 0.3534506, 0.406788111, 0.366817027, 0.41372767, 0.40157613, 0.3654388, 0.34835738, 0.382684886, 0.36473313, 0.4040089, 0.4010304, 0.37343147, 0.3475652, 0.403851151, 0.384401232, 0.41632086, 0.40658984, 0.3686239, 0.33937308, 0.381515205, 0.386399657, 0.4171967, 0.41756552, 0.38476157, 0.36476904, 0.409516424, 0.383188277, 0.417, 0.4091567, 0.37122348, 0.3474318, 0.413972586, 0.400473237, 0.39773405, 0.38536158, 0.38561988, 0.3399302, 0.396951258, 0.404516667, 0.38718218, 0.3782563, 0.36127564, 0.3292214, 0.384268701, 0.401829332, 0.39020255, 0.38265797, 0.3653805, 0.34052804, 0.399240404, 0.395197511, 0.37819952, 0.3898443, 0.38517067, 0.35167465, 0.418023318, 0.408022523, 0.3898018, 0.39479476, 0.3735014, 0.36473197, 0.380386889, 0.389801681, 0.38374808, 0.38535535, 0.3729845, 0.36150616, 0.382918447, 0.375391364, 0.37827036, 0.38324586, 0.3831158, 0.36289144, 0.3972013, 0.38287735, 0.39420986, 0.38064346, 0.3775695, 0.36993772, 0.403109848, 0.382316917, 0.42747772, 0.36649987, 0.3813953, 0.37297913, 0.424476087],
"middle": [0.0385982431, 0.0291400123, 0.113906071, 0.039703358, 0.0467008203, 0.0577214062, 0.0469825268, 0.0351660512, 0.0981827229, 0.0370473638, 0.0322184004, 0.044599615, 0.0394475795, 0.0263759308, 0.0864845738, 0.0321251228, 0.0316841342, 0.0380135588, 0.0390949026, 0.0278536659, 0.100482911, 0.0405321345, 0.0364803076, 0.0425830968, 0.0404568762, 0.0291251596, 0.113408625, 0.0467709005, 0.0367107466, 0.0390349478, 0.0397182964, 0.0284902751, 0.12244036, 0.0428395793, 0.037460763, 0.0417235866, 0.0405334979, 0.0315973908, 0.120699234, 0.043901477, 0.0353288315, 0.0349723399, 0.0347721279, 0.027230477, 0.0927651301, 0.0362073332, 0.0282112136, 0.0333415754, 0.0344794206, 0.0250719078, 0.0828072056, 0.0351147689, 0.0287598558, 0.0365544595, 0.0381571315, 0.0301706493, 0.0801842287, 0.0374339744, 0.029603282, 0.044031743, 0.0462311357, 0.0391778909, 0.0800261647, 0.0435731523, 0.0323659331, 0.0508506559, 0.051102493, 0.0471663028, 0.0749553964, 0.0477117114, 0.0312015489, 0.0506395064, 0.0523936376, 0.0479127355, 0.0710147619, 0.0532541052, 0.0289669726, 0.0486530177, 0.0530440137, 0.0481803901, 0.0685400516, 0.047940623, 0.025460029, 0.0450525694, 0.0488711931, 0.0483370163, 0.0627475977, 0.0428159907, 0.0213376675, 0.0402189419, 0.0453885198, 0.0439980291, 0.0577730872, 0.0416085385, 0.0192170218, 0.0346678607, 0.0464811996, 0.0441550575, 0.0525105223, 0.041066505, 0.0182647742, 0.031467557, 0.0462922193, 0.0422919318, 0.0469615571, 0.0407796949, 0.016677063, 0.0304055512, 0.0433694273, 0.0374509543, 0.037800815, 0.0350652412, 0.0160486754, 0.0334967487, 0.0426938161, 0.0384249538, 0.0377344303, 0.0351605192, 0.0165782534, 0.0403531417, 0.0433224551, 0.0446644761, 0.0391938239, 0.03796551, 0.0171641894, 0.043512851, 0.0435185917, 0.0487757102, 0.0391804464, 0.040097177, 0.0169171188, 0.0448899902, 0.0449539758, 0.0530361161, 0.0380814336, 0.0419405028, 0.015490517, 0.0429731533, 0.0443851128, 0.0509137996, 0.0326723196, 0.0439147726, 0.0158890318, 0.0406479686, 0.0457130186, 0.0510856099, 0.0318410806, 0.0480338261, 0.0143566122, 0.0402422026, 0.0481010117, 0.0516478978, 0.0330213383, 0.0516647547, 0.014346906, 0.044498004, 0.0523239262, 0.0550929941, 0.0359806046, 0.0577556342, 0.0154950917, 0.0470604785, 0.0601720326, 0.0611364283, 0.0394619703, 0.0666999221, 0.0171094704, 0.051850684, 0.0672111809, 0.0648994744, 0.0413197502, 0.0730878189, 0.0184846576, 0.0549724698, 0.0627082735, 0.0635264963, 0.0389481895, 0.0760079026, 0.0176295917, 0.0527322181, 0.0626387447, 0.0609295592, 0.0368454382, 0.0836632252, 0.0182803944, 0.0527505875, 0.069175981, 0.0658322647, 0.0394459367, 0.0899593756, 0.0186508689, 0.0527493693, 0.072863318, 0.0652506202, 0.0397509262, 0.0939425975, 0.019402124, 0.0508715436, 0.0692360029, 0.0601116195, 0.0350286514, 0.0923626721, 0.0180624053, 0.0468957089, 0.0633880198, 0.0555489771, 0.0362913273, 0.0896090716, 0.0154838217, 0.0432653204, 0.0596563406, 0.0536276214, 0.0358027704, 0.0841567591, 0.0163452104, 0.0454435609, 0.0636636019, 0.0535234734, 0.0331641324, 0.0817578733, 0.0149879316, 0.0397174954, 0.0510083362, 0.0478807203, 0.0276787896, 0.0717693865, 0.0112147154, 0.0373721831, 0.0526260175, 0.0454165079, 0.0291602667, 0.0752044544, 0.0125651387, 0.0387827605, 0.0525887236, 0.0454611443, 0.0308306981, 0.0779096633, 0.0138142174, 0.0439012572, 0.0537023172, 0.0468578637, 0.0324166827, 0.0749181956, 0.0150758643, 0.0497177392, 0.0604209416, 0.0501577072, 0.0329962038, 0.0757951438, 0.0152265979, 0.0497683287, 0.061525885, 0.0508663096, 0.0318619907, 0.0716628209, 0.0145543609, 0.0475313626, 0.0568752773, 0.0496665984, 0.0293881409, 0.0694487318, 0.0137980701, 0.0465418138, 0.055203639, 0.0492247343, 0.0281723402, 0.0681109503, 0.013354294, 0.0417175628, 0.0526246354, 0.0437646359, 0.0311612897, 0.0663671494, 0.0144863455, 0.0419383198, 0.0550160445, 0.046469938, 0.0316295065, 0.0663003922, 0.0149405301, 0.0431372263, 0.0564321429, 0.0464340523, 0.0322603807, 0.0626134872, 0.0151549419, 0.0442371778, 0.0551315323, 0.0487799719, 0.0310677513, 0.0627014935, 0.0171723533, 0.0463989861, 0.0569508076, 0.0505688265, 0.0311297644, 0.0688526183, 0.0178662594, 0.0470473506, 0.0578562953, 0.0530561693, 0.0311936662, 0.0685516968, 0.0191418529, 0.0465022326, 0.060999874, 0.0552180447, 0.03214477, 0.0687165782, 0.0172155108, 0.041450005, 0.0574119538, 0.050020311, 0.0303290132, 0.0660014674, 0.0150769195, 0.0355114788, 0.0497206822, 0.0405596979, 0.0285450649, 0.0613913089, 0.0143588586, 0.0332849063, 0.0498323254, 0.0393002927, 0.0281997286, 0.0631380454, 0.014794996, 0.0332635567, 0.0484210849, 0.0382101089, 0.0296853408, 0.0599302985, 0.0147506064, 0.0331212319, 0.0476344638, 0.0373007879, 0.0324496329, 0.0589946285, 0.0158317648, 0.0358597115, 0.0529260039, 0.0392034426, 0.0337778516, 0.0582239777, 0.0160112418, 0.0397154354, 0.0529699363, 0.0374566726, 0.0323160216, 0.0593634173, 0.0158058889, 0.0392672867, 0.0514648035, 0.0359691978, 0.0307838451, 0.0595840365, 0.0151782604, 0.0358693972, 0.0511331484, 0.0349749327, 0.0306746438, 0.0552069508, 0.0147532197, 0.0326272845, 0.0478143692, 0.0329334289, 0.0319638439, 0.0514697954, 0.014832004, 0.0310659558, 0.0459386408, 0.032275442, 0.0349135362, 0.048921138, 0.0148341376, 0.0314627774, 0.0447917879, 0.0343096331, 0.0389886498, 0.0469111092, 0.0156080686, 0.0316635258, 0.0442431569, 0.0357152782, 0.0411001332, 0.0451174267, 0.015680775, 0.0342715792, 0.0436789207, 0.039499525, 0.0429130457, 0.0480790138, 0.0172316302, 0.0375304408, 0.0459641553, 0.0418574177, 0.0446902923, 0.0491030887, 0.0183606949, 0.0368277878, 0.0459951684, 0.0396663323, 0.0425992683, 0.0434340164, 0.0184721742, 0.034410283, 0.0418947376, 0.0379618667, 0.0406904966, 0.0412367582, 0.0192088652, 0.0308734402, 0.037252672, 0.036270991, 0.0454409011, 0.0410112068, 0.0192487277, 0.0289006419, 0.0360734314, 0.0370839834, 0.0469860397, 0.034263514, 0.0164015554, 0.0282877367, 0.0330021828, 0.0369987525, 0.0481656492, 0.0351296589, 0.0167520605, 0.0292738676, 0.0360927023, 0.0427976511, 0.0503310896, 0.031107422, 0.0159873348, 0.0286766198, 0.0375404023, 0.0458930396, 0.052654136, 0.0287226811, 0.0169955995, 0.0274264459, 0.040227633, 0.0484311879, 0.0512493812, 0.0266133603, 0.0178243034, 0.0251763612, 0.0377716981, 0.0449679904, 0.049411267, 0.0245619696, 0.016956687, 0.0239257049, 0.0391378962, 0.0475662947, 0.0478078537, 0.0251986943, 0.0177796911, 0.0244033746, 0.0411120057, 0.0524175651, 0.0495610982, 0.0253554098, 0.0173517466, 0.0232599005, 0.042251911, 0.0538127758, 0.0493668318, 0.0229886565, 0.0160156097, 0.0204907395, 0.0415598117, 0.0530030616, 0.052175004, 0.02211174, 0.0160601493, 0.0186674669, 0.0394696221, 0.0539496914, 0.05477212, 0.0232077036, 0.0168196298, 0.0182496738, 0.0423907228, 0.0524667799, 0.0526313297, 0.0242689699, 0.0164517947, 0.0174324848, 0.0428762399, 0.0499966815, 0.0470398776, 0.0241268575, 0.0155548612, 0.0176998749, 0.0425711162, 0.0476921573, 0.0433586538, 0.0215405747, 0.0151046654, 0.0174845159, 0.0444973148, 0.0504080988, 0.0480912812, 0.023545593, 0.0174793545, 0.0199631266, 0.0506965257, 0.0553654581, 0.0542798415, 0.0241294708, 0.0209540445, 0.0196600035, 0.0560754314, 0.0600342937, 0.0593418926, 0.0281994585, 0.0226873253, 0.0194340777, 0.0651663616, 0.0708879009, 0.0675955266, 0.0365409106, 0.0250654835, 0.019596966, 0.0744898468, 0.0795766413, 0.0718889385, 0.0450021587, 0.0305547733, 0.0197282098, 0.0880813077, 0.0872361884, 0.0804349408, 0.0509761758, 0.0376463309, 0.0201575458, 0.108114436, 0.103306599, 0.099391669, 0.0624767654, 0.0572628155, 0.0229399912, 0.122855529, 0.108512528, 0.114375934, 0.069129996, 0.0651789084, 0.022826694, 0.139808342, 0.112473473, 0.126116291, 0.0685894117, 0.070022963, 0.0244930722, 0.15175654, 0.118858464, 0.132715479, 0.066829443, 0.0700502545, 0.0236996766, 0.162536353, 0.122856967, 0.140565917, 0.0712958425, 0.0828733295, 0.0275441259, 0.178949341, 0.139556721, 0.164555386, 0.0806611255, 0.100611858, 0.0323912837, 0.183277234, 0.133160263, 0.15330106, 0.0789244771, 0.096469909, 0.0309385229, 0.184219986, 0.137541279, 0.156169325, 0.0876765922, 0.104178585, 0.0367291421, 0.192285314, 0.16085878, 0.17119737, 0.0966426358, 0.128073394, 0.0416800827, 0.214637235, 0.174803182, 0.19024381, 0.108801968, 0.160641074, 0.0453362949, 0.251329809, 0.206352353, 0.220073506, 0.133132577, 0.192476124, 0.0499607883, 0.279215157, 0.235502139, 0.242070466, 0.130061448, 0.208039165, 0.0506827608, 0.28713733, 0.267653227, 0.260604799, 0.151118517, 0.227477431, 0.0560071357, 0.321834326, 0.274108857, 0.249974564, 0.153254837, 0.205865204, 0.0575360432, 0.339709461, 0.296021432, 0.261313826, 0.150785521, 0.202623889, 0.0593912341, 0.407131612, 0.354121745, 0.309695691, 0.194998488, 0.287813425, 0.0703574121, 0.446370602, 0.383983523, 0.331825554, 0.218597814, 0.280890644, 0.0729769096, 0.503150463, 0.439798832, 0.38556391, 0.267483026, 0.336135268, 0.090856038, 0.530040741, 0.481648773, 0.449488372, 0.317522585, 0.372352153, 0.103190832, 0.551707685, 0.514995575, 0.470932662, 0.339907289, 0.402634561, 0.107257985, 0.578006387, 0.55041945, 0.499884963, 0.379209995, 0.4470312, 0.122925542, 0.595828295, 0.579493821, 0.540800631, 0.429031491, 0.48809728, 0.13246569, 0.625696301, 0.61086005, 0.573225856, 0.477196604, 0.519011855, 0.156930104, 0.639372408, 0.608335555, 0.585212648, 0.514010429, 0.558657467, 0.176323459, 0.676739454, 0.642339051, 0.613459051, 0.539880931, 0.566618264, 0.179096267, 0.67325145, 0.656672955, 0.596737504, 0.541628003, 0.59393996, 0.176885605, 0.733819664, 0.700561583, 0.641388237, 0.58055836, 0.625414729, 0.178804621, 0.737486362, 0.718386292, 0.669712782, 0.621404409, 0.670105278, 0.194084942, 0.742443681, 0.733734548, 0.693015993, 0.644001305, 0.693428397, 0.201065555, 0.769394755, 0.760839462, 0.719159365, 0.678080261, 0.725831389, 0.207268313, 0.796672404, 0.783389866, 0.739203215, 0.701457202, 0.755191386, 0.225224689, 0.817919075, 0.810088813, 0.758107841, 0.7366274, 0.778352916, 0.23968716, 0.828237653, 0.830613673, 0.771426976, 0.750629961, 0.804289699, 0.254312932, 0.831052244, 0.844391406, 0.789613247, 0.772563517, 0.830050886, 0.262323678, 0.851940095, 0.869309485, 0.810787678, 0.805886686, 0.847464681, 0.269019961, 0.874260008, 0.888323545, 0.828150868, 0.831612945, 0.857719064, 0.269230992, 0.892853737, 0.904141128, 0.849539936, 0.843001127, 0.86472398, 0.262345791, 0.899875164, 0.912728488, 0.866799951, 0.852780879, 0.86935246, 0.255468011, 0.900463581, 0.916830838, 0.882407188, 0.860269964, 0.8645823, 0.257616758, 0.901454091, 0.916999221, 0.889366329, 0.864988387, 0.859223664, 0.256079406, 0.902766466, 0.91482693, 0.894791603, 0.869965732, 0.864386439, 0.252734035, 0.900900424, 0.9110623, 0.89466697, 0.869546056, 0.864388406, 0.260385752, 0.902507067, 0.914194226, 0.895770609, 0.868708253, 0.868672252, 0.262649506, 0.903029501, 0.914504588, 0.890958607, 0.858188093, 0.86503166, 0.259074152, 0.893918872, 0.904540002, 0.884166002, 0.848582685, 0.853883922, 0.262983114, 0.883468151, 0.893192291, 0.880621195, 0.843313515, 0.851877928, 0.262774974, 0.870723546, 0.877464473, 0.87461251, 0.833401203, 0.842754304, 0.27365458, 0.852613688, 0.86106652, 0.865104973, 0.820783377, 0.835957766, 0.272568822, 0.832259655, 0.84048599, 0.850997031, 0.796969533, 0.823896825, 0.267821789, 0.819559216, 0.822512865, 0.834783137, 0.771019876, 0.806618929, 0.264034957, 0.793215454, 0.801018, 0.817072332, 0.735184848, 0.787077785, 0.253543466, 0.771935105, 0.787002683, 0.802973032, 0.707834125, 0.775731444, 0.243986249, 0.740225315, 0.771529555, 0.791133165, 0.683974802, 0.757737994, 0.231809601, 0.710957825, 0.752252162, 0.761978328, 0.666011393, 0.740262806, 0.22163564, 0.690778255, 0.717950284, 0.740455806, 0.637442112, 0.719165027, 0.220903963, 0.671462715, 0.699073672, 0.727779031, 0.610624492, 0.704882741, 0.219264269, 0.653696775, 0.685161293, 0.710939825, 0.587737679, 0.67601347, 0.209861502, 0.62812078, 0.671128929, 0.695127547, 0.584159553, 0.670108378, 0.202986553, 0.603803396, 0.64875716, 0.688620448, 0.563724399, 0.655236065, 0.199151665, 0.573427379, 0.616343737, 0.672713339, 0.534130812, 0.626258433, 0.189765647, 0.541251719, 0.597631156, 0.658108532, 0.516271114, 0.604462147, 0.179992214, 0.513140142, 0.576554596, 0.640584588, 0.498578489, 0.58029896, 0.182860613, 0.482295185, 0.549747586, 0.619787812, 0.481797665, 0.563423872, 0.177429989, 0.468255818, 0.530826867, 0.599618495, 0.469803184, 0.556393623, 0.173585281, 0.442142397, 0.512078464, 0.572029233, 0.437866867, 0.536842763, 0.170631111, 0.408807218, 0.488847107, 0.553012669, 0.410351634, 0.525296569, 0.159095004, 0.382700354, 0.472242236, 0.532300532, 0.389716625, 0.503920734, 0.145415172, 0.340869635, 0.44902575, 0.501281798, 0.356961995, 0.47056821, 0.128357083, 0.296356142, 0.407830894, 0.459973216, 0.305162847, 0.422365636, 0.111132681, 0.259048313, 0.347181916, 0.413001209, 0.261568725, 0.392422915, 0.100536995, 0.224891871, 0.321281672, 0.385809809, 0.234127641, 0.367785603, 0.0999308452, 0.20487164, 0.298596144, 0.355583638, 0.220640808, 0.341292858, 0.0899032056, 0.185174868, 0.274343759, 0.330827951, 0.202515081, 0.323825806, 0.0786094666, 0.172551319, 0.254000276, 0.316742957, 0.194375053, 0.315225989, 0.0708700866, 0.162997559, 0.236956611, 0.293163359, 0.184582531, 0.285854697, 0.0663580596, 0.149138555, 0.216106161, 0.272191644, 0.160367996, 0.262208462, 0.0641748384, 0.133863568, 0.188097641, 0.253162771, 0.133673012, 0.227570459, 0.0601609424, 0.119463988, 0.164141908, 0.217174396, 0.116577417, 0.204523608, 0.0572213829, 0.109622955, 0.142401323, 0.192239299, 0.107414573, 0.199348196, 0.0542266779, 0.106251761, 0.12715286, 0.163328379, 0.100516006, 0.195743829, 0.0528332032, 0.0992147774, 0.124522336, 0.148927882, 0.100851558, 0.187471718, 0.0514524318, 0.0901545435, 0.125298798, 0.130105138, 0.0962266251, 0.173433363, 0.0474245921, 0.0855288729, 0.120164655, 0.110809684, 0.0813868418, 0.145055056, 0.0414889827, 0.0768134892, 0.0992800817, 0.0872230157, 0.0652874708, 0.121526785, 0.0377294458, 0.0739267394, 0.079438284, 0.0687568411, 0.0568656661, 0.115248129, 0.0366088562, 0.0680134743, 0.0660334304, 0.0569789968, 0.0508107506, 0.106771186, 0.0277555939, 0.0576995313, 0.0581123792, 0.0506257266, 0.0459697321, 0.101685889, 0.0280407183, 0.0562511235, 0.0609556064, 0.0502200238, 0.0426673032, 0.103282496, 0.0277388524, 0.0557535253, 0.0608387142, 0.0491807759, 0.0347548723, 0.0957127362, 0.0232973378, 0.0482428297, 0.0539670587, 0.0408352762, 0.0264483728, 0.0893032402, 0.0209199414, 0.0430261269, 0.0500537679, 0.0365257971, 0.0226804055, 0.0834723637, 0.0198254623, 0.0413101576, 0.0450462699, 0.0356468149, 0.0206122417, 0.0768505186, 0.0160912964, 0.0379320867, 0.0401395559, 0.0313252099, 0.0207114499, 0.0803511962, 0.017262619, 0.0385293812, 0.0436852612, 0.031778872, 0.0220833756, 0.0845500827, 0.0186131764, 0.038100455, 0.0441538692, 0.032293763, 0.0212228596, 0.0936397985, 0.0206640698, 0.0402468666, 0.0449103713, 0.0366201885, 0.0222104378, 0.104931936, 0.0225552581, 0.0399190709, 0.0420586914, 0.0424847379, 0.0209265463, 0.11429064, 0.0215895027, 0.0364980288, 0.0359129384, 0.037257392, 0.0197364558, 0.121281259, 0.0201248135, 0.0319156051, 0.0336037874, 0.0345658101, 0.0180496462, 0.125397414, 0.0195435043, 0.0322545283, 0.0326960348, 0.0317127667, 0.0162972491, 0.122328237, 0.0203513149, 0.0330577455, 0.0375643149, 0.0341351703, 0.0170182716, 0.125861406, 0.0225015655, 0.0340911411, 0.0383848734, 0.0349968486, 0.0169940684, 0.139495209, 0.0236343686, 0.0349524729, 0.0408100784, 0.0378409512, 0.0198807083, 0.138293937, 0.0253986064, 0.0365826301, 0.039826408, 0.0415163711, 0.0221298654, 0.150840253, 0.0275377128, 0.0348887183, 0.0384036526, 0.0418828167, 0.0217788052, 0.152009442, 0.0280207749, 0.0338205285, 0.0373871811, 0.043465808, 0.0216629189, 0.161265224, 0.0282456949, 0.0349321701, 0.0416185036, 0.0454644635, 0.0228924304, 0.171297148, 0.0293659233, 0.0357064642, 0.0439335704, 0.0481342264, 0.023887353, 0.174914479, 0.0317791626, 0.0381020084, 0.0442055166, 0.0486620814, 0.0240676738, 0.181463838, 0.0347898342, 0.041826155, 0.0425418653, 0.0490866564, 0.0262121558, 0.195838466, 0.0359674282, 0.0451807715, 0.0402031019, 0.0533475913, 0.0296760015, 0.227042377, 0.0399260186, 0.0485639162, 0.0443598367, 0.0610587001, 0.0327232853, 0.264029771, 0.043263644, 0.0521065556, 0.0483400673, 0.0691907555, 0.0348292142, 0.285105526, 0.0464098565, 0.0534743182, 0.0505506732, 0.0790223032, 0.0351224095, 0.296355695, 0.0469262116, 0.0552361161, 0.0547151901, 0.0868565813, 0.0336256698, 0.306575388, 0.0479882099, 0.0567823537, 0.0533579104, 0.0923133045, 0.0353230052, 0.329813868, 0.0503414385, 0.0608252995, 0.0521689765, 0.0925089791, 0.034796983, 0.35470286, 0.0474105552, 0.0616196208, 0.0498342067, 0.0923783705, 0.0366213843, 0.38575086, 0.0499525443, 0.0631810278, 0.0568934418, 0.10621842, 0.0414561182, 0.401200682, 0.0543765612, 0.0663340464, 0.0643653274, 0.12422578, 0.0467446484, 0.426688135, 0.0587739982, 0.0710245296, 0.0746208206, 0.138238013, 0.0509392954, 0.447434962, 0.063718535, 0.0790492892, 0.0843814686, 0.149271905, 0.0573859066, 0.476205438, 0.0643411279, 0.0846333653, 0.0844971016, 0.151292488, 0.0587413609, 0.493359774, 0.0670208782, 0.0848450139, 0.081412144, 0.157285511, 0.0578598194, 0.520547807, 0.0684754848, 0.0903570801, 0.081620194, 0.165654823, 0.0614529662, 0.553544283, 0.0751294941, 0.103836395, 0.0872103348, 0.181724131, 0.0649749115, 0.577334344, 0.0845650956, 0.120396324, 0.100375183, 0.198203593, 0.0762665123, 0.601161778, 0.0917227343, 0.135099813, 0.10688141, 0.211713448, 0.0810786039, 0.617324412, 0.0901892856, 0.145003185, 0.115832955, 0.236150071, 0.0852392241, 0.636499584, 0.0968152508, 0.160415992, 0.134130359, 0.262332469, 0.0900424644, 0.640069902, 0.0972626656, 0.176107049, 0.147205368, 0.282023042, 0.0999550074, 0.636955738, 0.103746921, 0.197407141, 0.165816188, 0.302035272, 0.110596322, 0.630788445, 0.115516983, 0.216268405, 0.167121857, 0.298390478, 0.125226364, 0.64534682, 0.119278111, 0.226863727, 0.164870158, 0.313986778, 0.131531939, 0.651531339, 0.115945406, 0.228033543, 0.14909789, 0.325434595, 0.136347249, 0.650181234, 0.119735293, 0.238654077, 0.15122281, 0.342918307, 0.149363056, 0.657111108, 0.11982362, 0.242374837, 0.159749031, 0.36699453, 0.168110117, 0.680301726, 0.149323076, 0.265045166, 0.181466848, 0.41883409, 0.200751141, 0.69797951, 0.170425177, 0.302053183, 0.204345033, 0.434824944, 0.231119037, 0.724421203, 0.191209421, 0.318857253, 0.220316589, 0.475201786, 0.251843512, 0.733183444, 0.202816635, 0.338504463, 0.232948869, 0.507695198, 0.282769352, 0.742986321, 0.201137885, 0.352877617, 0.238428488, 0.534642041, 0.299132437, 0.747337818, 0.213170975, 0.37187627, 0.237628058, 0.543375552, 0.290039927, 0.743634641, 0.215949729, 0.391231298, 0.244389713, 0.555905938, 0.291795731, 0.742893815, 0.224680409, 0.408686668, 0.264560044, 0.583273768, 0.303670287, 0.738104522, 0.25040853, 0.434973121, 0.276033998, 0.594303906, 0.317510962, 0.735948145, 0.277048379, 0.445275545, 0.28508693, 0.612549841, 0.350761533, 0.756049037, 0.304999679, 0.477538526, 0.3097561, 0.646763206, 0.394627392, 0.774722815, 0.338409543, 0.519111395, 0.322811514, 0.666096032, 0.417125344, 0.794621527, 0.351191103, 0.528396964, 0.324224293, 0.693744004, 0.430376858, 0.817232728, 0.377995878, 0.541142821, 0.303525805, 0.707736254, 0.407977343, 0.819508195, 0.394936293, 0.551017106, 0.324061304, 0.710755289, 0.445008039, 0.821263075, 0.441533476, 0.559113204, 0.333642244, 0.67462039, 0.475596637, 0.821431875, 0.427493483, 0.562342227, 0.298369259, 0.70760107, 0.472471178, 0.844477952, 0.470750391, 0.582844496, 0.325884879, 0.7230497, 0.500437677, 0.849971235, 0.461485863, 0.612944186, 0.351574183, 0.71820277, 0.481725395, 0.853404284, 0.461142004, 0.626535773, 0.388532519, 0.746963084, 0.527301073, 0.856528699, 0.46887207, 0.64776963, 0.409106016, 0.746474683, 0.533240497, 0.845680118, 0.479727507, 0.665387511, 0.437496394, 0.751408577, 0.560749531, 0.842254341, 0.497671574, 0.676418245, 0.447455883, 0.754769266, 0.567869663, 0.834164143, 0.510923743, 0.687563002, 0.447226286, 0.758913457, 0.585286379, 0.837492645, 0.528609514, 0.706228673, 0.470160007, 0.762001455, 0.601954222, 0.833231986, 0.548076093, 0.723133445, 0.503330529, 0.766033709, 0.606981039, 0.82496655, 0.564469099, 0.728989244, 0.507890046, 0.748691261, 0.598248601, 0.816497266, 0.573424578, 0.740429044, 0.515686333, 0.736682832, 0.603091419, 0.808879972, 0.593047917, 0.740844727, 0.500232697, 0.71090585, 0.610209882, 0.794530928, 0.593833506, 0.743859291, 0.495689869, 0.689997077, 0.601818323, 0.78270942, 0.587323189, 0.741376102, 0.45467639, 0.668218732, 0.599902034, 0.775352538, 0.593280256, 0.726655841, 0.430960327, 0.643650115, 0.58220005, 0.741694331, 0.564303458, 0.699852228, 0.401160389, 0.631835282, 0.557430327, 0.725617588, 0.574148893, 0.725805461, 0.391577989, 0.621487558, 0.52001375, 0.708859444, 0.529234827, 0.698328018, 0.365889132, 0.565579891, 0.492983878, 0.667655706, 0.519755423, 0.694676101, 0.38096875, 0.547822952, 0.488104701, 0.655862331, 0.506725132, 0.681822598, 0.380652428, 0.540768445, 0.47706303, 0.637330651, 0.493861824, 0.660996616, 0.358151942, 0.502472639, 0.433982819, 0.628241301, 0.47119683, 0.635535181, 0.346367478, 0.472057521, 0.423668891, 0.593252599, 0.464854747, 0.605769575, 0.335500687, 0.444607139, 0.422300607, 0.59708041, 0.46207267, 0.595071733, 0.338872641, 0.445471823, 0.432672977, 0.57436496, 0.469381481, 0.578793108, 0.324088037, 0.42205441, 0.409764409, 0.541743517, 0.44360137, 0.5540694, 0.314126819, 0.404733658, 0.391904205, 0.511957169, 0.428446412, 0.533019304, 0.30838728, 0.39809683, 0.369952023, 0.491073072, 0.410408765, 0.519830227, 0.308636576, 0.38777858, 0.355230093, 0.461142629, 0.380439669, 0.480563819, 0.27990526, 0.345935702, 0.323255002, 0.440064043, 0.370746583, 0.474431127, 0.278511733, 0.318169057, 0.29567194, 0.406891346, 0.350261897, 0.451269597, 0.267947078, 0.299691558, 0.290584594, 0.403510481, 0.341455817, 0.427407801, 0.244460508, 0.278234124, 0.274474919, 0.372975826, 0.321251839, 0.408049792, 0.227088898, 0.263268739, 0.253362775, 0.377319485, 0.309772074, 0.367742151, 0.207974315, 0.227225259, 0.209620044, 0.357430011, 0.285534412, 0.333358109, 0.194580644, 0.198098481, 0.182726979, 0.334061861, 0.257555306, 0.311560243, 0.18638967, 0.175149485, 0.168918639, 0.307309479, 0.237290502, 0.290895849, 0.184896529, 0.164284885, 0.166675538, 0.287963539, 0.232172519, 0.262283444, 0.162300542, 0.139418662, 0.163340241, 0.251262128, 0.208997026, 0.221643955, 0.145736918, 0.112335518, 0.153042912, 0.214565426, 0.197624713, 0.196112961, 0.137794599, 0.0975249857, 0.13363421, 0.196375787, 0.186025918, 0.176098049, 0.122172907, 0.0818216726, 0.114331439, 0.17443949, 0.167392418, 0.161621779, 0.107351951, 0.0753139555, 0.0987842157, 0.161119998, 0.153333947, 0.153469756, 0.0982049257, 0.0689906329, 0.0936495736, 0.157549724, 0.149958536, 0.143360823, 0.0867388248, 0.0545835979, 0.0752748102, 0.143536285, 0.136745036, 0.128942162, 0.0772704035, 0.0479929522, 0.0697845668, 0.135094374, 0.130544603, 0.119528525, 0.0729072019, 0.0457554348, 0.0645849705, 0.124513432, 0.122859038, 0.116919547, 0.0654649213, 0.0432817675, 0.0606533438, 0.11369554, 0.120114855, 0.116139702, 0.0584962256, 0.0401206352, 0.0553684458, 0.104799822, 0.115977243, 0.111337982, 0.0507944897, 0.0373942256, 0.0548292547, 0.10117504, 0.119642489, 0.112490654, 0.0460336283, 0.0342404693, 0.0505558588, 0.0936726034, 0.110612579, 0.0983265936, 0.0420855582, 0.0336852297, 0.0469199419, 0.0851250216, 0.105437495, 0.0951000974, 0.0390035175, 0.0297437981, 0.0416498631, 0.0745755732, 0.097285971, 0.0898733512, 0.0410622917, 0.0334607884, 0.0421501286, 0.0676543415, 0.100412913, 0.0949445218, 0.0460623689, 0.03711408, 0.0441442616, 0.066262044, 0.105668008, 0.105283163, 0.0490185283, 0.038181819, 0.0475919768, 0.0669755563, 0.103999533, 0.110264897, 0.0477231182, 0.0387005694, 0.0483772159, 0.0651480108, 0.0996177793, 0.111126237, 0.0445633344, 0.0396898799, 0.0440043248, 0.0621353388, 0.100461528, 0.115284175, 0.0453330912, 0.0470991768, 0.0499285646, 0.0650084689, 0.107449345, 0.121885516, 0.0527218133, 0.0606336519, 0.0576713011, 0.0707574561, 0.116303116, 0.132240072, 0.0633171797, 0.0732135028, 0.0659853742, 0.0766004995, 0.118702844, 0.144620091, 0.0746499747, 0.0872032344, 0.0754986256, 0.08206141, 0.121964283, 0.161664292, 0.0860382244, 0.0943547413, 0.081201382, 0.0805400312, 0.129274443, 0.172419235, 0.0874327347, 0.0940960944, 0.0837210044, 0.0744553134, 0.12735723, 0.175876454, 0.0883360356, 0.0963726267, 0.0908406973, 0.0750457868, 0.142087817, 0.192103446, 0.100179948, 0.109809577, 0.102595985, 0.0809454545, 0.160968393, 0.206790417, 0.12202622, 0.121871836, 0.11039339, 0.0816699937, 0.170906141, 0.228909612, 0.137734026, 0.13099432, 0.116141215, 0.081039466, 0.181121379, 0.249279797, 0.154422492, 0.14210096, 0.126867115, 0.0826010332, 0.193828538, 0.27457121, 0.163527116, 0.147489175, 0.132444859, 0.0786974058, 0.200169444, 0.288021564, 0.154974446, 0.153158292, 0.132608354, 0.0751908198, 0.203727111, 0.277408302, 0.145679101, 0.157654211, 0.133564457, 0.077290684, 0.210309982, 0.270636201, 0.140434772, 0.157153934, 0.135989562, 0.0806220546, 0.227835134, 0.280049264, 0.136884317, 0.164759189, 0.137343377, 0.0835025012, 0.250240177, 0.298747897, 0.135199487, 0.171803102, 0.144928738, 0.0886523798, 0.27624917, 0.31862393, 0.143798217, 0.194536731, 0.159423634, 0.0977307111, 0.301220983, 0.33100456, 0.154457524, 0.22089453, 0.176095665, 0.110716663, 0.332459629, 0.346634865, 0.168503657, 0.247961566, 0.19340761, 0.123624116, 0.373221755, 0.355679035, 0.185882658, 0.27714929, 0.219278798, 0.140434027, 0.408183903, 0.370989919, 0.213357717, 0.302021623, 0.234774232, 0.158059493, 0.438489974, 0.403597593, 0.242248237, 0.318646222, 0.259926081, 0.173805207, 0.450314283, 0.428046972, 0.269800484, 0.349010944, 0.285214484, 0.194465041, 0.473131806, 0.453631938, 0.298352778, 0.378784657, 0.316597879, 0.213865966, 0.498260319, 0.474202305, 0.323785633, 0.407336891, 0.347038269, 0.237407699, 0.529565156, 0.492547661, 0.352899373, 0.43743372, 0.379975438, 0.259576827, 0.559863985, 0.51914072, 0.392151207, 0.475086749, 0.408844769, 0.28691721, 0.589712679, 0.543659985, 0.419804245, 0.50036788, 0.423801303, 0.311490357, 0.606696665, 0.559437454, 0.449378639, 0.519856751, 0.431698292, 0.330197215, 0.615082502, 0.570526063, 0.469621986, 0.538601458, 0.439577103, 0.346840948, 0.621674478, 0.577709496, 0.485791296, 0.549780667, 0.444467425, 0.367380947, 0.630701959, 0.574190736, 0.503437579, 0.563586295, 0.454311997, 0.382297099, 0.638688147, 0.582619309, 0.526248932, 0.583112597, 0.474723995, 0.405198306, 0.663589776, 0.600523472, 0.558587492, 0.607435167, 0.490831226, 0.427519053, 0.680492401, 0.615887165, 0.597858369, 0.63143158, 0.509254873, 0.447633088, 0.696860552, 0.629254937, 0.627964556, 0.65301609, 0.521837652, 0.468886495, 0.712149501, 0.637358785, 0.646507025, 0.676151335, 0.547634006, 0.495692223, 0.731563926, 0.644631207, 0.660435557, 0.68678844, 0.564240038, 0.507084548, 0.73976475, 0.65279907, 0.677363098, 0.70108515, 0.585649848, 0.520346105, 0.74384445, 0.667888761, 0.690029442, 0.712179303, 0.608512461, 0.552147031, 0.754959464, 0.683914661, 0.712161124, 0.725357056, 0.628847659, 0.574364007, 0.761520684, 0.685905278, 0.735146224, 0.737711847, 0.651701689, 0.603106797, 0.769835889, 0.68734175, 0.744271278, 0.74288404, 0.663660944, 0.629769325, 0.780851424, 0.693257272, 0.756495535, 0.750070751, 0.677682281, 0.651036859, 0.779562831, 0.695591271, 0.76559931, 0.759262681, 0.693313181, 0.669261932, 0.782063425, 0.708735645, 0.778575182, 0.772601545, 0.703087747, 0.688548207, 0.787799537, 0.724606693, 0.794412494, 0.784823954, 0.713637471, 0.707674146, 0.792374849, 0.740733981, 0.806263387, 0.79289186, 0.727122962, 0.721323967, 0.787404656, 0.740813613, 0.812334836, 0.793786168, 0.737746596, 0.733324826, 0.782686472, 0.732876599, 0.817459762, 0.795589626, 0.742183149, 0.749008775, 0.781574488, 0.732722759, 0.814128757, 0.789113045, 0.738449275, 0.754553974, 0.781948984, 0.727019966, 0.813026428, 0.779165864, 0.740679443, 0.766632378, 0.782389939, 0.724803388, 0.810120642, 0.770972311, 0.742438853, 0.783922374, 0.782720089, 0.732523084, 0.80750531, 0.772752821, 0.748349369, 0.804916263, 0.787674189, 0.741273582, 0.798500538, 0.778874457, 0.760537446, 0.816953421, 0.784522891, 0.755209625, 0.795680761, 0.778438866, 0.771392167, 0.829074025, 0.784272611, 0.761457026, 0.782876551, 0.762827933, 0.761292577, 0.824192047, 0.767962158, 0.750052333, 0.768748999, 0.754466832, 0.761584044, 0.825100243, 0.753889382, 0.744423866, 0.770986021, 0.754209995, 0.773242772, 0.833550572, 0.7508021, 0.744692385, 0.766218662, 0.748297215, 0.774059474, 0.837642193, 0.740372837, 0.750215888, 0.759253144, 0.741766512, 0.775095344, 0.846207261, 0.729704916, 0.764314234, 0.757879794, 0.740500689, 0.788194835, 0.845654607, 0.730718374, 0.781032205, 0.760767281, 0.745442212, 0.796194196, 0.847904384, 0.729035795, 0.786010623, 0.760369182, 0.757544518, 0.800389588, 0.841542125, 0.726033151, 0.786242187, 0.745500147, 0.752263963, 0.794267774, 0.825518191, 0.710164428, 0.782294214, 0.735628963, 0.736360669, 0.787058353, 0.812854588, 0.697580099, 0.77482003, 0.728778839, 0.723552227, 0.777507782, 0.795058608, 0.679397166, 0.767548621, 0.708751202, 0.714057803, 0.767977059, 0.76551348, 0.681446016, 0.74763608, 0.68797183, 0.700991631, 0.755450249, 0.74511975, 0.66885519, 0.724379301, 0.656081259, 0.679361522, 0.738102436, 0.714815021, 0.666115046, 0.715163887, 0.640346646, 0.678568542, 0.733370781, 0.692652047, 0.676724792, 0.718474507, 0.638918519, 0.679664671, 0.728477955, 0.679254651, 0.68329078, 0.723014653, 0.627676666, 0.682113945, 0.726569116, 0.66963923, 0.697223186, 0.708254218, 0.615190864, 0.680659473, 0.711083829, 0.647664547, 0.700375676, 0.702525377, 0.6168046, 0.678396523, 0.703521788, 0.629047155, 0.701609194, 0.681783795, 0.590560496, 0.654494882, 0.695767224, 0.608254254, 0.682588279, 0.665340185, 0.567510545, 0.632174313, 0.677489579, 0.58546114, 0.668781281, 0.643365741, 0.538256109, 0.612792373, 0.656494021, 0.557536066, 0.646878481, 0.617394149, 0.512548804, 0.574186385, 0.623680174, 0.519966722, 0.622317016, 0.58710593, 0.481533617, 0.543983281, 0.614690244, 0.500402212, 0.608708799, 0.566415966, 0.453477979, 0.525051057, 0.614651084, 0.490370989, 0.615282357, 0.576040089, 0.455642551, 0.532175362, 0.620135069, 0.496834815, 0.613066375, 0.575059712, 0.447629631, 0.541682541, 0.626792371, 0.506408453, 0.601925075, 0.565483034, 0.43532294, 0.541980922, 0.615816295, 0.486456275, 0.590176344, 0.546769619, 0.418544561, 0.528597236, 0.588746786, 0.461585313, 0.561645806, 0.513221502, 0.385994017, 0.5077492, 0.563823462, 0.429190964, 0.539588213, 0.502003074, 0.375656247, 0.467063814, 0.539094985, 0.424311399, 0.500749826, 0.493785977, 0.391289741, 0.463264883, 0.505603731, 0.406678855, 0.536975741, 0.439953715, 0.380085975, 0.469421178, 0.518710673, 0.413676232, 0.53694576, 0.449371576, 0.358953923, 0.44670704, 0.489783734, 0.425529331, 0.530759573, 0.481206, 0.327010721, 0.443332076, 0.486824781, 0.415592492, 0.525605738, 0.48135519, 0.344167024, 0.459197849, 0.490152925, 0.435573936, 0.516171396, 0.469881326, 0.347435892, 0.473600954, 0.480262846, 0.449143767, 0.516158819, 0.483258218, 0.355778337, 0.485419095, 0.476654023, 0.469304889, 0.508987963, 0.481192619, 0.372947156, 0.496763587, 0.478501737, 0.491440326, 0.489171118, 0.488335282, 0.393545747, 0.509785891, 0.478510737, 0.497976512, 0.490090042, 0.502126515, 0.410316169, 0.522896469, 0.475889981, 0.517087877, 0.490674049, 0.532858014, 0.422380418, 0.542781949, 0.491327375, 0.547243297, 0.509037018, 0.550731719, 0.433998972, 0.562929034, 0.492301822, 0.573710918, 0.514296532, 0.569501817, 0.442427188, 0.573352873, 0.50014174, 0.610443771, 0.52906847, 0.599340916, 0.467647314, 0.598041892, 0.532871544, 0.658825636, 0.541356146, 0.625989616, 0.480993748, 0.591450274, 0.53163594, 0.666303217, 0.534585357, 0.638325572, 0.491341829, 0.636398911, 0.539522707, 0.71538204, 0.546495676, 0.645505786, 0.49921006, 0.623550653, 0.545879126, 0.686618447, 0.51243329, 0.675659478, 0.573138416, 0.662788868, 0.558928192, 0.730652511, 0.566827834, 0.7136271, 0.607124746, 0.707259417, 0.560864329, 0.764400542, 0.601445675, 0.749097705, 0.640269518, 0.744855702, 0.582651138, 0.797260821, 0.6128214, 0.769891381, 0.665528953, 0.764276981, 0.598915935, 0.824940085, 0.639075875, 0.791012764, 0.695014179, 0.798074961, 0.60536927, 0.8506791, 0.656072378, 0.818367839, 0.726426184, 0.821284473, 0.61382091, 0.870120406, 0.675100744, 0.844094872, 0.751430988, 0.836957693, 0.622873962, 0.880143881, 0.671387255, 0.857696354, 0.761840165, 0.841038764, 0.616613269, 0.891027987, 0.684218287, 0.874699771, 0.785095811, 0.857723892, 0.619165719, 0.901079714, 0.695075631, 0.885908186, 0.789459109, 0.866820633, 0.614399076, 0.904601812, 0.697730839, 0.893627644, 0.796457887, 0.874253035, 0.612207711, 0.909783244, 0.699201167, 0.895595133, 0.794088721, 0.88152051, 0.602858543, 0.909395397, 0.696050465, 0.893901944, 0.781774938, 0.874399722, 0.588583708, 0.90465647, 0.68756336, 0.890643895, 0.776539385, 0.870526373, 0.586494207, 0.898625731, 0.680784225, 0.88541913, 0.760598302, 0.851759553, 0.57376796, 0.889412522, 0.674924612, 0.875569224, 0.758670747, 0.837646842, 0.562750459, 0.872274756, 0.670506716, 0.861917138, 0.745643377, 0.823139131, 0.540939629, 0.85313195, 0.650622368, 0.848151386, 0.727348804, 0.79864347, 0.522911906, 0.824305594, 0.632165909, 0.815537274, 0.691573977, 0.780307889, 0.503348768, 0.797736824, 0.611186802, 0.781711161, 0.663716912, 0.748180151, 0.490512908, 0.768242002, 0.59320116, 0.752547681, 0.637984097, 0.714725077, 0.465720743, 0.744635761, 0.581284165, 0.740558922, 0.618703127, 0.699218154, 0.454554141, 0.722515166, 0.576879025, 0.718969226, 0.599975407, 0.674170494, 0.434159666, 0.67445159, 0.543091893, 0.669330776, 0.553792238, 0.640589297, 0.412953407, 0.640354574, 0.503718615, 0.636511922, 0.504547536, 0.602368891, 0.385450184, 0.624577045, 0.466097176, 0.584371865, 0.446383923, 0.550406218, 0.350188017, 0.580174327, 0.432144105, 0.515141547, 0.388653457, 0.502276123, 0.329767048, 0.551954389, 0.402120143, 0.479060054, 0.328723818, 0.448508382, 0.301126957, 0.50013566, 0.356563419, 0.424546659, 0.281859636, 0.395320237, 0.270619094, 0.441444367, 0.327113926, 0.400645256, 0.27254796, 0.367559493, 0.259335846, 0.40052712, 0.315212607, 0.365173042, 0.23607938, 0.322703898, 0.207952723, 0.337264776, 0.275257468, 0.319606066, 0.187230825, 0.259085894, 0.170513079, 0.282761782, 0.227720663, 0.268803328, 0.13870576, 0.204466775, 0.13004221, 0.222074077, 0.19723478, 0.199419051, 0.0992037952, 0.152624682, 0.0989648327, 0.187927395, 0.174352065, 0.145687342, 0.0747918114, 0.11444509, 0.0792755559, 0.150146633, 0.156251907, 0.11979118, 0.0587521866, 0.0908089802, 0.0668009669, 0.117841825, 0.136085555, 0.0957623497, 0.0441770181, 0.0658036545, 0.0505222976, 0.0794063807, 0.107655011, 0.0703944564, 0.0311824363, 0.0395830236, 0.0305666309, 0.0476161055, 0.0709203184, 0.0438706055, 0.0197281167, 0.0225354023, 0.0175598636, 0.0290377382, 0.0442589298, 0.0295894276, 0.0142083997, 0.013104056, 0.0100871492, 0.0167744067, 0.0245733149, 0.0156025076, 0.00877317693, 0.00833004992, 0.00607403833, 0.0107755167, 0.0156012932, 0.0100771114, 0.00640697405, 0.00542885112, 0.00393146323, 0.00750061404, 0.0123446612, 0.00738152442, 0.00626258412, 0.00403368846, 0.00295137055, 0.00461936463, 0.00874763727, 0.00419349084, 0.00385797024, 0.00268659391, 0.00207823538, 0.00275500235, 0.00551540637, 0.00270974985, 0.0029857473, 0.00223319139, 0.00170370447, 0.00216393895, 0.00414584205, 0.00230246736, 0.00254927366, 0.00221710699, 0.00172698509, 0.00199970137, 0.00379445357, 0.00286136521, 0.00251541357, 0.00190142309, 0.00151520339, 0.00158482092, 0.00364375301, 0.00268633687, 0.00315819937, 0.00191722729, 0.00165677664, 0.00186749862, 0.0030342231, 0.00291354954, 0.0017927693, 0.001458404, 0.000930673443, 0.00100078562, 0.00151206052, 0.00129713491, 0.000897671096, 0.0006851785, 0.000565410359, 0.000960777048, 0.0017167005, 0.0010952038, 0.00102719944, 0.000936828961, 0.000819805893, 0.00126983598, 0.00212932564, 0.00119543076, 0.0012337669, 0.00122319872, 0.00108811888, 0.0016104494, 0.00249785022, 0.00131371256, 0.00147725572, 0.00151480315, 0.00119240675, 0.0016993297, 0.00333791599, 0.001597316, 0.00193594454, 0.0020161795, 0.00131604122, 0.00189071347, 0.00372902676, 0.00186056318, 0.00219208119, 0.00222120271, 0.00131036306, 0.00152296678, 0.00387660228, 0.00154150929, 0.00180615555, 0.00212800666, 0.00125099381, 0.00141989312, 0.00323407538, 0.00136820052, 0.00135754677, 0.00212359452, 0.00120025245, 0.00145706371, 0.00247710105, 0.00111274142, 0.00105576008, 0.00184891326, 0.0012556751, 0.00159834092, 0.00230660848, 0.00114388578, 0.000962031074, 0.00174777908, 0.0013663515, 0.00176526699, 0.00198394852, 0.00103312451, 0.000841518166, 0.0013416179, 0.00105419068, 0.0017687676, 0.00186084933, 0.000909685041, 0.00079326221, 0.00117068284, 0.000847029733, 0.00186995498, 0.0019132992, 0.000977891148, 0.000900639687, 0.0010754352, 0.000714825583, 0.00169136503, 0.00168523937, 0.000988277607, 0.00104399736, 0.000993394176, 0.00059086585, 0.00144651928, 0.00160136679, 0.000878780673, 0.00103125244, 0.00083355984, 0.000551803445, 0.00123753957, 0.00145993324, 0.000893784512, 0.00113532506, 0.000759764051, 0.000488765247, 0.00101880182, 0.00149941084, 0.000864087662, 0.00113849621, 0.000755439454, 0.000529971789, 0.0011108371, 0.00194550585, 0.00101792428, 0.00123770162, 0.000774049317, 0.000644635642, 0.00126175419, 0.00223426893, 0.00144064939, 0.00145788549, 0.00105604588, 0.000934012642, 0.00193472416, 0.00319237565, 0.00225329399, 0.00201593502, 0.00157505693, 0.00147846108, 0.00284949876, 0.00435173092, 0.0035096379, 0.00296067982, 0.0022884924, 0.00205692044, 0.00432833983, 0.00599225238, 0.00473193172, 0.00378087279, 0.00298581691, 0.00259060343, 0.00572767667, 0.00718826614, 0.00552174449, 0.00468746945, 0.00380065548, 0.00323353708, 0.00689693959, 0.00823642965, 0.00553109543, 0.00511024194, 0.00429437542, 0.00309614651, 0.00699437736, 0.0078656245, 0.00512146158, 0.00514269341, 0.00407952676, 0.00287821819, 0.00719435373, 0.00781861879, 0.00452479813, 0.00549183367, 0.00421876041, 0.00292467442, 0.00743446127, 0.00768572325, 0.00478659803, 0.00665733265, 0.00428139698, 0.00333690993, 0.00762297399, 0.0081493035, 0.00546539854, 0.00735207135, 0.00480276207, 0.00412379438, 0.00803134963, 0.00888820086, 0.00600289786, 0.00841543265, 0.00577989267, 0.00507718837, 0.00851255842, 0.00935721584, 0.00632814271, 0.0096841082, 0.00675895764, 0.00588672468, 0.0087700095, 0.0106186429, 0.00711939903, 0.0114023145, 0.00875403546, 0.00683732145, 0.00976886414, 0.0124342153, 0.00869640894, 0.0142477667, 0.0105869034, 0.00811483152, 0.0116350073, 0.0146912811, 0.0109284073, 0.0181651302, 0.0124521106, 0.0101361703, 0.013607977, 0.0165902134, 0.0146287642, 0.022164274, 0.016104212, 0.014321628, 0.0189214982, 0.0191393681, 0.0194441509, 0.0289719757, 0.020131737, 0.0192785654, 0.0255866982, 0.020398559, 0.0237891637, 0.0379700176, 0.02453194, 0.024135977, 0.032274507, 0.0248803925, 0.0309389308, 0.045691248, 0.0315660164, 0.0324334726, 0.0429177172, 0.0352104865, 0.044678852, 0.0604105443, 0.0423875563, 0.0427333154, 0.0548471063, 0.0480023399, 0.0583664365, 0.0699762478, 0.0531257764, 0.0539030805, 0.0675744489, 0.0654723719, 0.0698853806, 0.0720971525, 0.0644234717, 0.0653437227, 0.0850547105, 0.0877181813, 0.0865054801, 0.0805441737, 0.0892700925, 0.0897408575, 0.108118206, 0.111194126, 0.108516075, 0.0914539918, 0.117577918, 0.112758502, 0.124290705, 0.132124081, 0.126001075, 0.105522342, 0.141030431, 0.136935577, 0.14513126, 0.158938929, 0.163265407, 0.133867502, 0.163784131, 0.159373879, 0.166933373, 0.190179572, 0.210357592, 0.165927663, 0.178885326, 0.193666264, 0.194590554, 0.242758512, 0.269378781, 0.206490085, 0.213519931, 0.252947241, 0.250143588, 0.290470719, 0.318879575, 0.23246944, 0.255979776, 0.303509027, 0.291188329, 0.297380805, 0.336876541, 0.247495875, 0.276099056, 0.332850307, 0.311163098, 0.292960286, 0.360721231, 0.271838129, 0.302739203, 0.372756332, 0.335832685, 0.29417783, 0.390912086, 0.295917004, 0.308312058, 0.397074401, 0.340560257, 0.299665004, 0.418093801, 0.326409668, 0.316621333, 0.439242661, 0.374161035, 0.33018142, 0.459746659, 0.366807312, 0.322396547, 0.481901795, 0.408037007, 0.352750838, 0.484050244, 0.397475898, 0.334969461, 0.501977205, 0.421803206, 0.354745746, 0.475231588, 0.390911639, 0.326645195, 0.487531543, 0.406432867, 0.338657975, 0.475603133, 0.396755546, 0.308470964, 0.469150901, 0.388518572, 0.334319592, 0.47932601, 0.416115016, 0.306197584, 0.471354961, 0.377384454, 0.325024039, 0.492004007, 0.437687516, 0.300142944, 0.474178761, 0.368992805, 0.323761672, 0.503990889, 0.458613157, 0.313565344, 0.49322176, 0.371845245, 0.325006694, 0.523929775, 0.493098378, 0.333734483, 0.519027531, 0.382640749, 0.33029896, 0.543430388, 0.509707868, 0.339490145, 0.526613414, 0.390969902, 0.334370852, 0.553757429, 0.533689141, 0.352256685, 0.538744986, 0.396264553, 0.333200932, 0.566023707, 0.561508179, 0.352139115, 0.545840323, 0.396441758, 0.328152716, 0.570001662, 0.585171819, 0.357385218, 0.555438578, 0.407765955, 0.328600615, 0.579731762, 0.608055115, 0.364989579, 0.553475857, 0.398222774, 0.315712065, 0.559059978, 0.61022234, 0.349717915, 0.544012547, 0.385760158, 0.293637723, 0.550343037, 0.629595757, 0.33791396, 0.541670918, 0.378749907, 0.286365747, 0.544235587, 0.645886958, 0.33174929, 0.540695965, 0.367370963, 0.291682392, 0.543841183, 0.664378107, 0.323582083, 0.53475517, 0.360568136, 0.276991874, 0.526187718, 0.679918766, 0.32003969, 0.521409512, 0.346296042, 0.266116112, 0.521312892, 0.685366631, 0.313709736, 0.524446547, 0.362175256, 0.263049036, 0.521658003, 0.693899274, 0.318367034, 0.526197195, 0.361034513, 0.259453833, 0.501603425, 0.691110969, 0.319473207, 0.522036016, 0.357140273, 0.259828657, 0.484130502, 0.686689317, 0.317912281, 0.523270309, 0.356505573, 0.270692885, 0.472480327, 0.68898952, 0.327646703, 0.521519959, 0.340665817, 0.2811068, 0.446276695, 0.683201075, 0.326277435, 0.534000337, 0.330877215, 0.276218474, 0.433071464, 0.667932212, 0.318708271, 0.501734197, 0.318235189, 0.256231785, 0.39358142, 0.649900734, 0.313550591, 0.462858707, 0.296533912, 0.237879604, 0.375042081, 0.635751128, 0.30857259, 0.424730629, 0.277282715, 0.21747756, 0.347718328, 0.612316728, 0.306539476, 0.378449023, 0.264796019, 0.196622521, 0.310088426, 0.592972875, 0.30509609, 0.360886872, 0.255166709, 0.192092299, 0.285082668, 0.586645007, 0.29223156, 0.340147585, 0.238654509, 0.188915834, 0.265437335, 0.576872051, 0.285055757, 0.322346121, 0.229425862, 0.192956433, 0.250172526, 0.564229608, 0.265564829, 0.303750068, 0.231552601, 0.199254662, 0.240253106, 0.552797079, 0.264194459, 0.292923927, 0.217793435, 0.184558094, 0.225056008, 0.534315109, 0.256507963, 0.27463758, 0.214372486, 0.175256655, 0.207901731, 0.51096189, 0.261558324, 0.243334398, 0.202636376, 0.158844486, 0.188235313, 0.494311303, 0.24641189, 0.227172896, 0.185051471, 0.139673874, 0.177601546, 0.475247443, 0.241857365, 0.219447851, 0.175426051, 0.130889416, 0.171977043, 0.461956471, 0.23743397, 0.213443667, 0.158819512, 0.119860351, 0.156154826, 0.43085739, 0.225631908, 0.207735077, 0.150657162, 0.107926488, 0.144349635, 0.407653034, 0.229332328, 0.205644473, 0.144604012, 0.0958021209, 0.13337335, 0.386795729, 0.224993482, 0.196388394, 0.135595471, 0.0861928985, 0.119518094, 0.365455925, 0.218835205, 0.187192649, 0.128265291, 0.0821566731, 0.114213899, 0.354119182, 0.213949874, 0.17003037, 0.115929663, 0.0747800395, 0.104106516, 0.334010273, 0.19293566, 0.137851968, 0.0946871191, 0.0697906464, 0.100409597, 0.310864419, 0.18059887, 0.119490415, 0.0911839157, 0.0640695691, 0.0924898908, 0.293042392, 0.171510458, 0.108734258, 0.0903643742, 0.0592607148, 0.0808601901, 0.282714725, 0.170354962, 0.0996865332, 0.0931171551, 0.0589684993, 0.0744006336, 0.269230902, 0.172361493, 0.0975965708, 0.0959186703, 0.0562713034, 0.0668753013, 0.252054781, 0.165503398, 0.0892522931, 0.0918504447, 0.0526395887, 0.0616879016, 0.246026367, 0.159971625, 0.0859047249, 0.086480774, 0.050310418, 0.0548104756, 0.241933793, 0.148308724, 0.0783208162, 0.082231164, 0.0488433428, 0.051511284, 0.236667663, 0.143416613, 0.0738171488, 0.0851345807, 0.0500491597, 0.0504831783, 0.233050928, 0.138381153, 0.0664872229, 0.0863888264, 0.049230095, 0.0474175997, 0.221224949, 0.132131413, 0.0612432398, 0.08927048, 0.0517598949, 0.0442335308, 0.208550811, 0.133039519, 0.0603522696, 0.088097088, 0.0491978154, 0.041580908, 0.200764, 0.129519045, 0.0569662005, 0.0868762359, 0.0510441288, 0.0424005389, 0.198666349, 0.133182988, 0.0601150542, 0.0879620388, 0.0523142181, 0.0456210002, 0.19110027, 0.132329345, 0.0595031045, 0.0844004676, 0.0498457327, 0.048300419, 0.183764338, 0.12109185, 0.0557974465, 0.0833823308, 0.0473829061],
"last": [0.0328088924, 0.0587364845, 0.0573665611, 0.0390889123, 0.038391117, 0.031105049, 0.0417666249, 0.0910387933, 0.0509185791, 0.0351721235, 0.0281478614, 0.0410718583, 0.0499169566, 0.0545715429, 0.045010265, 0.0252061374, 0.0294895731, 0.0409378409, 0.032604862, 0.0530213825, 0.02739066, 0.03733721, 0.0227752179, 0.0153399687, 0.0573575124, 0.0762309879, 0.0728676021, 0.159417838, 0.158002213, 0.0461263768, 0.0761434808, 0.0824225992, 0.0822406337, 0.105854556, 0.0776686668, 0.0207894035, 0.0268944278, 0.0518403165, 0.031676136, 0.0640331581, 0.0311781615, 0.0228566676, 0.0281898212, 0.0609597564, 0.02986879, 0.04778996, 0.0500335768, 0.032380946, 0.0361913182, 0.0820701048, 0.0495375842, 0.0885735229, 0.0867511407, 0.0259158872, 0.0265689231, 0.0556417964, 0.0323168747, 0.0568654425, 0.0632289648, 0.0208551809, 0.0288811084, 0.0469881892, 0.0300060678, 0.0525059327, 0.0456617288, 0.0171010103, 0.033940196, 0.0413471274, 0.02982464, 0.0500408, 0.0534131788, 0.0256580636, 0.0364725962, 0.0623732619, 0.0501232482, 0.0439648032, 0.0257263314, 0.0154022053, 0.0201566368, 0.0390995964, 0.0275834277, 0.0492614359, 0.0237835385, 0.0195612945, 0.0344541855, 0.073403433, 0.0336624235, 0.0470641777, 0.0247600339, 0.021648692, 0.0228103213, 0.0469151177, 0.02795033, 0.03250942, 0.0212870818, 0.01838989, 0.0285509769, 0.0496833622, 0.0259205662, 0.0389075428, 0.0200063363, 0.0158534981, 0.0264676623, 0.0396262445, 0.0215747859, 0.0269913748, 0.0147063769, 0.0132915117, 0.0219688993, 0.0611199662, 0.0196265373, 0.0314722024, 0.01480594, 0.0126597332, 0.030502798, 0.0563060604, 0.0163724422, 0.0263872892, 0.017447995, 0.0147395516, 0.0237421338, 0.0438103192, 0.015744403, 0.0280807614, 0.0147761451, 0.0144046927, 0.0188764632, 0.0513064563, 0.0196033884, 0.0291527212, 0.0163986869, 0.0146095874, 0.0273071118, 0.0528162308, 0.0177001916, 0.0254036617, 0.0175828487, 0.0165807195, 0.0254716352, 0.0547723174, 0.02007697, 0.02546137, 0.0256395154, 0.0206935275, 0.0234923381, 0.0380464904, 0.0203001499, 0.0221665073, 0.0146010369, 0.0144976182, 0.0165391024, 0.0284027085, 0.0159731079, 0.0213356204, 0.0167779904, 0.0156944115, 0.0255004894, 0.0385381728, 0.0168710109, 0.0209826659, 0.0170247704, 0.0128815854, 0.0215935223, 0.0287441667, 0.01479453, 0.01915292, 0.0165153053, 0.011895149, 0.0217328146, 0.0275229067, 0.0123293111, 0.0154944872, 0.0123084486, 0.0103332959, 0.0143534262, 0.0212770216, 0.011177415, 0.0135254851, 0.0115378033, 0.00951681565, 0.0192193817, 0.0223130267, 0.0110147307, 0.014138869, 0.0145216789, 0.0133867646, 0.0279808026, 0.0238209926, 0.0138685778, 0.0188976396, 0.0208239462, 0.0122806188, 0.0219189245, 0.0179221127, 0.0151334507, 0.0149712274, 0.0202610921, 0.0132050458, 0.0198184177, 0.0142549332, 0.0143503984, 0.0148406317, 0.0166073479, 0.0129801258, 0.0174507089, 0.0136289671, 0.0156690311, 0.0111861089, 0.0131018423, 0.00766325649, 0.00846344233, 0.0129948137, 0.013704977, 0.0121828513, 0.0102216285, 0.00868254621, 0.00702964701, 0.0117592644, 0.0123654511, 0.0121465987, 0.0122878384, 0.0108320713, 0.0102475267, 0.015103112, 0.0115907602, 0.0150402561, 0.0147743607, 0.0124902586, 0.0132120363, 0.0127618797, 0.0109094717, 0.0132939573, 0.013305746, 0.0101437364, 0.012441407, 0.01127329, 0.0110851387, 0.0162776597, 0.0158212651, 0.0108794086, 0.0109744994, 0.0142784454, 0.0102638975, 0.0132631073, 0.0125919674, 0.0115547404, 0.0108230468, 0.0115305623, 0.0113942614, 0.0167714562, 0.014125606, 0.0109925307, 0.0111920796, 0.0139106251, 0.0104112029, 0.0204785578, 0.0217780881, 0.0294471998, 0.0172019955, 0.02912293, 0.0105077643, 0.020972481, 0.024189977, 0.0430479497, 0.0342539512, 0.0433980003, 0.0157196745, 0.0187961906, 0.0231644567, 0.0361066684, 0.0308630634, 0.0480447188, 0.0210113861, 0.0187051911, 0.0244798306, 0.0349764749, 0.0269074701, 0.0538241044, 0.0335307345, 0.0268519055, 0.040243797, 0.0405510738, 0.0375749283, 0.0409549922, 0.02933905, 0.02459311, 0.0472130179, 0.0413316712, 0.0321746841, 0.0287154149, 0.0299654864, 0.0296580102, 0.0564407632, 0.0415669903, 0.0445751064, 0.0425489955, 0.0351010077, 0.042941723, 0.0462511517, 0.0305750873, 0.0414489657, 0.0443211682, 0.0346463285, 0.0407540537, 0.0320343487, 0.0337047242, 0.0380616337, 0.0446791202, 0.0381655544, 0.0374932103, 0.0347320028, 0.0316458531, 0.041160658, 0.0502001308, 0.0470901467, 0.0615306497, 0.0484270677, 0.0598250367, 0.0364908651, 0.0551651046, 0.0666183978, 0.052254688, 0.049580384, 0.0646621957, 0.0325925685, 0.0562084727, 0.063585259, 0.0518510826, 0.053903047, 0.0569822453, 0.0313765109, 0.0458324216, 0.0445313379, 0.0440701172, 0.0483110733, 0.0537400618, 0.0282783192, 0.0416400135, 0.0455706269, 0.0371480249, 0.0479256548, 0.0392419584, 0.0322056115, 0.031219298, 0.0437380821, 0.0394949839, 0.0524853617, 0.0458209328, 0.0302520432, 0.0404203832, 0.0479920879, 0.0410393365, 0.0587368719, 0.0450067036, 0.0455480516, 0.0378320441, 0.0431275442, 0.0330939591, 0.0518201478, 0.0303877313, 0.0392485373, 0.0321964659, 0.0448192954, 0.0293383207, 0.0604994074, 0.0385505185, 0.0606487133, 0.0386833549, 0.0450426638, 0.0250170417, 0.0472316816, 0.0329316892, 0.0459676944, 0.0403792374, 0.0505123511, 0.0255596917, 0.0461770929, 0.0400147252, 0.0455391854, 0.0402649827, 0.0546341054, 0.033854451, 0.0557171255, 0.0518331192, 0.0459638983, 0.0408840701, 0.0508619882, 0.0366620533, 0.0534180254, 0.0478336923, 0.0380903706, 0.0431134775, 0.0616879351, 0.0341596976, 0.0437241569, 0.0419101641, 0.0442080535, 0.0462065302, 0.0522855744, 0.0259827822, 0.0408668146, 0.036062371, 0.0392768383, 0.0535420924, 0.0513055548, 0.0356596597, 0.0440828875, 0.050068371, 0.0362910256, 0.041847121, 0.0539018661, 0.0246566255, 0.0461798459, 0.0319186226, 0.0302517451, 0.0401253402, 0.0549796373, 0.0334962457, 0.046318803, 0.0404407009, 0.0314991772, 0.0429542102, 0.0528838411, 0.02768814, 0.0357877947, 0.0348477289, 0.0275768247, 0.0311268922, 0.0597365983, 0.0186185949, 0.0273274183, 0.0211730599, 0.0242240597, 0.0350603871, 0.071506992, 0.0215074755, 0.0214994233, 0.0149589824, 0.0222534854, 0.0313395448, 0.0597906895, 0.0158155113, 0.0280472804, 0.0230722558, 0.0249058157, 0.045799043, 0.0553373955, 0.0215039905, 0.0268852022, 0.0212169047, 0.0270946976, 0.0487972349, 0.0415557399, 0.0155982776, 0.0236081518, 0.0179056264, 0.0314518996, 0.0454519056, 0.0407451242, 0.0133292237, 0.0220499896, 0.014814483, 0.0259729624, 0.0380483679, 0.0372568816, 0.0134225758, 0.0178238451, 0.0136724077, 0.0210289024, 0.0303951427, 0.027745299, 0.0111566279, 0.0184095018, 0.0147251543, 0.0196119398, 0.0294381175, 0.0280112866, 0.0153535735, 0.0274028201, 0.0244410839, 0.0220215824, 0.041387178, 0.0422453284, 0.0244828574, 0.0362538621, 0.0296138246, 0.0240910016, 0.0365876071, 0.0327758379, 0.0228535216, 0.0381797776, 0.0342587046, 0.0263768844, 0.0572749898, 0.031759955, 0.0161412749, 0.0231571961, 0.0266090985, 0.022897359, 0.0401197635, 0.0246418398, 0.0163733624, 0.019603461, 0.0225741193, 0.0226123221, 0.0427389145, 0.0312537737, 0.0170040615, 0.0272899475, 0.0245098993, 0.0236124173, 0.0389106125, 0.0280114021, 0.01907303, 0.0270096119, 0.0246749986, 0.0208390728, 0.0429470837, 0.0222526919, 0.0166625399, 0.0260955896, 0.0270524882, 0.0292596687, 0.0376581289, 0.0223108549, 0.0146454843, 0.022141071, 0.0236732401, 0.0247378964, 0.0342338271, 0.023897782, 0.0137386955, 0.0177233685, 0.0187044796, 0.020244427, 0.0284946077, 0.0209861789, 0.0120794848, 0.0135340141, 0.0164369494, 0.0213984642, 0.0297948234, 0.027816467, 0.0203828104, 0.0228502713, 0.0211005602, 0.0234127361, 0.0316262022, 0.0267648157, 0.0189101789, 0.0230887253, 0.0234986898, 0.0265533067, 0.0331888273, 0.0282874666, 0.0187838152, 0.0224783029, 0.0207296293, 0.0248251986, 0.0261208341, 0.0232517458, 0.0135648865, 0.0209886786, 0.0169385988, 0.0288724899, 0.0269787963, 0.0209821481, 0.0125883622, 0.0203671269, 0.0184453707, 0.0312282052, 0.0298810899, 0.0226074122, 0.0135282027, 0.0202135686, 0.017368177, 0.0224455204, 0.0285516642, 0.0181870908, 0.0156170465, 0.0275920928, 0.018996805, 0.0260867421, 0.0347579606, 0.0233164802, 0.0193396769, 0.0195309184, 0.0198980533, 0.0219329987, 0.0235178564, 0.0162902176, 0.0164430831, 0.0213642567, 0.0204715952, 0.0214003623, 0.0211378075, 0.0151796946, 0.014314305, 0.0214676689, 0.0143142324, 0.0172312427, 0.0205134023, 0.0131671904, 0.0153604075, 0.0183757953, 0.0164093897, 0.0179755166, 0.0226859339, 0.0152084259, 0.0136551782, 0.0173808187, 0.0188283771, 0.0204213597, 0.0319703035, 0.0154822366, 0.0171828121, 0.0180821829, 0.0183726083, 0.0191253964, 0.0277212802, 0.0162175503, 0.0168662723, 0.0225440636, 0.0242424849, 0.0220000632, 0.0388962217, 0.0207655393, 0.0190469921, 0.0189808737, 0.0243550949, 0.022304656, 0.0264457185, 0.0166364964, 0.0147221377, 0.013850389, 0.0183184184, 0.0166277383, 0.0191585254, 0.0139734782, 0.0157057513, 0.014682834, 0.0198594462, 0.0225375984, 0.0311753117, 0.0205307417, 0.0181288701, 0.0155959344, 0.0228324067, 0.0222575739, 0.028320007, 0.0212754123, 0.0146455877, 0.0125654815, 0.01717587, 0.0176849831, 0.0328715481, 0.0239439216, 0.0197856296, 0.0179589484, 0.0237114616, 0.0182082001, 0.0223887991, 0.024745658, 0.0202498697, 0.025029581, 0.0179818086, 0.0149126733, 0.0205343068, 0.0195665304, 0.0204174109, 0.021383971, 0.0244105514, 0.0187951177, 0.0245737284, 0.0213869233, 0.0212876089, 0.0246963482, 0.0174471699, 0.0165180489, 0.0209744032, 0.0186108425, 0.0229579955, 0.0225193165, 0.0159188919, 0.0182499532, 0.0209566187, 0.0210859831, 0.0245285314, 0.0191634148, 0.0196110029, 0.0198830366, 0.0253317431, 0.0220217966, 0.0248656217, 0.0210688394, 0.0220025219, 0.0177080445, 0.0178428125, 0.0188781749, 0.0142793013, 0.0177501291, 0.0167229716, 0.0172824804, 0.0227317885, 0.0209037047, 0.024590306, 0.0225286707, 0.0183671359, 0.0197793543, 0.0273836441, 0.0247005261, 0.0312140789, 0.0284625776, 0.0182887297, 0.0145842014, 0.0268211141, 0.0172536075, 0.0179878529, 0.0124637913, 0.0132159675, 0.0100827077, 0.0223809928, 0.0224192645, 0.018864885, 0.0168921575, 0.0176707245, 0.0150599414, 0.0209386107, 0.0163127147, 0.0120679382, 0.0163272806, 0.0197470393, 0.0219650064, 0.0233440027, 0.0145693729, 0.0241332818, 0.0183837228, 0.018712122, 0.018611487, 0.014913437, 0.01544793, 0.02839113, 0.0212466083, 0.0173318125, 0.0175201278, 0.0151853403, 0.0169184189, 0.0270101037, 0.0174430478, 0.018303033, 0.0172635149, 0.0201227125, 0.0161255319, 0.0296140723, 0.0177385006, 0.0241386835, 0.021785643, 0.0340451226, 0.0166112799, 0.0343474932, 0.0187709052, 0.0259540118, 0.0312345941, 0.0312870815, 0.0230438448, 0.036901053, 0.0233740211, 0.0351809897, 0.0369007066, 0.0227771718, 0.0147586195, 0.035278067, 0.0237059444, 0.0259593539, 0.0337713845, 0.0201335661, 0.0213151276, 0.0432563201, 0.0301111415, 0.0373930857, 0.0289664771, 0.0236710291, 0.014512362, 0.0446169041, 0.0279173553, 0.0348738097, 0.0477231704, 0.0226555485, 0.01174015, 0.03727208, 0.0236020535, 0.0200054757, 0.0195458643, 0.0143441008, 0.00870708283, 0.0225795694, 0.0175043419, 0.0208953042, 0.0256730113, 0.018951254, 0.0126033425, 0.0330454633, 0.0145392688, 0.0222941209, 0.0328303427, 0.0147616295, 0.00986246765, 0.0229664799, 0.01421321, 0.0156245911, 0.0204092395, 0.0149285207, 0.01072743, 0.02332049, 0.0147282798, 0.0252569541, 0.0262378734, 0.0148308706, 0.0130943842, 0.0314420722, 0.0215157531, 0.054767631, 0.0436028652, 0.0311654061, 0.0199985355, 0.0277734045, 0.025183266, 0.0440626331, 0.0396563783, 0.023109816, 0.0286619589, 0.0416697673, 0.0378774628, 0.0403290875, 0.0353970677, 0.0320470594, 0.03018509, 0.02010446, 0.0337505639, 0.045292832, 0.0488721393, 0.0353140086, 0.0409268588, 0.0265611205, 0.0476599187, 0.0581335798, 0.0639611259, 0.054204423, 0.0537628606, 0.0364408568, 0.0648516566, 0.053060744, 0.0638883337, 0.0638287589, 0.0467096493, 0.0340630189, 0.0509003177, 0.0417651348, 0.0415247008, 0.0468374453, 0.04324494, 0.03009145, 0.0520190783, 0.0360479355, 0.032386981, 0.0367301889, 0.0293043125, 0.032076329, 0.0506377444, 0.0361871459, 0.0477603078, 0.0370185003, 0.0192957837, 0.0206326861, 0.0340979435, 0.0257572886, 0.0405358151, 0.0405700915, 0.0232472625, 0.0269604065, 0.0333576985, 0.0404792428, 0.0568206795, 0.049290847, 0.03097924, 0.02815083, 0.0607926324, 0.0467040464, 0.0672762766, 0.0498681068, 0.0622134544, 0.0363771059, 0.0642374232, 0.060195893, 0.061026834, 0.0615195483, 0.054527659, 0.0370224603, 0.0397418365, 0.0563445576, 0.0507685952, 0.0605710782, 0.0380823873, 0.0312919766, 0.0282754749, 0.0357618779, 0.020911837, 0.0326295644, 0.03822902, 0.03180055, 0.0489697717, 0.0520044565, 0.0351750143, 0.0566225648, 0.0591143705, 0.0396681987, 0.0440181717, 0.0678884611, 0.050399188, 0.0681161955, 0.0571372285, 0.0369231068, 0.0579972006, 0.0629396662, 0.060788326, 0.0597721562, 0.0570497401, 0.0384212546, 0.0594335236, 0.0660841092, 0.0634926111, 0.0698804185, 0.06581719, 0.0391999, 0.0672029629, 0.0601354875, 0.0561925881, 0.0599839166, 0.0511884242, 0.0229009762, 0.0531004518, 0.0450749323, 0.0503489785, 0.0526052788, 0.0561579168, 0.0209983662, 0.0489553995, 0.0426500589, 0.0532826446, 0.0552579388, 0.0868409351, 0.0219307281, 0.0713562667, 0.0550785474, 0.0772368461, 0.0964509621, 0.08872356, 0.02468257, 0.0684917942, 0.0645880476, 0.0811211988, 0.0754415393, 0.0672716573, 0.0396960936, 0.0506873727, 0.0695063174, 0.0754267201, 0.0523311235, 0.0703822449, 0.0434855781, 0.0520784855, 0.0681299716, 0.0701711103, 0.0518018827, 0.0544736683, 0.0403962582, 0.0442212559, 0.0476567782, 0.0461987443, 0.0613660589, 0.07144232, 0.04058084, 0.0460671224, 0.0484195352, 0.0459646657, 0.052687265, 0.0493467152, 0.032730557, 0.0303390604, 0.0504013784, 0.0407419577, 0.0571694821, 0.0541994832, 0.0307489149, 0.0344250388, 0.0464273244, 0.0488748923, 0.0604608543, 0.0468748994, 0.0301386341, 0.0313774496, 0.0380195007, 0.0367819667, 0.0580988154, 0.0391322, 0.03540925, 0.0334543772, 0.0345358178, 0.0373196155, 0.0490779318, 0.0336608887, 0.0420394987, 0.0451208204, 0.0333139598, 0.0438648425, 0.0585020222, 0.045249261, 0.0515152812, 0.0456288047, 0.0327220634, 0.0415932685, 0.0687716007, 0.0375347026, 0.0225266013, 0.0406605378, 0.0262464769, 0.0327056423, 0.0397015475, 0.02610352, 0.01998246, 0.0366758145, 0.0235614181, 0.0233166907, 0.0297344271, 0.0245094392, 0.0163935646, 0.0345765427, 0.021139821, 0.0184478052, 0.0243349448, 0.0198391266, 0.0289293099, 0.0283901822, 0.0178989135, 0.0159876253, 0.0268003196, 0.0214405227, 0.0268805027, 0.0252310596, 0.0191482622, 0.0187010355, 0.0318941288, 0.02471977, 0.02836548, 0.0181132387, 0.0209758468, 0.0206083227, 0.0250675734, 0.0222362485, 0.0197251663, 0.0205638148, 0.0224156901, 0.0276689529, 0.0294196568, 0.0249942672, 0.0217215065, 0.020728007, 0.0247920621, 0.0179853924, 0.04098868, 0.0316008478, 0.0419220403, 0.0359397456, 0.0443250053, 0.0233920962, 0.0288572684, 0.03001724, 0.04185411, 0.0416576043, 0.0329296887, 0.0206303839, 0.0254639573, 0.0192028359, 0.0210997853, 0.0289600249, 0.0189787988, 0.0192595385, 0.0297868438, 0.0199835729, 0.0383876748, 0.0232930426, 0.0266119018, 0.0150513919, 0.0262790471, 0.0191071201, 0.0302972589, 0.0289692506, 0.0278745536, 0.0168357473, 0.0265039876, 0.02142774, 0.03414286, 0.0275065973, 0.0277998745, 0.0157392733, 0.0224336237, 0.0245894734, 0.0264599267, 0.0252336562, 0.0241499525, 0.0159830358, 0.029097002, 0.0224060081, 0.0400690585, 0.0257835351, 0.0221704654, 0.0286122914, 0.0286061317, 0.0194156133, 0.0284907874, 0.0209855232, 0.0201131478, 0.0309661701, 0.0335300229, 0.02796935, 0.0371304, 0.0263957139, 0.0243550912, 0.0278081689, 0.0336125307, 0.0313621014, 0.0379363969, 0.0197086707, 0.0212977342, 0.0274364799, 0.029379664, 0.0176414549, 0.0314203538, 0.0207672399, 0.0228327662, 0.0401480086, 0.0457407534, 0.018463105, 0.0317615196, 0.0203472245, 0.0301279146, 0.0386818685, 0.0312182475, 0.01692718, 0.02843827, 0.0139748035, 0.0226941295, 0.0333407186, 0.0268109925, 0.0155872386, 0.0265261531, 0.0150366249, 0.0249957424, 0.0308242273, 0.0235743858, 0.0141683146, 0.0257715229, 0.0191606265, 0.0339696445, 0.0317721963, 0.023338899, 0.0132243028, 0.0290576033, 0.0180356149, 0.0225985423, 0.0374770463, 0.0235752463, 0.01381374, 0.02562869, 0.0191676114, 0.0238259677, 0.0424365178, 0.0185282528, 0.0122355456, 0.0232031923, 0.0222289134, 0.0248142704, 0.0510442518, 0.0198396724, 0.0122379214, 0.0271564052, 0.018904075, 0.0226424616, 0.0435923301, 0.0223035216, 0.0134214591, 0.0215852819, 0.0163093638, 0.0198133811, 0.0341185071, 0.0244505946, 0.01370005, 0.02447833, 0.0186087433, 0.0231810566, 0.0451145023, 0.0252441242, 0.0147316856, 0.023920184, 0.0137015479, 0.0196892731, 0.0313445628, 0.0199577827, 0.0140276914, 0.0300438013, 0.0146626141, 0.0206596274, 0.0282945912, 0.0225474015, 0.0203131922, 0.0227063857, 0.0180410948, 0.0265697632, 0.0365958102, 0.0250081476, 0.02499406, 0.04541472, 0.0212797318, 0.0272721238, 0.0340293311, 0.0232544485, 0.0205845572, 0.0413898081, 0.0165695176, 0.030862743, 0.0282204766, 0.0254165456, 0.0195343196, 0.0390526205, 0.0148004405, 0.0218460653, 0.0210527722, 0.0212555137, 0.0143660763, 0.0229546037, 0.01626461, 0.0163529888, 0.0196901504, 0.0208119415, 0.01411122, 0.02396028, 0.0166769214, 0.0208161008, 0.020298088, 0.0158584472, 0.0154471267, 0.0243932195, 0.0162328295, 0.0157864355, 0.0174061041, 0.014193668, 0.0172612257, 0.0193493497, 0.0156497005, 0.0166182984, 0.0175086707, 0.015161193, 0.0168472119, 0.025043888, 0.0184552334, 0.0140377926, 0.0149277411, 0.0157690793, 0.01393771, 0.02271165, 0.0165959783, 0.0150020747, 0.0161377173, 0.0181440283, 0.0155075351, 0.0252649393, 0.0157575458, 0.0178778004, 0.0179077331, 0.0239342451, 0.0161629934, 0.0269369315, 0.0183022525, 0.022488432, 0.0184168611, 0.021395199, 0.0165862553, 0.0296849534, 0.0192439854, 0.0176316258, 0.015325902, 0.0173203722, 0.0154218, 0.0224987, 0.0152671207, 0.0170747209, 0.0157399308, 0.0198869668, 0.0145979002, 0.0224683303, 0.0142403608, 0.0139781432, 0.0143202404, 0.0188819598, 0.0132983746, 0.0210645273, 0.0139779076, 0.0131107792, 0.0160442572, 0.0231479462, 0.0152585637, 0.0215765629, 0.0141984848, 0.0133875953, 0.0194984395, 0.0280728359, 0.01441327, 0.02647369, 0.018081028, 0.0161019377, 0.0196775291, 0.0206253752, 0.014237402, 0.0225292277, 0.0194771979, 0.0133421374, 0.0133932466, 0.0162718743, 0.0139206741, 0.0189382713, 0.0190204382, 0.0157747269, 0.0149129191, 0.0198076069, 0.016330421, 0.0203892011, 0.0197134539, 0.0173538756, 0.0186933689, 0.0217449795, 0.01638645, 0.02050267, 0.0184302256, 0.0163917281, 0.0155719901, 0.0217228699, 0.015432898, 0.0168709494, 0.0159223862, 0.0139339687, 0.0151260393, 0.0192896165, 0.0145034725, 0.026440626, 0.0238975026, 0.0217954423, 0.0227211732, 0.0303344019, 0.0222118422, 0.0218689013, 0.0180989839, 0.0157552306, 0.0163833201, 0.0192099605, 0.01865872, 0.02114484, 0.0194359627, 0.0142690446, 0.015939327, 0.0172840524, 0.0183937121, 0.0208243243, 0.0191138703, 0.0168894641, 0.0183911715, 0.0141078755, 0.0158622954, 0.0177339148, 0.0171252321, 0.0136934444, 0.0187893882, 0.0187320374, 0.0193607416, 0.0180692188, 0.0166738499, 0.0134769948, 0.017232731, 0.0151220616, 0.01297877, 0.02049011, 0.0181775521, 0.014607775, 0.023575265, 0.022185294, 0.0282830782, 0.0268462636, 0.0277315956, 0.0204004515, 0.0281223133, 0.0361396633, 0.0372039974, 0.0411624871, 0.0288725514, 0.0205055736, 0.0218089353, 0.0202594511, 0.0338070244, 0.0474739261, 0.0257205702, 0.0190347768, 0.0265842807, 0.018146703, 0.02552148, 0.02563898, 0.0234060213, 0.0193302203, 0.0159496218, 0.015653424, 0.0175464936, 0.0229564141, 0.0207779575, 0.0158080831, 0.017766621, 0.0153244557, 0.0155540993, 0.0189467482, 0.0210763905, 0.0196085945, 0.0195746645, 0.0215667803, 0.0178365819, 0.0212012306, 0.021300396, 0.0167044438, 0.0156670902, 0.0195553675, 0.01864034, 0.02223054, 0.0251558665, 0.0204639081, 0.0179783106, 0.0217015948, 0.0209230483, 0.0235048905, 0.026041545, 0.0166834537, 0.023642689, 0.021532625, 0.0197946429, 0.0279734153, 0.0268979892, 0.017380029, 0.0171831511, 0.0256680958, 0.028614752, 0.0346920826, 0.0293733869, 0.0162940454, 0.00949214026, 0.0247916747, 0.01854051, 0.01807811, 0.0202058833, 0.0113622667, 0.0178151671, 0.0229139701, 0.0107368743, 0.0152272061, 0.0127954697, 0.0122348312, 0.0144396462, 0.0113910502, 0.0126963705, 0.0101625277, 0.0113957915, 0.0179300103, 0.0137922252, 0.0120142382, 0.0123036075, 0.0125604654, 0.0133861462, 0.0203010533, 0.0136010339, 0.0154479844, 0.01252284, 0.01093426, 0.0165914297, 0.0215875283, 0.0172470603, 0.0122824926, 0.0186054334, 0.0123619465, 0.00918495934, 0.0165112726, 0.0129331527, 0.0103248684, 0.016073484, 0.0167091135, 0.00912087876, 0.0164410975, 0.0190431047, 0.014606785, 0.016701445, 0.0235172138, 0.00819090009, 0.0217064228, 0.015293288, 0.0117621142, 0.01738705, 0.02518246, 0.0082448516, 0.0188080501, 0.0153782908, 0.0149257714, 0.013363583, 0.030080799, 0.0100529101, 0.0213606022, 0.0138141774, 0.0152673367, 0.0144827999, 0.0310717709, 0.010786511, 0.02152922, 0.0157760084, 0.016882766, 0.0143687343, 0.0344207548, 0.0108598899, 0.025426168, 0.0164672341, 0.0177471954, 0.0159004, 0.03952509, 0.0136018144, 0.0268523693, 0.0255117472, 0.0249800701, 0.023955578, 0.0494681001, 0.0147660486, 0.0357554778, 0.0207219757, 0.0276533086, 0.0261750221, 0.0551916733, 0.0260285884, 0.0309800394, 0.030993253, 0.021357432, 0.0188389085, 0.0341510773, 0.0142385652, 0.0174251683, 0.0174336769, 0.0156896953, 0.01336163, 0.03785101, 0.014177463, 0.0189334992, 0.0205381662, 0.0137285031, 0.016274346, 0.0399524905, 0.0251636673, 0.0256403219, 0.0276900269, 0.0214680377, 0.0167700406, 0.0383285843, 0.0166976098, 0.022065958, 0.0201006643, 0.0154998852, 0.0131039619, 0.0281465817, 0.0230188034, 0.017933866, 0.0132194739, 0.0148399007, 0.01559095, 0.03491937, 0.0151899345, 0.0188368652, 0.023643814, 0.0158964284, 0.0171279944, 0.0447721593, 0.020066211, 0.0208436642, 0.0267639942, 0.0188983623, 0.0169283357, 0.040477138, 0.0157706477, 0.0218551643, 0.0207360573, 0.013870867, 0.0154911578, 0.0343253389, 0.0174783673, 0.0217071958, 0.0234728865, 0.0147310365, 0.01568257, 0.03591042, 0.0207195375, 0.0260994509, 0.022045346, 0.0151443779, 0.0142554091, 0.030536674, 0.0153328404, 0.0159571692, 0.0123281032, 0.0131716095, 0.0114049073, 0.027778646, 0.0144683924, 0.0147200227, 0.0116905421, 0.0143657168, 0.00961512607, 0.0281534996, 0.014258191, 0.0192940608, 0.0193770621, 0.0220034327, 0.01142675, 0.02909049, 0.0155315194, 0.0110687409, 0.0118569145, 0.0170758143, 0.00826745573, 0.0297607258, 0.0155069316, 0.0116737727, 0.0167530589, 0.0162025671, 0.0106474059, 0.0211731289, 0.0175581705, 0.0178885572, 0.0176561549, 0.0256928056, 0.0190558061, 0.0300007835, 0.0138198687, 0.0281781666, 0.0187417865, 0.0149384029, 0.00776253, 0.01710982, 0.0117884539, 0.0177683029, 0.0141085377, 0.0123685841, 0.00708410144, 0.0208743811, 0.00942035578, 0.0153550003, 0.0137601309, 0.0109738894, 0.00542992447, 0.0198204461, 0.0116289044, 0.0160933658, 0.0142574105, 0.0105927102, 0.00801378209, 0.0177784935, 0.0139226438, 0.0177916847, 0.0120334346, 0.0123946313, 0.00698428, 0.0211025, 0.0156535357, 0.0186944287, 0.0124795837, 0.0112235276, 0.0081851799, 0.0191264506, 0.0152928056, 0.0176115315, 0.0142968036, 0.0122455666, 0.00876691286, 0.018694438, 0.0122846514, 0.0159795396, 0.0113842208, 0.0128873168, 0.00864606537, 0.0159551017, 0.0104737794, 0.0129175792, 0.0111638363, 0.0144776823, 0.00669775, 0.01524475, 0.0110913133, 0.0129229845, 0.0114694247, 0.0135451974, 0.00663806824, 0.0154087143, 0.010788627, 0.011226709, 0.00906373002, 0.0108099002, 0.00592934806, 0.0162265208, 0.00921016186, 0.00912382733, 0.00807945617, 0.0107649798, 0.00542010646, 0.0214137845, 0.0104306657, 0.0135438601, 0.0176320132, 0.0126251876, 0.00598296, 0.0249373, 0.0087575661, 0.0113972435, 0.0146187544, 0.0106658516, 0.00513126515, 0.0286768526, 0.00854615774, 0.00793287344, 0.010774184, 0.0100728888, 0.00446217367, 0.0218934752, 0.0071031712, 0.00699805329, 0.00768273184, 0.00961888675, 0.00455545587, 0.0149707291, 0.00882907584, 0.00899061933, 0.00893137325, 0.0109859277, 0.00501255, 0.01560526, 0.00820694491, 0.00818981603, 0.0096547436, 0.0131002748, 0.00730878441, 0.0145551069, 0.0108705964, 0.00909926649, 0.00981575251, 0.0140647236, 0.00570726488, 0.0101897996, 0.00827583577, 0.00881806668, 0.00876094401, 0.0123440279, 0.00547208451, 0.00753830653, 0.00674944697, 0.00797491241, 0.00904167164, 0.0129491482, 0.0047985, 0.00904037, 0.00755257532, 0.00765540591, 0.0100292293, 0.00998853054, 0.0063821855, 0.0102368947, 0.00750819268, 0.00838759821, 0.0128903929, 0.0154408673, 0.0079964865, 0.0149664758, 0.00844268501, 0.00769313099, 0.0102220904, 0.00972754322, 0.00804996584, 0.00902148522, 0.00740251597, 0.00717377383, 0.00843872502, 0.00699170446, 0.00614162, 0.00760522, 0.0103193782, 0.00718894321, 0.00694273645, 0.00659244461, 0.00494269934, 0.00725901825, 0.00836266391, 0.00769112958, 0.00793486275, 0.00858143158, 0.00557493232, 0.00820930488, 0.00969866198, 0.00790211651, 0.00789606292, 0.0074416711, 0.00539249182, 0.00779449241, 0.010063583, 0.00869381893, 0.0091199521, 0.00698105246, 0.00673828, 0.01045193, 0.012746078, 0.0098910192, 0.010661223, 0.00849422254, 0.00827908423, 0.0132211428, 0.0130479541, 0.0081235785, 0.0101809306, 0.00907338131, 0.00624177372, 0.0120690418, 0.0123638855, 0.00961965509, 0.0105045391, 0.00847261958, 0.00637440104, 0.0116134267, 0.0101193432, 0.00909408648, 0.0107964873, 0.00899945199, 0.00578612, 0.01241177, 0.00994371623, 0.00932648871, 0.0090820631, 0.00771247363, 0.00538750272, 0.0123374835, 0.0112810349, 0.0108996546, 0.0106498739, 0.00743918493, 0.00595853804, 0.0161293522, 0.0130660804, 0.0106166238, 0.00983162411, 0.00749505032, 0.00524856197, 0.0124109676, 0.0103804404, 0.0107710231, 0.00854319986, 0.00790732168, 0.00465885, 0.01112097, 0.0119589455, 0.00890863501, 0.00777069898, 0.00838881452, 0.00434156694, 0.00887555815, 0.00881200843, 0.00871100649, 0.00682577817, 0.00719463313, 0.00495604752, 0.00970331114, 0.0087730661, 0.00995354541, 0.00754611613, 0.00791921839, 0.005661014, 0.0101735899, 0.00785713457, 0.00957695581, 0.0061815111, 0.00643274933, 0.00507247, 0.00882486, 0.00943300594, 0.00982969813, 0.00633734791, 0.00604583975, 0.00593984406, 0.00763018802, 0.0091337217, 0.00927869417, 0.00815795362, 0.00690205349, 0.00568010844, 0.00826222729, 0.0101139192, 0.00909553096, 0.0074436334, 0.00787869748, 0.005534973, 0.00862379558, 0.00980578456, 0.00993674714, 0.00866747648, 0.00709536718, 0.00520745, 0.00911857, 0.00921592582, 0.00878753141, 0.00789155904, 0.00766221108, 0.00545248482, 0.0100319376, 0.0110988198, 0.0120631577, 0.0102503244, 0.0126715647, 0.00777002983, 0.0161346737, 0.0125150671, 0.0112786042, 0.0101055298, 0.00894423388, 0.00714632729, 0.0100216856, 0.0102933906, 0.00969473738, 0.00696146488, 0.00680488162, 0.0045872, 0.00908222, 0.00959846284, 0.00780066196, 0.00636900915, 0.0068649319, 0.00432361197, 0.00870777015, 0.00925854314, 0.00793835428, 0.00603684317, 0.00590856979, 0.00514211319, 0.00833375659, 0.00896590948, 0.00924797356, 0.00594398705, 0.00654092245, 0.00490772445, 0.00921651348, 0.0109045189, 0.0101428619, 0.00754464557, 0.00896605384, 0.00646644, 0.01160585, 0.0121150101, 0.0118781105, 0.00846335106, 0.00822719093, 0.00633308524, 0.0127443252, 0.0111768199, 0.0111832293, 0.00886186864, 0.0116530443, 0.00652799802, 0.0161177125, 0.0131418547, 0.0123082967, 0.00956032053, 0.00941657368, 0.00562987244, 0.0125412289, 0.0110051557, 0.00958191324, 0.00753895566, 0.00932682399, 0.00446714, 0.01206009, 0.00936659519, 0.00838239491, 0.00737228477, 0.00960311014, 0.00485885842, 0.0124227572, 0.00958864577, 0.00909909327, 0.00774527341, 0.0083505651, 0.00567836873, 0.0114056906, 0.0106928693, 0.0100097805, 0.00824632496, 0.00883469451, 0.00559407985, 0.0126404902, 0.0102081494, 0.00951847993, 0.00765342452, 0.00826725643, 0.00534896, 0.01230145, 0.0100421812, 0.00907429866, 0.00768801896, 0.0094062686, 0.00470658531, 0.00957175903, 0.00945049152, 0.00847204309, 0.00678456388, 0.00930079445, 0.00487974565, 0.00735697523, 0.00800645538, 0.00814084802, 0.00627745269, 0.00700955745, 0.00442013005, 0.00693784934, 0.00854302198, 0.0080396533, 0.00667480845, 0.00729075866, 0.00417205272, 0.00615638448, 0.00738187646, 0.00767267495, 0.00644967565, 0.00832439587, 0.00466011465, 0.00887350552, 0.00885268301, 0.00849250332, 0.00744833052, 0.0161212571, 0.0055372417, 0.0109458575, 0.0113485726, 0.00832581706, 0.00844548736, 0.0143588511, 0.00543270819, 0.00940026529, 0.00853900146, 0.00888636056, 0.00894825067, 0.0178333819, 0.00488820206, 0.00936562382, 0.00965907145, 0.0105786864, 0.00836766418, 0.0184177477, 0.00630082004, 0.0112309912, 0.0115616415, 0.0135415215, 0.0106597403, 0.0141304359, 0.00570951169, 0.00988841895, 0.010248486, 0.0135508506, 0.00789847504, 0.0235120319, 0.00455454178, 0.00913610309, 0.00827135984, 0.00980027579, 0.00737886503, 0.0122359265, 0.00494229328, 0.0103444541, 0.0104713235, 0.0121306796, 0.0119987456, 0.012843213, 0.00601109816, 0.012625508, 0.0128289526, 0.0106379725, 0.00898725539, 0.0107053071, 0.00544634275, 0.0114275729, 0.0222396832, 0.0118890572, 0.0247223862, 0.0231328737, 0.00923503656, 0.0122823017, 0.0332347043, 0.0128188841, 0.0216267109, 0.01118345, 0.0054976549, 0.0108614434, 0.0189545769, 0.0124364588, 0.0134569462, 0.013299075, 0.00755510246, 0.0138384942, 0.0283579249, 0.0139448158, 0.0314554945, 0.0161691196, 0.0209447686, 0.0273129921, 0.0249088816, 0.0177181102, 0.0375228338, 0.0171260443, 0.0110151554, 0.0243549887, 0.0221259426, 0.0120313028, 0.01504198, 0.0190141574, 0.00904359389, 0.0205351133, 0.0251929387, 0.0128401797, 0.0482299514, 0.022430243, 0.0184749644, 0.040168155, 0.0170431286, 0.0136928968, 0.0272108149, 0.0246164873, 0.0119987847, 0.0241749696, 0.0312613659, 0.0131793274, 0.0187678505, 0.0128426757, 0.010772639, 0.0179632809, 0.0177131388, 0.0106900306, 0.0170627665, 0.0162429847, 0.00773885, 0.02021701, 0.0204130709, 0.0128325773, 0.0185780376, 0.0205295254, 0.0100527573, 0.0433407985, 0.0280975923, 0.023851959, 0.0228560027, 0.0345617458, 0.00885161292, 0.0528171733, 0.0390199348, 0.0238262881, 0.0300159641, 0.0256119035, 0.00853303168, 0.032573197, 0.0507682078, 0.0201716814, 0.0244926959, 0.021597622, 0.01075187, 0.04623867, 0.0233870801, 0.0160196461, 0.0184867326, 0.0175555795, 0.00997714326, 0.0298731141, 0.0182932951, 0.0108726937, 0.0117775714, 0.0162821878, 0.00879252609, 0.0236672983, 0.0102473972, 0.0103006167, 0.0116575155, 0.0153761506, 0.0105238017, 0.0191284101, 0.0096122399, 0.0108490074, 0.0149819069, 0.0155447135, 0.0119058, 0.02614202, 0.013057733, 0.0104612755, 0.012895314, 0.0172650777, 0.0117446231, 0.0218663719, 0.0154003631, 0.0126412641, 0.0114714094, 0.01555188, 0.00982134789, 0.0182840116, 0.0123077696, 0.0115416273, 0.0121518169, 0.0140506271, 0.0106031485, 0.0294555016, 0.014927946, 0.0115354983, 0.0105603896, 0.0144137051, 0.00924288, 0.0168044, 0.0145360036, 0.00871811528, 0.0099160336, 0.0143459421, 0.0102971895, 0.0176498368, 0.0160563365, 0.00830605906, 0.00865713414, 0.0118333213, 0.00823764037, 0.0118073234, 0.0150228683, 0.00866830349, 0.00785715226, 0.0107240472, 0.00735950703, 0.0101791369, 0.013655371, 0.00803352613, 0.00704565085, 0.00939789321, 0.00675838, 0.01269805, 0.0141397184, 0.00822047889, 0.0079731131, 0.0103384219, 0.00672820304, 0.0135762282, 0.00993488077, 0.00778419571, 0.00766810961, 0.00905689038, 0.00752803171, 0.0110328933, 0.00862453319, 0.00661544222, 0.00717372308, 0.00844094343, 0.00737012224, 0.0103751654, 0.00834480952, 0.00744130788, 0.00770772388, 0.0124207437, 0.00959568, 0.01355618, 0.0137116062, 0.0108641163, 0.00947427005, 0.0123929447, 0.0103573846, 0.0158185698, 0.0128157176, 0.0105783856, 0.00827391725, 0.0104241557, 0.00814903807, 0.00932076853, 0.00806405116, 0.00674571143, 0.00561225461, 0.00828306191, 0.00523083378, 0.00667634839, 0.00703925872, 0.00677005621, 0.00598437293, 0.00768929953, 0.00506392, 0.00626808, 0.00712878257, 0.00684331451, 0.00555614149, 0.00794007163, 0.00549868541, 0.00651411526, 0.00805780478, 0.00632660137, 0.00611933786, 0.00711018918, 0.00586123811, 0.00807219464, 0.00972514134, 0.00726120267, 0.00687152799, 0.00900905952, 0.00652551185, 0.0101200351, 0.0103737647, 0.00790613238, 0.00837094896, 0.00956580229, 0.00565189, 0.01003188, 0.0102443369, 0.00863114744, 0.0105220536, 0.0105052171, 0.00577998022, 0.00787365157, 0.00964142103, 0.00703240931, 0.00726802321, 0.0093997363, 0.00496134162, 0.00813065562, 0.00962948706, 0.00697326893, 0.00881136768, 0.0109524168, 0.00942824408, 0.00922872592, 0.011945257, 0.0080233179, 0.0102057839, 0.0126608135, 0.01032174, 0.01105051, 0.0134812063, 0.00932358205, 0.00779675785, 0.00982068013, 0.00796876568, 0.00910944492, 0.010548423, 0.00875682384, 0.00894162245, 0.0103140948, 0.0132009508, 0.0113325277, 0.0123682758, 0.011418662, 0.00942772347, 0.00921041891, 0.0110297622, 0.0112307956, 0.0123841986, 0.0124640837, 0.00969888642, 0.00901329145, 0.00849963, 0.01345372, 0.0112172328, 0.0131536899, 0.00950991455, 0.00862228777, 0.009190307, 0.0142039731, 0.00959308445, 0.0119096497, 0.0100451866, 0.00864667911, 0.0134156514, 0.0166031402, 0.0105098393, 0.0109107895, 0.0110377027, 0.0102100419, 0.013212896, 0.0188225769, 0.0106388656, 0.0110527286, 0.012605628, 0.0100817755, 0.01214104, 0.01882673, 0.0134079978, 0.0126424022, 0.0140637858, 0.00941240788, 0.00963637326, 0.0194839071, 0.013051454, 0.0140856756, 0.0157696865, 0.011376299, 0.00960513391, 0.0168226603, 0.0132269841, 0.0150877777, 0.014267615, 0.0170758143, 0.0170289949, 0.020197615, 0.0172401927, 0.0169512518, 0.0184345562, 0.020241769, 0.01606797, 0.0195401, 0.0142411087, 0.0129471356, 0.0149606699, 0.0134842582, 0.0114269443, 0.0185109358, 0.0129736224, 0.0119621027, 0.0125802094, 0.0154541545, 0.0130486339, 0.0231224243, 0.0192450266, 0.0155050829, 0.0186200328, 0.0152985938, 0.0191475283, 0.0189375002, 0.0174141433, 0.0130684236, 0.0201742668, 0.00961990561, 0.0098631056, 0.0110134427, 0.0103011867, 0.00916876923, 0.0105813462, 0.00986559689, 0.00764447451, 0.00953533035, 0.0109708821, 0.00693591172, 0.0111976508, 0.0107026454, 0.00726143364, 0.0128274374, 0.009827842, 0.011055545, 0.0117185386, 0.0082272226, 0.00773670571, 0.0123651074, 0.00805184711, 0.00688844407, 0.0121312449, 0.00787128229, 0.00851568, 0.01314474, 0.0089441957, 0.00637372723, 0.0103321504, 0.00814321358, 0.00847015996, 0.0145606268, 0.0111361444, 0.0103765698, 0.0125922561, 0.00688460143, 0.00852949917, 0.0112247504, 0.00880498905, 0.00973795261, 0.00975710806, 0.00639406871, 0.00788226072, 0.007421243, 0.0102444338, 0.0177369397, 0.0158135146, 0.0066998098, 0.00944238, 0.00873697, 0.0100045735, 0.0186180249, 0.0132336831, 0.00751798879, 0.00777392788, 0.00997320283, 0.00917951856, 0.0169323441, 0.0145059181, 0.00707789604, 0.00900000054, 0.0166929979, 0.0129252188, 0.0156454481, 0.0117172915, 0.00797101017, 0.0115845688, 0.0143651841, 0.013798031, 0.0154505279, 0.0129509633, 0.0101478314, 0.011829013, 0.0149535378, 0.0140037769, 0.0156985205, 0.0123302918, 0.00849155243, 0.0100599816, 0.0170639027, 0.0166967809, 0.0153713236, 0.0122878728, 0.0107476059, 0.00970726181, 0.0172134954, 0.0185914468, 0.0106620984, 0.0109841144, 0.0101545304, 0.00973155443, 0.0148375239, 0.0161401853, 0.00805703551, 0.00928413961, 0.00565355131, 0.01242481, 0.0118699, 0.014083066, 0.00868105981, 0.0115861129, 0.0102875242, 0.0108262328, 0.0102612581, 0.0111441519, 0.0109655028, 0.00900177006, 0.00822668523, 0.0123792766, 0.0112308059, 0.0138247116, 0.0111691169, 0.0111831771, 0.0102291089, 0.0103487512, 0.0130613763, 0.0140968421, 0.0121329883, 0.0117516648, 0.011168954, 0.01232587, 0.01160829, 0.0124638788, 0.0126038995, 0.0128901564, 0.0144368159, 0.0117758848, 0.0137916021, 0.0149257854, 0.0192912929, 0.0159804858, 0.0150731811, 0.0122623965, 0.0147036128, 0.0168199949, 0.0201240778, 0.0163457785, 0.0180730838, 0.015386912, 0.0157861169, 0.0186910331, 0.0266807023, 0.0223145578, 0.0208486766, 0.01490253, 0.01817802, 0.0196766183, 0.0245599598, 0.0231608916, 0.0167999845, 0.0206648465, 0.0227949079, 0.0168466847, 0.0234728511, 0.0182693452, 0.0226759706, 0.0164159313, 0.021111818, 0.0144719146, 0.0106142554, 0.012796999, 0.0140603883, 0.0126084229, 0.0132048903, 0.0101258699, 0.0120302085, 0.011165821, 0.0134197986, 0.01425184, 0.01898305, 0.0195057411, 0.01806169, 0.0137662925, 0.0195167158, 0.0147433886, 0.0171262287, 0.0166149791, 0.0174846053, 0.0154506303, 0.0168564469, 0.0128927473, 0.012768141, 0.0118130818, 0.0107460804, 0.0123832356, 0.0149856079, 0.0121028945, 0.0139321396, 0.0146427182, 0.0137026235, 0.0136104608, 0.0154475691, 0.01542354, 0.01577941, 0.0169607904, 0.0159732141, 0.0143044665, 0.0135788219, 0.0165623464, 0.0148833515, 0.0177352373, 0.0158062503, 0.0124369208, 0.0131733809, 0.0157528706, 0.0139146606, 0.0122281006, 0.0162057765, 0.0141264051, 0.0123333307, 0.012838467, 0.014150816, 0.0105167329, 0.0140660796, 0.0133668398, 0.0101723038, 0.01299274, 0.01227088, 0.0104092136, 0.0137851313, 0.0113183474, 0.00981889013, 0.0119424378, 0.0114263194, 0.00998392794, 0.0148555441, 0.0110094119, 0.0105723636, 0.00999224558, 0.0107381865, 0.0113017587, 0.015907228, 0.012515327, 0.0130401254, 0.0130849779, 0.0123493178, 0.0126912547, 0.0122983465, 0.00874676835, 0.00877555739, 0.01127485, 0.00995878, 0.00992262363, 0.00771862175, 0.00831161905, 0.00646613864, 0.0107653048, 0.00793669932, 0.0098685557, 0.00690172007, 0.00573442318, 0.00667261798, 0.00822335947, 0.00883842818, 0.0122537185, 0.00913669541, 0.00686693517, 0.00812877994, 0.00758803496, 0.00902379677, 0.0111773675, 0.00840624608, 0.00901825912, 0.00859352574, 0.00963361, 0.00820368, 0.00958843715, 0.00834608078, 0.0103331693, 0.00892177131, 0.00928635523, 0.0093190819, 0.0102859233, 0.00883399229, 0.00671977038, 0.00906837545, 0.00914993137, 0.0103335446, 0.0127520896, 0.0122769866, 0.00758653367, 0.0135242837, 0.0173586253, 0.0127951615, 0.0195008274, 0.0208271537, 0.0134765329, 0.0115957651, 0.01038204, 0.00810046, 0.00798692461, 0.00922110863, 0.00862526707, 0.00744367531, 0.00793859456, 0.00978736021, 0.00682156952, 0.00633829646, 0.0079699764, 0.00830702949, 0.00832989905, 0.0102099217, 0.0100537967, 0.00703263981, 0.0104204621, 0.0103932125, 0.0130653232, 0.0119711393, 0.0113866786, 0.01036938, 0.0118080564, 0.0110629443, 0.00899156, 0.01071142, 0.00917392597, 0.00803325232, 0.00915198587, 0.00789575558, 0.00886283908, 0.00950886775, 0.0108332876, 0.00928785931, 0.0117638204, 0.0151224453, 0.0104985582, 0.0154598821, 0.0131895393, 0.0148985451, 0.0223715752, 0.0308529101, 0.0175846666, 0.0180141721, 0.0130136535, 0.0175078213, 0.0186685137, 0.0305573512, 0.0120956497, 0.0145979002, 0.0134115489, 0.0126605202, 0.0154023152, 0.0250896849, 0.014656161, 0.0161124934, 0.0128065199, 0.0151594924, 0.0242262129, 0.0298640989, 0.023545146, 0.0189689659, 0.0159363877, 0.0170302577, 0.0198867209, 0.0272878781, 0.021487264, 0.0164593216, 0.01636062, 0.0129750865, 0.0153008373, 0.0207964983, 0.018284373, 0.016325932, 0.0165109634, 0.0173911396, 0.0177687109, 0.0225814655, 0.0199533571, 0.0132761868, 0.0172328893, 0.0146092586, 0.0115597518, 0.0119437594, 0.0130063174, 0.0127431732, 0.0126554845, 0.0103657153, 0.00739122601, 0.00801621005, 0.00607141852, 0.00656919507, 0.0119998632, 0.00864712056, 0.00604593521, 0.00638292357, 0.00408438826, 0.00452706311, 0.00571275037, 0.00694473227, 0.00532981846, 0.00559599791, 0.0043647089, 0.00606624642, 0.00690959068, 0.00736747822, 0.00607027952, 0.0060843667, 0.00563712185, 0.00782084558, 0.0102921464, 0.0104647893, 0.00772418175, 0.00722686294, 0.0074654324, 0.00887455884, 0.0105630308, 0.0150000723, 0.0111133056, 0.00937037077, 0.00871982984, 0.0106681511, 0.00926324259, 0.0117495833, 0.0114851622, 0.0115237869, 0.0101443203, 0.00900577754, 0.00866838172, 0.0100137843, 0.0106835933, 0.010921333, 0.00883982331, 0.00882994849, 0.0143284881, 0.0129071251, 0.0121385269, 0.0124698421, 0.00877451152, 0.00832101516, 0.0120447874, 0.0138135469, 0.0146357026, 0.0109008215, 0.00868329778, 0.00819394831, 0.0123218186, 0.0106106205, 0.0128117297, 0.00935348682, 0.00969115365, 0.00872020051, 0.0139667187, 0.0138634723, 0.0104367901, 0.010123089, 0.00899351668, 0.0104087964, 0.0194057785, 0.0107926121, 0.0098704109, 0.01122816, 0.00949170999, 0.011715414, 0.0149305388, 0.0116534391, 0.0125428597, 0.0123005947, 0.0102609815, 0.0100419866, 0.0123148384, 0.0109168114, 0.0111208903, 0.00749412784, 0.0108424583, 0.00858989451, 0.011336253, 0.012675114, 0.0136965876, 0.011421294, 0.0137156295, 0.0107318508, 0.0144406101, 0.0122591509, 0.0176749565, 0.0121337883, 0.0129177617, 0.00567587791, 0.0121911885, 0.00982508995, 0.0161233824, 0.0118406117, 0.0138792712, 0.0104715563, 0.0114202984, 0.00906630978, 0.0119338529, 0.00952280033, 0.0122836679, 0.00919083692, 0.0117751183, 0.0110821072, 0.0129923681, 0.0110038314, 0.0144152166, 0.0132676074, 0.0185921807, 0.0134653365, 0.0163244307, 0.0131474268, 0.0150195379, 0.0134672308, 0.0155138057, 0.0157051533, 0.0181555673, 0.0127095859, 0.0147374738, 0.0145374229, 0.0145189902, 0.0132158669, 0.0171947926, 0.0125356084, 0.0146177923, 0.0133675188, 0.0159620661, 0.0157817621, 0.0187072493, 0.0129449433, 0.0172064062, 0.0141947158, 0.0157048441, 0.0173420981, 0.0239982083, 0.015747875, 0.0209855661, 0.0180208292, 0.0187320597, 0.0238530673, 0.0251265895, 0.0191822574, 0.0192273874, 0.0235649142, 0.024707308, 0.0229661241, 0.0237273183, 0.0221502539, 0.0190823749, 0.0238044765, 0.0290177949, 0.0249474663, 0.0258462392, 0.0232458599, 0.020903755, 0.0266213212, 0.027944304, 0.0244103484, 0.027057711, 0.029563738, 0.0200108122, 0.0312904902, 0.0317483246, 0.0218142979, 0.0238537975, 0.0309048872, 0.0216859952, 0.0334183462, 0.029202057, 0.0224365909, 0.0168795306, 0.0267295092, 0.0192599557, 0.0281054061, 0.0300367847, 0.0168828685, 0.0135800224, 0.0215915348, 0.0176324267, 0.0195874665, 0.0197179299, 0.0129432734, 0.0113517893, 0.0146558443, 0.015129854, 0.0180440098, 0.0219976045, 0.0125430552, 0.0107164783, 0.015471098, 0.0151265301, 0.0193620287, 0.024149159, 0.013596449, 0.0135536361, 0.0185470432, 0.017150905, 0.0254121888, 0.0307498556, 0.015353485, 0.0117152547, 0.0149183143, 0.0161426682, 0.0171946287, 0.0261192322, 0.0123896012, 0.00981274527, 0.0150411315, 0.0169778429, 0.015919026, 0.0220496859, 0.00963272341, 0.00829759147, 0.0143080773, 0.015952535, 0.0138976742, 0.0165215526, 0.00819268171, 0.00685762707, 0.0128229465, 0.0138535351, 0.0117459679, 0.0176979192, 0.00802252069, 0.00854357146, 0.0113158552, 0.0122621991, 0.011196862, 0.0172028579, 0.0068225977, 0.00957668386, 0.014688313, 0.0138173802, 0.00850507617, 0.0172551461, 0.00638497435, 0.00861229002, 0.0115163317, 0.0111066736, 0.00809267443, 0.0162429847, 0.00483641168, 0.00778077217, 0.0111600198, 0.00916763488, 0.00852714479, 0.0173195526, 0.00423525367, 0.0115116714, 0.00964653678, 0.0151110087, 0.0119528342, 0.027720863, 0.0127500137, 0.0175197497, 0.0222598426, 0.0153545169, 0.0103106061, 0.0193904322, 0.00607819017, 0.0104802409, 0.020397963, 0.0172060821, 0.011586545, 0.0183422677, 0.00501426775, 0.0138538601, 0.0134962136, 0.0131228641, 0.00885522738, 0.0225215741, 0.00447441684, 0.0115559492, 0.013757064, 0.0138688264, 0.0122844307, 0.029853411, 0.0115268454, 0.0159693845, 0.0394658148, 0.0351812094, 0.0116149811, 0.0409648493, 0.0181772728, 0.0176719408, 0.0312678926, 0.0286296401, 0.0107828481, 0.0360291004, 0.0243815538, 0.0150864115, 0.03017384, 0.0287951734, 0.0132278763, 0.0376513228, 0.0152564794, 0.0173760131, 0.0331924818, 0.0277695786, 0.013889553, 0.0308929794, 0.0119856149, 0.0114418035, 0.0266180709, 0.0259138905, 0.0126916356, 0.0277359337, 0.0106403558, 0.0139591889, 0.0318946615, 0.0370021909, 0.0182435568, 0.0284235273, 0.0193046425, 0.0181321912, 0.0290772654, 0.034977857, 0.0144793922, 0.0317979939, 0.019285921, 0.0173979141, 0.0216985624, 0.0301392581, 0.0196550786, 0.0371647589, 0.0168473404, 0.0167355575, 0.0230226852, 0.025214944, 0.0178970434, 0.0243717544, 0.0133333243, 0.0131330332, 0.0235519428, 0.028250033, 0.0295303501, 0.0236996375, 0.0184404254, 0.0189780891, 0.0183431879, 0.0217721742, 0.0251063816, 0.0212768223, 0.0209637713, 0.0166948698, 0.0225106124, 0.0290564336, 0.0332905576, 0.0314554945, 0.0296835285, 0.0245029349, 0.0286500417, 0.0350422412, 0.0410082042, 0.0339792557, 0.0338211358, 0.0293329284, 0.0434572957, 0.046813935, 0.0423786454, 0.0357426815, 0.0300690793, 0.0257060807, 0.0272950456, 0.0334559642, 0.0351593532, 0.0356606692, 0.0231736768, 0.0239470042, 0.0304297283, 0.0415560491, 0.0345798321, 0.0288788099, 0.0192707144, 0.0189687889, 0.0241403654, 0.0372454822, 0.0400891565, 0.0326209366, 0.0219010543, 0.022895541, 0.0269392785, 0.046700675, 0.0416574888, 0.033793509, 0.0292029679, 0.0275445729, 0.0364967324, 0.0524885841, 0.0453718789, 0.0429331884, 0.0302724857, 0.0265932437, 0.0368553065, 0.0565459691, 0.0502853245, 0.0405676886, 0.0288456157, 0.0229345132, 0.0377619751, 0.0461055189, 0.0491481684, 0.0254800227, 0.0238780249, 0.027298091, 0.0347313136, 0.0380452611, 0.0441102237, 0.0207708757, 0.0267540682, 0.0248979665, 0.0307832081, 0.0399460569, 0.0523488894, 0.0245328993, 0.0283285063, 0.0273601394, 0.0308566969, 0.0424417742, 0.0435066894, 0.0369619764, 0.0315370187, 0.0283011552, 0.030057136, 0.0319381431, 0.0372457057, 0.0216388702, 0.0284995791, 0.0240524448, 0.0235907976, 0.031800542, 0.0344364196, 0.035411004, 0.0254539885, 0.0237965621, 0.0245484821, 0.0335944109, 0.0286969263, 0.0391652919, 0.0256622359, 0.0245790277, 0.0249813255, 0.0336039439, 0.0387029238, 0.0345526971, 0.0225901585, 0.0230815634, 0.0236077625, 0.0303607266, 0.031866461, 0.0293298885, 0.020548081, 0.0233620722, 0.0265000723, 0.0290004946, 0.0256722234, 0.0243721884, 0.0242369026, 0.0235697106, 0.0246497374, 0.0230925027, 0.0231893025, 0.018264791, 0.024842035, 0.0218742359, 0.0243460704, 0.0248524789, 0.0239624158, 0.034754999, 0.0312834792, 0.0299328901, 0.0345574878, 0.0340027288, 0.0289200805, 0.025086768, 0.027704794, 0.0257450622, 0.0211824588, 0.0225861799, 0.0239750464, 0.016704265, 0.0169209, 0.022124229, 0.0195135996, 0.0210393704, 0.0255851783, 0.0198414624, 0.0178994387, 0.0246056244, 0.0253305249, 0.0276972167, 0.0211116001, 0.0208278261, 0.0145318639, 0.0228710771, 0.0243077092, 0.0280076619, 0.0201123282, 0.0217231717, 0.0192446765, 0.0213176087, 0.0242138524, 0.0250934511, 0.0168713983, 0.0195897669, 0.0149115818, 0.0199750196, 0.017898256, 0.0179630388, 0.0125384368, 0.0125153381, 0.0104535064, 0.0220488552, 0.0181372743, 0.0172843765, 0.0135832932, 0.0138776321, 0.0137938214, 0.0208837297, 0.0175959319, 0.0189876016, 0.0127129797, 0.0172047783, 0.011843022, 0.0191743094, 0.0191264581, 0.0208673161, 0.0137416869, 0.0195845924, 0.0143024893, 0.0220908634, 0.0178107806, 0.0194410086, 0.0133404611, 0.0142768472, 0.0127331829, 0.0157295633, 0.0160852578, 0.020210905, 0.0143732671, 0.0189113654, 0.0148345977, 0.0217904244, 0.0195418205, 0.0214755964, 0.0156160193, 0.0173034929, 0.0119683817, 0.0150078824, 0.0182554089, 0.0193863176, 0.0114761619, 0.0132908858, 0.00853347965, 0.0113545777, 0.0102816364, 0.0108655468, 0.0104386481, 0.0106248353, 0.00751575502]
},
"enhancer_Tissue_invariant":
{"first": [0.07916326, 0.08720162, 0.08397496, 0.06782633, 0.07177365, 0.06816711, 0.07351669, 0.069566, 0.08369633, 0.06611902, 0.08017212, 0.0777657, 0.0890554, 0.08417586, 0.09860589, 0.07601299, 0.08334038, 0.07105619, 0.07315743, 0.07382107, 0.07995789, 0.07658073, 0.09769136, 0.08625088, 0.09137482, 0.09199061, 0.08020258, 0.08863727, 0.11277521, 0.08749446, 0.09563752, 0.09523268, 0.07491642, 0.08498351, 0.09075783, 0.08159399, 0.10010619, 0.09611309, 0.08088942, 0.09030046, 0.09212977, 0.08715459, 0.09366586, 0.09425225, 0.07672621, 0.0848336, 0.07945728, 0.07965159, 0.08708962, 0.0961683, 0.07452835, 0.08078385, 0.0759985, 0.08086221, 0.08250688, 0.09107233, 0.07570069, 0.07908709, 0.08155879, 0.07981909, 0.08277646, 0.0885351, 0.07706927, 0.08480526, 0.08697623, 0.07997366, 0.07742788, 0.0808908, 0.075921, 0.0808759, 0.07577632, 0.07176709, 0.06913738, 0.06794889, 0.0678535, 0.07555254, 0.06568714, 0.07015231, 0.07060064, 0.06920151, 0.07077602, 0.08209078, 0.07198144, 0.06909895, 0.07736818, 0.07054843, 0.07663254, 0.08656953, 0.08275118, 0.07840072, 0.07962361, 0.06694496, 0.07095284, 0.07909233, 0.07399222, 0.07554192, 0.07973406, 0.0661258, 0.06768088, 0.07614113, 0.070487, 0.07383056, 0.0804669, 0.06659158, 0.06417397, 0.0765312, 0.07380486, 0.07679877, 0.08686145, 0.06968291, 0.06361366, 0.0793111, 0.07142968, 0.07460561, 0.08266646, 0.06370868, 0.05895008, 0.07422466, 0.06367023, 0.07160667, 0.08210715, 0.06310891, 0.05743019, 0.07373239, 0.0604553, 0.067603, 0.07340218, 0.05673898, 0.05458885, 0.07003226, 0.05773667, 0.06525552, 0.06894682, 0.05636536, 0.05512557, 0.07056945, 0.06231783, 0.06940267, 0.07571316, 0.06200179, 0.06430402, 0.08060815, 0.0722932, 0.08328322, 0.08400537, 0.06514381, 0.06409474, 0.08126922, 0.07220027, 0.07863565, 0.07920313, 0.06386288, 0.06381939, 0.08467978, 0.06782902, 0.07921558, 0.08371619, 0.06844991, 0.06477494, 0.0860701, 0.07112435, 0.08297741, 0.07815797, 0.06388275, 0.06393973, 0.0786805, 0.06902426, 0.07954966, 0.07763586, 0.06199908, 0.06485495, 0.0774163, 0.06932497, 0.08560803, 0.08246769, 0.06356883, 0.06270799, 0.07541826, 0.06701101, 0.08308084, 0.08024573, 0.06132082, 0.05991056, 0.07403438, 0.06751334, 0.0768045, 0.08899953, 0.06935854, 0.06820535, 0.08418357, 0.07956612, 0.08971067, 0.09567442, 0.07053784, 0.07017863, 0.08663153, 0.07998445, 0.08799748, 0.09523709, 0.06937886, 0.07011266, 0.08458142, 0.07589996, 0.08239796, 0.09206634, 0.06532592, 0.06866004, 0.08702289, 0.07503902, 0.08773907, 0.09709369, 0.06973139, 0.07012407, 0.09106673, 0.07750601, 0.08338084, 0.09515925, 0.06902721, 0.06757694, 0.08338384, 0.07025203, 0.07498287, 0.08572697, 0.06643324, 0.06076367, 0.07620321, 0.0677454, 0.0762168, 0.08420069, 0.06552146, 0.05767201, 0.07090389, 0.06366719, 0.07349487, 0.08182948, 0.06798616, 0.06171422, 0.06948896, 0.0692346, 0.08079322, 0.08319038, 0.06134538, 0.0614946, 0.06815011, 0.0676528, 0.07515675, 0.07996005, 0.06122844, 0.06033806, 0.06811687, 0.07289561, 0.0775653, 0.08181999, 0.06298076, 0.06170147, 0.07121996, 0.07321953, 0.07286522, 0.08018897, 0.06211651, 0.06307617, 0.07051439, 0.07159858, 0.06701449, 0.07583776, 0.06004925, 0.06730576, 0.06374921, 0.07067224, 0.0689459, 0.07709284, 0.06083021, 0.06521926, 0.0646489, 0.06788082, 0.06416625, 0.07515495, 0.05918857, 0.06261808, 0.06179535, 0.06201343, 0.06053324, 0.07166927, 0.05465214, 0.05726049, 0.0605505, 0.05992248, 0.05428912, 0.06174251, 0.05200777, 0.05492638, 0.06111411, 0.05916887, 0.05433838, 0.05843658, 0.05423048, 0.05600455, 0.06128174, 0.05813538, 0.05619622, 0.05868177, 0.05452508, 0.0625453, 0.06097066, 0.04982645, 0.05142558, 0.05267343, 0.046418, 0.05344389, 0.05973317, 0.0486776, 0.05576023, 0.05649367, 0.04720315, 0.055438, 0.05769982, 0.05051855, 0.05831023, 0.05693966, 0.0482564, 0.05379206, 0.05571979, 0.05152474, 0.05717251, 0.0563803, 0.05015251, 0.05406223, 0.05639425, 0.05069697, 0.05668763, 0.05626558, 0.04925692, 0.05243802, 0.05533186, 0.04921233, 0.0538817, 0.05516115, 0.04870712, 0.05405672, 0.05914611, 0.0516828, 0.05633537, 0.05649504, 0.04895601, 0.05383643, 0.05900245, 0.05189778, 0.05483767, 0.05689004, 0.04888764, 0.05571672, 0.0571797, 0.05158518, 0.05318007, 0.0589322, 0.04898892, 0.05361193, 0.0556487, 0.05004181, 0.0528827, 0.06058798, 0.05034568, 0.05225351, 0.05759574, 0.05135106, 0.05446052, 0.05891792, 0.05188137, 0.05376073, 0.06560802, 0.05370494, 0.05965855, 0.06872015, 0.05877761, 0.05871335, 0.06248684, 0.05496238, 0.06298108, 0.06832055, 0.0567797, 0.05810099, 0.06310391, 0.05657167, 0.06482991, 0.0714912, 0.06017895, 0.0676103, 0.06486194, 0.06048494, 0.06253892, 0.06950813, 0.0618313, 0.07020976, 0.06382413, 0.06137158, 0.0595354, 0.06889981, 0.05668283, 0.06410386, 0.06642912, 0.06544104, 0.06219794, 0.07252569, 0.06009978, 0.06239892, 0.06674698, 0.0603384, 0.06098562, 0.07363484, 0.05859638, 0.05794356, 0.06763829, 0.06177565, 0.06159186, 0.07116798, 0.05817571, 0.05285561, 0.06055862, 0.04946227, 0.05552539, 0.06269729, 0.05677617, 0.05706101, 0.06602687, 0.05321305, 0.06288808, 0.06864465, 0.06089981, 0.05828388, 0.06299403, 0.05485407, 0.06212022, 0.06698678, 0.06018243, 0.05758672, 0.06067761, 0.05874884, 0.06079513, 0.06518553, 0.0615138, 0.05795963, 0.06613469, 0.06101036, 0.06602634, 0.0681651, 0.06671522, 0.05981582, 0.06935484, 0.06134576, 0.0641144, 0.06930355, 0.06574118, 0.05739584, 0.06504407, 0.05689362, 0.06391999, 0.06895619, 0.06387332, 0.05533668, 0.06354114, 0.05385334, 0.06353463, 0.07142964, 0.05866633, 0.06071798, 0.06604787, 0.0564286, 0.06902534, 0.07207692, 0.05961018, 0.05857991, 0.06271819, 0.05751943, 0.07238193, 0.07161323, 0.05500475, 0.05820457, 0.06874266, 0.0609221, 0.07086319, 0.07279388, 0.06063461, 0.06392779, 0.0778531, 0.06271479, 0.0779672, 0.08028311, 0.06238021, 0.06191716, 0.07335249, 0.05873498, 0.06735314, 0.07062016, 0.05946202, 0.06084377, 0.06928001, 0.05731734, 0.06540189, 0.06743532, 0.05918067, 0.05983452, 0.07045847, 0.05796491, 0.06630434, 0.06500877, 0.06110613, 0.05969228, 0.0686962, 0.05793266, 0.06698228, 0.06577054, 0.05978515, 0.05722136, 0.06755811, 0.05696748, 0.06995227, 0.06856182, 0.06091094, 0.06051605, 0.06855407, 0.06308772, 0.06622398, 0.07010259, 0.06080531, 0.06283168, 0.07199787, 0.06508236, 0.07367526, 0.0723408, 0.06679506, 0.06238049, 0.0749641, 0.06073766, 0.07423268, 0.0700106, 0.06236572, 0.05949226, 0.07069824, 0.06135795, 0.07205243, 0.06817774, 0.06039416, 0.05865264, 0.06913105, 0.06374504, 0.0714132, 0.06714703, 0.0617487, 0.06342332, 0.06768373, 0.0640946, 0.0714983, 0.06800068, 0.06319278, 0.06416575, 0.06633323, 0.06631321, 0.07390328, 0.07217615, 0.06360454, 0.06251469, 0.06961177, 0.0691257, 0.078948, 0.0779459, 0.07126525, 0.06552593, 0.07403594, 0.06749473, 0.07804666, 0.08074302, 0.06448282, 0.06510558, 0.06901764, 0.06875622, 0.07486337, 0.07318258, 0.06315163, 0.06208535, 0.06501751, 0.07234093, 0.07748051, 0.07356298, 0.0667599, 0.06514785, 0.07195026, 0.077147, 0.07689743, 0.07516206, 0.07385208, 0.06937795, 0.07379606, 0.07795905, 0.07782585, 0.07293975, 0.07816543, 0.06781258, 0.0857489, 0.07861365, 0.07423908, 0.07873752, 0.07113395, 0.05895, 0.0788331, 0.07381909, 0.07213645, 0.07924187, 0.06404305, 0.05132394, 0.06667297, 0.06182921, 0.06373647, 0.07296813, 0.06896462, 0.05217575, 0.07328431, 0.0722364, 0.0632411, 0.09483305, 0.081659, 0.06014058, 0.07277919, 0.08600059, 0.06426159, 0.0810714, 0.07990865, 0.05933567, 0.0719623, 0.08911848, 0.08971462, 0.09872573, 0.08150155, 0.0880402, 0.08443635, 0.0886972, 0.09157821, 0.09657799, 0.08552063, 0.08404884, 0.08683213, 0.08824543, 0.08612864, 0.08946245, 0.08786654, 0.07755825, 0.09600671, 0.08412998, 0.08050157, 0.08980538, 0.08691084, 0.0842419, 0.09468506, 0.09645773, 0.0864883, 0.0877544, 0.08425535, 0.08462087, 0.09747908, 0.08864552, 0.08644013, 0.08805084, 0.07750859, 0.0831731, 0.09341233, 0.08665399, 0.08790755, 0.10165925, 0.09033363, 0.09226942, 0.09595686, 0.0871033, 0.08843814, 0.10214897, 0.09563232, 0.09956855, 0.09709901, 0.09345206, 0.09890843, 0.11062959, 0.10737605, 0.11140056, 0.10063707, 0.09586274, 0.08833516, 0.10113756, 0.08783405, 0.09200493, 0.07874233, 0.07440115, 0.08710504, 0.09518304, 0.08356499, 0.09299328, 0.08337007, 0.0776886, 0.0941195, 0.09857678, 0.08663748, 0.08896475, 0.08123153, 0.07901523, 0.09646112, 0.09957824, 0.09149655, 0.0967107, 0.08784288, 0.08600518, 0.10073134, 0.11076187, 0.09680734, 0.09523517, 0.08960944, 0.09104822, 0.10496381, 0.11145188, 0.09618554, 0.09586352, 0.09310309, 0.09182841, 0.09182777, 0.1059849, 0.09909008, 0.09274052, 0.09835254, 0.09939735, 0.09950374, 0.10891968, 0.09888984, 0.09069684, 0.09229732, 0.10242595, 0.09622139, 0.10051888, 0.09314054, 0.08671475, 0.08697684, 0.09540791, 0.08696394, 0.09008478, 0.09084197, 0.08787556, 0.09202115, 0.10664141, 0.0958271, 0.09417915, 0.09991984, 0.09531527, 0.09994053, 0.11406734, 0.09342793, 0.09471661, 0.0983379, 0.0962996, 0.09840898, 0.10712125, 0.09100526, 0.08658297, 0.09182225, 0.09361202, 0.1013638, 0.10330183, 0.09065235, 0.08555852, 0.0925741, 0.09539998, 0.10187734, 0.09953443, 0.08416045, 0.08890736, 0.09587212, 0.09481628, 0.10231123, 0.1068785, 0.08960006, 0.09148018, 0.10006434, 0.10123344, 0.09474148, 0.10719115, 0.08518283, 0.08854791, 0.09043981, 0.08855965, 0.08814339, 0.09505263, 0.08620331, 0.08136775, 0.08772311, 0.09181415, 0.08925974, 0.09906481, 0.09279165, 0.09204004, 0.09673487, 0.09950644, 0.09115998, 0.10451064, 0.09592078, 0.09564286, 0.08906917, 0.10209562, 0.09033275, 0.10028214, 0.09369238, 0.08812063, 0.07864929, 0.09362402, 0.08698925, 0.09486302, 0.0853041, 0.07547714, 0.07992747, 0.09093492, 0.08192357, 0.09102128, 0.08708546, 0.0764372, 0.06726436, 0.07797477, 0.07610094, 0.09009751, 0.0761346, 0.0790405, 0.07564574, 0.07974973, 0.09036525, 0.0933118, 0.07762378, 0.07843157, 0.07364733, 0.06711078, 0.06801696, 0.08419855, 0.06748956, 0.06875902, 0.0680136, 0.06530824, 0.06618433, 0.07784761, 0.06355168, 0.06436083, 0.06336441, 0.06101658, 0.06393358, 0.0723161, 0.05924987, 0.05922807, 0.06215321, 0.05815807, 0.06112906, 0.06854547, 0.0552134, 0.05654814, 0.06350917, 0.05914676, 0.0630542, 0.07815079, 0.06303729, 0.06083316, 0.06699394, 0.06182036, 0.07290902, 0.09154268, 0.06510532, 0.06188625, 0.06334858, 0.06218129, 0.07031899, 0.08879878, 0.06110517, 0.06623157, 0.06845948, 0.06578697, 0.06900219, 0.08663207, 0.06122844, 0.07165805, 0.0734491, 0.07209652, 0.07571702, 0.09734692, 0.07171839, 0.0772172, 0.07492741, 0.07551245, 0.07679722, 0.09647359, 0.07017294, 0.06853065, 0.06925793, 0.06504323, 0.0729237, 0.09154857, 0.06660073, 0.06307395, 0.06820761, 0.06739998, 0.06739535, 0.08758271, 0.07027671, 0.06913496, 0.07688395, 0.06707941, 0.07266156, 0.08950958, 0.06677122, 0.06653409, 0.0796838, 0.06683267, 0.07530797, 0.08606278, 0.0672605, 0.07103924, 0.07620748, 0.06608039, 0.07662731, 0.09375471, 0.06808021, 0.06528596, 0.07688202, 0.06458884, 0.07544913, 0.08958375, 0.06544276, 0.06071802, 0.06985974, 0.05823168, 0.07364625, 0.08995167, 0.06379562, 0.0585273, 0.0678195, 0.05347488, 0.06711741, 0.07671804, 0.05730205, 0.05497669, 0.06553484, 0.04833559, 0.0535399, 0.06814536, 0.05424086, 0.05933097, 0.06189343, 0.04598597, 0.05730096, 0.06526657, 0.06018653, 0.06578942, 0.07464474, 0.05896967, 0.05843048, 0.07429855, 0.06736152, 0.06803149, 0.0754518, 0.05990897, 0.05687187, 0.0746437, 0.06109386, 0.05828586, 0.068198, 0.05711199, 0.05267388, 0.07233401, 0.06048741, 0.058188, 0.06450952, 0.05551559, 0.05311406, 0.07244476, 0.05609756, 0.06157015, 0.06796683, 0.04873712, 0.05469833, 0.077575, 0.05882009, 0.06881344, 0.07187042, 0.0561139, 0.06093727, 0.07965384, 0.06679737, 0.06918753, 0.07981095, 0.05464739, 0.05921395, 0.08126175, 0.07017004, 0.06903883, 0.07986412, 0.06216868, 0.06538796, 0.08609976, 0.07841398, 0.07277295, 0.09103917, 0.06973304, 0.0654823, 0.08313737, 0.07418828, 0.06706369, 0.07169358, 0.05833143, 0.05723008, 0.07713846, 0.07270474, 0.0653326, 0.07681954, 0.05416678, 0.05726314, 0.07364356, 0.06375389, 0.06070302, 0.08337151, 0.05758391, 0.05817714, 0.09073488, 0.07424352, 0.06266241, 0.09017901, 0.0755365, 0.07021623, 0.10963337, 0.09347983, 0.0774435, 0.09614486, 0.09237549, 0.08411302, 0.11749271, 0.08050123, 0.08399327, 0.1021907, 0.09585567, 0.09196603, 0.11368108, 0.07627205, 0.09843392, 0.10089097, 0.10317409, 0.08227482, 0.09811614, 0.07231411, 0.09449404, 0.0926971, 0.09128816, 0.08799006, 0.09696201, 0.0741336, 0.08522727, 0.08864304, 0.09515789, 0.08866684, 0.08950279, 0.06867332, 0.07875023, 0.08545702, 0.08711988, 0.08952744, 0.10815896, 0.09057698, 0.08036236, 0.06357446, 0.05526079, 0.05412995, 0.05994337, 0.05343815, 0.05491447, 0.05812189, 0.05385895, 0.04989404, 0.05853881, 0.0566277, 0.05772193, 0.05860025, 0.0576641, 0.05178138, 0.06096192, 0.05682646, 0.05757855, 0.06475648, 0.05623534, 0.05354607, 0.06570328, 0.0577109, 0.0578545, 0.05767694, 0.05566803, 0.05076738, 0.06172137, 0.05334456, 0.05443763, 0.05803707, 0.05664881, 0.04627595, 0.05876333, 0.05437168, 0.06218628, 0.0606067, 0.05550526, 0.04945371, 0.05744345, 0.05856242, 0.05611842, 0.05558221, 0.05149079, 0.04706284, 0.05301073, 0.0549111, 0.05360444, 0.05587919, 0.05156039, 0.05422044, 0.05909555, 0.05927543, 0.0594064, 0.06248624, 0.05833909, 0.05913647, 0.06583039, 0.05903609, 0.06165465, 0.06076915, 0.0561651, 0.054648, 0.06405848, 0.05792452, 0.06233965, 0.06000078, 0.05923576, 0.05742608, 0.07006522, 0.06260665, 0.06639431, 0.06088007, 0.06321347, 0.0582376, 0.06455361, 0.06909226, 0.07509404, 0.07198484, 0.07193562, 0.0606671, 0.07256947, 0.06403694, 0.06452456, 0.06000938, 0.05997445, 0.05547261, 0.07055942, 0.06513211, 0.06304277, 0.06280688, 0.06279051, 0.05596262, 0.0654071, 0.05751676, 0.05620917, 0.05963797, 0.0610326, 0.05644717, 0.06051004, 0.05611929, 0.05356468, 0.05577518, 0.05630127, 0.05133272, 0.05779012, 0.05317897, 0.05556568, 0.05461655, 0.06245561, 0.05941955, 0.06540459, 0.06159088, 0.06308088, 0.0561224, 0.06556422, 0.05529433, 0.06515808, 0.06092852, 0.05887748, 0.05563532, 0.06586494, 0.05550466, 0.06464761, 0.06140917, 0.05799863, 0.05620044, 0.06477626, 0.0541576, 0.06483176, 0.06664363, 0.06279614, 0.06169621, 0.06869962, 0.06175766, 0.07079137, 0.07276598, 0.06747787, 0.06565166, 0.07334662, 0.06179767, 0.07025221, 0.07401277, 0.06523351, 0.06196032, 0.06680722, 0.05919909, 0.06204802, 0.06966189, 0.06275622, 0.06398863, 0.06677421, 0.06135752, 0.06491216, 0.07328089, 0.06749349, 0.06911827, 0.07124499, 0.06475281, 0.06627525, 0.07406948, 0.06627131, 0.0769493, 0.06971695, 0.06378016, 0.06359786, 0.06732564, 0.06354035, 0.06893848, 0.06460564, 0.06135048, 0.05801127, 0.05727994, 0.0541852, 0.06020708, 0.05376752, 0.05318514, 0.05311406, 0.0515205, 0.05048019, 0.05744766, 0.05278324, 0.05478157, 0.05640295, 0.0598557, 0.05758139, 0.07056464, 0.06301647, 0.05790599, 0.06719032, 0.07123892, 0.0693571, 0.07661211, 0.07141186, 0.06522085, 0.07046087, 0.06883641, 0.07587346, 0.08556676, 0.08863261, 0.06998854, 0.06632656, 0.06209782, 0.07237182, 0.0846798, 0.08200047, 0.0730283, 0.07684734, 0.08122398, 0.08814935, 0.09137406, 0.09974872, 0.08253679, 0.06993058, 0.06679431, 0.07687762, 0.07214065, 0.07001832, 0.06788328, 0.06682984, 0.07978585, 0.08160201, 0.08160837, 0.0778368, 0.08133582, 0.07878575, 0.09756055, 0.08626967, 0.08770064, 0.09417484, 0.08155419, 0.08377769, 0.09385657, 0.08503944, 0.086349, 0.08865339, 0.07893037, 0.08321921, 0.09385314, 0.08220097, 0.08014745, 0.08224855, 0.07444754, 0.07883179, 0.08568548, 0.08242336, 0.08508542, 0.08059523, 0.07729753, 0.08053521, 0.08140212, 0.08263079, 0.08402545, 0.08359604, 0.0731418, 0.07904963, 0.07724357, 0.08481124, 0.08570421, 0.09063864, 0.07646838, 0.07982088, 0.08050264, 0.0786432, 0.08318752, 0.09287958, 0.08110593, 0.09181532, 0.08793472, 0.09262011, 0.08476736, 0.09882627, 0.07989772, 0.08629665, 0.08411266, 0.09934482, 0.08414505, 0.10371875, 0.07508334, 0.08449604, 0.08674017, 0.08262568, 0.06894012, 0.08158558, 0.06455108, 0.06812035, 0.07349975, 0.08553915, 0.07007139, 0.08180673, 0.07222824, 0.07250043, 0.07400452, 0.0879233, 0.06900734, 0.07988547, 0.07457683, 0.07950288, 0.07389345, 0.08400102, 0.07329414, 0.08313579, 0.07505052, 0.08218664, 0.06991696, 0.08956629, 0.06927144, 0.07559905, 0.07112288, 0.07373306, 0.06743015, 0.08228453, 0.06589314, 0.07830991, 0.07271322, 0.06873894, 0.06444735, 0.072198, 0.06275628, 0.07847932, 0.07564028, 0.06900392, 0.06291387, 0.07843219, 0.06815141, 0.08702598, 0.08044931, 0.06880624, 0.06283347, 0.08098548, 0.06579228, 0.08508694, 0.08275506, 0.06499152, 0.06795735, 0.07535289, 0.06578542, 0.09322173, 0.08502015, 0.06887004, 0.07887913, 0.07661457, 0.06684437, 0.10682315, 0.08261285, 0.08776591, 0.0908839, 0.06992224, 0.08890214, 0.13331658, 0.10707217, 0.10597685, 0.1022099, 0.07907189, 0.09007887, 0.13481663, 0.11877725, 0.10177565, 0.08055265, 0.08404496, 0.09662604, 0.15783803, 0.12628832, 0.11178844, 0.08167834, 0.11212829, 0.09154183, 0.20227048, 0.11994825, 0.09196211, 0.07477403, 0.0680482, 0.07749869, 0.13965374, 0.09744512, 0.08557539, 0.06021316, 0.07670702, 0.07166318, 0.13369243, 0.09394946, 0.070282, 0.07227519, 0.06916131, 0.08745438, 0.09637225, 0.08501872, 0.06852533, 0.06365053, 0.06924932, 0.06692827, 0.07518434, 0.11841905, 0.11125427, 0.16869979, 0.1568889, 0.12357203, 0.12764682, 0.1327313, 0.14596672, 0.17058054, 0.20771605, 0.15862018, 0.19161358, 0.13133986, 0.15038024, 0.20797168, 0.1921406, 0.13643204, 0.15218464, 0.12463339, 0.11840915, 0.19206622, 0.14128914, 0.12744133, 0.13015208, 0.11309083, 0.10210311, 0.13122308, 0.11177716, 0.11306671, 0.1120716, 0.10750192, 0.09689447, 0.12660238, 0.10184257, 0.10890784, 0.10441492, 0.10397808, 0.09217411, 0.12510112, 0.11295187, 0.11452767, 0.11026931, 0.10988925, 0.09231053, 0.12476182, 0.09999803, 0.1098939, 0.10698271, 0.10077962, 0.08858813, 0.10991849, 0.09697274, 0.10960104, 0.11527284, 0.09666369, 0.09138866, 0.10893644, 0.09954038, 0.10946364, 0.11203861, 0.09530406, 0.08769574, 0.10567831, 0.10045297, 0.11188801, 0.10870744, 0.08915982, 0.08795497, 0.10296538, 0.09825683, 0.110252, 0.10356299, 0.09258337, 0.09809554, 0.1112629, 0.10708969, 0.11508615, 0.11191847, 0.09903016, 0.10807741, 0.11325878, 0.10843575, 0.11778979, 0.10915288, 0.09683235, 0.10582039, 0.11153546, 0.10646082, 0.1214433, 0.11972786, 0.10497297, 0.10427635, 0.10830379, 0.10885071, 0.12730394, 0.1220276, 0.10465936, 0.10346126, 0.10294382, 0.10863058, 0.12206568, 0.12425754, 0.09996968, 0.11025504, 0.10857622, 0.11172466, 0.1172625, 0.11856375, 0.10016287, 0.10138661, 0.101679, 0.10002586, 0.11563635, 0.11378532, 0.09980829, 0.09575941, 0.09997284, 0.09859528, 0.11259107, 0.1078947, 0.09866273, 0.09871087, 0.0998184, 0.09943972, 0.10956383, 0.10152142, 0.0932561, 0.0958174, 0.09634221, 0.09646402, 0.10936633, 0.10235251, 0.09067174, 0.09603079, 0.09208149, 0.09670588, 0.11460435, 0.10349768, 0.09759955, 0.09904454, 0.09165698, 0.0955198, 0.10836452, 0.10499806, 0.09680018, 0.10192235, 0.09125488, 0.09524077, 0.10812645, 0.10533381, 0.09325064, 0.0934481, 0.08900081, 0.09283395, 0.10293389, 0.10391986, 0.0982535, 0.0985981, 0.09093881, 0.09101618, 0.10050776, 0.10188819, 0.09271415, 0.09340606, 0.091301, 0.09175358, 0.10071614, 0.10407827, 0.09580063, 0.08746545, 0.08890216, 0.08608514, 0.09882826, 0.09925432, 0.09328839, 0.09027953, 0.08885937, 0.08551849, 0.09789638, 0.09517821, 0.09348717, 0.0898857, 0.09019132, 0.08688946, 0.10573555, 0.10178979, 0.09890406, 0.09340747, 0.09833198, 0.08920412, 0.10588659, 0.09708354, 0.094028, 0.08671466, 0.09649781, 0.08434237, 0.10849951, 0.09710647, 0.09270322, 0.08708856, 0.10647079, 0.09480033, 0.11843527, 0.10190011, 0.09408177, 0.09251425, 0.10137685, 0.09556195, 0.11214131, 0.10341857, 0.0858847, 0.09058094, 0.0947012, 0.088962, 0.10036326, 0.09189845, 0.07678989, 0.07985382, 0.0879451, 0.07205933, 0.09856533, 0.08444604, 0.0783722, 0.08422361, 0.09372757, 0.07060897, 0.09580053, 0.08172697, 0.08400391, 0.09053472, 0.10279642, 0.08033746, 0.1027344, 0.09816413, 0.09574252, 0.09926289, 0.10512518, 0.0877987, 0.10488962, 0.10313722, 0.10495207, 0.10617889, 0.10274415, 0.08986072, 0.09932728, 0.09152632, 0.09801923, 0.10431704, 0.09777162, 0.09013829, 0.09874982, 0.08727685, 0.08842203, 0.09729955, 0.07979936, 0.07254228, 0.07998575, 0.06479888, 0.06924537, 0.06736522, 0.06152084, 0.05791952, 0.07619046, 0.05061048, 0.06229344, 0.05886788, 0.06286173, 0.06117881, 0.07926592, 0.05547179, 0.06367029, 0.06421141, 0.06772413, 0.0607303, 0.08054785, 0.05771414, 0.06496825, 0.07343925, 0.0766217, 0.07557026, 0.09158961, 0.06386164, 0.0637618, 0.08020875, 0.07672267, 0.07750215, 0.0853689, 0.06652711, 0.06277934, 0.07495234, 0.07901731, 0.06959008, 0.09031974, 0.0781454, 0.07593235, 0.07815663, 0.09011416, 0.07008652, 0.08746201, 0.07769789, 0.07711666, 0.07528277, 0.08790998, 0.07203223, 0.09664769, 0.08809175, 0.08763288, 0.08323853, 0.10064037, 0.07114201, 0.09598001, 0.08054505, 0.08168289, 0.07692506, 0.08695699, 0.07000975, 0.0862416, 0.07525932, 0.07956434, 0.07746921, 0.08076748, 0.06674053, 0.08542293, 0.07027216, 0.07526585, 0.07697801, 0.07738802, 0.06421316, 0.08269107, 0.06947986, 0.07093235, 0.07652915, 0.08248357, 0.06881239, 0.08845042, 0.06912289, 0.06909993, 0.07439653, 0.08212387, 0.06543434, 0.08659165, 0.06256614, 0.06687578, 0.0744188, 0.08367023, 0.06682057, 0.08847413, 0.06731059, 0.06968079, 0.07732502, 0.08201909, 0.0690899, 0.0896349, 0.07419894, 0.07359899, 0.07782497, 0.08556855, 0.06954839, 0.08888162, 0.07942462, 0.07652874, 0.08817782, 0.09095231, 0.07327183, 0.09518346, 0.08161002, 0.07899953, 0.08617127, 0.08848229, 0.07279825, 0.09529019, 0.08224482, 0.08071043, 0.09156856, 0.08783405, 0.07221495, 0.09255917, 0.07738733, 0.07609095, 0.08535346, 0.08251479, 0.06963143, 0.09388715, 0.07347374, 0.07489982, 0.08500652, 0.08169163, 0.07475926, 0.10135739, 0.07780381, 0.07479109, 0.08439531, 0.07803451, 0.0746731, 0.09997284, 0.07355316, 0.06781328, 0.07880253, 0.07563273, 0.07403207, 0.09987436, 0.07366952, 0.06513201, 0.07840377, 0.07770795, 0.07167103, 0.09727708, 0.07110293, 0.0643582, 0.07310938, 0.0737817, 0.06448008, 0.09200326, 0.06449433, 0.0652836, 0.07229761, 0.07427761, 0.06355051, 0.08740153, 0.06258556, 0.06439024, 0.0730057, 0.07560266, 0.0646106, 0.0837238, 0.06145933, 0.06402567, 0.0655658, 0.07146407, 0.06348839, 0.07589289, 0.05873022, 0.06284729, 0.06426916, 0.07059844, 0.06261054, 0.07656047, 0.05723586, 0.06409632, 0.06234482, 0.06670149, 0.06071744, 0.07347792, 0.05037308, 0.06290215, 0.0598122, 0.06448087, 0.06152169, 0.07712224, 0.05473396, 0.070366, 0.06132389, 0.06991887, 0.06298988, 0.07608201, 0.05657096, 0.06786493, 0.06087506, 0.06822861, 0.06337989, 0.07222734, 0.0581101, 0.06391129, 0.06145013, 0.06800592, 0.06483673, 0.07406648, 0.0614494, 0.06824957, 0.06653077, 0.07220137, 0.07209879, 0.07958473, 0.06946541, 0.07233649, 0.07079597, 0.07596971, 0.07277181, 0.0800621, 0.07188647, 0.0727385, 0.0669743, 0.07830652, 0.06901468, 0.08027325, 0.07014091, 0.07052409, 0.06836615, 0.07853913, 0.06550352, 0.07950379, 0.06745329, 0.06657267, 0.06555505, 0.07889984, 0.06583379, 0.07646205, 0.0657469, 0.06362076, 0.06271997, 0.07761896, 0.06368329, 0.07358068, 0.06337036, 0.06325143, 0.06216451, 0.07312704, 0.06241335, 0.07159816, 0.06598064, 0.06511779, 0.06452683, 0.07331944, 0.06156384, 0.07136987, 0.06291562, 0.06544106, 0.0625554, 0.06993776, 0.05906927, 0.06980189, 0.05778725, 0.06406782, 0.05868549, 0.07020543, 0.05540272, 0.06642851, 0.05240018, 0.06121781, 0.05407289, 0.06796543, 0.05326508, 0.062543, 0.05521513, 0.06637833, 0.05847156, 0.07388157, 0.05854211, 0.07064561, 0.06114462, 0.07356817, 0.06991135, 0.0788243, 0.06357181, 0.07385492, 0.06108498, 0.07845566, 0.07328416, 0.08521472, 0.07121582, 0.08159366, 0.06299933, 0.08285749, 0.07654514, 0.08606236, 0.07127277, 0.08137681, 0.06484551, 0.08530176, 0.08052772, 0.09329816, 0.07679092, 0.08687168, 0.07219863, 0.09815517, 0.08518555, 0.09791814, 0.08002899, 0.08937546, 0.07485522, 0.09617091, 0.081964, 0.09452124, 0.07901124, 0.08244208, 0.07179432, 0.09207932, 0.07975168, 0.08740128, 0.07788584, 0.07882405, 0.06720565, 0.08492991, 0.07802922, 0.09147538, 0.08494484, 0.08665606, 0.07263801, 0.08887125, 0.08306684, 0.09644573, 0.08976153, 0.09289537, 0.0675384, 0.08249299, 0.07510295, 0.08845738, 0.07922964, 0.08462877, 0.06141628, 0.08482011, 0.07035422, 0.08442337, 0.07708834, 0.08765391, 0.06382634, 0.08164329, 0.07057418, 0.08640932, 0.07571086, 0.09099889, 0.06443084, 0.07817298, 0.06961075, 0.08104841, 0.07025018, 0.08758658, 0.05980691, 0.07374556, 0.06779303, 0.07645158, 0.06857152, 0.09330156, 0.0621388, 0.07129728, 0.07660482, 0.08861917, 0.07919873, 0.09285693, 0.06446625, 0.07164961, 0.0830325, 0.09129085, 0.08688047, 0.1017477, 0.06649508, 0.07771077, 0.08863448, 0.09672966, 0.0831726, 0.09157909, 0.06045917, 0.06925445, 0.07241306, 0.08750584, 0.0768295, 0.09234959, 0.06824944, 0.0761633, 0.07959993, 0.09766912, 0.08294079, 0.10124967, 0.06556695, 0.07792494, 0.07799127, 0.1030682, 0.08426466, 0.10666663, 0.07171693, 0.07725134, 0.07879134, 0.10613633, 0.09445754, 0.10114981, 0.07052564, 0.07915321, 0.07366595, 0.1004006, 0.09355487, 0.10444378, 0.07718404, 0.08543324, 0.07686661, 0.0963284, 0.09425902, 0.1045982, 0.07256106, 0.0895128, 0.07773726, 0.09271929, 0.08173806, 0.10367844, 0.0730983, 0.09265758, 0.07731903, 0.09247155, 0.08012288, 0.11208816, 0.08122789, 0.10350532, 0.0814345, 0.09420788, 0.08705426, 0.12135743, 0.07808357, 0.09880218, 0.0807096, 0.10643493, 0.10161357, 0.13166581, 0.07838521, 0.09626178, 0.08375495, 0.1090638, 0.10739417, 0.11640827, 0.0769731, 0.09280452, 0.08309221, 0.09327496, 0.09745795, 0.10329726, 0.07178821, 0.09274922, 0.07375953, 0.07109911, 0.07089163, 0.09606977, 0.05778146, 0.08442774, 0.06907013, 0.07466268, 0.06538697, 0.09935842, 0.08519086, 0.10823205, 0.07615586, 0.07943361, 0.07405658, 0.09812928, 0.07776414, 0.10694139, 0.06899709, 0.07756052, 0.07926884, 0.10830379, 0.08507487, 0.10534392, 0.0762138, 0.08446368, 0.08315928, 0.11755504, 0.09320138, 0.10177387, 0.07976931, 0.07944104, 0.08704304, 0.11994241, 0.10000788, 0.09804364, 0.09972686, 0.08972259, 0.11485627, 0.14745596, 0.13208474, 0.11037438, 0.09445471, 0.09241214, 0.09626264, 0.12415183, 0.1009558, 0.10333568, 0.09338285, 0.09005686, 0.09221739, 0.11113925, 0.09534655, 0.10230535, 0.08958729, 0.09071281, 0.1201831, 0.11541948, 0.10767639, 0.11719243, 0.12262496, 0.1290842, 0.12327287, 0.12577747, 0.11424553, 0.12522182, 0.1213335, 0.11835403, 0.12720746, 0.12965323, 0.11156873, 0.12042148, 0.12328938, 0.1153108, 0.11195481, 0.13276559, 0.11604369, 0.11677203, 0.11334399, 0.11193105, 0.11215083, 0.13870072, 0.11199651, 0.11860806, 0.11394154, 0.10123898, 0.09648048, 0.12607245, 0.09621042, 0.09841034, 0.09560551, 0.09154122, 0.08765079, 0.12615415, 0.09199414, 0.11603947, 0.1055029, 0.10093571, 0.10182852, 0.12528172, 0.09844691, 0.12519416, 0.12341741, 0.10684184, 0.10491755, 0.12484033, 0.11378708, 0.12498412, 0.09337578, 0.08609737, 0.08713157, 0.10097498, 0.08863889, 0.10259906, 0.09258578, 0.08710378, 0.07461379, 0.08656943, 0.08154333, 0.09637727, 0.0855765, 0.0815781, 0.06858335, 0.0896992, 0.08199192, 0.09513646, 0.09665726, 0.08843053, 0.08034055, 0.09455138, 0.08654075, 0.10840682, 0.10420042, 0.08093448, 0.07359441, 0.08525097, 0.07065084, 0.09180575, 0.08225242, 0.07143707, 0.07421292, 0.07828683, 0.08062582, 0.08140873, 0.09600333, 0.07932105, 0.07146803, 0.07701396, 0.08259716, 0.08729329, 0.09380618, 0.08673687, 0.09065642, 0.08439077, 0.08550883, 0.09267119, 0.09320184, 0.10010203, 0.0995646, 0.08365553, 0.08645843, 0.08845405, 0.08540481, 0.09380034, 0.06815256, 0.07458682, 0.08443862, 0.08899374, 0.1041292, 0.11778072, 0.10391521, 0.10634578, 0.11109793, 0.1012613, 0.09330812, 0.10133627, 0.09244603, 0.08314463, 0.09672213, 0.10155063, 0.098777, 0.11712252, 0.10166297, 0.11179263, 0.11791362, 0.11679685, 0.1034151, 0.1092536, 0.09938147, 0.11027029, 0.11611422, 0.1068386, 0.096743, 0.10829464, 0.10033154, 0.10772286, 0.12260087, 0.1134794, 0.1070836, 0.13796882, 0.11310083, 0.12122741, 0.12116706, 0.11822822, 0.10877301, 0.13931085, 0.11284738, 0.11863988, 0.12070468, 0.11186223, 0.10375326, 0.133584, 0.10711394, 0.11466864, 0.12007941, 0.11214324, 0.10987816, 0.1278087, 0.11005019, 0.11979301, 0.12136824, 0.10899352, 0.10604935, 0.11707079, 0.1093574, 0.10966997, 0.11672153, 0.10737066, 0.10593963, 0.11758492, 0.09755485, 0.10156456, 0.10694424, 0.11014717, 0.1110877, 0.12534973, 0.08992912, 0.09424254, 0.10106728, 0.10835624, 0.11202148, 0.13808334, 0.09625313, 0.10642974, 0.11362897, 0.1258812, 0.12179013, 0.15643053, 0.10450079, 0.12386905, 0.11921671, 0.14107564, 0.15018353, 0.19294713, 0.10770687, 0.11179795, 0.09469172, 0.12302697, 0.10959893, 0.15575431, 0.09526657, 0.13466887, 0.10400049, 0.1242993, 0.12496696, 0.1581188, 0.10186998, 0.13061555, 0.1008027, 0.11446956, 0.12300821, 0.1519172, 0.10038851, 0.13539495, 0.11024697, 0.1298916, 0.13532773, 0.16025473, 0.10985491, 0.15200755, 0.12170894, 0.1251164, 0.14108187, 0.16871695, 0.1093528, 0.1562066, 0.12316023, 0.1414702, 0.16089025, 0.18241288, 0.1330274, 0.17670667, 0.14912634, 0.16034953, 0.17122976, 0.19887514, 0.13091035, 0.1953396, 0.15238625, 0.16068576, 0.16051753, 0.18561427, 0.13028924, 0.18170197, 0.14599752, 0.15381339, 0.15364392, 0.16995932, 0.13172889, 0.18468165, 0.1469984, 0.15198553, 0.15644215, 0.18460208, 0.13240457, 0.17730968, 0.14389926, 0.13853973, 0.14952055, 0.18998513, 0.13167787, 0.16875894, 0.1466019, 0.14599448, 0.15804149, 0.20162687, 0.1439647, 0.18605252, 0.15533689, 0.13991976, 0.13995957, 0.18592557, 0.13803776, 0.17288513, 0.16203485, 0.14068776, 0.13341579, 0.16751212, 0.13956557, 0.1671908, 0.14735629, 0.12594919, 0.12920892, 0.16192345, 0.13811961, 0.14728466, 0.13465956, 0.10794968, 0.14706035, 0.17289908, 0.14331749, 0.14198264, 0.12950924, 0.10943487, 0.15997225, 0.18436882, 0.14729017, 0.14981106, 0.15095645, 0.12224627, 0.17665234, 0.16642313, 0.145129, 0.15571623, 0.1644472, 0.14016537, 0.17047845, 0.17562786, 0.1588228, 0.16240488, 0.16052191, 0.14290838, 0.16370079, 0.16901185, 0.1548916, 0.14787237, 0.15065461, 0.1331255, 0.15965247, 0.15417872, 0.15089566, 0.15352151, 0.16281085, 0.1309211, 0.12688781, 0.161145, 0.15385047, 0.16515276, 0.18046963, 0.1431056, 0.16254644, 0.18287441, 0.1593698, 0.17488267, 0.17005973, 0.14502327, 0.1583942, 0.19155894, 0.15985945, 0.16952604, 0.17127167, 0.14130788, 0.16506794, 0.20733865, 0.16881968, 0.19295521, 0.18702812, 0.16828018, 0.17525116, 0.19996521, 0.17731424, 0.18468049, 0.17214891, 0.17641942, 0.16350819, 0.19700481, 0.16926014, 0.17605741, 0.17982146, 0.16909495, 0.17784944, 0.1948015, 0.1825388, 0.1646788, 0.19014223, 0.15722395, 0.17541973, 0.18168642, 0.1794969, 0.1491777, 0.19398063, 0.1566264, 0.15705161, 0.17228451, 0.17737849, 0.1507263, 0.18403473, 0.14721033, 0.13598473, 0.15334165, 0.16776319, 0.1477942, 0.1738598, 0.14535467, 0.1493563, 0.16439831, 0.16810447, 0.16321436, 0.18689963, 0.14436069, 0.15023436, 0.16111661, 0.14990015, 0.14261562, 0.18300712, 0.13585463, 0.15210101, 0.16520908, 0.1284312, 0.13456038, 0.17476629, 0.14179504, 0.15403314, 0.16525139, 0.14168467, 0.14238216, 0.17627317, 0.14950272, 0.14376634, 0.1593263, 0.14060053, 0.14408983, 0.17916498, 0.1546222, 0.15506218, 0.15835556, 0.12930991, 0.14840367, 0.17914839, 0.15572849, 0.15923028, 0.16372809, 0.14737168, 0.16922913, 0.20063026, 0.17368063, 0.18029577, 0.19505146, 0.17174226, 0.18129885, 0.20285802, 0.17162482, 0.17359892, 0.18784879, 0.16291697, 0.16647309, 0.17211778, 0.16695622, 0.17918326, 0.19056678, 0.16420141, 0.16402298, 0.18361919, 0.17242815, 0.17494412, 0.23001619, 0.17412661, 0.1996993, 0.22321852, 0.20058583, 0.23738296, 0.29098803, 0.26793736, 0.25224292, 0.29437214, 0.22476907, 0.22607361, 0.35486057, 0.30788735, 0.27387697, 0.31102967, 0.21891142, 0.21668594, 0.33869034, 0.2729799, 0.26666367, 0.31174022, 0.23420891, 0.18121149, 0.3077543, 0.22982389, 0.2329412, 0.31002912, 0.23964168, 0.2103083, 0.30191895, 0.2255917, 0.23159193, 0.28182438, 0.22798862, 0.23162998, 0.3310177, 0.23097895, 0.22506589, 0.27635047, 0.2171862, 0.19604701, 0.29060236, 0.11723239, 0.28316718, 0.43797204, 0.5008939, 0.3352371, 0.383483082, 0.566761553, 0.45150572, 0.46250257, 0.43181512, 0.36862114, 0.31618032, 0.44987762, 0.43519738, 0.481178, 0.42147627, 0.32699746, 0.30627707, 0.42604458, 0.38718593, 0.48749685, 0.39482662, 0.3008993, 0.3005414, 0.38115764, 0.38782266, 0.4898214, 0.3960289, 0.33333498, 0.31391123, 0.35642812, 0.40553474, 0.4315491, 0.3940472, 0.37003213, 0.31320143, 0.35506746, 0.40093324, 0.3394069, 0.33449173, 0.3838469, 0.3092132, 0.33169246, 0.36623335, 0.32120138, 0.31842783, 0.33242637, 0.3229964, 0.36481974, 0.3393681, 0.3191763, 0.29082566, 0.3026194, 0.34126174, 0.35831273, 0.31287852, 0.28722432, 0.27783918, 0.27577052, 0.33440486, 0.34811005, 0.3097967, 0.29667884, 0.3051114, 0.29493302, 0.32423002, 0.4249343, 0.36151633, 0.3391922, 0.35040385, 0.3272575, 0.3223473, 0.3996292, 0.35013798, 0.33370775, 0.37551537, 0.35474545, 0.3301011, 0.3726917, 0.32710585, 0.31497508, 0.33900642, 0.3248349, 0.32027727, 0.35769153, 0.28788072, 0.29383528, 0.29148734, 0.2664696, 0.30695292, 0.28382838, 0.26182696, 0.27099273, 0.28688374, 0.2812545, 0.28570926, 0.29128933, 0.23467596, 0.25219876, 0.26863995, 0.28183603, 0.27216193, 0.3013354, 0.2410938, 0.22982754, 0.25401253, 0.26703176, 0.27237615, 0.29321635, 0.24183974, 0.24703647, 0.27911904, 0.2827573, 0.28119162, 0.30593202, 0.23994446, 0.23953073, 0.27040288, 0.29312602, 0.27196473, 0.2872346, 0.2317982, 0.21797195, 0.26272032, 0.26412043, 0.27635178, 0.29733244, 0.25877613, 0.26036394, 0.28735617, 0.28231153, 0.2863217, 0.2839655, 0.25822115, 0.2382409, 0.27304047, 0.2794505, 0.29216143, 0.28563237, 0.26478514, 0.23432957, 0.27355155, 0.2690109, 0.2869523, 0.2980703, 0.2607708, 0.24084798, 0.27916706, 0.28664404, 0.28077197, 0.2859267, 0.24475378, 0.22123988, 0.2707001, 0.27167445, 0.259192, 0.27868518, 0.23555866, 0.2238616, 0.2625617, 0.27605128, 0.29101217, 0.28037012, 0.23813953, 0.23121244, 0.2620585, 0.27769744, 0.2746162, 0.28121778, 0.24467994, 0.23207311, 0.2619466, 0.27885225, 0.2585574, 0.27131605, 0.20744833, 0.20911258, 0.24716647, 0.27860573, 0.26181045, 0.26019406, 0.21378112, 0.22065373, 0.25813788, 0.27836257, 0.2637395, 0.25196972, 0.2253197, 0.22742409, 0.2682026, 0.28574994, 0.2722442, 0.2642549, 0.24395274, 0.23667991, 0.25915477, 0.27423367, 0.26862368, 0.26271045, 0.24998826, 0.23200694, 0.2627937, 0.28329456, 0.2674455, 0.25512552, 0.23330858, 0.20932578, 0.2269987, 0.27965212, 0.2504742, 0.22803682, 0.22769457, 0.21718082, 0.22696719, 0.2858991, 0.25832632, 0.22104214, 0.2260406, 0.21404515, 0.23551804, 0.2894163, 0.25222632, 0.23860943, 0.23714079, 0.21920341, 0.23948829, 0.2835612, 0.26126763, 0.23545124, 0.23704131, 0.21313542, 0.23899066, 0.28148633, 0.2736977, 0.23836893, 0.24147773, 0.20865473, 0.23094119, 0.2764285, 0.24144067, 0.19597192, 0.21426752, 0.19318867, 0.20293213, 0.28195277, 0.23623325, 0.20755807, 0.22066702, 0.20207584, 0.21494831, 0.27828008, 0.22908649, 0.20692922, 0.22380437, 0.20041661, 0.22962427, 0.26802757, 0.22668554, 0.20806058, 0.2209126, 0.19932884, 0.24779363, 0.27346686, 0.22985727, 0.21346602, 0.21165782, 0.20855239, 0.23906757, 0.27568585, 0.24488069, 0.23950635, 0.23398384, 0.22197536, 0.24342161, 0.28700882, 0.2655076, 0.24341497, 0.25007367, 0.22274281, 0.24883558, 0.2844886, 0.26677835, 0.24908, 0.25277486, 0.23100343, 0.24068569, 0.2755742, 0.23603386, 0.18790714, 0.20334868, 0.1910702, 0.20546764, 0.25544322, 0.20405942, 0.18468834, 0.20233412, 0.2061629, 0.23882224, 0.29181048, 0.24868129, 0.20280346, 0.21995924, 0.21821128, 0.25400993, 0.29503092, 0.26085696, 0.2200561, 0.23116711, 0.24219239, 0.2731661, 0.29286027, 0.26727793, 0.22122075, 0.22545873, 0.25040638, 0.26553422, 0.29901984, 0.26621377, 0.22479697, 0.22983283, 0.26621276, 0.2745352, 0.31341884, 0.26170132, 0.24497609, 0.2357147, 0.2837364, 0.27618083, 0.3056261, 0.2113772, 0.2011692, 0.19910225, 0.2697102, 0.2725981, 0.30924204, 0.2049629, 0.21927054, 0.1968035, 0.2858619, 0.27184823, 0.30327496, 0.21376893, 0.22111866, 0.21443675, 0.28679162, 0.25608295, 0.29756, 0.23224081, 0.22564909, 0.2259598, 0.2899222, 0.2274584, 0.26555288, 0.18546487, 0.18542089, 0.17925851, 0.2877807, 0.20171125, 0.23031689, 0.14677522, 0.14964198, 0.13045543, 0.19861935, 0.16653903, 0.201955, 0.12052065, 0.14483188, 0.13847145, 0.21061984, 0.15706676, 0.2230863, 0.1613342, 0.1982819, 0.17712843, 0.28820163, 0.26479936, 0.30891395, 0.2095694, 0.23656291, 0.19950491, 0.32396668, 0.3013402, 0.34500003, 0.26386985, 0.25248724, 0.25757048, 0.33851764, 0.33399647, 0.34939748, 0.26309177, 0.25464985, 0.23559795, 0.3324384, 0.33371875, 0.34191364, 0.27345237, 0.24630854, 0.26843578, 0.35429862, 0.31528777, 0.330797, 0.2799855, 0.2845988, 0.2390845, 0.3473795, 0.31056973, 0.33631894, 0.2783343, 0.24950203, 0.25347784, 0.31717727, 0.3085923, 0.3337701, 0.28919348, 0.25831863, 0.25805256, 0.32894555, 0.30518013, 0.3229025, 0.2750028, 0.24845779, 0.2687215, 0.33796236, 0.3257709, 0.32280856, 0.30192947, 0.27382365, 0.27788728, 0.32996896, 0.3662327, 0.32749406, 0.31408155, 0.266067, 0.25703138, 0.32167193, 0.3782956, 0.334644, 0.2922018, 0.23760484, 0.23734954, 0.30817866, 0.35900506, 0.30814618, 0.28215492, 0.22148922, 0.24473189, 0.31739187, 0.35640985, 0.33785656, 0.29356313, 0.23863079, 0.23333994, 0.2749274, 0.35430926, 0.3177718, 0.27190733, 0.21280332, 0.20457408, 0.25350448, 0.3179315, 0.28364217, 0.26766258, 0.20487978, 0.23451193, 0.29356152, 0.33911526, 0.29770252, 0.2655265, 0.22160216, 0.22433513, 0.29728377, 0.33089367, 0.28631458, 0.28045765, 0.24411538, 0.25211665, 0.31555876, 0.3624892, 0.31262398, 0.30344895, 0.2623124, 0.27631733, 0.33259425, 0.38807634, 0.31996366, 0.32555184, 0.26174942, 0.2800548, 0.31885102, 0.3749258, 0.31756288, 0.33357728, 0.28267875, 0.3046734, 0.3189388, 0.3783032, 0.3242809, 0.3362049, 0.28425294, 0.3072898, 0.3193946, 0.370941, 0.316256, 0.332555, 0.28005856, 0.29969552, 0.32500198, 0.3904515, 0.3307838, 0.32601604, 0.25677666, 0.2612304, 0.2905657, 0.353132, 0.313997, 0.29440838, 0.20592062, 0.24383537, 0.29446083, 0.353495, 0.32040802, 0.3063836, 0.20849913, 0.26155165, 0.29975298, 0.35879934, 0.3353902, 0.32937378, 0.22992639, 0.25762755, 0.304832, 0.36398515, 0.33879372, 0.3307208, 0.21764916, 0.2461115, 0.30062312, 0.36907214, 0.32732898, 0.32077155, 0.22121845, 0.26502457, 0.31508622, 0.37051728, 0.3289557, 0.33112386, 0.22387709, 0.2718949, 0.33102375, 0.3642407, 0.3364431, 0.34792957, 0.23232132, 0.27027172, 0.32492647, 0.3739066, 0.33543912, 0.35889393, 0.23892185, 0.2930492, 0.34080788, 0.37277, 0.34353444, 0.3609573, 0.26125804, 0.30651265, 0.34085763, 0.36006576, 0.34642252, 0.3347404, 0.24578838, 0.29812726, 0.34655976, 0.34936935, 0.34817916, 0.34160918, 0.2533486, 0.30308208, 0.34849164, 0.37906268, 0.36415687, 0.356761, 0.282945, 0.3048591, 0.34686318, 0.38571453, 0.36085713, 0.3454185, 0.27619764, 0.28785276, 0.3352252, 0.3741326, 0.35132635, 0.35611102, 0.2582456, 0.27221787, 0.32014018, 0.37657413, 0.34298992, 0.35962063, 0.267417, 0.2813445, 0.32293603, 0.37099373, 0.34181863, 0.36043823, 0.24778613, 0.26297706, 0.31628573, 0.36874828, 0.33557564, 0.34892136, 0.2507252, 0.30423597, 0.33397928, 0.38040006, 0.34211382, 0.3288886, 0.2450181, 0.2735189, 0.32443637, 0.3257827, 0.33007225, 0.32171518, 0.25354832, 0.27139375, 0.3238046, 0.3589328, 0.32211566, 0.31547332, 0.24349357, 0.2712768, 0.32126248, 0.36003777, 0.3294541, 0.31471092, 0.25802743, 0.30520254, 0.3190481, 0.3513339, 0.32878146, 0.31106678, 0.26418322, 0.3041655, 0.32610977, 0.36094725, 0.31139883, 0.32242078, 0.2656112, 0.29436487, 0.31631204, 0.3412056, 0.3056553, 0.32123253, 0.2706644, 0.30216843, 0.3293092, 0.33911526, 0.3118901, 0.3230003, 0.2744582, 0.28397417, 0.29219338, 0.31905702, 0.27508515, 0.28761664, 0.223358, 0.21863243, 0.25563222, 0.29298893, 0.23426661, 0.24095821],
"middle": [0.01254815, 0.00882587, 0.02344863, 0.01212437, 0.01773337, 0.01515622, 0.01607712, 0.01363688, 0.02873583, 0.01495273, 0.01687204, 0.01385123, 0.01762877, 0.01368408, 0.03106176, 0.01474976, 0.01850645, 0.01531832, 0.01645172, 0.01159298, 0.03003175, 0.01382813, 0.01523152, 0.01532088, 0.01318027, 0.00895204, 0.02443276, 0.01166061, 0.01174444, 0.01102224, 0.00987853, 0.00746963, 0.01996976, 0.00815737, 0.00858882, 0.0091357, 0.00687871, 0.00543425, 0.01318234, 0.00582351, 0.00628949, 0.00556651, 0.00495911, 0.00430195, 0.01125437, 0.00422083, 0.00505204, 0.00458019, 0.00433047, 0.00326403, 0.0092733, 0.00344679, 0.00495567, 0.00445072, 0.00452595, 0.00338953, 0.00875254, 0.00380012, 0.00481746, 0.00481346, 0.00504525, 0.00309005, 0.0072779, 0.0039788, 0.00502847, 0.00499262, 0.00518209, 0.00316038, 0.0066256, 0.00452805, 0.00471331, 0.00495132, 0.00480179, 0.00278786, 0.00516275, 0.00377833, 0.00342628, 0.00384871, 0.00371475, 0.00199778, 0.00449101, 0.00298502, 0.00298167, 0.00329409, 0.00333916, 0.00205679, 0.00436172, 0.00269814, 0.00255091, 0.00298294, 0.00334791, 0.00233781, 0.00425487, 0.00294672, 0.0025391, 0.00322214, 0.00376408, 0.00277397, 0.0046323, 0.00362454, 0.00271161, 0.00338616, 0.00413519, 0.00300358, 0.00472745, 0.00419286, 0.00261182, 0.00339952, 0.00383502, 0.00307075, 0.00465378, 0.00407977, 0.00281538, 0.00365721, 0.00396698, 0.00349026, 0.00511454, 0.00475557, 0.0031622, 0.00451985, 0.00465181, 0.00420116, 0.00543216, 0.00599227, 0.00403261, 0.00486576, 0.00508799, 0.00447368, 0.00474237, 0.00618465, 0.00420002, 0.00531777, 0.00588437, 0.00486558, 0.00441292, 0.00614695, 0.0043959, 0.00523374, 0.00592565, 0.00469891, 0.00380259, 0.00612675, 0.0051325, 0.00525357, 0.00655458, 0.00516788, 0.00436954, 0.00690478, 0.00534317, 0.00583925, 0.00690724, 0.00576362, 0.00528439, 0.00731925, 0.00550437, 0.00588732, 0.00717839, 0.00639906, 0.00554297, 0.00818185, 0.00667286, 0.00707427, 0.00790073, 0.00788777, 0.00686119, 0.0091406, 0.00708195, 0.00757481, 0.00817493, 0.0079776, 0.00618476, 0.00829092, 0.00761689, 0.00801786, 0.00739143, 0.00788405, 0.00641397, 0.00722722, 0.00742919, 0.00758888, 0.00744313, 0.0077362, 0.00662698, 0.00720762, 0.00775721, 0.00763987, 0.00823675, 0.00844086, 0.00751938, 0.00697215, 0.00786876, 0.00686063, 0.00830887, 0.00836793, 0.00750018, 0.00673596, 0.00807675, 0.00718492, 0.00805908, 0.00795639, 0.00720131, 0.00628223, 0.00766801, 0.00660074, 0.00699775, 0.00696202, 0.00637533, 0.00608756, 0.00659664, 0.00564866, 0.00584977, 0.00624104, 0.00676263, 0.00661105, 0.00703545, 0.00663569, 0.00784919, 0.00557631, 0.0060704, 0.00609546, 0.00581294, 0.00554849, 0.00582464, 0.00485152, 0.00534764, 0.0059056, 0.00529158, 0.00514022, 0.00525348, 0.00459287, 0.00641302, 0.00659107, 0.0058547, 0.00643126, 0.00502511, 0.00465544, 0.00622162, 0.00580342, 0.00560377, 0.00609143, 0.00397697, 0.00411333, 0.00526281, 0.00474482, 0.00467163, 0.00548471, 0.00362383, 0.00356428, 0.00453916, 0.00419898, 0.00373999, 0.0051944, 0.00323441, 0.00321287, 0.00436989, 0.00388342, 0.00337148, 0.00487644, 0.00333529, 0.00337208, 0.00422598, 0.00419237, 0.00338674, 0.00507155, 0.00377501, 0.00378154, 0.00444792, 0.0039641, 0.00333177, 0.00507729, 0.00382699, 0.00377456, 0.00461707, 0.00341589, 0.00379213, 0.00550711, 0.00462283, 0.00407606, 0.00516392, 0.00359622, 0.0042256, 0.00562672, 0.00467399, 0.00405335, 0.00562607, 0.00336613, 0.00444246, 0.00603191, 0.00457208, 0.0043628, 0.00591514, 0.00324435, 0.00474898, 0.00695793, 0.0046155, 0.00455212, 0.00641296, 0.00423127, 0.00559884, 0.00787411, 0.00524054, 0.0048, 0.00644297, 0.00414584, 0.00627591, 0.00840453, 0.00541188, 0.00531192, 0.00666513, 0.00411773, 0.00601304, 0.00814326, 0.00577939, 0.00529965, 0.0063836, 0.00430865, 0.00655002, 0.00786513, 0.00563851, 0.00486693, 0.00622056, 0.00434962, 0.00593848, 0.00746589, 0.00576615, 0.00545507, 0.006899, 0.00461593, 0.00611606, 0.00756218, 0.00579136, 0.0060304, 0.00714171, 0.00472486, 0.00630459, 0.00798766, 0.00618239, 0.00670184, 0.00714784, 0.00488435, 0.00674898, 0.00792627, 0.00651727, 0.00698173, 0.00715837, 0.00492316, 0.00680553, 0.00806447, 0.00669012, 0.00682831, 0.00669138, 0.00464452, 0.00633246, 0.00794573, 0.00619898, 0.00643671, 0.00618035, 0.00530637, 0.006003, 0.00767845, 0.00580135, 0.00624911, 0.00618176, 0.00537101, 0.00570354, 0.00707809, 0.00546056, 0.00576939, 0.00624065, 0.00565307, 0.00550975, 0.00707154, 0.00528888, 0.00568569, 0.00646313, 0.00562398, 0.00553383, 0.00723567, 0.00522772, 0.00562297, 0.00700027, 0.0053683, 0.00570099, 0.00710661, 0.00467344, 0.00557639, 0.00720919, 0.00483749, 0.00559607, 0.00782227, 0.00450394, 0.00586838, 0.00837773, 0.00624185, 0.00619893, 0.00947342, 0.00442306, 0.00602074, 0.00861622, 0.00717753, 0.0068679, 0.01024507, 0.00471454, 0.00560966, 0.00825217, 0.00652987, 0.00705088, 0.01038483, 0.00454204, 0.00485927, 0.0076787, 0.00625243, 0.00734608, 0.01056846, 0.00494881, 0.00529549, 0.00898821, 0.00675667, 0.00748785, 0.00951005, 0.00479493, 0.00478267, 0.00794564, 0.00487395, 0.00579577, 0.00843159, 0.00400073, 0.0041919, 0.00819477, 0.00544958, 0.00515486, 0.00797072, 0.00357924, 0.00432065, 0.00828736, 0.00543464, 0.00544831, 0.00821128, 0.00407667, 0.00453954, 0.00862306, 0.00524012, 0.00575983, 0.00825867, 0.00456934, 0.0044744, 0.00823954, 0.00550275, 0.00641791, 0.00863798, 0.00473173, 0.00484657, 0.00799791, 0.00519415, 0.00606171, 0.00881211, 0.0048649, 0.004839, 0.00726297, 0.00489565, 0.00576987, 0.0087278, 0.00483954, 0.00500955, 0.00713493, 0.00436803, 0.0050787, 0.00792023, 0.00450234, 0.00520737, 0.0072536, 0.00430172, 0.00486009, 0.00748509, 0.0046888, 0.00513591, 0.00731976, 0.00390033, 0.00467483, 0.00747281, 0.00469322, 0.00520577, 0.00721015, 0.0036585, 0.00437174, 0.00706544, 0.00447773, 0.00511927, 0.00651464, 0.00359191, 0.00434725, 0.0067662, 0.00421007, 0.00483581, 0.0055844, 0.00345071, 0.00419542, 0.0060224, 0.00350132, 0.00443417, 0.00455443, 0.0029273, 0.00414083, 0.00574272, 0.003614, 0.00485585, 0.0048593, 0.0032772, 0.00464498, 0.00657601, 0.0041099, 0.00497785, 0.0051882, 0.00337945, 0.00484431, 0.00684434, 0.00437053, 0.00481221, 0.00516798, 0.00347128, 0.0049881, 0.00718927, 0.00470925, 0.00516799, 0.00581125, 0.00398598, 0.00517085, 0.00688246, 0.00471499, 0.00493609, 0.00585339, 0.0045316, 0.00605164, 0.00663138, 0.00480574, 0.00528595, 0.00630453, 0.0052434, 0.00743569, 0.00614926, 0.00509331, 0.00574124, 0.00707954, 0.00585322, 0.00950554, 0.00653936, 0.00512221, 0.0056502, 0.00724812, 0.00618265, 0.01013608, 0.006497, 0.00544429, 0.0056674, 0.00689123, 0.00627001, 0.01040097, 0.00753129, 0.00582117, 0.00559497, 0.00658242, 0.00662425, 0.01095805, 0.00688286, 0.00592303, 0.00532087, 0.00584313, 0.00550519, 0.01110476, 0.00747222, 0.00593604, 0.00553452, 0.00585961, 0.00486861, 0.0124084, 0.00798854, 0.00610506, 0.00564129, 0.00681298, 0.0050761, 0.01114943, 0.00730592, 0.00665448, 0.00539445, 0.00717114, 0.00534177, 0.00963126, 0.00801627, 0.00661847, 0.00623926, 0.00715236, 0.00646207, 0.01129471, 0.00857583, 0.00719822, 0.00705313, 0.00912741, 0.00689182, 0.01285812, 0.00807653, 0.00759063, 0.00783955, 0.00987683, 0.00713726, 0.013331, 0.00846309, 0.00871585, 0.00829035, 0.01118075, 0.00746362, 0.01370145, 0.01028848, 0.01073918, 0.01015509, 0.01398691, 0.00814939, 0.01565975, 0.01061289, 0.01017307, 0.00839542, 0.01135176, 0.00648536, 0.01085216, 0.01001991, 0.01046987, 0.00912169, 0.01128067, 0.00655205, 0.01061468, 0.00985433, 0.01194581, 0.00899146, 0.01374497, 0.00692869, 0.01432675, 0.01092981, 0.01129333, 0.00722656, 0.01182711, 0.00693138, 0.00909435, 0.01060782, 0.00989888, 0.00663248, 0.00977047, 0.00695986, 0.00870391, 0.01066841, 0.00957792, 0.00713782, 0.00872422, 0.00790439, 0.01008161, 0.01069372, 0.00922272, 0.00699685, 0.00937508, 0.00730714, 0.00953252, 0.01027844, 0.01280989, 0.00834608, 0.01205682, 0.00982066, 0.01237928, 0.01278923, 0.01510599, 0.00911967, 0.01282204, 0.01170631, 0.01153072, 0.01219247, 0.0140272, 0.00861964, 0.01029345, 0.01246138, 0.01326089, 0.01380057, 0.01193019, 0.00759832, 0.01238308, 0.01712765, 0.01579758, 0.01253536, 0.01255394, 0.00949454, 0.0127741, 0.00789348, 0.01225144, 0.01154911, 0.00813477, 0.01063238, 0.0168285, 0.01460838, 0.01451664, 0.01187168, 0.00775324, 0.00816793, 0.00932427, 0.00765113, 0.01092221, 0.01091374, 0.00544687, 0.00581459, 0.00584908, 0.00705504, 0.0102149, 0.01209336, 0.00656551, 0.00680724, 0.00694582, 0.00793759, 0.01127865, 0.01364828, 0.00687972, 0.00719994, 0.00869588, 0.00828798, 0.0133875, 0.01331532, 0.00820273, 0.00789854, 0.01002253, 0.00901996, 0.01522066, 0.0127013, 0.00838411, 0.00784409, 0.01184721, 0.00828495, 0.01418302, 0.01198295, 0.00953624, 0.0074023, 0.01142474, 0.00808273, 0.01352035, 0.01224406, 0.01017601, 0.00682235, 0.01179809, 0.00974921, 0.01400467, 0.01325526, 0.01013187, 0.00684829, 0.01154736, 0.01207821, 0.01438855, 0.01387223, 0.00970514, 0.00659835, 0.01037557, 0.01311162, 0.0148312, 0.01365824, 0.00940494, 0.00715636, 0.01067771, 0.011907, 0.01295343, 0.01365446, 0.00722304, 0.00700382, 0.00955053, 0.01028471, 0.01210115, 0.0140607, 0.00738714, 0.00657585, 0.00901271, 0.01058168, 0.01093766, 0.01468775, 0.00710752, 0.00649555, 0.00906502, 0.01193432, 0.01207657, 0.01651735, 0.00693939, 0.00598161, 0.00910299, 0.01289473, 0.01153067, 0.01691222, 0.00798165, 0.00572874, 0.00842472, 0.01306551, 0.01069158, 0.01526922, 0.00795257, 0.00523687, 0.00731349, 0.01086113, 0.01001878, 0.01385807, 0.00825732, 0.00513787, 0.0067905, 0.01117354, 0.00992864, 0.01349519, 0.00840446, 0.00554036, 0.00687554, 0.01069913, 0.00983587, 0.01284573, 0.00806269, 0.00620066, 0.00697939, 0.01034025, 0.00989566, 0.01350363, 0.00852727, 0.0066143, 0.00807849, 0.0107712, 0.00988277, 0.01510331, 0.00888139, 0.00766111, 0.00809896, 0.0115562, 0.01078806, 0.01744204, 0.00918895, 0.00937636, 0.00870059, 0.01263274, 0.01196549, 0.0192727, 0.00985649, 0.01087008, 0.00939053, 0.01314129, 0.01245682, 0.01948897, 0.01009163, 0.01046932, 0.00905733, 0.01182778, 0.01099832, 0.01860615, 0.00907458, 0.00958983, 0.00984937, 0.01294491, 0.01195228, 0.01737398, 0.00898481, 0.0103506, 0.00921665, 0.01278747, 0.0124132, 0.01711135, 0.0078944, 0.01108544, 0.01004046, 0.01393523, 0.014733, 0.01661803, 0.00817649, 0.01295185, 0.01233874, 0.01460642, 0.01496436, 0.01540205, 0.00855687, 0.01328975, 0.01384373, 0.01577635, 0.01309388, 0.01614368, 0.00953454, 0.01102681, 0.01099693, 0.01270718, 0.01138137, 0.0145473, 0.01005303, 0.00909484, 0.00928272, 0.0097032, 0.00969816, 0.01352448, 0.01001318, 0.00933416, 0.00900416, 0.0098651, 0.01115809, 0.01360888, 0.00916448, 0.00999784, 0.00900587, 0.00883139, 0.01077665, 0.01249305, 0.00889892, 0.01036347, 0.00972766, 0.00884732, 0.01190207, 0.0143412, 0.01105629, 0.01087853, 0.01066625, 0.00839631, 0.01276031, 0.01370453, 0.01092971, 0.00903589, 0.00903888, 0.00749216, 0.01176692, 0.01273872, 0.01165316, 0.00804184, 0.0079863, 0.00698333, 0.01365028, 0.01257083, 0.01135824, 0.00910543, 0.00798676, 0.00714117, 0.01295795, 0.01269192, 0.01164589, 0.00892642, 0.00850038, 0.00725501, 0.0149606, 0.01300058, 0.01226572, 0.00982443, 0.00879187, 0.00821857, 0.01901045, 0.01346351, 0.01281984, 0.0108502, 0.01023649, 0.00911983, 0.02129657, 0.01469769, 0.01294045, 0.01102786, 0.010674, 0.01103076, 0.02301636, 0.01511664, 0.01418619, 0.01090196, 0.01104796, 0.01157569, 0.02239936, 0.01490607, 0.01460329, 0.01195022, 0.01250753, 0.01254736, 0.02412708, 0.01640932, 0.01425937, 0.01329526, 0.01302526, 0.0128807, 0.02361516, 0.0159665, 0.01320317, 0.0140049, 0.01334291, 0.01251416, 0.0224399, 0.01450767, 0.0119771, 0.01365647, 0.0124787, 0.01133276, 0.01875708, 0.01273533, 0.01009891, 0.01302485, 0.01104365, 0.01109348, 0.01917682, 0.01272999, 0.00964876, 0.01307083, 0.0115608, 0.0113561, 0.01798811, 0.01256648, 0.00905171, 0.01256017, 0.01193194, 0.0115001, 0.01666245, 0.01195641, 0.00834994, 0.01182871, 0.01088608, 0.01106644, 0.01508983, 0.01001733, 0.00721101, 0.01051813, 0.01095477, 0.00974097, 0.01519957, 0.00867059, 0.00689615, 0.01009747, 0.00914348, 0.00896759, 0.01460963, 0.00855006, 0.00625386, 0.01106417, 0.01059226, 0.01030686, 0.01667414, 0.00899048, 0.00638666, 0.01298194, 0.01060926, 0.0113746, 0.01836313, 0.00966365, 0.00738018, 0.01497203, 0.01115191, 0.01170003, 0.01749194, 0.00922602, 0.00678262, 0.01411587, 0.01052985, 0.01080354, 0.01451111, 0.0067914, 0.00626481, 0.01076683, 0.00881127, 0.00935665, 0.01339889, 0.00634833, 0.00608285, 0.00972699, 0.0076788, 0.00912553, 0.01256935, 0.00557488, 0.00561835, 0.00941134, 0.00737613, 0.00922146, 0.01263955, 0.00565789, 0.0055919, 0.00978852, 0.00730425, 0.00825298, 0.01153812, 0.00608003, 0.00553662, 0.00932477, 0.007245, 0.00635481, 0.01019108, 0.00522635, 0.0045898, 0.00845184, 0.00623907, 0.00528853, 0.01036883, 0.00502247, 0.00431332, 0.00710149, 0.00529828, 0.00475203, 0.00971579, 0.00422648, 0.00398791, 0.00617988, 0.00475641, 0.00438257, 0.00986718, 0.0037593, 0.00404931, 0.00568918, 0.00410573, 0.00429114, 0.0087185, 0.00346392, 0.00339693, 0.00536788, 0.00394896, 0.00421993, 0.0074817, 0.00322001, 0.00330701, 0.00514829, 0.00417793, 0.00375863, 0.00753629, 0.00338963, 0.00348696, 0.00460678, 0.00436033, 0.00350213, 0.00703111, 0.00324998, 0.00302479, 0.00411456, 0.00424283, 0.00314302, 0.00691224, 0.00318229, 0.00303828, 0.00396314, 0.00471409, 0.00331533, 0.00779755, 0.00314057, 0.00262331, 0.00346511, 0.00408149, 0.00280461, 0.00768356, 0.00287454, 0.00265368, 0.00342005, 0.00379793, 0.00256478, 0.00819783, 0.00319579, 0.00269894, 0.00410071, 0.00424954, 0.00259987, 0.00849697, 0.00360571, 0.00329871, 0.0051855, 0.00461114, 0.00281362, 0.0088802, 0.00405663, 0.0037412, 0.0059162, 0.00555191, 0.00379745, 0.01133521, 0.00580729, 0.00397633, 0.00547665, 0.0053735, 0.00444999, 0.00934183, 0.00573521, 0.00403355, 0.00460829, 0.00517659, 0.0041926, 0.00862513, 0.00556276, 0.0039611, 0.00431641, 0.00501355, 0.00414518, 0.0082687, 0.00511269, 0.00382286, 0.00427613, 0.00486029, 0.00418722, 0.00890581, 0.00536798, 0.00429294, 0.0048184, 0.00558562, 0.00426836, 0.00848753, 0.00565877, 0.00461622, 0.00503533, 0.00537411, 0.00428914, 0.00810803, 0.00580913, 0.00424357, 0.00477124, 0.00531363, 0.00446222, 0.00772924, 0.00561991, 0.00426649, 0.00433127, 0.00489028, 0.00454701, 0.00789422, 0.00569548, 0.00432529, 0.00479284, 0.00506713, 0.00494344, 0.00891893, 0.00577214, 0.00442292, 0.00461233, 0.00493283, 0.00509138, 0.00849822, 0.00547868, 0.00477433, 0.00458403, 0.0055185, 0.00526878, 0.00866685, 0.00513303, 0.00467762, 0.00426427, 0.00527851, 0.0047824, 0.00838435, 0.00502935, 0.00462369, 0.0035128, 0.0045786, 0.00431646, 0.00761054, 0.00468294, 0.00467976, 0.00340668, 0.00412112, 0.00405602, 0.00850088, 0.00487139, 0.00548131, 0.00365659, 0.00405949, 0.00413014, 0.00913476, 0.00543382, 0.0065413, 0.00452979, 0.00471968, 0.00503996, 0.00982485, 0.00573124, 0.00715003, 0.00536697, 0.00542067, 0.00571178, 0.01048281, 0.00680656, 0.00805488, 0.00570789, 0.00594495, 0.0057675, 0.01080521, 0.00697159, 0.00849527, 0.0060791, 0.00664645, 0.00593116, 0.01216628, 0.00721319, 0.00950853, 0.00646218, 0.00741685, 0.00608017, 0.01408789, 0.0075203, 0.00943208, 0.00656287, 0.00801721, 0.00613696, 0.01664112, 0.00760437, 0.01013043, 0.00685334, 0.00875699, 0.00644857, 0.01786602, 0.00798736, 0.01081134, 0.00661721, 0.00912994, 0.00676051, 0.01670965, 0.00934877, 0.01201335, 0.00742091, 0.01017598, 0.00728617, 0.01564491, 0.00960378, 0.01299737, 0.00688349, 0.00999625, 0.00705585, 0.01495775, 0.01015711, 0.0130913, 0.00747921, 0.00988267, 0.007103, 0.01320355, 0.00990473, 0.01490977, 0.00956586, 0.01079594, 0.00694446, 0.01310098, 0.01041274, 0.01730323, 0.0100206, 0.01103576, 0.00795657, 0.01317621, 0.01127994, 0.0181, 0.01235962, 0.01252083, 0.00978262, 0.01406729, 0.01210667, 0.02150818, 0.01421291, 0.01278666, 0.01142077, 0.01507945, 0.01167767, 0.01963843, 0.01255323, 0.0126236, 0.01172903, 0.01488893, 0.01238408, 0.01915252, 0.01229582, 0.0127705, 0.01077996, 0.01547108, 0.00977759622, 0.015732782, 0.01023403, 0.01338823, 0.01013283, 0.01358804, 0.00952573, 0.01788862, 0.01081146, 0.01402123, 0.01108396, 0.01375712, 0.00925464, 0.0168922, 0.01071025, 0.01597096, 0.01128961, 0.01204516, 0.0101168407, 0.0164912846, 0.00981418, 0.01554571, 0.01090071, 0.01164408, 0.01058029, 0.01733536, 0.00903981, 0.01692478, 0.01176865, 0.01128897, 0.011367715, 0.0212176815, 0.00957808, 0.01858784, 0.01512559, 0.01111662, 0.0125882141, 0.0251816064, 0.01030789, 0.02156478, 0.01679609, 0.01127991, 0.0109762279, 0.026606312, 0.00948673, 0.02048048, 0.01502752, 0.0102433, 0.00956804398, 0.0270091724, 0.00980367, 0.01832602, 0.01348954, 0.00950487, 0.00837249961, 0.0242738388, 0.00996036, 0.01813901, 0.01364855, 0.00985401, 0.00892444048, 0.0246015042, 0.01233827, 0.01827469, 0.0146754, 0.0111564, 0.0110592674, 0.0244412124, 0.01151705, 0.01814841, 0.01488595, 0.01266793, 0.0106312288, 0.021926187, 0.01097084, 0.0183281, 0.01646779, 0.01190529, 0.0122201098, 0.0208805222, 0.00983166, 0.01882564, 0.01669266, 0.01067388, 0.0148728481, 0.0206418931, 0.01030047, 0.01606541, 0.01561724, 0.0094221, 0.0152352871, 0.0188784916, 0.01115934, 0.01645359, 0.01487106, 0.00955437, 0.0136934957, 0.0182308052, 0.01041269, 0.0172099, 0.01343422, 0.00768118, 0.014856494, 0.0161953792, 0.01285352, 0.01370572, 0.01665754, 0.01014676, 0.0151645746, 0.0229182113, 0.01388315, 0.01778107, 0.03391051, 0.0089562, 0.0134142321, 0.0172453001, 0.01656755, 0.01440215, 0.02421197, 0.00960362, 0.0139993345, 0.0202094559, 0.01658105, 0.01492414, 0.0182777, 0.0104894, 0.0157313794, 0.0239698049, 0.02028383, 0.02062011, 0.01611428, 0.01430995, 0.0152045777, 0.0263191219, 0.02165043, 0.02435797, 0.01679201, 0.01523706, 0.0182997528, 0.0281735826, 0.02190663, 0.02611602, 0.01741675, 0.01710896, 0.0205119029, 0.0308969542, 0.02316358, 0.03106115, 0.0201288, 0.01674852, 0.0200324655, 0.0292279795, 0.02070216, 0.03023919, 0.02191271, 0.01601019, 0.0207446106, 0.0294289105, 0.02127215, 0.02783787, 0.02295246, 0.01555039, 0.0215222146, 0.0278882794, 0.0190984, 0.0245308, 0.02236999, 0.01377631, 0.0204639174, 0.027759973, 0.01803695, 0.0223913, 0.02250022, 0.01578088, 0.0213080589, 0.0292722322, 0.02233422, 0.02187069, 0.02002746, 0.01500818, 0.0196400434, 0.0283091906, 0.0205631, 0.01753334, 0.01695105, 0.01384069, 0.0182959754, 0.0299485009, 0.01898558, 0.01612347, 0.01449262, 0.01286777, 0.0186958909, 0.0295036864, 0.02168008, 0.01450113, 0.01337781, 0.01091667, 0.019137701, 0.0241305884, 0.01850414, 0.01499431, 0.01218639, 0.01015906, 0.0187280681, 0.0211685728, 0.01702121, 0.01906121, 0.01309835, 0.0104674, 0.020706173, 0.0262150578, 0.01992848, 0.0144812, 0.00729725, 0.01070909, 0.0198916383, 0.0262667518, 0.01948181, 0.02496709, 0.01246845, 0.01400867, 0.0172346681, 0.0282808896, 0.01980529, 0.02091272, 0.01191695, 0.01291082, 0.0161388982, 0.0258699376, 0.01652548, 0.02161505, 0.01137957, 0.01581347, 0.0166954268, 0.0306063909, 0.01907377, 0.0229152, 0.01123879, 0.0190713, 0.015350732, 0.0249153804, 0.01642472, 0.01879527, 0.0099686, 0.01761983, 0.0166720133, 0.0262159128, 0.01420851, 0.01786032, 0.00992283, 0.01761843, 0.0157627892, 0.0243382622, 0.01609746, 0.01649001, 0.01008664, 0.01442348, 0.0141229248, 0.0243899897, 0.01750403, 0.01724404, 0.01033436, 0.01281307, 0.0136963958, 0.0260637701, 0.01936124, 0.01876578, 0.01198737, 0.01153038, 0.0140563361, 0.0260205884, 0.02118581, 0.01928957, 0.01084536, 0.01111531, 0.0131824659, 0.0217202771, 0.0196541, 0.01794225, 0.00915263, 0.0104994, 0.0127044534, 0.0182557832, 0.01853292, 0.01601601, 0.00872133, 0.01002221, 0.0125961229, 0.0160636362, 0.01843462, 0.01504815, 0.00868229, 0.01192256, 0.0136289932, 0.0164045356, 0.01600244, 0.01318811, 0.00773241, 0.01003505, 0.01233613, 0.01357898, 0.01538674, 0.01226412, 0.0077733, 0.00956864, 0.01078278, 0.01198736, 0.01275035, 0.00872525, 0.0066997, 0.00818206, 0.00960772, 0.01087118, 0.01220172, 0.0074859, 0.00549736, 0.00804206, 0.00895129, 0.01111619, 0.01192362, 0.00761381, 0.00510315, 0.00680851, 0.00840623, 0.01255601, 0.0126215, 0.00827512, 0.00517013, 0.00643412, 0.00824699, 0.01112516, 0.01338271, 0.00776681, 0.00476395, 0.00598102, 0.00782459, 0.01116986, 0.01259768, 0.00818787, 0.00730118, 0.00638752, 0.00852403976, 0.0113993715, 0.01315121, 0.00826257, 0.00770841, 0.00704799, 0.00815024879, 0.00970290415, 0.01001512, 0.00650936, 0.00609709, 0.00622043, 0.00791698694, 0.00903875008, 0.00872951, 0.0061444, 0.00620422, 0.00628321, 0.00786312, 0.00863487, 0.00842555, 0.00633811, 0.006846, 0.00665704, 0.00828444213, 0.00909577496, 0.00834359, 0.0059986, 0.00662023, 0.00732303, 0.0089911418, 0.00961153954, 0.00791107, 0.00564677, 0.00637594, 0.00789126, 0.00876560807, 0.0089663798, 0.00712345, 0.00547468, 0.00546932, 0.00752453, 0.00829299, 0.00880083, 0.00689831, 0.00520428, 0.0057981, 0.00754166, 0.00833755, 0.00911215, 0.00724623, 0.00554405, 0.00523491, 0.00788135, 0.0079792, 0.00858034, 0.00696788, 0.00541329, 0.00494384, 0.00796541, 0.00798912, 0.00850032, 0.00679387, 0.00540237, 0.0057423, 0.00821931, 0.00810712, 0.00875902, 0.00642825, 0.0052775, 0.00578007, 0.00840254, 0.00770129, 0.00827814, 0.00536878, 0.00530147, 0.00521014, 0.00874081, 0.00752142305, 0.00818472356, 0.00514374, 0.0048982, 0.00630089, 0.00902001, 0.0084767025, 0.00797878113, 0.00503539, 0.00426507, 0.00477679, 0.00812583, 0.00748884, 0.00737702, 0.00509653, 0.0037214, 0.00469806, 0.0071266, 0.0072856904, 0.00772664556, 0.00489868, 0.00374434, 0.004664, 0.00727226, 0.00762135, 0.00843175, 0.00508623, 0.00451141, 0.00510751, 0.00752311, 0.00834579207, 0.0091316849, 0.00519668, 0.00487264, 0.00491135, 0.00733736, 0.00748864, 0.00876227, 0.0053323, 0.00555511, 0.00515982, 0.00805324, 0.00778334914, 0.00922772754, 0.00598504, 0.00610635, 0.00566812, 0.00879875, 0.00780073507, 0.00965144299, 0.00646535, 0.00591465, 0.00562562, 0.0094119, 0.00805714261, 0.00978867337, 0.00588912, 0.00536365, 0.00497544, 0.00923493, 0.00800876, 0.01002824, 0.00610256, 0.00481114, 0.00426499, 0.00850221, 0.00817959663, 0.00949499197, 0.00584065, 0.00473871, 0.00425417, 0.00773915, 0.00824802928, 0.00849751569, 0.00549729, 0.00473623, 0.00396076, 0.0070939, 0.00747956848, 0.0082633486, 0.00517404, 0.00455979, 0.00402813, 0.00743039, 0.00816472, 0.00866232, 0.00524184, 0.00489738, 0.00379408, 0.00757565, 0.00772385998, 0.00991664268, 0.00580358, 0.00520672, 0.00387366, 0.0074381, 0.00717019, 0.01013016, 0.00588797, 0.00504897, 0.00392592, 0.00727932, 0.00682676, 0.01031675, 0.00614197, 0.00568156, 0.00481461, 0.00760816, 0.00686343, 0.01096891, 0.00566696, 0.00594449, 0.00565276, 0.00721327, 0.00673395, 0.01078812, 0.00529588, 0.0062942, 0.00665392, 0.00713865, 0.00755269, 0.01054044, 0.00499961, 0.00671225, 0.00655634, 0.00678405, 0.00797321, 0.01044094, 0.00508086, 0.00634863, 0.00621485, 0.00643004, 0.00869783, 0.01118941, 0.0054656, 0.00697034, 0.00651631, 0.00678826, 0.0101522, 0.0122325, 0.00595993, 0.00735035, 0.00660731, 0.00686525, 0.01034111, 0.01298005, 0.00629994, 0.00844999, 0.00756948, 0.00741294, 0.01135144, 0.01414531, 0.00698714, 0.00993745, 0.00877159, 0.0077717, 0.01162657, 0.01379823, 0.00756554, 0.01014263, 0.00844123, 0.00782014, 0.01128248, 0.01367526, 0.00831922, 0.0103578, 0.0085134, 0.00812707, 0.0127594341, 0.0156902503, 0.00962399, 0.0105479, 0.00873506, 0.00911918, 0.0141454823, 0.0158481263, 0.00957763, 0.01075939, 0.00960786, 0.00987109, 0.015518, 0.01647928, 0.00865079, 0.01048906, 0.01072945, 0.01050894, 0.01602419, 0.0167607, 0.00822346, 0.01021063, 0.01134368, 0.01009976, 0.01498736, 0.01486359, 0.00737326, 0.00954467, 0.01042239, 0.00985648, 0.01353141, 0.01406162, 0.00743412, 0.00933578, 0.01036664, 0.01001921, 0.01363138, 0.01418766, 0.00796248, 0.00901333, 0.01097191, 0.01113288, 0.01414102, 0.01419932, 0.00813736, 0.00906421, 0.01197582, 0.01245137, 0.0155553, 0.01451547, 0.00831462, 0.00904497, 0.01241654, 0.01328066, 0.01567474, 0.01351106, 0.0080293, 0.00857252, 0.01199186, 0.01371367, 0.01646093, 0.01243994, 0.00785339, 0.00838511, 0.01105611, 0.01353084, 0.01596103, 0.01141419, 0.00759963, 0.00828133, 0.01060618, 0.0143127, 0.01649139, 0.01149929, 0.00743296, 0.00787949, 0.01013203, 0.01357167, 0.01687882, 0.01186142, 0.00766409, 0.00873623, 0.01095925, 0.01492431, 0.0176006, 0.01220644, 0.00822304, 0.00912359, 0.01092033, 0.0163111, 0.01876193, 0.01345775, 0.0093241, 0.01008444, 0.01327136, 0.0176572, 0.01881807, 0.01341702, 0.00984845, 0.01060036, 0.0141454, 0.01809106, 0.01829858, 0.01253949, 0.01010483, 0.00992644, 0.01319449, 0.01751636, 0.01627323, 0.0120602, 0.0099391, 0.00955584, 0.01223539, 0.01734474, 0.01578779, 0.0125471, 0.00988224, 0.00976482, 0.01278234, 0.01730454, 0.01497706, 0.01239264, 0.01024697, 0.01018955, 0.01318585, 0.01754539, 0.01382991, 0.01263759, 0.01134454, 0.0114981, 0.01477864, 0.01822805, 0.01288908, 0.01407105, 0.01195504, 0.0124757, 0.01522373, 0.0174625, 0.01200239, 0.01402596, 0.01202668, 0.01237997, 0.01386077, 0.01635134, 0.01019044, 0.01374198, 0.01129525, 0.01106479, 0.01191789, 0.01525342, 0.0095079, 0.01283712, 0.01020904, 0.00990829, 0.01044672, 0.01465982, 0.0101418, 0.01246241, 0.0098615, 0.01003741, 0.01091754, 0.01484639, 0.01119545, 0.01370761, 0.01080224, 0.01060999, 0.01197788, 0.01549839, 0.01195909, 0.01445684, 0.01221101, 0.01056052, 0.01352066, 0.01734277, 0.01390683, 0.01617979, 0.01153768, 0.00953646, 0.0142476, 0.01655829, 0.0135961, 0.01537195, 0.01065566, 0.0090057, 0.01404602, 0.01719214, 0.01435947, 0.01507974, 0.00940493, 0.00939662, 0.01427157, 0.01765395, 0.01476664, 0.01516556, 0.00871336, 0.01055504, 0.01518247, 0.01786389, 0.01572558, 0.01563963, 0.00921879, 0.01226595, 0.01714367, 0.01819479, 0.01580843, 0.0174145, 0.00967795, 0.01271852, 0.01861475, 0.01800583, 0.01644487, 0.01934947, 0.01079807, 0.01280336, 0.02039883, 0.01616241, 0.01691464, 0.01642681, 0.01128236, 0.01177688, 0.01823993, 0.01403348, 0.01672171, 0.01387694, 0.01121046, 0.01075346, 0.01672271, 0.01373842, 0.01562656, 0.01159062, 0.01064742, 0.00986241, 0.01647442, 0.01329469, 0.01404894, 0.01057785, 0.01035008, 0.00943557, 0.01570817, 0.01520144, 0.01593238, 0.01446315, 0.01246661, 0.01097462, 0.01751752, 0.01556735, 0.0142137, 0.01617614, 0.01273092, 0.0099025, 0.01560846, 0.01371288, 0.01310421, 0.01738654, 0.0141271, 0.0104848, 0.01530036, 0.01168202, 0.01230575, 0.01555292, 0.01390769, 0.0114558, 0.01558954, 0.01103749, 0.01318013, 0.01411952, 0.01273593, 0.01129182, 0.01488867, 0.01069883, 0.01404485, 0.0137845, 0.01261587, 0.01287459, 0.01540719, 0.01187095, 0.01609647, 0.01495185, 0.0130883, 0.01424899, 0.0156452, 0.01170794, 0.01794983, 0.01509839, 0.01251765, 0.0141226, 0.01463724, 0.0103253, 0.01766266, 0.01299463, 0.01028248, 0.01147313, 0.01340565, 0.00843243, 0.0143652, 0.01080141, 0.0081309, 0.00953754, 0.01268893, 0.00761524, 0.01185189, 0.00902865, 0.00650708, 0.00769385, 0.01258099, 0.00728118, 0.01110878, 0.00902827, 0.00591604, 0.00747068, 0.01357136, 0.00838691, 0.01410034, 0.00913553, 0.00595352, 0.00793331, 0.01423023, 0.00902795, 0.01507353, 0.0087345, 0.0061291, 0.00885881, 0.01419848, 0.00898938, 0.01592665, 0.00847912, 0.00648012, 0.00932873, 0.01530628, 0.01003802, 0.01680182, 0.00852771, 0.00876336, 0.01214627, 0.01700776, 0.01059373, 0.01871941, 0.0090836, 0.01013927, 0.0123726, 0.01814925, 0.01066338, 0.01677748, 0.00745918, 0.01008071, 0.01076891, 0.01767166, 0.01034984, 0.01502853, 0.0059525, 0.00796467, 0.0091223, 0.01449202, 0.0105866, 0.01407657, 0.00564814, 0.0069791, 0.00795439, 0.0136273, 0.01087405, 0.01379758, 0.00607344, 0.00711336, 0.00795605, 0.01351964, 0.01132547, 0.01489605, 0.00736567, 0.00830935, 0.00911964, 0.01446573, 0.01252632, 0.01411953, 0.00988777, 0.00915109, 0.01094322, 0.01455521, 0.0145529, 0.01691322, 0.0109658, 0.00841774, 0.01148308, 0.01515263, 0.01340895, 0.01500921, 0.01119236, 0.00685589, 0.0117215, 0.01301868, 0.01320527, 0.01322841, 0.0124549, 0.00719493, 0.01171477, 0.01349749, 0.01394482, 0.01364489, 0.01311031, 0.00854699, 0.01602826, 0.01676576, 0.01624447, 0.01830446, 0.01829378, 0.01967515, 0.03063464, 0.02306446, 0.01427402, 0.01621669, 0.01477203, 0.01876656, 0.01967052, 0.01772179, 0.01497128, 0.01505336, 0.01336821, 0.01714338, 0.01799961, 0.01767259, 0.01405782, 0.01755459, 0.01216837, 0.01514467, 0.01685473, 0.01770852, 0.01374249, 0.01768411, 0.0112272, 0.01593619, 0.01593537, 0.01581458, 0.01236938, 0.01520818, 0.01029236, 0.01362354, 0.01410789, 0.01656568, 0.01198259, 0.0139932, 0.01093484, 0.01458672, 0.01223307, 0.01626591, 0.01085071, 0.01404909, 0.01051931, 0.01273503, 0.01311859, 0.01642858, 0.01007787, 0.01420658, 0.01067878, 0.01157331, 0.01518551, 0.01722354, 0.01021951, 0.01715373, 0.01070216, 0.01362438, 0.01761637, 0.0183988, 0.01148175, 0.01867713, 0.00968706, 0.01446778, 0.02054119, 0.01980871, 0.01279134, 0.02077683, 0.01125704, 0.01768254, 0.02330113, 0.0193587, 0.01419129, 0.02218254, 0.01196521, 0.01732228, 0.01986368, 0.01725405, 0.01514885, 0.0242608, 0.01313207, 0.01726089, 0.017541, 0.01952857, 0.01438001, 0.02575958, 0.01397154, 0.01729295, 0.01509879, 0.01893775, 0.01376102, 0.02763178, 0.00726672, 0.00999271, 0.01206087, 0.01422806, 0.01085138, 0.01891858, 0.00961148, 0.01174565, 0.00805213, 0.0129154, 0.00684737, 0.0144955, 0.00631623, 0.00968021, 0.0076258, 0.01003746, 0.00483887, 0.00908614, 0.00515144, 0.00947783, 0.00824856, 0.00998816, 0.0071693, 0.01090164, 0.0060023, 0.01110883, 0.00987167, 0.00864367, 0.00829493, 0.01099834, 0.00616043, 0.01189841, 0.01085816, 0.00845569, 0.00852177, 0.01025158, 0.00686182, 0.01406243, 0.01127683, 0.00817644, 0.00891726, 0.01156332, 0.00778661, 0.01457305, 0.01265395, 0.00789645, 0.01042175, 0.013227, 0.00959694, 0.01748515, 0.01586509, 0.00976993, 0.01255458, 0.01466545, 0.01180694, 0.02161376, 0.01971282, 0.01029708, 0.01339908, 0.01354353, 0.01200778, 0.02122866, 0.0180927, 0.01013057, 0.01242388, 0.01251015, 0.01169004, 0.02212838, 0.01875046, 0.01083928, 0.01111813, 0.01219566, 0.0118342, 0.02201971, 0.0176374, 0.00932272, 0.00953443, 0.0106579, 0.01097291, 0.01936323, 0.01567786, 0.00788648, 0.0084266, 0.00912062, 0.00921236, 0.01495092, 0.01451971, 0.00779494, 0.00805693, 0.00862711, 0.0080003, 0.01325954, 0.01351792, 0.00835647, 0.00749955, 0.00781518, 0.00686931, 0.01295574, 0.01336362, 0.00938988, 0.00683366, 0.00787434, 0.0054536, 0.0124913, 0.01149855, 0.01017702, 0.00642134, 0.00911846, 0.00464976, 0.0125966, 0.00990153, 0.01114917, 0.00636608, 0.0104015, 0.00418102, 0.01227039, 0.00920984, 0.0117783, 0.00695115, 0.01136291, 0.00398238, 0.01247231, 0.00883048, 0.0123578, 0.00751406, 0.01300162, 0.00531342, 0.01392298, 0.00993562, 0.01330844, 0.00822754, 0.01386339, 0.00723055, 0.01558663, 0.01103361, 0.01412158, 0.00890541, 0.01549018, 0.00870909, 0.01667505, 0.01107078, 0.01423566, 0.00975488, 0.01646877, 0.01029638, 0.01585322, 0.01239037, 0.01462329, 0.01194546, 0.01811211, 0.01219443, 0.01511811, 0.01398614, 0.01499987, 0.01450921, 0.0197881, 0.01368962, 0.01374467, 0.01513978, 0.01652018, 0.01899648, 0.02261186, 0.0156755, 0.0147895, 0.01654171, 0.01993327, 0.02183826, 0.02810883, 0.01809097, 0.01538934, 0.01850559, 0.02254414, 0.02495743, 0.03278642, 0.01938961, 0.01580281, 0.02146845, 0.02435336, 0.02656917, 0.03505106, 0.02251091, 0.01488407, 0.02329953, 0.02574175, 0.02771958, 0.03179573, 0.02379583, 0.01260343, 0.02237802, 0.02274606, 0.02480032, 0.02647702, 0.01920839, 0.01014804, 0.01814776, 0.01780857, 0.01918263, 0.02063521, 0.01602351, 0.0093458, 0.01548113, 0.01726026, 0.0195906, 0.02011599, 0.01487833, 0.00979899, 0.01600977, 0.01785431, 0.020058, 0.02055866, 0.01348206, 0.00962672, 0.01565752, 0.01722604, 0.01856388, 0.02194802, 0.01251924, 0.0098749, 0.01584076, 0.0169441, 0.01759767, 0.02261428, 0.01158647, 0.01065387, 0.01543914, 0.01488838, 0.01519178, 0.02287044, 0.01324044, 0.01275083, 0.01462503, 0.01284201, 0.01403978, 0.01906897, 0.01393996, 0.01414782, 0.01350443, 0.01030181, 0.01205792, 0.01755672, 0.01677348, 0.01539024, 0.01182317, 0.00778971, 0.01209238, 0.0174574, 0.0178926, 0.01394358, 0.00983132, 0.0057565, 0.01258168, 0.01814277, 0.01898425, 0.01275899, 0.00877137, 0.00555855, 0.015018, 0.02053433, 0.02468322, 0.0168886, 0.01033166, 0.00657188, 0.01596849, 0.0219801, 0.02941314, 0.02100903, 0.01202754, 0.00687157, 0.01537713, 0.02277491, 0.03367084, 0.02760209, 0.01394666, 0.00720177, 0.01581802, 0.02605066, 0.03845033, 0.03053946, 0.01719401, 0.00871603, 0.01740464, 0.0296274, 0.04466851, 0.03102518, 0.02306031, 0.00969941, 0.01674699, 0.02857267, 0.02826156, 0.02401574, 0.01792793, 0.01172521, 0.02367297, 0.03084101, 0.04865794, 0.02613444, 0.03020717, 0.01348571, 0.01729954, 0.01604456, 0.02862265, 0.01418468, 0.01505895, 0.00958085, 0.01947582, 0.01843216, 0.02384864, 0.01515412, 0.01572751, 0.00876008, 0.01526711, 0.01495418, 0.01668072, 0.01148668, 0.0132897, 0.00713718, 0.01341726, 0.01315667, 0.01457451, 0.01154386, 0.01437448, 0.00892655, 0.01418363, 0.01550435, 0.01656978, 0.01371822, 0.01974294, 0.01151699, 0.0174833, 0.01981603, 0.02199752, 0.01633228, 0.02491506, 0.0148747, 0.02076506, 0.02839305, 0.02609266, 0.01990944, 0.03308049, 0.01855832, 0.02418427, 0.02904833, 0.03075445, 0.02037634, 0.03929935, 0.01845589, 0.02314631, 0.02301185, 0.02883502, 0.01699238, 0.03423173, 0.0180819, 0.02146186, 0.02351552, 0.02940775, 0.01771032, 0.03266135, 0.01876563, 0.02261346, 0.02394945, 0.02964121, 0.01785468, 0.02952961, 0.01616338, 0.02078483, 0.02141722, 0.02648248, 0.01539381, 0.02643459, 0.01350888, 0.02049314, 0.01996025, 0.02681054, 0.01661419, 0.03050255, 0.01366942, 0.02115918, 0.01744265, 0.02653667, 0.01721458, 0.03022737, 0.01257248, 0.02109729, 0.0181502, 0.02497555, 0.01731839, 0.02960004, 0.011547, 0.02026834, 0.018312, 0.02415139, 0.01699259, 0.02802544, 0.0111922, 0.01752227, 0.01756663, 0.02152825, 0.01428999, 0.02288037, 0.00956106, 0.0150584, 0.01715291, 0.01887877, 0.01170065, 0.02115676, 0.00987656, 0.01456068, 0.01668881, 0.02039351, 0.01231787, 0.0237646, 0.0109535, 0.01624984, 0.01878095, 0.02480393, 0.0146308, 0.02886046, 0.01404408, 0.01874649, 0.01949722, 0.02576696, 0.01522565, 0.03041831, 0.01448913, 0.01809254, 0.01984789, 0.02577589, 0.01594345, 0.03146509, 0.0144086, 0.01974802, 0.02004647, 0.02613999, 0.01589879, 0.02875073, 0.01345583, 0.02125193, 0.01794552, 0.02256037, 0.0157074, 0.02594418, 0.01078988, 0.02102431, 0.01534745, 0.01980938, 0.01564894, 0.02281376, 0.00871203, 0.01956954, 0.01497263, 0.01757936, 0.01522574, 0.02081061, 0.00819098, 0.01837909, 0.01447666, 0.01673397, 0.01409722, 0.01833069, 0.00772395, 0.01579488, 0.01450989, 0.01747809, 0.0135767, 0.01816172, 0.00829328, 0.01450344, 0.01406968, 0.01757826, 0.01307168, 0.01650393, 0.00838686, 0.01433289, 0.01431697, 0.01837484, 0.01343473, 0.0155764, 0.00818255, 0.01298048, 0.01340943, 0.01665802, 0.01309556, 0.01517488, 0.00714343, 0.01116432, 0.01251527, 0.01565192, 0.01224804, 0.01509537, 0.00655966, 0.01027, 0.01190961, 0.01631684, 0.0125955, 0.01656561, 0.00753027, 0.01084566, 0.01264398, 0.01749998, 0.01319567, 0.01731238, 0.00828801, 0.0114508, 0.01376721, 0.01940354, 0.01471211, 0.01726481, 0.00963928, 0.01289027, 0.01532632, 0.02135749, 0.01600116, 0.01652003, 0.00970035, 0.01334351, 0.01769377, 0.02283256, 0.0174281, 0.01665764, 0.00995252, 0.01318377, 0.02132417, 0.02302108, 0.01796292, 0.01571272, 0.00936149, 0.01333501, 0.02346407, 0.02203246, 0.01872715, 0.01621097, 0.00975204, 0.01390704, 0.02805809, 0.02159666, 0.01867442, 0.01664797, 0.00988519, 0.01469958, 0.03076113, 0.02122572, 0.01869458, 0.01901562, 0.01092996, 0.0184241, 0.03475443, 0.02227758, 0.01872071, 0.02077069, 0.01172844, 0.02186897, 0.03607278, 0.021826, 0.01787961, 0.02058024, 0.011051, 0.02301903, 0.03498355, 0.02043951, 0.01649626, 0.02038506, 0.00995646, 0.02320588, 0.03540508, 0.02246124, 0.01667354, 0.02096751, 0.00976876, 0.02445606, 0.0368602, 0.02550621, 0.01696871, 0.02214998, 0.01043454, 0.02695077, 0.03764598, 0.02792063, 0.01667798, 0.02291436, 0.01119633, 0.02837719, 0.03747899, 0.03158923, 0.01681666, 0.02469203, 0.01284575, 0.02963806, 0.03853381, 0.03419679, 0.01765176, 0.02661845, 0.01464493, 0.02864217, 0.04086803, 0.03380409, 0.01895906, 0.02853901, 0.01587574, 0.02596406, 0.03980803, 0.02974259, 0.01902541, 0.02750645, 0.01552772, 0.0238429, 0.04112419, 0.02763893, 0.02038282, 0.02605944, 0.01665176, 0.02514721, 0.04405176, 0.02716075, 0.02268563, 0.02713407, 0.0187772, 0.02480691, 0.04648434, 0.02538021, 0.02314473, 0.0270613, 0.01938301, 0.02347538, 0.04485089, 0.0249498, 0.02478999, 0.02677579, 0.02001275, 0.02220865, 0.04573255, 0.0245044, 0.02470025, 0.0282036, 0.02166897, 0.02097614, 0.04342395, 0.02446644, 0.02433289, 0.02807167, 0.02315791, 0.02069892, 0.04125685, 0.02507683, 0.0238686, 0.02773654, 0.0236312, 0.02130326, 0.0386581, 0.0235445, 0.02186343, 0.02799168, 0.02332725, 0.02138002, 0.03355774, 0.02278773, 0.02069976, 0.02843425, 0.0242101, 0.0227726, 0.03281529, 0.01863978, 0.01920518, 0.02822418, 0.02151583, 0.02247083, 0.03035023, 0.01594891, 0.01900471, 0.02725312, 0.01900151, 0.02154783, 0.03163913, 0.01565974, 0.01998116, 0.02756118, 0.01772476, 0.02148279, 0.03489653, 0.01771048, 0.02068391, 0.02582401, 0.01857692, 0.02320541, 0.03531559, 0.02026803, 0.02105619, 0.02137394, 0.01663378, 0.02228127, 0.0341761, 0.01981462, 0.01906165, 0.01705034, 0.01581124, 0.02087493, 0.0336819, 0.02315233, 0.02022233, 0.01773731, 0.01725761, 0.02115453, 0.03928978, 0.0235216, 0.02069532, 0.01680897, 0.01739148, 0.01943567, 0.04023206, 0.02086385, 0.0198639, 0.01660585, 0.01724234, 0.01855255, 0.03607977, 0.0190958, 0.01790377, 0.01680133, 0.01841903, 0.02225136, 0.03614707, 0.01790985, 0.01623043, 0.0166601, 0.01857171, 0.02482814, 0.03626739, 0.01644022, 0.01415406, 0.01802113, 0.01991219, 0.02524556, 0.03629448, 0.01477817, 0.01351719, 0.01787546, 0.01819931, 0.02330662, 0.03710688, 0.01437059, 0.01383699, 0.01660163, 0.01768985, 0.02080089, 0.03836421, 0.01378633, 0.01405232, 0.01663017, 0.01899432, 0.02113841, 0.04026273, 0.01570853, 0.01339248, 0.01540801, 0.01755029, 0.02131945, 0.03822796, 0.01478423, 0.01236237, 0.01621313, 0.01609715, 0.02168605, 0.03753895, 0.01724751, 0.0124262, 0.01562421, 0.01446385, 0.02003163, 0.03092709, 0.01634492, 0.01271231, 0.0165799, 0.01355434, 0.01924182, 0.02592514, 0.01662025, 0.01415917, 0.01842581, 0.01433274, 0.02139958, 0.02654046, 0.017065, 0.01345264, 0.01754205, 0.01444444, 0.02252328, 0.02789135, 0.01783722, 0.01184114, 0.01735801, 0.01465165, 0.02208863, 0.0297426, 0.01857591, 0.01094282, 0.0153039, 0.01367012, 0.02133884, 0.02945073, 0.01873422, 0.01045151, 0.01437057, 0.01300822, 0.01985425, 0.02657579, 0.01919051, 0.01124568, 0.01300145, 0.01306063, 0.01871949, 0.02374216, 0.01747768, 0.01163098, 0.0136952, 0.01346335, 0.02027695, 0.02473602, 0.01809477, 0.01255848, 0.01551703, 0.01407114, 0.0238932, 0.02704481, 0.02052823, 0.01309647, 0.01686388, 0.01486328, 0.0265158, 0.0294941, 0.02185433, 0.01322099, 0.0174406, 0.01596998, 0.02417556, 0.027754, 0.02130757, 0.0139197, 0.01853925, 0.01720626, 0.02315113, 0.02698541, 0.0218487, 0.01417431, 0.02061317, 0.01880606, 0.0209461, 0.02515278, 0.02088884, 0.01420909, 0.02258173, 0.01959798, 0.01821172, 0.02642374, 0.0199557, 0.01253828, 0.0208224, 0.01792811, 0.01583994, 0.02708992, 0.02004411, 0.01131545, 0.01922353, 0.01476719, 0.01310102, 0.02464018, 0.0181375, 0.0102647, 0.01640152, 0.01140178, 0.00925131, 0.02175371, 0.01598243, 0.01071825, 0.01697086, 0.01160596, 0.01020886, 0.02258755, 0.01709199, 0.01241815, 0.01897957, 0.01271403, 0.01082382, 0.02226177, 0.01642893, 0.01264537, 0.02066282, 0.01308249, 0.01257172, 0.02266953, 0.01616366, 0.01296789, 0.02362001, 0.0146074, 0.0137492, 0.02276755, 0.0136653, 0.01155203, 0.02267485, 0.01462909, 0.01297197, 0.02287438, 0.01169734, 0.01109358, 0.02277008, 0.01518824, 0.01301912, 0.02366326, 0.01077503, 0.01109069, 0.02243737, 0.01553446, 0.01332625, 0.02438168, 0.01001826, 0.01063721, 0.02259632, 0.01581131, 0.01347271, 0.02583151, 0.0097619, 0.01037207, 0.02154172, 0.01465844, 0.01199914, 0.02507016, 0.00877049, 0.00946026, 0.02136059, 0.01433188, 0.01152474, 0.02719797, 0.00776467, 0.00881525, 0.0207205, 0.01309274, 0.01041682, 0.0235472, 0.00635399, 0.0082416, 0.02045336, 0.0125727, 0.01034865, 0.0241762, 0.00633645, 0.00871545, 0.02165303, 0.01362178, 0.01107677, 0.02609409, 0.00744326, 0.01070086, 0.02520243, 0.01525106, 0.01300917, 0.02716838, 0.00791454, 0.01183787, 0.02391491, 0.01526511, 0.01356769, 0.02698218],
"last": [0.02737021, 0.02967707, 0.03672507, 0.02298301, 0.03215679, 0.02760573, 0.0331503, 0.03352865, 0.03087435, 0.02557472, 0.02662207, 0.03851889, 0.0425262, 0.03096677, 0.02734346, 0.0179688, 0.0260397, 0.03141299, 0.02876304, 0.03202004, 0.01983825, 0.02273661, 0.01296885, 0.01031517, 0.01631766, 0.01777256, 0.01793528, 0.02386174, 0.0266575, 0.01916314, 0.01396757, 0.01770493, 0.01745956, 0.01845237, 0.01510882, 0.00688193, 0.00727249, 0.01394425, 0.0100837, 0.0139704, 0.00751108, 0.00815189, 0.00830339, 0.01828124, 0.00929762, 0.01192063, 0.01194853, 0.01146193, 0.00880179, 0.01606217, 0.01125652, 0.01508871, 0.01414968, 0.01069924, 0.00817435, 0.0136716, 0.00972417, 0.01412464, 0.01088511, 0.00815643, 0.00994246, 0.01505394, 0.0102732, 0.01640223, 0.00938234, 0.00664959, 0.00975953, 0.01099787, 0.00862388, 0.01268443, 0.01234062, 0.00913487, 0.01142862, 0.01390537, 0.01197447, 0.01590085, 0.00824976, 0.00647226, 0.00783305, 0.01198863, 0.00890193, 0.01419923, 0.00761657, 0.0076522, 0.0100928, 0.01239508, 0.00974007, 0.01262981, 0.00736214, 0.0081709, 0.00841972, 0.01177415, 0.00765578, 0.00863878, 0.00660351, 0.00683115, 0.00731511, 0.01136558, 0.00647489, 0.00769152, 0.00635322, 0.006092, 0.00729025, 0.00976493, 0.00614518, 0.00743916, 0.00575912, 0.00572502, 0.00635099, 0.01328451, 0.00550175, 0.00745922, 0.00521513, 0.00524164, 0.00689747, 0.01247307, 0.00515416, 0.00650763, 0.00554015, 0.00579258, 0.00581419, 0.0104584, 0.00488573, 0.00714479, 0.0049192, 0.00581404, 0.00637971, 0.01123202, 0.00542411, 0.00743469, 0.00513793, 0.0055549, 0.00760452, 0.01127023, 0.00517666, 0.00616126, 0.00520575, 0.00548248, 0.00697516, 0.01171492, 0.00591681, 0.00683033, 0.0065963, 0.00654732, 0.00712566, 0.01012004, 0.0059399, 0.0066904, 0.00511667, 0.00557981, 0.00524, 0.00909656, 0.00495939, 0.00625734, 0.00554472, 0.00536428, 0.00692481, 0.00980729, 0.00543847, 0.00619931, 0.00503455, 0.00461102, 0.00605254, 0.00820923, 0.0048779, 0.00598044, 0.00505432, 0.00455506, 0.00614759, 0.00827, 0.00446319, 0.00541751, 0.00441239, 0.004545, 0.00475131, 0.00686504, 0.00432073, 0.00523744, 0.00438079, 0.00453991, 0.0058216, 0.00718641, 0.00426929, 0.00558309, 0.0052464, 0.00583905, 0.0079132, 0.00766085, 0.00492664, 0.0067059, 0.00587233, 0.00488104, 0.00652098, 0.00604167, 0.00532413, 0.00598684, 0.00635219, 0.00535696, 0.00602629, 0.00546033, 0.00515553, 0.00589209, 0.00569275, 0.00571622, 0.00560508, 0.00558916, 0.00552235, 0.00486256, 0.00484057, 0.00486657, 0.00443454, 0.0063146, 0.00589021, 0.00585807, 0.00449244, 0.00501955, 0.00370192, 0.00564016, 0.00543219, 0.00626834, 0.00521098, 0.00576683, 0.00441511, 0.00638637, 0.00467749, 0.00627134, 0.00559303, 0.00576848, 0.00503095, 0.00571133, 0.00446512, 0.00581336, 0.00495279, 0.00535201, 0.00505766, 0.0053141, 0.00480049, 0.00668894, 0.00542139, 0.00579269, 0.00422789, 0.00663494, 0.00486604, 0.00601031, 0.00495182, 0.00692746, 0.00464197, 0.00710883, 0.00567809, 0.00596226, 0.00531475, 0.00661517, 0.00475686, 0.00610673, 0.00431378, 0.00609795, 0.00516536, 0.00888252, 0.00604518, 0.00855896, 0.00548467, 0.00780187, 0.00711608, 0.01114675, 0.00792993, 0.00893613, 0.00582515, 0.00754402, 0.0061786, 0.01011475, 0.00732592, 0.0106276, 0.00731793, 0.00881233, 0.00774977, 0.01082726, 0.00834153, 0.01142282, 0.00898972, 0.01012328, 0.00860881, 0.01077068, 0.00983343, 0.01002874, 0.00898249, 0.00925083, 0.0087451, 0.01003272, 0.00857154, 0.00764664, 0.00946161, 0.00990239, 0.0092367, 0.01006112, 0.01025549, 0.00814681, 0.00806579, 0.01031021, 0.0069775, 0.00825615, 0.00980556, 0.00955928, 0.00721978, 0.00914827, 0.00623711, 0.00664012, 0.00806262, 0.00558095, 0.00553391, 0.00666564, 0.00472077, 0.00678732, 0.01241865, 0.01136413, 0.00686147, 0.00896642, 0.00703503, 0.01008202, 0.01028334, 0.00766292, 0.00692069, 0.00870723, 0.00825161, 0.01047141, 0.00994463, 0.00904698, 0.00743918, 0.01081547, 0.01004884, 0.01266423, 0.01126417, 0.00865264, 0.00640416, 0.00849582, 0.00761185, 0.00856486, 0.00795155, 0.00718867, 0.00628591, 0.00821248, 0.00803952, 0.00921875, 0.00930169, 0.00783204, 0.00668384, 0.00964614, 0.00771705, 0.01074399, 0.00933709, 0.00833417, 0.00666689, 0.00912109, 0.00813688, 0.00993464, 0.01073059, 0.00905949, 0.00577966, 0.00801053, 0.00813206, 0.00924167, 0.01016793, 0.00895014, 0.00669385, 0.00867131, 0.00957415, 0.01138252, 0.01346493, 0.01095605, 0.00739998, 0.00847715, 0.00910189, 0.01056315, 0.01210635, 0.01091328, 0.00835127, 0.00938943, 0.00944052, 0.01102109, 0.01176289, 0.01130496, 0.00823662, 0.00998177, 0.00953512, 0.01200702, 0.01167385, 0.01159661, 0.00882475, 0.01057127, 0.00987945, 0.01233501, 0.01061858, 0.01131947, 0.01027922, 0.01131856, 0.01047697, 0.01210741, 0.01188277, 0.01142026, 0.00948929, 0.00932923, 0.00930882, 0.01012665, 0.0099893, 0.0114284, 0.00886529, 0.00997856, 0.01011936, 0.01176978, 0.0092994, 0.01055671, 0.00921827, 0.00889141, 0.01002842, 0.00973531, 0.00892749, 0.0101027, 0.00967761, 0.00984084, 0.00954436, 0.01093977, 0.01010289, 0.01159856, 0.01028853, 0.01025211, 0.010283, 0.01108344, 0.01059632, 0.00998082, 0.0131287, 0.00948013, 0.0095463, 0.00882923, 0.01030377, 0.01040082, 0.01480005, 0.00986691, 0.00801949, 0.00731845, 0.00874124, 0.00966701, 0.01323061, 0.00836083, 0.00897149, 0.0091568, 0.00916374, 0.01128818, 0.01099572, 0.00889526, 0.00828654, 0.00832488, 0.00915426, 0.0110305, 0.00971595, 0.00770667, 0.0081568, 0.00834497, 0.01029511, 0.0107031, 0.01046475, 0.00753827, 0.00825357, 0.00795656, 0.00938986, 0.00940229, 0.00994778, 0.00706798, 0.00703853, 0.00728837, 0.00859674, 0.00908294, 0.00913452, 0.00658768, 0.00711246, 0.00691706, 0.00774786, 0.00883546, 0.00838698, 0.00680464, 0.00840891, 0.00925216, 0.00828117, 0.01088552, 0.01083848, 0.00928353, 0.01108789, 0.01096434, 0.0092016, 0.01066388, 0.00988512, 0.00858398, 0.0126203, 0.0115678, 0.00930542, 0.01477587, 0.00922709, 0.00710121, 0.00864528, 0.00971235, 0.00851968, 0.0115394, 0.00802983, 0.0070482, 0.00751589, 0.0092066, 0.00830942, 0.01190877, 0.0095088, 0.00726055, 0.00984447, 0.009689, 0.00846459, 0.011601, 0.00976026, 0.00817307, 0.01039511, 0.01023098, 0.00855954, 0.01294838, 0.00933533, 0.00756006, 0.00977246, 0.01060822, 0.01061804, 0.012674, 0.00852449, 0.00675255, 0.00856193, 0.00991861, 0.00957852, 0.01140112, 0.0087013, 0.00607419, 0.00763966, 0.00847053, 0.00824146, 0.00997209, 0.00799392, 0.00574652, 0.00635286, 0.00755919, 0.00805714, 0.01022707, 0.00977367, 0.00832256, 0.00906603, 0.00931589, 0.00868044, 0.01074501, 0.00991084, 0.00777221, 0.00894228, 0.00963934, 0.00916241, 0.01109929, 0.010081, 0.00746255, 0.00911587, 0.009021, 0.00891343, 0.0093263, 0.00870361, 0.00634717, 0.00868097, 0.00773349, 0.01034964, 0.00986331, 0.0083956, 0.00611695, 0.00828398, 0.00828256, 0.0102798, 0.01070684, 0.00865743, 0.00687047, 0.00843142, 0.00757906, 0.00812731, 0.01011267, 0.00710956, 0.00737097, 0.00971414, 0.00811942, 0.00869116, 0.01137218, 0.00821145, 0.0079854, 0.0081706, 0.00837612, 0.00799578, 0.00892838, 0.0062968, 0.00716871, 0.00781158, 0.00824393, 0.00780646, 0.00843847, 0.0063424, 0.00676908, 0.0089812, 0.00691574, 0.00710713, 0.00806743, 0.00584744, 0.00687876, 0.00867061, 0.00709373, 0.00719252, 0.00878668, 0.00654426, 0.00613752, 0.00787486, 0.00794532, 0.00790825, 0.01132161, 0.00635543, 0.0074957, 0.00825573, 0.00847191, 0.00810237, 0.01043801, 0.00707502, 0.00763631, 0.00929799, 0.01068113, 0.00875843, 0.01285331, 0.0083106, 0.00825035, 0.00814505, 0.01004354, 0.00894676, 0.00971547, 0.00697321, 0.0066437, 0.00662328, 0.00820914, 0.00775675, 0.008707, 0.00657207, 0.00740545, 0.00742594, 0.00898455, 0.00919464, 0.01122061, 0.00830595, 0.00770752, 0.00766835, 0.00975179, 0.00936507, 0.01036056, 0.00863747, 0.00746465, 0.00709201, 0.00805803, 0.00782883, 0.01212897, 0.00913929, 0.00787406, 0.00805541, 0.00899641, 0.00666951, 0.00772423, 0.00871644, 0.00789013, 0.00815548, 0.00736773, 0.00583208, 0.00736662, 0.00799568, 0.00791638, 0.00696082, 0.00882538, 0.00640716, 0.00794257, 0.00827085, 0.00738497, 0.00732488, 0.00674989, 0.00551084, 0.00705205, 0.00668878, 0.00789709, 0.00695511, 0.00647865, 0.00606212, 0.00677417, 0.00785916, 0.00985049, 0.00649027, 0.00753152, 0.00685083, 0.00840044, 0.00858659, 0.01018616, 0.00795333, 0.0094747, 0.00610443, 0.00604722, 0.00768481, 0.00599102, 0.00591318, 0.00609951, 0.00528252, 0.00693815, 0.00853719, 0.00936679, 0.007396, 0.0066343, 0.00683382, 0.00917687, 0.00991564, 0.01122081, 0.00922686, 0.00724368, 0.00559687, 0.00949239, 0.00825092, 0.01109282, 0.00678875, 0.00843397, 0.00644738, 0.01652709, 0.01182519, 0.01175524, 0.00825482, 0.00913751, 0.00799707, 0.01715661, 0.01010991, 0.00998281, 0.00849644, 0.01135495, 0.01195352, 0.01820929, 0.00961434, 0.01842894, 0.01035012, 0.00994263, 0.0100507, 0.01193685, 0.01058432, 0.02628268, 0.01585162, 0.01551003, 0.01322586, 0.01436499, 0.01273905, 0.02372091, 0.01205471, 0.01074891, 0.01291531, 0.01520997, 0.01199812, 0.02563582, 0.0111438, 0.0137619, 0.01530263, 0.03115481, 0.01018387, 0.02288927, 0.01043352, 0.01214966, 0.01740002, 0.02700403, 0.01509415, 0.02353391, 0.01272031, 0.01173975, 0.01216064, 0.01856862, 0.00914526, 0.01668269, 0.01017537, 0.00971629, 0.01247469, 0.01841015, 0.00941173, 0.01223908, 0.01030459, 0.01144482, 0.01262679, 0.02306041, 0.00801984, 0.01847111, 0.01058807, 0.01099423, 0.01548499, 0.02314297, 0.00765204, 0.01955391, 0.00960565, 0.00911499, 0.01168827, 0.01262726, 0.00660226, 0.01708638, 0.00958133, 0.01029342, 0.01300638, 0.01524045, 0.00814818, 0.01549996, 0.00774806, 0.00937084, 0.01249742, 0.01212836, 0.00746506, 0.013365, 0.00851559, 0.00786792, 0.01059106, 0.01756741, 0.00852785, 0.01731854, 0.00816056, 0.01069914, 0.01277138, 0.01423889, 0.00981558, 0.01822948, 0.00943458, 0.01462628, 0.01238508, 0.03988256, 0.01292087, 0.01886828, 0.01034737, 0.01476701, 0.0155613, 0.02158155, 0.01296873, 0.02095554, 0.01205472, 0.01385409, 0.01264015, 0.02652853, 0.01913223, 0.0099734, 0.00946251, 0.01524352, 0.01702414, 0.02111918, 0.02063829, 0.01687212, 0.01217523, 0.01307418, 0.01216128, 0.02055602, 0.01966807, 0.01484675, 0.01005535, 0.01374865, 0.01732347, 0.02189325, 0.01341336, 0.00907053, 0.00744641, 0.00836096, 0.01209659, 0.00867848, 0.00687509, 0.00829506, 0.00704754, 0.00896465, 0.00964508, 0.00989009, 0.00946252, 0.00803783, 0.00748255, 0.00609994, 0.00937041, 0.00663527, 0.00755983, 0.00599309, 0.00620966, 0.00518597, 0.00822999, 0.00954176, 0.0084157, 0.00747267, 0.01052892, 0.00816765, 0.01313778, 0.01061909, 0.01027385, 0.00739209, 0.01029299, 0.00919673, 0.01339407, 0.00943003, 0.01066037, 0.00937593, 0.00848419, 0.00979539, 0.01045759, 0.00871359, 0.00874277, 0.0099732, 0.00910438, 0.01113319, 0.01200078, 0.00917529, 0.00905377, 0.01003845, 0.00658221, 0.00917566, 0.00899951, 0.01004156, 0.00881978, 0.01022884, 0.01140273, 0.01231087, 0.01132638, 0.01226814, 0.01111573, 0.01036976, 0.00868958, 0.01413351, 0.01559245, 0.01130837, 0.0098729, 0.00897162, 0.00894615, 0.01333108, 0.0170618, 0.01140184, 0.00982731, 0.00912524, 0.00919843, 0.01306248, 0.01512921, 0.01065371, 0.00965944, 0.00856108, 0.00967422, 0.01184318, 0.0138219, 0.01131197, 0.00893744, 0.00742566, 0.0081846, 0.01023122, 0.01255535, 0.01080736, 0.00954938, 0.00802355, 0.00912467, 0.01014122, 0.01264621, 0.01338064, 0.01416956, 0.00902486, 0.0124557, 0.01183683, 0.01680161, 0.01280257, 0.01708364, 0.01002489, 0.01406744, 0.01107572, 0.0146733, 0.01202574, 0.01454775, 0.01070615, 0.01347483, 0.01327186, 0.01622315, 0.01102353, 0.01529714, 0.01091859, 0.01325754, 0.01061233, 0.01466047, 0.01075094, 0.01500808, 0.01205018, 0.01355654, 0.009346, 0.01278489, 0.01292082, 0.01645303, 0.01177045, 0.0124025, 0.00928951, 0.01173178, 0.01076268, 0.01245752, 0.0120581, 0.0110545, 0.0102208, 0.01120348, 0.01044755, 0.01494111, 0.01628405, 0.01579609, 0.01284104, 0.01248636, 0.01259932, 0.02742105, 0.01680689, 0.01498148, 0.01225924, 0.01087449, 0.01114981, 0.01599969, 0.01445745, 0.01203543, 0.01233066, 0.01127121, 0.01143898, 0.01511659, 0.02584133, 0.01549456, 0.01729083, 0.01539113, 0.01363813, 0.01763846, 0.04194443, 0.01596899, 0.0179245, 0.01765363, 0.01612668, 0.01635012, 0.01557168, 0.02106989, 0.01535421, 0.01737474, 0.01551687, 0.01214005, 0.01652092, 0.02001447, 0.01453513, 0.01261819, 0.01346345, 0.01227787, 0.01256763, 0.01655694, 0.01179526, 0.0092151, 0.01290484, 0.01158313, 0.01950086, 0.01602451, 0.00963517, 0.00927476, 0.01418258, 0.01410971, 0.01881052, 0.01440747, 0.0118493, 0.01063453, 0.0170101, 0.01447316, 0.01923123, 0.01266766, 0.01329508, 0.01264646, 0.01674353, 0.01705664, 0.01964792, 0.01510825, 0.01545629, 0.01552324, 0.01813838, 0.02028043, 0.02334483, 0.01542166, 0.01685043, 0.01065816, 0.01590243, 0.0143537, 0.02008449, 0.0129303, 0.01700472, 0.01066814, 0.01150689, 0.02084625, 0.01726695, 0.01420925, 0.01392593, 0.00954209, 0.0097076, 0.01920172, 0.01228279, 0.01561338, 0.01265212, 0.0097247, 0.01078545, 0.01933056, 0.01541096, 0.01217344, 0.01433692, 0.00930786, 0.01168304, 0.01478733, 0.0132893, 0.01306601, 0.01313895, 0.00968257, 0.01169859, 0.01557087, 0.0139287, 0.01196847, 0.0150251, 0.0089531, 0.00993834, 0.01642716, 0.01276384, 0.00992861, 0.01184214, 0.00861521, 0.01186273, 0.01271723, 0.01247247, 0.01001213, 0.00989685, 0.01061799, 0.0091011, 0.01182459, 0.01357278, 0.00908101, 0.00958885, 0.01105541, 0.01008821, 0.01463319, 0.01207605, 0.0095391, 0.00995191, 0.00995241, 0.01049211, 0.01519781, 0.01569957, 0.00879465, 0.00953369, 0.00981385, 0.01011641, 0.01048376, 0.01177926, 0.00867612, 0.01010564, 0.01156609, 0.01332067, 0.01074112, 0.01183884, 0.00900756, 0.01014677, 0.0115936, 0.01145583, 0.00982249, 0.01123831, 0.00714714, 0.00938138, 0.01151126, 0.01161908, 0.00947878, 0.01220283, 0.00793837, 0.01023803, 0.01109464, 0.0110056, 0.00899694, 0.01171338, 0.00912903, 0.01129716, 0.01041485, 0.01014411, 0.00826668, 0.01089048, 0.00832248, 0.00939314, 0.01100492, 0.0101956, 0.00888692, 0.01026967, 0.00881931, 0.00979954, 0.01256156, 0.00888024, 0.00799451, 0.00998085, 0.00942872, 0.01037091, 0.01415422, 0.00942021, 0.00820741, 0.01162899, 0.00862768, 0.00983728, 0.01431539, 0.00999228, 0.00869121, 0.0095664, 0.00732081, 0.00880398, 0.01181533, 0.01020238, 0.00894509, 0.01039409, 0.00797072, 0.00950017, 0.0118968, 0.01013021, 0.00897323, 0.01010383, 0.0069513, 0.00855514, 0.01031364, 0.00893233, 0.00889449, 0.01184062, 0.00738129, 0.00924174, 0.00978714, 0.00990352, 0.01021317, 0.01020982, 0.00830401, 0.01072032, 0.01080318, 0.01025856, 0.0118166, 0.01397591, 0.00937183, 0.01074377, 0.01091176, 0.01019168, 0.01065885, 0.01348343, 0.00784372, 0.01119925, 0.0101669, 0.01013765, 0.01065714, 0.01260608, 0.007139, 0.00906265, 0.00879933, 0.00981659, 0.00907419, 0.00983439, 0.00801627, 0.00792046, 0.00867762, 0.0096057, 0.00906072, 0.01031745, 0.00817516, 0.00930697, 0.00895113, 0.00866257, 0.00970799, 0.0107356, 0.00837675, 0.00807328, 0.00829654, 0.00798054, 0.01011982, 0.00990721, 0.00791181, 0.00836569, 0.00820026, 0.00807944, 0.00953909, 0.01064909, 0.00872885, 0.00771643, 0.00773198, 0.00831566, 0.00848383, 0.00953199, 0.00787278, 0.0076351, 0.00796797, 0.00905153, 0.00888273, 0.00969844, 0.0077355, 0.00823515, 0.00866199, 0.01039706, 0.00896624, 0.01079814, 0.00897396, 0.00982351, 0.00864542, 0.01000378, 0.00934377, 0.01177208, 0.00900954, 0.00868595, 0.00780164, 0.00884017, 0.00884585, 0.01011193, 0.00747147, 0.00846361, 0.00836513, 0.00961352, 0.00801123, 0.00982162, 0.00674685, 0.0077483, 0.00800571, 0.00934505, 0.0077095, 0.00921691, 0.00701513, 0.00732049, 0.008424, 0.01013517, 0.0085256, 0.00963056, 0.00732919, 0.00761451, 0.00880125, 0.01141147, 0.00849125, 0.01033612, 0.00877257, 0.00863378, 0.00914153, 0.01008425, 0.00858213, 0.00997648, 0.00904102, 0.00707235, 0.00686894, 0.00918145, 0.00827162, 0.00871998, 0.00873276, 0.0078365, 0.00745529, 0.00987895, 0.00888539, 0.00884102, 0.00845744, 0.00800801, 0.00873549, 0.01046807, 0.00901039, 0.0089362, 0.00818032, 0.00855596, 0.00835695, 0.01075188, 0.00912006, 0.00881835, 0.00780064, 0.00718297, 0.0076331, 0.01028095, 0.00946566, 0.01146533, 0.01030856, 0.00878215, 0.00803739, 0.01198451, 0.01062101, 0.00982155, 0.00808272, 0.007651, 0.00696371, 0.00895948, 0.00916208, 0.00978951, 0.00867969, 0.00749042, 0.00701569, 0.00857997, 0.00929574, 0.00946658, 0.008231, 0.00697252, 0.00765333, 0.00871308, 0.00883684, 0.00855941, 0.00801875, 0.00591125, 0.00620465, 0.01014506, 0.01003842, 0.00798151, 0.00805853, 0.00599182, 0.00711596, 0.00948844, 0.00869403, 0.00850433, 0.00898593, 0.00675445, 0.00968301, 0.01239342, 0.01219828, 0.01170917, 0.01131817, 0.01007462, 0.01041053, 0.0130624, 0.01415667, 0.01458986, 0.01162821, 0.01018968, 0.00944351, 0.00989792, 0.01403793, 0.01583928, 0.01093834, 0.01010091, 0.0114123, 0.00948125, 0.01204343, 0.01234707, 0.00970462, 0.00916304, 0.00834436, 0.00854604, 0.00981982, 0.01105286, 0.00927193, 0.00849034, 0.00906008, 0.00841996, 0.00889142, 0.0098237, 0.00983583, 0.01016962, 0.00956423, 0.01002526, 0.01001588, 0.0115329, 0.01021674, 0.0091175, 0.00840813, 0.00967513, 0.01029447, 0.01125433, 0.0122482, 0.0106517, 0.0091145, 0.01071063, 0.01065229, 0.01241936, 0.01229145, 0.01005309, 0.01146323, 0.0110011, 0.0098967, 0.01388872, 0.0121094, 0.00959014, 0.00887052, 0.01212397, 0.0137692, 0.01699302, 0.0158183, 0.01097594, 0.00710294, 0.01064336, 0.00986598, 0.01149398, 0.01337363, 0.00799422, 0.00979194, 0.01128115, 0.0078837, 0.00883976, 0.01097933, 0.0105204, 0.00585347, 0.00520856, 0.00809492, 0.00444814, 0.00516806, 0.00680315, 0.00452326, 0.00456549, 0.00604736, 0.0039427, 0.00574162, 0.01221271, 0.00502938, 0.00567416, 0.00594104, 0.00491094, 0.00846419, 0.00919561, 0.0056848, 0.00485894, 0.00642789, 0.00428985, 0.00518624, 0.00710946, 0.00418834, 0.00482858, 0.00681432, 0.00595091, 0.00503105, 0.00792316, 0.00560756, 0.00540921, 0.00610211, 0.00540059, 0.00446698, 0.00787747, 0.00490483, 0.00542342, 0.00558821, 0.00578468, 0.00457126, 0.00794264, 0.00533015, 0.00666374, 0.00702382, 0.0063218, 0.00537253, 0.00893314, 0.00533519, 0.0067418, 0.00529619, 0.00629544, 0.00579057, 0.00831225, 0.0054856, 0.00708326, 0.0059515, 0.0069778, 0.00568154, 0.00959899, 0.00620008, 0.00685904, 0.00571933, 0.00694498, 0.00632862, 0.01029908, 0.00867644, 0.00876049, 0.00766056, 0.00793684, 0.00666837, 0.01196505, 0.00743343, 0.00791771, 0.00848822, 0.00943126, 0.01120945, 0.01160246, 0.00818986, 0.007343, 0.00644061, 0.00606469, 0.0059979, 0.00664655, 0.00469476, 0.00596803, 0.00536066, 0.00814192, 0.00583369, 0.00664984, 0.00530942, 0.00528425, 0.0063457, 0.00773731, 0.00882187, 0.00817639, 0.00997234, 0.00932686, 0.00765149, 0.00781231, 0.00618834, 0.00683447, 0.00581563, 0.00620978, 0.00652105, 0.00781299, 0.00984614, 0.00781515, 0.00849712, 0.00748996, 0.00620336, 0.00848637, 0.00625729, 0.00742427, 0.00845753, 0.00814249, 0.00644086, 0.01315864, 0.00800981, 0.0076502, 0.00807708, 0.00834564, 0.00667587, 0.00987254, 0.00679328, 0.00834338, 0.00619325, 0.00705779, 0.00618082, 0.0082245, 0.00702502, 0.00827842, 0.00684464, 0.0072808, 0.00641801, 0.00835207, 0.00754547, 0.00960302, 0.00570038, 0.0064939, 0.0054417, 0.00686819, 0.00561874, 0.00735402, 0.00621503, 0.0062423, 0.0052526, 0.00722337, 0.00583992, 0.00789976, 0.00710455, 0.00814416, 0.00534668, 0.00748938, 0.00591167, 0.00795049, 0.00684859, 0.01131916, 0.00549105, 0.00783732, 0.00632922, 0.00638703, 0.00735614, 0.01125177, 0.00629738, 0.0082733, 0.00658688, 0.00629056, 0.00678201, 0.00832645, 0.00668016, 0.01139765, 0.00937622, 0.00794596, 0.01064894, 0.01384423, 0.01181925, 0.0152572, 0.00766175, 0.00996405, 0.01082474, 0.00949196, 0.00579006, 0.0101849, 0.00657714, 0.00814033, 0.01022101, 0.00810204, 0.00562735, 0.01180427, 0.00567319, 0.00703457, 0.00839236, 0.00783202, 0.00467105, 0.0104357, 0.00645462, 0.00724835, 0.00950048, 0.00781049, 0.00598045, 0.00978314, 0.0073973, 0.00793808, 0.00754836, 0.00796882, 0.00560204, 0.01044186, 0.0079395, 0.00854944, 0.00819244, 0.00775294, 0.00625065, 0.00988079, 0.00744696, 0.00803902, 0.00913954, 0.00827368, 0.0065598, 0.00967476, 0.00663144, 0.00775613, 0.00772592, 0.00798306, 0.00635163, 0.00836077, 0.00619789, 0.00704298, 0.00752839, 0.00822182, 0.0057311, 0.00813966, 0.00625369, 0.00675776, 0.00727498, 0.00770053, 0.00550552, 0.00821881, 0.00592007, 0.00599766, 0.00632499, 0.00692542, 0.00529632, 0.00933465, 0.00574903, 0.00635893, 0.00586211, 0.0071113, 0.00532638, 0.00980547, 0.0062266, 0.00684701, 0.00747512, 0.0067416, 0.00484929, 0.00838854, 0.00623212, 0.00579275, 0.00767378, 0.00564583, 0.00435588, 0.00927611, 0.00584979, 0.00490659, 0.00623934, 0.00535832, 0.00401162, 0.00860701, 0.0051027, 0.00458103, 0.00518353, 0.00557972, 0.00386208, 0.00764037, 0.00582772, 0.00542406, 0.00547774, 0.00581011, 0.00415213, 0.00744663, 0.00590036, 0.00533256, 0.00615707, 0.00707203, 0.00527675, 0.00869126, 0.00718012, 0.00566028, 0.00591482, 0.00672623, 0.00423652, 0.00622796, 0.00501631, 0.00546012, 0.00530232, 0.00620266, 0.00432062, 0.00545494, 0.00459893, 0.00507265, 0.005504, 0.00627399, 0.00384132, 0.00603471, 0.00501764, 0.00513288, 0.00621861, 0.00601005, 0.00498553, 0.00713108, 0.00557363, 0.00579665, 0.00702526, 0.00751653, 0.00588076, 0.00863028, 0.00583419, 0.00559514, 0.00582102, 0.00594791, 0.00625432, 0.00643643, 0.00489577, 0.00496911, 0.0048576, 0.00470817, 0.00519172, 0.00564619, 0.00572181, 0.00456944, 0.00453014, 0.00472558, 0.00476712, 0.0059148, 0.00576888, 0.00526289, 0.00528782, 0.0057197, 0.0050046, 0.00646249, 0.00614288, 0.00530036, 0.00519448, 0.00543255, 0.00506895, 0.00602432, 0.00636587, 0.0055893, 0.0056662, 0.00510065, 0.0051828, 0.0074168, 0.00748799, 0.0064027, 0.00633237, 0.00617249, 0.00636448, 0.00902535, 0.00765341, 0.00617197, 0.00621405, 0.00601507, 0.00551703, 0.00794462, 0.00689399, 0.00615743, 0.00632282, 0.00545254, 0.00528738, 0.00743584, 0.00623922, 0.00638083, 0.00683023, 0.00609192, 0.00519054, 0.00772279, 0.00665037, 0.0065863, 0.00612077, 0.00600699, 0.00485491, 0.00817276, 0.0073199, 0.00674867, 0.00656662, 0.00587522, 0.00508214, 0.0096229, 0.00788871, 0.00684758, 0.00601474, 0.00570862, 0.00443164, 0.00809992, 0.0063442, 0.00692667, 0.00573382, 0.00590215, 0.00444763, 0.00783608, 0.00696507, 0.00627601, 0.00535328, 0.00597151, 0.00422753, 0.00689768, 0.00609747, 0.00621405, 0.0051216, 0.00541904, 0.00438005, 0.00762688, 0.0063774, 0.00640306, 0.00545726, 0.00589447, 0.00468312, 0.0073697, 0.00580251, 0.00628695, 0.0050581, 0.00537194, 0.00426443, 0.00668446, 0.00634376, 0.00625724, 0.00411796, 0.00477006, 0.00410093, 0.00586814, 0.00570841, 0.00585295, 0.00510792, 0.00499836, 0.00464929, 0.00653154, 0.0064121, 0.0059405, 0.0048342, 0.00531614, 0.00450765, 0.00638328, 0.00603464, 0.0060541, 0.00519541, 0.00461363, 0.00430092, 0.0066052, 0.00608694, 0.00566399, 0.00507207, 0.00488994, 0.00440984, 0.00710779, 0.00715489, 0.00691933, 0.00586672, 0.00692893, 0.00577914, 0.00952236, 0.0067864, 0.00589653, 0.00540502, 0.00501198, 0.00460955, 0.00615612, 0.00573048, 0.00510173, 0.00402301, 0.00371203, 0.00332329, 0.00505024, 0.00504125, 0.0046725, 0.00384586, 0.00441943, 0.00371294, 0.00578564, 0.0053704, 0.00495351, 0.00374085, 0.00425584, 0.00396203, 0.00562216, 0.00555795, 0.00553156, 0.0038798, 0.00421627, 0.00396061, 0.0058858, 0.00634042, 0.00576454, 0.00446932, 0.0049713, 0.00487634, 0.00684761, 0.0070006, 0.0065433, 0.00502527, 0.00541834, 0.00481218, 0.00742103, 0.00647607, 0.0060105, 0.00535169, 0.00689596, 0.0053547, 0.00835381, 0.00669079, 0.00646554, 0.00533712, 0.0057906, 0.00461195, 0.00696185, 0.00585697, 0.00533225, 0.00471782, 0.00540117, 0.00410665, 0.00663233, 0.00569257, 0.00510392, 0.0049113, 0.00568362, 0.00421037, 0.00670545, 0.00572218, 0.00534741, 0.00494721, 0.00514889, 0.00464403, 0.0064152, 0.00642588, 0.00550302, 0.00517821, 0.00531724, 0.00466375, 0.00682544, 0.00623323, 0.00556786, 0.00507934, 0.00521596, 0.00453905, 0.00675867, 0.00615467, 0.00544116, 0.00510275, 0.00590176, 0.00447987, 0.00623098, 0.00591419, 0.00542265, 0.00498205, 0.00626006, 0.00454056, 0.005685, 0.00585488, 0.00569183, 0.00519864, 0.00541657, 0.0043553, 0.00548315, 0.00621371, 0.00537756, 0.00532455, 0.00563369, 0.00403811, 0.00500907, 0.00603845, 0.0055441, 0.00525519, 0.00605246, 0.00447424, 0.00631366, 0.00682935, 0.00580186, 0.00538355, 0.00788937, 0.00497899, 0.00722933, 0.00750301, 0.00564144, 0.00609137, 0.00772349, 0.00492823, 0.00688068, 0.00646731, 0.00567648, 0.00634623, 0.00860635, 0.00478268, 0.00664485, 0.0067664, 0.00616946, 0.00615005, 0.00855575, 0.00553608, 0.00751615, 0.00795376, 0.00744879, 0.00693843, 0.00756606, 0.00488245, 0.00715958, 0.0074493, 0.00713848, 0.00603492, 0.00987304, 0.00443282, 0.00660391, 0.00660193, 0.00593584, 0.00573461, 0.00705024, 0.00465721, 0.00700684, 0.00739504, 0.00675791, 0.00759153, 0.00732852, 0.00516538, 0.0076636, 0.00795947, 0.0061648, 0.0062428, 0.00669714, 0.00499826, 0.00768409, 0.01148912, 0.00724914, 0.01236077, 0.00953641, 0.00648412, 0.00865253, 0.01377088, 0.00749945, 0.01039207, 0.00700797, 0.00490524, 0.00742295, 0.0102404, 0.00717768, 0.00829544, 0.00797241, 0.0055252, 0.00791539, 0.01153896, 0.00729474, 0.01243555, 0.0088252, 0.00815836, 0.01176283, 0.01215625, 0.00849126, 0.01358795, 0.00964054, 0.00674029, 0.01064411, 0.01106348, 0.00690882, 0.00881434, 0.00958786, 0.00599859, 0.00978426, 0.01138455, 0.00708618, 0.01181593, 0.0099749, 0.0076868, 0.01148072, 0.00940539, 0.007568, 0.01013069, 0.01078852, 0.00648637, 0.00900048, 0.01268065, 0.00769174, 0.00907977, 0.00806198, 0.00613941, 0.00827465, 0.0098129, 0.00656794, 0.00929393, 0.00957036, 0.00545151, 0.00946143, 0.01054447, 0.00723267, 0.00947536, 0.01070698, 0.00653246, 0.01273124, 0.01209283, 0.00882731, 0.00983628, 0.01203392, 0.00612447, 0.01295088, 0.01280716, 0.00810812, 0.00937117, 0.00974486, 0.00541885, 0.01082588, 0.01257504, 0.007991, 0.00910796, 0.00941872, 0.00618555, 0.01247411, 0.01100725, 0.00786234, 0.00824723, 0.00897336, 0.00657768, 0.01171895, 0.01092501, 0.00709822, 0.00726826, 0.00918109, 0.00642468, 0.0094607, 0.00741357, 0.00624263, 0.00714452, 0.00871976, 0.00703829, 0.00883661, 0.00664193, 0.0066387, 0.0080928, 0.00868335, 0.00761709, 0.01032024, 0.00826203, 0.00691862, 0.00754662, 0.00894994, 0.007406, 0.00991695, 0.00841534, 0.00748629, 0.00704491, 0.00829514, 0.00613732, 0.00853506, 0.00724964, 0.00702396, 0.00737925, 0.00759877, 0.00625023, 0.01093834, 0.00806244, 0.00696106, 0.00689008, 0.00788026, 0.00591574, 0.00857545, 0.00801645, 0.00618934, 0.00733305, 0.00817959, 0.00636563, 0.00897016, 0.00882804, 0.00603696, 0.00602277, 0.00722636, 0.00627142, 0.00759901, 0.0086785, 0.00634464, 0.00578237, 0.00701216, 0.00634056, 0.00739136, 0.00816946, 0.0058957, 0.00546011, 0.00632752, 0.00590525, 0.00763674, 0.00822876, 0.00605851, 0.00583324, 0.00652382, 0.00587696, 0.00819154, 0.00735276, 0.00595392, 0.00561377, 0.00597332, 0.00608919, 0.00711713, 0.00674136, 0.00537929, 0.00545788, 0.005896, 0.00625421, 0.00724777, 0.00686174, 0.00590213, 0.00554859, 0.00738927, 0.00678504, 0.00813405, 0.00837305, 0.00697296, 0.00619829, 0.00769964, 0.00726406, 0.00876132, 0.00805429, 0.00655211, 0.005662, 0.00697043, 0.00629168, 0.00679615, 0.00642961, 0.00564065, 0.00508592, 0.00644789, 0.00503489, 0.00576592, 0.0061597, 0.00567221, 0.00536259, 0.00621569, 0.00506835, 0.0056051, 0.00646538, 0.00578156, 0.00508545, 0.00625623, 0.00524253, 0.00565572, 0.00700762, 0.00548459, 0.00521308, 0.00590634, 0.00536891, 0.0064901, 0.00829695, 0.00645223, 0.00625244, 0.00721305, 0.00621109, 0.00813077, 0.00898982, 0.00664594, 0.00737798, 0.00831445, 0.00592845, 0.00831113, 0.00852082, 0.00738987, 0.00802666, 0.00868459, 0.00584148, 0.00714188, 0.00817203, 0.00641881, 0.0064806, 0.00774749, 0.00541056, 0.00784175, 0.00881418, 0.00651892, 0.00615172, 0.00797871, 0.00668728, 0.00814172, 0.00964548, 0.00741996, 0.00757485, 0.0094619, 0.00774636, 0.00843025, 0.00834443, 0.00647747, 0.00571003, 0.00733347, 0.00462308, 0.00730069, 0.00745674, 0.00562875, 0.00494, 0.00563959, 0.00630623, 0.00652567, 0.00686356, 0.00637102, 0.00422871, 0.00501835, 0.00598153, 0.00576886, 0.00703471, 0.00629169, 0.00443699, 0.00438776, 0.00434894, 0.00658271, 0.00583437, 0.00672471, 0.00411876, 0.00423852, 0.00469895, 0.00666128, 0.00519314, 0.00653448, 0.00459621, 0.00484585, 0.00813763, 0.00844934, 0.00690749, 0.00799099, 0.00595059, 0.00550485, 0.00708955, 0.00786601, 0.00580712, 0.00617678, 0.00606397, 0.00566957, 0.00695576, 0.00809293, 0.00708206, 0.00655233, 0.00636826, 0.0053594, 0.00537747, 0.0080291, 0.00620896, 0.00667232, 0.00705804, 0.00584192, 0.0054632, 0.00743147, 0.00611558, 0.00757237, 0.00593109, 0.00784998, 0.00914351, 0.00882249, 0.00707754, 0.00903998, 0.00795647, 0.00884098, 0.00789763, 0.0077816, 0.00674976, 0.00722679, 0.00677872, 0.00595675, 0.00601593, 0.00759655, 0.00601108, 0.00702471, 0.00605939, 0.00760023, 0.00759431, 0.0101511, 0.00866752, 0.00890408, 0.00954586, 0.00819678, 0.01005077, 0.00847658, 0.01126898, 0.0101439, 0.01097975, 0.00619344, 0.00652446, 0.00631748, 0.00715312, 0.00772685, 0.0078304, 0.00597082, 0.00596139, 0.00589629, 0.00708189, 0.00529489, 0.0074054, 0.00672573, 0.00599574, 0.007965, 0.00747939, 0.00743303, 0.0079185, 0.00559084, 0.00615818, 0.0079854, 0.00679856, 0.00558656, 0.00812457, 0.00551638, 0.00696226, 0.00733143, 0.00734909, 0.00564909, 0.00692899, 0.00595057, 0.00617784, 0.00751209, 0.00820625, 0.00713353, 0.00888251, 0.00617332, 0.00601864, 0.00674617, 0.00714246, 0.00671928, 0.00742851, 0.00561492, 0.00573646, 0.00532331, 0.00804244, 0.00969248, 0.00994204, 0.00610116, 0.00692279, 0.00624536, 0.00786543, 0.009707, 0.00975594, 0.00685016, 0.00669501, 0.00748225, 0.00831372, 0.01013806, 0.01128273, 0.0066999, 0.00803702, 0.0107059, 0.01017759, 0.01047941, 0.0108254, 0.00750756, 0.01001135, 0.01058353, 0.01131797, 0.0115324, 0.01251057, 0.00982074, 0.01022599, 0.01104397, 0.01160551, 0.01231415, 0.01218839, 0.00797551, 0.00915672, 0.01109834, 0.01221205, 0.01159444, 0.01184763, 0.00879819, 0.00855248, 0.01092117, 0.01169556, 0.00903211, 0.01054827, 0.00803803, 0.00814243, 0.00930367, 0.01023929, 0.00711393, 0.00843807, 0.00584201, 0.00888803, 0.00884094, 0.01000289, 0.00718594, 0.00955165, 0.00836362, 0.0090165, 0.00820602, 0.00819402, 0.00768439, 0.00799127, 0.00696965, 0.00888836, 0.0090629, 0.01010693, 0.00799995, 0.00900113, 0.00875272, 0.00824353, 0.00946067, 0.00994199, 0.00841025, 0.00908975, 0.00869552, 0.00860006, 0.00835052, 0.00930481, 0.00845689, 0.00953029, 0.010053, 0.00879143, 0.0095139, 0.00999419, 0.01011117, 0.01061312, 0.01032277, 0.00863265, 0.01034157, 0.01034067, 0.01004831, 0.01030035, 0.01079407, 0.00932724, 0.00964139, 0.01069663, 0.01043714, 0.01285403, 0.01193126, 0.00967089, 0.01106952, 0.01083778, 0.01034524, 0.01267837, 0.01052527, 0.01098786, 0.01269808, 0.01103232, 0.00975924, 0.01157211, 0.01285651, 0.01130578, 0.01388548, 0.01198772, 0.00835908, 0.01234765, 0.01338328, 0.01122642, 0.01124484, 0.01042815, 0.00894884, 0.01025911, 0.01196201, 0.01122514, 0.01460596, 0.01570678, 0.01077796, 0.01225015, 0.01383205, 0.01154175, 0.01325648, 0.01564322, 0.01110955, 0.01568803, 0.0155028, 0.01213406, 0.01266523, 0.01223453, 0.00898672, 0.01246852, 0.01268821, 0.01009302, 0.0126849, 0.01304611, 0.00896688, 0.01195831, 0.01303094, 0.01121922, 0.0141356, 0.01534799, 0.01031686, 0.0139717, 0.01199861, 0.01128738, 0.01283373, 0.01387822, 0.00981748, 0.01243632, 0.01151043, 0.01066787, 0.01206073, 0.0111954, 0.00930728, 0.0121079, 0.00909837, 0.00980576, 0.01161179, 0.00996086, 0.00864773, 0.01202309, 0.00909736, 0.01051856, 0.01105416, 0.00990255, 0.00897139, 0.01075705, 0.00932074, 0.00984405, 0.00989003, 0.00914446, 0.0091609, 0.01024232, 0.00887074, 0.00827212, 0.00947916, 0.01008618, 0.01012213, 0.01106727, 0.01107567, 0.01047712, 0.01014668, 0.0097672, 0.00865877, 0.00805075, 0.00780416, 0.00844745, 0.00918036, 0.00918989, 0.00596487, 0.00728919, 0.0064551, 0.00866447, 0.00833117, 0.00888791, 0.00584724, 0.00606435, 0.00648703, 0.00808785, 0.00947778, 0.01020479, 0.00726196, 0.00675925, 0.00763209, 0.00746904, 0.00988824, 0.01012585, 0.00821459, 0.00923057, 0.00864783, 0.00831785, 0.00848712, 0.00889561, 0.00820866, 0.00947462, 0.00882526, 0.00913307, 0.0090116, 0.00988262, 0.00842098, 0.00798723, 0.00894484, 0.00834538, 0.01022809, 0.00997956, 0.01033334, 0.00673976, 0.00889148, 0.01053259, 0.01141559, 0.0113448, 0.01321958, 0.01021176, 0.00907648, 0.01177243, 0.00818277, 0.00843879, 0.00913015, 0.00633601, 0.00714102, 0.00896744, 0.01000031, 0.00944727, 0.0081049, 0.00745824, 0.00822521, 0.00847629, 0.00858695, 0.01000009, 0.00741458, 0.00875216, 0.01040249, 0.01382576, 0.011171, 0.01131687, 0.00966065, 0.00899282, 0.01010342, 0.00960857, 0.00999848, 0.01142909, 0.00966458, 0.00953219, 0.01060231, 0.01070193, 0.00924935, 0.01147319, 0.01087111, 0.01761452, 0.02711015, 0.02148813, 0.0207986, 0.02148968, 0.02640403, 0.02987686, 0.04362659, 0.02654767, 0.02432013, 0.02189129, 0.02959303, 0.02614775, 0.04402669, 0.01977774, 0.01887599, 0.02144678, 0.02469634, 0.02677783, 0.0446617, 0.02435836, 0.02841653, 0.02713273, 0.02646404, 0.03874463, 0.06235686, 0.0365456, 0.03450331, 0.0335634053, 0.0280075874, 0.03363041, 0.0507104, 0.033745, 0.02790769, 0.03224776, 0.02507596, 0.02869695, 0.04276245, 0.03190101, 0.02832121, 0.03113174, 0.02982059, 0.02987381, 0.04253532, 0.03361241, 0.02524238, 0.03674097, 0.02728873, 0.02432158, 0.03051307, 0.02427129, 0.02311186, 0.02734745, 0.02053361, 0.01780461, 0.01949008, 0.01711915, 0.01752354, 0.02766817, 0.02132864, 0.01914653, 0.01766808, 0.01350815, 0.01326361, 0.0161133, 0.01741773, 0.01620209, 0.01548986, 0.0138263, 0.01697608, 0.01861282, 0.01829664, 0.01673335, 0.01597294, 0.01607518, 0.0191192, 0.02271431, 0.02207351, 0.0183037, 0.01726744, 0.01767096, 0.01888413, 0.02213458, 0.02638426, 0.02269018, 0.0188767, 0.01880972, 0.01998072, 0.0188039, 0.01820048, 0.02044755, 0.01999908, 0.01865691, 0.01620024, 0.01886, 0.01538834, 0.01714826, 0.01704759, 0.01534327, 0.01460713, 0.02245428, 0.01831655, 0.0196305, 0.01993489, 0.015792, 0.01519592, 0.02383878, 0.02045145, 0.02210149, 0.01814832, 0.01655544, 0.01547605, 0.02400843, 0.01603024, 0.02000742, 0.01606843, 0.01690721, 0.01454192, 0.0260616, 0.02217648, 0.02071592, 0.01837215, 0.01714321, 0.01847426, 0.03314397, 0.01875723, 0.01985848, 0.01994502, 0.0161808, 0.0189741, 0.02753075, 0.01870494, 0.02229284, 0.01931242, 0.01669619, 0.01510375, 0.0207299, 0.01674104, 0.01879627, 0.01350932, 0.01825992, 0.01484491, 0.02044494, 0.0198279, 0.02287216, 0.01851831, 0.02245213, 0.01692689, 0.02453009, 0.01774548, 0.02620875, 0.01742465, 0.02129224, 0.01270219, 0.01984095, 0.01457611, 0.0257038, 0.01724148, 0.02340167, 0.01583608, 0.01984164, 0.01353317, 0.02028238, 0.01520304, 0.02105635, 0.01450362, 0.02179778, 0.01874323, 0.02230385, 0.01820259, 0.02544057, 0.02004989, 0.02876049, 0.02100237, 0.02691566, 0.02066686, 0.02623609, 0.02009171, 0.02532158, 0.02241037, 0.02872939, 0.01857402, 0.02729028, 0.02258317, 0.02347086, 0.02121533, 0.02673611, 0.0190896, 0.02950762, 0.02432225, 0.02696729, 0.0271826, 0.03082513, 0.02115096, 0.03357969, 0.02561473, 0.02575905, 0.02809366, 0.03849709, 0.02677488, 0.03898432, 0.03254195, 0.03429371, 0.04519363, 0.04382503, 0.03299301, 0.03667441, 0.03755822, 0.04290788, 0.04305915, 0.04320262, 0.03794566, 0.03703319, 0.03840843, 0.04727918, 0.04427817, 0.04279517, 0.03824382, 0.03600609, 0.03883495, 0.04492219, 0.03824482, 0.04114224, 0.03983549, 0.03234414, 0.04218732, 0.04498834, 0.03416361, 0.0352405, 0.03868207, 0.03328459, 0.04442339, 0.04222751, 0.0332032, 0.0244506, 0.03140085, 0.02797555, 0.03881368, 0.04065584, 0.02484812, 0.02026473, 0.02777077, 0.02637795, 0.03043373, 0.02916346, 0.02212151, 0.01945584, 0.02250396, 0.022866, 0.02860386, 0.03269133, 0.01976839, 0.01748658, 0.02168159, 0.02185279, 0.02853689, 0.03555684, 0.0185893, 0.02480972, 0.02444115, 0.02575893, 0.03398906, 0.04031637, 0.02030639, 0.01755471, 0.01819442, 0.02191589, 0.02101178, 0.03557154, 0.01624871, 0.01358536, 0.01774726, 0.02214804, 0.02066868, 0.03024906, 0.0125894, 0.01268481, 0.01624018, 0.01911762, 0.0175838, 0.02050422, 0.00895872, 0.01000316, 0.01209804, 0.01560282, 0.01346628, 0.0202001, 0.00800147, 0.01147469, 0.01008294, 0.01465872, 0.01170978, 0.01754243, 0.00627498, 0.01087953, 0.01109141, 0.01551674, 0.00853837, 0.01894723, 0.00553363, 0.00990104, 0.00929267, 0.01356294, 0.00833194, 0.01649323, 0.00462456, 0.00917452, 0.01009456, 0.01186081, 0.00839056, 0.0195393, 0.0046261, 0.01154543, 0.0091342, 0.01564104, 0.00933157, 0.0214973, 0.00944386, 0.01334722, 0.01366294, 0.01620937, 0.0098263, 0.0172393, 0.00591687, 0.00922621, 0.01400459, 0.01737569, 0.00945989, 0.0141768, 0.00418553, 0.00913166, 0.00965148, 0.01302188, 0.00782715, 0.0145545, 0.00383692, 0.00875907, 0.00885403, 0.00970057, 0.00720425, 0.01064749, 0.00522113, 0.00596048, 0.01170396, 0.01392961, 0.00625672, 0.01324601, 0.00563603, 0.00635961, 0.01038492, 0.0127872, 0.00637988, 0.01370377, 0.0073345, 0.00540835, 0.01033639, 0.01213948, 0.00677625, 0.01216711, 0.00471047, 0.00576288, 0.01121819, 0.0104248, 0.00683594, 0.0132265, 0.00426864, 0.00525844, 0.01072132, 0.01142369, 0.00671759, 0.0121428, 0.00389925, 0.00524373, 0.01050748, 0.01257365, 0.00706072, 0.01114569, 0.00496783, 0.00552515, 0.00931834, 0.01145372, 0.0065788, 0.01092259, 0.00444169, 0.00497736, 0.00879877, 0.01028618, 0.00746509, 0.01123006, 0.00388096, 0.00459902, 0.00909633, 0.00992313, 0.00693302, 0.01283494, 0.00468978, 0.00460472, 0.0081018, 0.01102349, 0.00700004, 0.00663541, 0.0035895, 0.00446812, 0.00715187, 0.00915719, 0.0063292, 0.00616709, 0.00556372, 0.00424758, 0.0073496, 0.0104005, 0.0062872, 0.00861972, 0.00551311, 0.0046482, 0.00804395, 0.01091264, 0.00797318, 0.01059547, 0.00577798, 0.00534442, 0.01214635, 0.01312363, 0.00974854, 0.01041723, 0.00573034, 0.00584319, 0.01038132, 0.0121035, 0.00793882, 0.00936709, 0.00495013, 0.00493551, 0.01112779, 0.01255971, 0.00829733, 0.00974142, 0.00478243, 0.00485221, 0.0105939, 0.01245772, 0.00937023, 0.01024561, 0.00457276, 0.0046267, 0.01177323, 0.01441524, 0.00929946, 0.01075551, 0.00520445, 0.00476474, 0.01381844, 0.01464743, 0.00801824, 0.01071365, 0.0047576, 0.00450674, 0.01214648, 0.01585073, 0.00817451, 0.01046308, 0.00514842, 0.0048076, 0.0143956, 0.01623623, 0.011377, 0.01183766, 0.00640717, 0.00736017, 0.0150894, 0.01635861, 0.01448078, 0.01162731, 0.00766068, 0.00764152, 0.01355227, 0.01504642, 0.01059302, 0.01155873, 0.00706742, 0.00760533, 0.01367008, 0.01593114, 0.01138015, 0.01470437, 0.00705426, 0.00852561, 0.01397989, 0.01515401, 0.0125862, 0.01326354, 0.00689152, 0.00781738, 0.01220911, 0.01509245, 0.01131019, 0.01382542, 0.00685165, 0.00791648, 0.01213947, 0.01433283, 0.01367825, 0.01392411, 0.00759197, 0.00771842, 0.0118343, 0.01424005, 0.01294932, 0.01417099, 0.00756693, 0.00785849, 0.0113256, 0.0138528, 0.01198277, 0.01314576, 0.00809498, 0.00875692, 0.01294282, 0.01449923, 0.0120654, 0.01201599, 0.00858369, 0.00879612, 0.01096146, 0.01300927, 0.0127408, 0.01023671, 0.00854658, 0.00904146, 0.0112001, 0.01310523, 0.01101559, 0.01443898, 0.00931811, 0.01116859, 0.01475696, 0.01793229, 0.01491069, 0.01548916, 0.01037199, 0.01206545, 0.01187946, 0.01432502, 0.01436271, 0.01237711, 0.0096072, 0.01259875, 0.01197017, 0.01414877, 0.01426329, 0.01362128, 0.00852397, 0.01177557, 0.01345345, 0.01702656, 0.01262341, 0.01319031, 0.00851746, 0.01164334, 0.01360735, 0.01622212, 0.01287783, 0.01356705, 0.00900136, 0.00953263, 0.01130737, 0.01583787, 0.01263927, 0.01293125, 0.00832851, 0.0109143, 0.01137593, 0.01378844, 0.01182672, 0.01105092, 0.00781881, 0.01294828, 0.012198, 0.01325404, 0.01224892, 0.01273049, 0.01031803, 0.01204189, 0.01203097, 0.01332277, 0.01133687, 0.01413607, 0.00895272, 0.01057169, 0.0130652, 0.01420368, 0.01223597, 0.01691727, 0.01022557, 0.01255235, 0.01242177, 0.01295677, 0.01209036, 0.01292121, 0.00771421, 0.00918053, 0.01026617, 0.01321407, 0.01206901, 0.01469794, 0.00865831, 0.01052696, 0.01186483, 0.01331923, 0.01167249, 0.01263261, 0.00713059, 0.00829092, 0.01083535, 0.01184703, 0.00947701, 0.00811727, 0.00500106, 0.00692587, 0.0069792, 0.00791884, 0.00946803, 0.0070475, 0.00462699]
},
"promoter_Tissue_specific":
{"first": [0.231471568, 0.181069881, 0.15077135, 0.252208591, 0.136720985, 0.153264642, 0.20554316, 0.119874015, 0.147504777, 0.241162971, 0.112417221, 0.120432891, 0.149493158, 0.101991273, 0.111688018, 0.232424945, 0.115368679, 0.139916167, 0.166887537, 0.100319937, 0.0974290296, 0.229152516, 0.156367496, 0.162815332, 0.159611747, 0.164648741, 0.117037863, 0.222114444, 0.162432939, 0.157938406, 0.13935411, 0.149767116, 0.0988573357, 0.196536273, 0.134023681, 0.131721258, 0.141155437, 0.157936037, 0.0997001976, 0.203617632, 0.133345336, 0.133356899, 0.127702892, 0.151118428, 0.0966431871, 0.197310627, 0.119939432, 0.115133002, 0.126601174, 0.152324334, 0.0959927291, 0.18974492, 0.112388916, 0.128181264, 0.131851748, 0.157128796, 0.105669968, 0.185884848, 0.116192177, 0.13933745, 0.137811556, 0.170688942, 0.115272142, 0.202347264, 0.142487228, 0.164846078, 0.141586229, 0.180853367, 0.111504033, 0.201526582, 0.125660703, 0.138759449, 0.12454062, 0.139660284, 0.0976059064, 0.192694455, 0.101462983, 0.113420397, 0.115253784, 0.125655904, 0.0919074193, 0.217442542, 0.108821727, 0.127386913, 0.144809693, 0.143268242, 0.1027577, 0.226941943, 0.141348422, 0.15083833, 0.150428936, 0.145970717, 0.102808572, 0.205532804, 0.11645966, 0.138877064, 0.127387837, 0.125817001, 0.09207692, 0.201781675, 0.11349088, 0.127794072, 0.129793435, 0.123016723, 0.0799117088, 0.205128551, 0.116904639, 0.118760765, 0.119481631, 0.10802459, 0.0737328008, 0.190885141, 0.0999541506, 0.103859626, 0.102009252, 0.0924218148, 0.0650382936, 0.172277644, 0.103149563, 0.104072429, 0.101832561, 0.0942690372, 0.0626502559, 0.171595439, 0.103348866, 0.0983843803, 0.0911350995, 0.082314603, 0.0610244498, 0.168518484, 0.0898679122, 0.0929163247, 0.0793628171, 0.0786243305, 0.060478922, 0.152506933, 0.088287808, 0.0916677639, 0.0863059908, 0.0850652903, 0.070928283, 0.171597958, 0.0947026759, 0.0976216868, 0.0912056118, 0.0901544467, 0.0776041597, 0.176708996, 0.122673377, 0.109069809, 0.090725489, 0.105932824, 0.0754582733, 0.178213775, 0.100807004, 0.0996048003, 0.101699568, 0.114688322, 0.0760461241, 0.1939684, 0.102910697, 0.0974916145, 0.0951009765, 0.106952377, 0.0778311417, 0.186738268, 0.0917056128, 0.0985575318, 0.0906567574, 0.0999512523, 0.0795512274, 0.189049512, 0.0791573599, 0.0857502744, 0.0817688182, 0.086974524, 0.0754921734, 0.183157369, 0.0798984542, 0.0936167687, 0.0873184055, 0.0985924304, 0.0758577734, 0.166055545, 0.0890864804, 0.0973448157, 0.0985849872, 0.116204709, 0.0853186399, 0.17803368, 0.102293149, 0.101872511, 0.102872677, 0.116614088, 0.0877364129, 0.180918947, 0.0976937637, 0.0909956545, 0.100105792, 0.103251696, 0.0803813413, 0.153756842, 0.0835542232, 0.0837491229, 0.10131336, 0.116072334, 0.0817595944, 0.165778369, 0.0811038613, 0.098460041, 0.114868678, 0.112560272, 0.0887171999, 0.224617541, 0.0989948958, 0.118669771, 0.120671317, 0.111376218, 0.0942457765, 0.250927538, 0.0839320794, 0.100086242, 0.100845329, 0.0842445195, 0.0774140954, 0.219272852, 0.0754407123, 0.0954363644, 0.0907881409, 0.0868947133, 0.0778579563, 0.200436518, 0.0747789517, 0.0954406634, 0.0949862003, 0.0894714221, 0.0788397864, 0.204214483, 0.083070606, 0.0932746083, 0.0955340862, 0.0808333382, 0.076614432, 0.215426937, 0.0917219445, 0.09279944, 0.09698686, 0.0855008513, 0.0672237948, 0.143701077, 0.092576988, 0.08921168, 0.101570316, 0.0814944133, 0.0732022151, 0.151977465, 0.0960433707, 0.0873904452, 0.0986863598, 0.0762552023, 0.0725246891, 0.147994041, 0.0918164924, 0.0790744722, 0.0902591497, 0.0824828669, 0.083525449, 0.167457789, 0.0915119052, 0.0786869824, 0.0957648307, 0.0760789961, 0.0801093131, 0.130530417, 0.0825534537, 0.0699399859, 0.102860667, 0.0800021365, 0.085152626, 0.142643467, 0.0807931349, 0.0790769011, 0.105866648, 0.0722892284, 0.0791272745, 0.104875855, 0.0724776536, 0.0675021186, 0.097024329, 0.0702521577, 0.0782585144, 0.0989722237, 0.0683351159, 0.0696102753, 0.0950881913, 0.0836463422, 0.0791409314, 0.100583248, 0.0721563324, 0.0738456994, 0.10599988, 0.0894195139, 0.0981567651, 0.0989085138, 0.0660360679, 0.0768267363, 0.114695787, 0.0866919681, 0.0833737329, 0.102827892, 0.0719270483, 0.0871676654, 0.123088546, 0.0966078714, 0.0876280665, 0.105926, 0.0682438314, 0.0893222541, 0.106634617, 0.0854246244, 0.0776347518, 0.0937491804, 0.0643082336, 0.0768075883, 0.102367952, 0.0917201936, 0.0800415203, 0.0977536887, 0.0646181107, 0.0796444193, 0.109216698, 0.0920699462, 0.0824801549, 0.0980635509, 0.0711810663, 0.0835989192, 0.117503636, 0.103554539, 0.0827075765, 0.103853203, 0.0706075206, 0.0831254497, 0.111743234, 0.0895596817, 0.0727109686, 0.0923597217, 0.0684260875, 0.0759495869, 0.109467663, 0.0862964168, 0.0723862126, 0.084046118, 0.0705313832, 0.0739396587, 0.112762153, 0.0943534523, 0.0745947957, 0.0811538771, 0.0670236871, 0.0706045926, 0.122703545, 0.112273477, 0.0886618122, 0.0916263834, 0.0768711492, 0.0790946335, 0.133529708, 0.115126468, 0.101594076, 0.103160776, 0.0839018151, 0.0827079341, 0.145486996, 0.116265856, 0.111099079, 0.107966922, 0.0771459639, 0.0911430344, 0.121458478, 0.101307005, 0.0934943482, 0.0984287262, 0.0792456716, 0.104293339, 0.145685673, 0.106511243, 0.111576974, 0.118731424, 0.0959260687, 0.0892591849, 0.133887276, 0.0978569165, 0.105462253, 0.102549635, 0.0894976556, 0.0842536315, 0.120077334, 0.0876388922, 0.0971366987, 0.102714054, 0.0875873715, 0.0852411911, 0.123156391, 0.0930337682, 0.0932696611, 0.111884393, 0.0873195603, 0.0937101766, 0.124342732, 0.0848043859, 0.0796298683, 0.104692288, 0.0847985372, 0.0856467262, 0.12142776, 0.0834225789, 0.0679520294, 0.0926396921, 0.0643631145, 0.071818836, 0.10772007, 0.0768526942, 0.0646737963, 0.083093673, 0.058365114, 0.0753813908, 0.105263256, 0.0834068656, 0.0638443604, 0.079902418, 0.063227348, 0.0689256415, 0.103447199, 0.0852279961, 0.062919572, 0.0718645155, 0.0746969953, 0.0776914656, 0.113570757, 0.0863548368, 0.0707810968, 0.0930153579, 0.0696918741, 0.0795105472, 0.100792676, 0.0874264017, 0.0645387322, 0.0756003708, 0.0677280426, 0.0724826828, 0.101670936, 0.0898830295, 0.0650560781, 0.0748117566, 0.0717522353, 0.0740802735, 0.0996077061, 0.0822050124, 0.0600089617, 0.0813736394, 0.0727325454, 0.0814565495, 0.12356931, 0.0990223661, 0.0695521235, 0.0829963386, 0.0778815374, 0.0855853409, 0.118305899, 0.082591489, 0.0645712018, 0.0830627307, 0.0725039095, 0.099065803, 0.129220441, 0.0915616527, 0.0819106102, 0.09805803, 0.0863816962, 0.105202101, 0.136324301, 0.0875742808, 0.0904182643, 0.11279574, 0.0958665162, 0.135213122, 0.155337989, 0.103391573, 0.0930824354, 0.117406785, 0.0888674855, 0.10526365, 0.134948745, 0.0944887251, 0.0884087905, 0.108460188, 0.0793095827, 0.0990854353, 0.125529766, 0.0933087319, 0.0892135799, 0.122873768, 0.0882910937, 0.10650526, 0.130289435, 0.107776783, 0.0953691527, 0.123746082, 0.0934587866, 0.106324233, 0.133034557, 0.108329043, 0.0954619348, 0.136034563, 0.0918129086, 0.116382234, 0.152010739, 0.12621586, 0.107573159, 0.161823228, 0.121209137, 0.121887751, 0.177048758, 0.120103113, 0.111630805, 0.166343927, 0.111922167, 0.130591825, 0.165647045, 0.116558634, 0.110898517, 0.171234369, 0.0905284286, 0.123364747, 0.146098107, 0.098204419, 0.0994873866, 0.150697425, 0.0902715176, 0.119786307, 0.144396633, 0.0938779935, 0.102173053, 0.157846138, 0.0997848958, 0.135979742, 0.146915078, 0.0982545987, 0.115076296, 0.171645537, 0.104305126, 0.144066542, 0.157009616, 0.0979677886, 0.118162729, 0.170058802, 0.107329816, 0.150378481, 0.181798995, 0.0976914838, 0.128824055, 0.197632238, 0.118310146, 0.164572254, 0.219319329, 0.12693423, 0.135909259, 0.211848065, 0.111935601, 0.160687968, 0.204461366, 0.100801967, 0.122558922, 0.176944494, 0.104177564, 0.162438974, 0.182871416, 0.101205438, 0.124211431, 0.163281456, 0.113062404, 0.149748221, 0.182579875, 0.116699308, 0.130943269, 0.192245185, 0.137996152, 0.155921578, 0.188310713, 0.124914519, 0.132008344, 0.174699187, 0.13986671, 0.178231895, 0.172286779, 0.140457019, 0.139186248, 0.203404531, 0.155236974, 0.168767706, 0.168088481, 0.139919505, 0.12691246, 0.176403373, 0.131574035, 0.181028679, 0.185554221, 0.125405252, 0.108882293, 0.15569602, 0.124388784, 0.17537418, 0.198079541, 0.142229348, 0.104299061, 0.175680816, 0.153376162, 0.234038472, 0.217517734, 0.14879933, 0.107112043, 0.158720806, 0.159275576, 0.242337942, 0.204642266, 0.124374308, 0.127140254, 0.170270637, 0.149084523, 0.251008332, 0.180518508, 0.107822821, 0.164059103, 0.172828197, 0.140755802, 0.257929534, 0.194271296, 0.126498342, 0.168072417, 0.183802515, 0.160039693, 0.305431455, 0.221651152, 0.167370722, 0.166444466, 0.216519058, 0.165205419, 0.34352085, 0.259518325, 0.176814288, 0.171262026, 0.200743124, 0.169402361, 0.363768846, 0.259945959, 0.16959089, 0.182636276, 0.182856351, 0.148402438, 0.345234275, 0.254148602, 0.160914958, 0.171191275, 0.176875681, 0.14083688, 0.327278048, 0.239825144, 0.164740279, 0.16630739, 0.181652993, 0.144497916, 0.303790897, 0.248245865, 0.18915002, 0.188456625, 0.195833638, 0.136423066, 0.292169303, 0.230930328, 0.176837504, 0.167508334, 0.153348759, 0.143549323, 0.281642735, 0.239552692, 0.174696177, 0.153930753, 0.125640064, 0.0990227461, 0.241948709, 0.206282869, 0.150338411, 0.152326688, 0.125745431, 0.0978567228, 0.252614468, 0.206584454, 0.151149198, 0.141334295, 0.115111656, 0.0966193154, 0.251332968, 0.20094116, 0.155551806, 0.159542263, 0.123441525, 0.106944129, 0.267293364, 0.219651341, 0.162590295, 0.1575367, 0.126747504, 0.106817834, 0.281852901, 0.223646715, 0.160051242, 0.163972542, 0.1321522, 0.117438354, 0.259918898, 0.23208797, 0.173524916, 0.157954812, 0.139516652, 0.1220643, 0.266872823, 0.207785547, 0.170645982, 0.150496662, 0.135243252, 0.137722537, 0.277195752, 0.219597295, 0.161016539, 0.146943182, 0.127966374, 0.124987997, 0.26605913, 0.193685398, 0.168385476, 0.155140996, 0.142402425, 0.142039284, 0.270544589, 0.201285318, 0.176681682, 0.17214936, 0.163644627, 0.159707606, 0.280125111, 0.216007933, 0.173840404, 0.171952099, 0.179600373, 0.151185483, 0.281355649, 0.181489289, 0.152666807, 0.165783077, 0.171147972, 0.140357941, 0.28111887, 0.172874689, 0.139480665, 0.166194096, 0.167015627, 0.129778087, 0.219493821, 0.167683139, 0.132201403, 0.148574248, 0.149812236, 0.121286407, 0.194396332, 0.148338258, 0.12277247, 0.142980203, 0.140309304, 0.125149563, 0.18266499, 0.152729139, 0.115406819, 0.128463686, 0.141532719, 0.111317597, 0.187545061, 0.148639113, 0.124903612, 0.143846929, 0.149130076, 0.120598197, 0.198849037, 0.178064376, 0.148632735, 0.157873049, 0.147705808, 0.123609483, 0.178180978, 0.187334552, 0.146917775, 0.163958386, 0.144428357, 0.117508538, 0.191576019, 0.185765505, 0.1272811, 0.149575248, 0.134809256, 0.10909567, 0.168263867, 0.15175204, 0.125326902, 0.136858046, 0.139051348, 0.105407022, 0.15007858, 0.131490767, 0.100683786, 0.105049089, 0.135831907, 0.108987004, 0.119153008, 0.127609566, 0.122336246, 0.112795949, 0.143358275, 0.112360567, 0.112127647, 0.114623301, 0.0971969366, 0.0961032361, 0.128395393, 0.0964965373, 0.106790885, 0.107851267, 0.0946951061, 0.100768216, 0.129615769, 0.100048885, 0.103963956, 0.11402487, 0.0915290043, 0.0889437646, 0.131135553, 0.100737542, 0.11156188, 0.107450709, 0.087596193, 0.0954857543, 0.123618729, 0.102009118, 0.111617871, 0.105130889, 0.0877257138, 0.102184534, 0.136548162, 0.105733417, 0.110176764, 0.106397986, 0.0897415802, 0.11148411, 0.150289193, 0.122738227, 0.110308886, 0.122225858, 0.0902816579, 0.112559415, 0.158041641, 0.108590052, 0.0885948017, 0.12186411, 0.0988310054, 0.112061828, 0.176350415, 0.11169675, 0.100346036, 0.131186977, 0.105650298, 0.11254403, 0.163759977, 0.109252274, 0.107772835, 0.134779528, 0.101333119, 0.120876737, 0.168580145, 0.127276719, 0.117206499, 0.121825404, 0.101419799, 0.108673446, 0.177146673, 0.115685962, 0.11591509, 0.107561, 0.108687066, 0.119720638, 0.147383898, 0.102491274, 0.10616596, 0.12113703, 0.124877028, 0.123824626, 0.159879148, 0.10838224, 0.106143497, 0.111585617, 0.133553475, 0.121107832, 0.153730363, 0.103765093, 0.0949260071, 0.119852051, 0.120206594, 0.107380651, 0.169766277, 0.129473925, 0.125821248, 0.099142693, 0.142798707, 0.10435982, 0.164499268, 0.132580146, 0.14716059, 0.0935483724, 0.140155122, 0.093909815, 0.171047315, 0.130714953, 0.145808041, 0.0871914998, 0.113968834, 0.0914630964, 0.156853735, 0.112068854, 0.143785045, 0.0646622553, 0.099221386, 0.0765277147, 0.1532882, 0.118890181, 0.177873135, 0.0872294456, 0.124934867, 0.100908078, 0.196520537, 0.149551019, 0.180155888, 0.108873643, 0.132856384, 0.110251285, 0.254692644, 0.14457421, 0.167878211, 0.12166971, 0.145696074, 0.116270199, 0.229811415, 0.146191075, 0.179224133, 0.12597467, 0.127983287, 0.11874181, 0.218060791, 0.125915065, 0.145317435, 0.130458444, 0.118791543, 0.133568704, 0.236668989, 0.132694483, 0.148427516, 0.139321104, 0.131291628, 0.132626057, 0.236197859, 0.168394804, 0.207533374, 0.186193019, 0.169246182, 0.187368706, 0.269570857, 0.212960809, 0.227838606, 0.195925891, 0.209855229, 0.238226399, 0.271692663, 0.226028696, 0.269093633, 0.201638326, 0.22978431, 0.252493382, 0.24573943, 0.217681721, 0.233453974, 0.197579414, 0.223648727, 0.223847508, 0.220636129, 0.210632265, 0.222961366, 0.174968451, 0.201517761, 0.204330295, 0.201551452, 0.186043933, 0.208979845, 0.179420561, 0.190686271, 0.183920085, 0.193141997, 0.165297642, 0.216188863, 0.160604388, 0.200425804, 0.2110423, 0.163438797, 0.22003758, 0.227065578, 0.15638496, 0.220784888, 0.30316025, 0.207261518, 0.249696508, 0.278206617, 0.192128077, 0.22036913, 0.240778908, 0.209150359, 0.272815764, 0.337388933, 0.194775611, 0.294721246, 0.281758457, 0.217921138, 0.26776579, 0.443400085, 0.257757068, 0.321239263, 0.276092321, 0.270895481, 0.298627108, 0.517012596, 0.3039563, 0.343689203, 0.217162013, 0.195270836, 0.219347984, 0.466356874, 0.236678228, 0.304153413, 0.215621993, 0.178131223, 0.193825081, 0.396044493, 0.188567534, 0.2305049, 0.187419906, 0.154525384, 0.223134086, 0.295573175, 0.263247401, 0.179941699, 0.113863096, 0.100251824, 0.150890291, 0.251962095, 0.242904782, 0.182990611, 0.0990051851, 0.0967074782, 0.147966534, 0.200569108, 0.226761147, 0.179334179, 0.0960174277, 0.0910406262, 0.152614787, 0.202097178, 0.265960306, 0.183154687, 0.0930193812, 0.095542416, 0.183713451, 0.230132967, 0.299920917, 0.175717562, 0.0891536623, 0.0996105596, 0.1706523, 0.236725494, 0.286751777, 0.177172452, 0.0937304795, 0.0809357315, 0.149569213, 0.256306589, 0.300473392, 0.187916666, 0.0951275453, 0.098423034, 0.152742922, 0.222385228, 0.230686128, 0.148876145, 0.0752768144, 0.0821944699, 0.129794493, 0.190626889, 0.207105398, 0.166749582, 0.0784676597, 0.101337388, 0.14753443, 0.222610027, 0.248040631, 0.175838307, 0.0873111859, 0.106569201, 0.152146071, 0.206324145, 0.222345725, 0.193409741, 0.0925049335, 0.101931415, 0.138701051, 0.189145386, 0.242869049, 0.196068347, 0.103399694, 0.107658967, 0.158462673, 0.232738137, 0.282947063, 0.218098134, 0.105467379, 0.0963523611, 0.130054668, 0.201474413, 0.265902072, 0.239655241, 0.102564663, 0.0977338254, 0.127203956, 0.215803176, 0.296547174, 0.27743271, 0.11975617, 0.121454917, 0.190315023, 0.317757577, 0.346196771, 0.320080876, 0.134434551, 0.124079913, 0.174733967, 0.245123297, 0.333160102, 0.278655499, 0.119259439, 0.121899791, 0.14906998, 0.242926985, 0.30914408, 0.271782279, 0.110659212, 0.111309916, 0.154810891, 0.258294612, 0.324891329, 0.293852389, 0.122263663, 0.148153886, 0.182680696, 0.310038596, 0.354209423, 0.269549251, 0.114967696, 0.120410331, 0.166282445, 0.259405196, 0.297017336, 0.266444534, 0.121231183, 0.104417488, 0.150247633, 0.22728242, 0.282746553, 0.274523586, 0.119717091, 0.103339247, 0.163144752, 0.267544001, 0.331305504, 0.283097774, 0.13968198, 0.103281386, 0.147373945, 0.247362927, 0.299497843, 0.257791817, 0.138694316, 0.114253126, 0.14768298, 0.223595649, 0.275958836, 0.241502643, 0.128083393, 0.0928168222, 0.149718329, 0.215166926, 0.316634566, 0.253082424, 0.139116451, 0.104600973, 0.16824688, 0.21738705, 0.294090986, 0.246002555, 0.128155529, 0.0948753357, 0.166499734, 0.203421682, 0.269952536, 0.239049181, 0.118896216, 0.0871074647, 0.175318077, 0.201614723, 0.253733486, 0.225835532, 0.11919605, 0.105602607, 0.18481493, 0.214598879, 0.274942935, 0.243606225, 0.124610841, 0.109426491, 0.17079927, 0.208902031, 0.255522877, 0.214706644, 0.127349809, 0.101604447, 0.159682721, 0.194630235, 0.225403666, 0.213663369, 0.149084508, 0.123665273, 0.15557301, 0.211854398, 0.24888958, 0.206567422, 0.157460496, 0.128436998, 0.162344411, 0.233400017, 0.240776911, 0.202785313, 0.166810781, 0.124002352, 0.164210856, 0.312927991, 0.258889079, 0.199788705, 0.150306642, 0.125450537, 0.163256481, 0.305337727, 0.277262956, 0.167654827, 0.116908394, 0.11548645, 0.178051874, 0.29716301, 0.270663381, 0.204042375, 0.159714848, 0.11767897, 0.201542869, 0.316234171, 0.333639979, 0.203302145, 0.154879451, 0.124606445, 0.234569415, 0.332082331, 0.341091931, 0.201082796, 0.154140338, 0.116084442, 0.235869884, 0.279882878, 0.328652292, 0.194216996, 0.145229161, 0.133550242, 0.226499557, 0.276684999, 0.268368304, 0.171258494, 0.131599545, 0.0968755335, 0.206355065, 0.289689422, 0.251723081, 0.1792932, 0.122948244, 0.102120183, 0.186265618, 0.203218102, 0.182553396, 0.165183455, 0.121324405, 0.0996714905, 0.197471648, 0.214428961, 0.178119108, 0.163974926, 0.125081718, 0.0944774896, 0.180793881, 0.215290308, 0.205479965, 0.179921493, 0.14901273, 0.122899741, 0.210316747, 0.21528627, 0.206844494, 0.162716925, 0.142924532, 0.0996019915, 0.192617238, 0.206958801, 0.202245414, 0.157647997, 0.144604459, 0.104274996, 0.175831199, 0.181673512, 0.20089151, 0.168863982, 0.157668948, 0.104129717, 0.166376188, 0.176526353, 0.205792814, 0.16807434, 0.151061609, 0.114481717, 0.166833162, 0.189496234, 0.218017727, 0.170063511, 0.156360358, 0.12072558, 0.175597116, 0.197233289, 0.213477358, 0.169490442, 0.16166991, 0.107646964, 0.179913938, 0.177216053, 0.209140271, 0.153649732, 0.159094065, 0.110278107, 0.179800481, 0.152171493, 0.208514959, 0.143136621, 0.160885528, 0.10016007, 0.150348082, 0.129373491, 0.144707292, 0.125405058, 0.136971354, 0.107771665, 0.160074934, 0.127549887, 0.152062297, 0.125411853, 0.135483399, 0.109092504, 0.145545542, 0.11411494, 0.14469257, 0.130488753, 0.129946023, 0.0993426144, 0.148774236, 0.123776451, 0.159581795, 0.146442309, 0.131052986, 0.105063438, 0.185451314, 0.144548848, 0.151046664, 0.137050152, 0.153947294, 0.120054774, 0.182203799, 0.152125552, 0.142613739, 0.132041186, 0.163747475, 0.129448459, 0.163881212, 0.134059459, 0.119369954, 0.117853351, 0.172084972, 0.130809948, 0.159220085, 0.100686826, 0.1543594, 0.131352231, 0.145128533, 0.12164522, 0.163093939, 0.0968161896, 0.182773456, 0.133287176, 0.124002635, 0.127172023, 0.156623542, 0.145796642, 0.233981147, 0.1660081, 0.189873174, 0.119890437, 0.156559929, 0.163175806, 0.238541648, 0.1738832, 0.179678589, 0.104451492, 0.13573581, 0.160398662, 0.147348627, 0.197546616, 0.210742772, 0.230623424, 0.106900916, 0.157905936, 0.141953811, 0.179547966, 0.252827466, 0.233338684, 0.203168288, 0.248254076, 0.234061047, 0.283238709, 0.321375608, 0.196181566, 0.224897102, 0.277042627, 0.274580836, 0.258062631, 0.294766337, 0.212035924, 0.205927044, 0.238792181, 0.25431177, 0.260579824, 0.266704768, 0.219548061, 0.195309371, 0.244965225, 0.226006836, 0.237391621, 0.244822904, 0.248655885, 0.200056255, 0.235524833, 0.224428624, 0.228774399, 0.24930501, 0.259072602, 0.200706169, 0.250644714, 0.205476761, 0.223882794, 0.23381193, 0.26447171, 0.210095584, 0.274463713, 0.201379821, 0.220595703, 0.251236469, 0.259643078, 0.206746414, 0.264524013, 0.20879373, 0.218501717, 0.188835889, 0.228376433, 0.163340896, 0.241172835, 0.193754926, 0.213841334, 0.20386599, 0.230037555, 0.179011032, 0.237707913, 0.218162581, 0.231844544, 0.218427718, 0.218147457, 0.155716002, 0.219225943, 0.187875286, 0.246860385, 0.183358178, 0.199145928, 0.14796105, 0.191464335, 0.160958514, 0.222635463, 0.197288126, 0.223808259, 0.162184417, 0.210287288, 0.191401854, 0.227887154, 0.194047853, 0.238450304, 0.15745762, 0.203023002, 0.17110841, 0.208452821, 0.182530627, 0.197928667, 0.155784979, 0.186922327, 0.156813964, 0.203406751, 0.173725322, 0.199640065, 0.157319784, 0.185378447, 0.153431669, 0.199723735, 0.16891481, 0.202020109, 0.142708138, 0.165335834, 0.141064987, 0.193242848, 0.151689693, 0.155532226, 0.138713062, 0.172709003, 0.146426171, 0.204886556, 0.169976383, 0.171474665, 0.140757784, 0.172043666, 0.144580454, 0.209101319, 0.177086562, 0.180982992, 0.130961254, 0.173027039, 0.14496924, 0.20382379, 0.159278229, 0.178592041, 0.141537637, 0.171842948, 0.148332164, 0.207351476, 0.171702147, 0.183370024, 0.148326457, 0.185068876, 0.155210927, 0.202020541, 0.168661803, 0.17175144, 0.131973505, 0.169264227, 0.149789318, 0.196813405, 0.164141074, 0.173178598, 0.128218755, 0.171535105, 0.151454091, 0.200918868, 0.174742624, 0.175062284, 0.13445504, 0.181252196, 0.153797343, 0.198418736, 0.159858257, 0.160554007, 0.122760378, 0.171895012, 0.140588775, 0.193852246, 0.160243228, 0.183015794, 0.128725588, 0.162886545, 0.132091716, 0.194371372, 0.153958872, 0.170249924, 0.123946853, 0.164845675, 0.128684282, 0.188829765, 0.156915173, 0.184793934, 0.117208831, 0.156561106, 0.115426689, 0.166948423, 0.129041255, 0.159832984, 0.107347019, 0.142813519, 0.102127358, 0.155053258, 0.115648642, 0.159319341, 0.109857976, 0.151956767, 0.104547828, 0.162433788, 0.120747499, 0.155739963, 0.10935083, 0.159503073, 0.108633623, 0.163599297, 0.119974039, 0.156834513, 0.101545244, 0.1453522, 0.106018722, 0.157899082, 0.120770141, 0.157219276, 0.102330416, 0.157213047, 0.121912129, 0.174335748, 0.135247514, 0.164588824, 0.113924958, 0.15611662, 0.12031547, 0.158934712, 0.12519443, 0.142884299, 0.105939485, 0.145383775, 0.110763885, 0.14372544, 0.109061055, 0.124208435, 0.0877595767, 0.126850471, 0.0790794194, 0.131943747, 0.0968388692, 0.111016631, 0.0835435763, 0.124507666, 0.0718390271, 0.132584438, 0.0950937718, 0.116478033, 0.0914869606, 0.134031519, 0.0860858038, 0.152750835, 0.120299861, 0.145338997, 0.115068637, 0.149511889, 0.100208595, 0.158654168, 0.123850927, 0.156160027, 0.120326445, 0.154177949, 0.0993123725, 0.144758746, 0.113477372, 0.153281927, 0.129224718, 0.159096465, 0.108653091, 0.148136199, 0.118130922, 0.145565972, 0.111783378, 0.137340248, 0.0861059949, 0.120142043, 0.0773822218, 0.108880669, 0.0653609857, 0.101328805, 0.0619313419, 0.110369518, 0.0530074276, 0.100457229, 0.0593338311, 0.105297558, 0.0664065927, 0.123830624, 0.0662655532, 0.112240374, 0.0698107481, 0.118575551, 0.0709694773, 0.117244512, 0.0727843195, 0.111507386, 0.087334618, 0.138131514, 0.09304557, 0.126146093, 0.0802559182, 0.117659934, 0.0922027826, 0.12971805, 0.092421256, 0.120604709, 0.0834070146, 0.10860277, 0.0857750475, 0.124005109, 0.0851681605, 0.116026625, 0.0896859095, 0.116399072, 0.0847596675, 0.140518412, 0.0866820812, 0.113455266, 0.0874908045, 0.118672468, 0.0832473412, 0.138585046, 0.0855555609, 0.117102414, 0.0911204517, 0.119154721, 0.07884828, 0.132396534, 0.0786679164, 0.114333801, 0.0855641812, 0.118924156, 0.0747118592, 0.123044893, 0.0738006905, 0.108689457, 0.0761762261, 0.119337119, 0.077274859, 0.122794524, 0.0742403492, 0.116751775, 0.0744252577, 0.128883898, 0.0783418715, 0.126322687, 0.0743586794, 0.113798812, 0.074257344, 0.11567232, 0.0736090839, 0.133706093, 0.077636376, 0.124194846, 0.0785786211, 0.112086929, 0.0723403916, 0.134069815, 0.0778591856, 0.118828095, 0.0737244636, 0.10598515, 0.0747787207, 0.134078115, 0.0789798051, 0.119276822, 0.0829164162, 0.114226609, 0.074652262, 0.130894095, 0.078397803, 0.114172004, 0.0897346213, 0.124804541, 0.0772962421, 0.142068639, 0.0808355212, 0.114325315, 0.0915449187, 0.132114068, 0.0879326761, 0.160907224, 0.0838419497, 0.118200921, 0.0862932801, 0.126250654, 0.0798267573, 0.154548511, 0.0852760673, 0.120695099, 0.089781262, 0.123767644, 0.0839139894, 0.151939452, 0.0840541199, 0.126907825, 0.0875993595, 0.120820388, 0.0793251321, 0.143023595, 0.0798343346, 0.124780864, 0.0849135593, 0.118227609, 0.0769756064, 0.145568147, 0.0844438002, 0.13738355, 0.089264974, 0.118832365, 0.0798775479, 0.143474579, 0.085539639, 0.136511132, 0.0807480514, 0.112699464, 0.0739962459, 0.147027686, 0.0877129138, 0.135570571, 0.0811287984, 0.107784167, 0.0720899627, 0.145751402, 0.0888889655, 0.129554376, 0.0799414814, 0.105265133, 0.0641715005, 0.120513484, 0.0793055445, 0.118442141, 0.0726552159, 0.101744831, 0.0654946715, 0.117012553, 0.0805865675, 0.115972593, 0.0784836486, 0.104877248, 0.0739828795, 0.120238408, 0.0846653506, 0.116732933, 0.0875260234, 0.115956374, 0.0681695566, 0.116385445, 0.0819837525, 0.111663796, 0.0817784742, 0.112248451, 0.0686892495, 0.117519863, 0.0832501426, 0.106904291, 0.0748591945, 0.104975469, 0.0609743111, 0.107556127, 0.0767678097, 0.106905065, 0.0688753352, 0.105311669, 0.0606848113, 0.113230661, 0.0770826265, 0.11320921, 0.0791551992, 0.113016389, 0.0646295771, 0.12048918, 0.0804922879, 0.114948563, 0.0876662061, 0.108777143, 0.0616958477, 0.119587481, 0.0797621533, 0.113997914, 0.0936204717, 0.110097647, 0.0693078041, 0.125450805, 0.0904347077, 0.121257491, 0.101666547, 0.117864005, 0.0787385106, 0.128758699, 0.0932597071, 0.126594007, 0.109030992, 0.120405979, 0.082351692, 0.134961993, 0.0975682884, 0.127482384, 0.113701396, 0.120618805, 0.0802649781, 0.140181109, 0.094470799, 0.121672094, 0.109070927, 0.114141911, 0.0837032869, 0.138013855, 0.0928536877, 0.121385165, 0.105605587, 0.100995161, 0.0745021328, 0.132261783, 0.0871324688, 0.121854953, 0.104699977, 0.0969540402, 0.0716881827, 0.128705323, 0.0848026574, 0.120166384, 0.0995157734, 0.0948993415, 0.073276706, 0.121609226, 0.0800648406, 0.114926152, 0.106707729, 0.104052901, 0.0790148452, 0.124859191, 0.0820505694, 0.119488887, 0.0990478918, 0.0990012288, 0.0790822208, 0.127468199, 0.0828262791, 0.119679071, 0.0902664289, 0.0976297408, 0.0760193616, 0.126413345, 0.0791715682, 0.116785035, 0.0789461136, 0.0915439427, 0.0663970783, 0.11612688, 0.0687990487, 0.105052449, 0.0790920854, 0.0943238661, 0.0701373816, 0.117735162, 0.071684055, 0.115273401, 0.0914590955, 0.105387487, 0.0885912105, 0.126920208, 0.0782290474, 0.123555057, 0.0940482467, 0.115234792, 0.0929256454, 0.133002684, 0.0868363306, 0.131633952, 0.0942549556, 0.114626981, 0.0966436639, 0.135875821, 0.091833584, 0.137561709, 0.0959136039, 0.123173729, 0.102740906, 0.155444667, 0.10483253, 0.154595345, 0.114684992, 0.151571736, 0.110887468, 0.166109815, 0.109571524, 0.156552479, 0.10960006, 0.140071571, 0.0980832875, 0.138732463, 0.0952340066, 0.138980135, 0.10682328, 0.137557492, 0.0993765444, 0.147543713, 0.0969478562, 0.143407837, 0.105954342, 0.128571063, 0.0963138342, 0.136177897, 0.0974628106, 0.143770128, 0.101511128, 0.122779898, 0.0961234197, 0.129846185, 0.0935837552, 0.135761052, 0.0895121396, 0.117693298, 0.0883218795, 0.127265185, 0.086371325, 0.135130897, 0.0870281532, 0.112010039, 0.0801027119, 0.115084901, 0.0877415016, 0.138840213, 0.0894230157, 0.113921426, 0.0773340985, 0.111606501, 0.0874855518, 0.138739631, 0.0897691399, 0.112864286, 0.0761225596, 0.107418798, 0.080904372, 0.134911835, 0.0833095461, 0.108922929, 0.0762624443, 0.105035923, 0.076914981, 0.132609606, 0.0833736286, 0.112895019, 0.0849933103, 0.118086986, 0.0835272595, 0.145861402, 0.0940209776, 0.125028193, 0.0938256979, 0.11724069, 0.0903195813, 0.155427665, 0.0947982892, 0.125534579, 0.0984885097, 0.129182264, 0.0853097215, 0.137437269, 0.0821776986, 0.106407247, 0.075971216, 0.0935231671, 0.0761241466, 0.129286394, 0.0846687481, 0.117190585, 0.0811555088, 0.100432672, 0.0748665705, 0.131170481, 0.0827698782, 0.114364512, 0.0823755488, 0.111578643, 0.078369379, 0.142120287, 0.0878243223, 0.109464072, 0.0905528739, 0.121978037, 0.0779512748, 0.137172341, 0.0883446187, 0.114442542, 0.0839941874, 0.115226328, 0.0869205073, 0.150103241, 0.108175062, 0.125440449, 0.0828419998, 0.113114946, 0.0871718824, 0.155363187, 0.0993102342, 0.130357742, 0.0823888183, 0.106312789, 0.0850063786, 0.178878352, 0.100203037, 0.140327215, 0.0817664117, 0.112027735, 0.085353516, 0.177221268, 0.103239134, 0.144101217, 0.0842575803, 0.111562327, 0.0800469443, 0.175081238, 0.0971571207, 0.143154353, 0.0816339776, 0.131055251, 0.100134127, 0.193590745, 0.1050715, 0.15132457, 0.0893389583, 0.127973288, 0.120103315, 0.196281582, 0.106699273, 0.128652811, 0.0903954804, 0.109462015, 0.104210049, 0.197598934, 0.0966245607, 0.1298244, 0.0898438096, 0.106144331, 0.0836713761, 0.21118021, 0.0930857435, 0.136669785, 0.0956028923, 0.138114378, 0.0968976915, 0.236976385, 0.164828166, 0.159331471, 0.111992478, 0.220872506, 0.103463382, 0.24252376, 0.154329211, 0.156893164, 0.088596493, 0.155936182, 0.106532, 0.219168127, 0.146708697, 0.159223855, 0.0885113925, 0.153806895, 0.115076736, 0.246990323, 0.142305657, 0.160105065, 0.102087609, 0.124799661, 0.126555935, 0.280087501, 0.167390466, 0.164265499, 0.114257827, 0.149998426, 0.149706319, 0.28526029, 0.180403799, 0.189201385, 0.131700203, 0.189137191, 0.160498217, 0.341471195, 0.216653585, 0.188690603, 0.125285476, 0.19257234, 0.163997918, 0.328721911, 0.190596625, 0.200371295, 0.126077473, 0.231604755, 0.196552947, 0.322882831, 0.277379781, 0.179016322, 0.189282075, 0.33698079, 0.242937818, 0.298585773, 0.285817683, 0.204121619, 0.187299818, 0.325182945, 0.22923477, 0.320663482, 0.269994944, 0.204805002, 0.178312331, 0.328160256, 0.243598729, 0.342187017, 0.289573163, 0.217985779, 0.181069627, 0.363674164, 0.257096112, 0.371351153, 0.264654398, 0.225465268, 0.169044688, 0.295471668, 0.203020707, 0.326298624, 0.191182375, 0.180133343, 0.129760578, 0.237216637, 0.173119709, 0.271208733, 0.188867986, 0.206706032, 0.149890423, 0.302286893, 0.204017699, 0.269959003, 0.178756252, 0.175759807, 0.164694041, 0.319312602, 0.240235507, 0.271503836, 0.197641432, 0.178276315, 0.135956004, 0.280571461, 0.190783739, 0.269440085, 0.186936632, 0.192040399, 0.128394589, 0.275969863, 0.183341697, 0.299187005, 0.168993115, 0.165673241, 0.117857516, 0.234020844, 0.140626773, 0.244622916, 0.150908142, 0.158626482, 0.120907508, 0.229244947, 0.16145125, 0.245633021, 0.144387558, 0.161269829, 0.113367744, 0.194812045, 0.133474275, 0.216234267, 0.117860742, 0.151775226, 0.101174682, 0.219763234, 0.156902611, 0.185622409, 0.11580804, 0.147319436, 0.118783958, 0.288764358, 0.140314162, 0.214453563, 0.111719787, 0.109128371, 0.0887881145, 0.229887813, 0.140419021, 0.187603414, 0.0966306105, 0.118904993, 0.0967896357, 0.231475666, 0.167980447, 0.221107677, 0.104738034, 0.126004279, 0.137874797, 0.342211634, 0.260724574, 0.327106446, 0.183463857, 0.171627179, 0.166999444, 0.342946202, 0.253472954, 0.321710587, 0.179323241, 0.153044105, 0.142425373, 0.291577965, 0.195068181, 0.26216647, 0.15179497, 0.130534306, 0.152185813, 0.314256012, 0.210000858, 0.284434527, 0.177491769, 0.156457931, 0.165573165, 0.314363748, 0.214908198, 0.27666226, 0.176777661, 0.149794087, 0.205374613, 0.322490573, 0.248198301, 0.312394619, 0.217816949, 0.154682979, 0.224676013, 0.359319746, 0.26103422, 0.294772863, 0.257896543, 0.204494685, 0.214085147, 0.377577871, 0.208802134, 0.286315233, 0.244844943, 0.224023059, 0.197870195, 0.353342026, 0.219623864, 0.286518276, 0.26408422, 0.234971002, 0.221309647, 0.356602907, 0.231250092, 0.306287318, 0.254205704, 0.237919465, 0.204682916, 0.333636284, 0.224173293, 0.288615912, 0.215501383, 0.196336076, 0.17749165, 0.289818138, 0.168589905, 0.224928647, 0.195365205, 0.172494218, 0.184675366, 0.286802739, 0.159849957, 0.224907443, 0.20001404, 0.179526389, 0.163964108, 0.284591705, 0.160397694, 0.223670468, 0.195834458, 0.176676273, 0.168187156, 0.277538538, 0.160285935, 0.200781554, 0.176881224, 0.18318823, 0.186533809, 0.285745889, 0.157239452, 0.190443173, 0.156543553, 0.191339403, 0.168305784, 0.270969272, 0.137315571, 0.188843936, 0.142796338, 0.154490992, 0.134816512, 0.211810336, 0.131528527, 0.178051636, 0.138084635, 0.145035446, 0.136057839, 0.190302253, 0.126056865, 0.176995367, 0.145009756, 0.152945206, 0.139062703, 0.192231759, 0.130067319, 0.17936419, 0.152867511, 0.156428769, 0.149188474, 0.199689493, 0.128038257, 0.189893305, 0.1556741, 0.173259974, 0.150308684, 0.181123465, 0.136748597, 0.196378991, 0.171098679, 0.19036819, 0.145969421, 0.191813245, 0.126944676, 0.190414414, 0.162881911, 0.190922648, 0.142125338, 0.202774569, 0.13400048, 0.205918849, 0.156192601, 0.184705719, 0.157192051, 0.196630672, 0.136663303, 0.19327642, 0.162131459, 0.18764776, 0.144797236, 0.219480202, 0.13775523, 0.203281656, 0.173377469, 0.199652001, 0.147965208, 0.219804481, 0.143189862, 0.193303183, 0.18852298, 0.20247595, 0.142190233, 0.223955482, 0.144460902, 0.19489032, 0.199458137, 0.221037686, 0.151385963, 0.205028191, 0.148583755, 0.208755851, 0.217208698, 0.228030607, 0.149033532, 0.189438283, 0.139832199, 0.194842681, 0.193717808, 0.215420648, 0.148679808, 0.188594043, 0.138206124, 0.192927375, 0.183293164, 0.240457997, 0.168090239, 0.212241828, 0.137272745, 0.207218647, 0.183594912, 0.206207514, 0.170709193, 0.224762812, 0.143678784, 0.217826396, 0.22354953, 0.265959412, 0.20991987, 0.253319144, 0.160232887, 0.230213955, 0.244896501, 0.241124198, 0.198346958, 0.251341879, 0.181552485, 0.227573395, 0.243603855, 0.2522735, 0.208064586, 0.255155385, 0.183314502, 0.238963738, 0.253114462, 0.250808954, 0.223495215, 0.267948359, 0.192232817, 0.238321856, 0.27030766, 0.273430437, 0.247118354, 0.27101168, 0.167334303, 0.194852859, 0.255255938, 0.268666178, 0.221135587, 0.26840198, 0.187649578, 0.2080286, 0.258528948, 0.273552001, 0.25523138, 0.267796308, 0.206898272, 0.204586625, 0.245721921, 0.274955124, 0.23213999, 0.250351757, 0.208616853, 0.180687547, 0.197686478, 0.245156124, 0.208020285, 0.231825367, 0.182864442, 0.171552643, 0.174371719, 0.239866972, 0.214461595, 0.2376156, 0.183468193, 0.177074701, 0.163860783, 0.221696228, 0.205216989, 0.229967982, 0.159380376, 0.15899232, 0.163259149, 0.216491759, 0.212052494, 0.233441055, 0.158890411, 0.183055103, 0.170982063, 0.210656911, 0.222934976, 0.236365139, 0.155986875, 0.176505655, 0.134432554, 0.194630623, 0.202648222, 0.205594361, 0.129706144, 0.183897987, 0.102313809, 0.164445117, 0.159012765, 0.225352496, 0.100131609, 0.169196442, 0.0931463838, 0.151366815, 0.131742328, 0.196137249, 0.0874649063, 0.154344514, 0.072068803, 0.12363141, 0.112476274, 0.219116479, 0.0708757043, 0.161574557, 0.0641707405, 0.126470253, 0.0989440978, 0.220239684, 0.0662944019, 0.142049417, 0.0645880625, 0.122201093, 0.096377559, 0.235721841, 0.05974539, 0.152514637, 0.0666261613, 0.1066752, 0.0853133127, 0.279342592, 0.0640869066, 0.160346672, 0.0621418431, 0.102278702, 0.0874872953, 0.273683637, 0.0630317479, 0.184174076, 0.0650822446, 0.0941007957, 0.105197474, 0.28610903, 0.0793041214, 0.241973445, 0.0761412308, 0.106754921, 0.108086444, 0.262350112, 0.0849675983, 0.235091567, 0.0811275914, 0.0903710723, 0.109088548, 0.259184569, 0.0957361385, 0.212341815, 0.0823087096, 0.0866474956, 0.107667811, 0.171194956, 0.0858879015, 0.175526202, 0.082549125, 0.0897982642, 0.0968937129, 0.158363521, 0.0909009725, 0.150715277, 0.0890412033, 0.109413065, 0.113696299, 0.168507338, 0.116572343, 0.163422257, 0.122828752, 0.134485811, 0.144791067, 0.196502805, 0.139162555, 0.169310644, 0.132260695, 0.159513533, 0.172337636, 0.224569261, 0.119897559, 0.153643921, 0.134353623, 0.159844473, 0.168680549, 0.200827032, 0.146464542, 0.171719775, 0.182807073, 0.215326414, 0.220116332, 0.241724446, 0.152962193, 0.176666573, 0.161181018, 0.176974386, 0.163077995, 0.208801717, 0.111168034, 0.171914116, 0.11139112, 0.102270111, 0.178239584, 0.237787917, 0.120987877, 0.192666873, 0.156720415, 0.152559146, 0.217658058, 0.281874567, 0.161636814, 0.205228329, 0.15251559, 0.168396682, 0.210186929, 0.304655164, 0.189571142, 0.237785012, 0.16053763, 0.179111674, 0.222191691, 0.313771725, 0.204188079, 0.219012946, 0.157977358, 0.178731978, 0.219455734, 0.289908409, 0.227551699, 0.194566503, 0.157637149, 0.159621879, 0.204920441, 0.298282802, 0.233672246, 0.185455993, 0.161912218, 0.179236636, 0.210683584, 0.310046226, 0.234259769, 0.233540982, 0.221534088, 0.189110458, 0.279198647, 0.303608328, 0.253432423, 0.236406684, 0.220276609, 0.220200136, 0.266480058, 0.297571421, 0.231177166, 0.223462641, 0.217679977, 0.229992718, 0.262795657, 0.289816469, 0.238975748, 0.238394424, 0.236930177, 0.237972483, 0.26386711, 0.291596204, 0.222143382, 0.259122372, 0.260453135, 0.258166313, 0.275794029, 0.282977134, 0.243831202, 0.271176755, 0.252235442, 0.226480171, 0.2323872, 0.289458722, 0.230122447, 0.269668102, 0.242446586, 0.215957209, 0.226059645, 0.26875782, 0.234898061, 0.265874505, 0.237271234, 0.237850189, 0.229107603, 0.283718884, 0.303299665, 0.332847476, 0.277139157, 0.292896211, 0.328161746, 0.298311174, 0.320806623, 0.288134813, 0.245318368, 0.281781316, 0.31233114, 0.292929679, 0.312615365, 0.258064538, 0.244746089, 0.26200068, 0.299210876, 0.275836706, 0.317635298, 0.266466975, 0.247876778, 0.255489379, 0.301548421, 0.28145045, 0.327044517, 0.271631449, 0.255982608, 0.263134897, 0.317620873, 0.307234287, 0.285872251, 0.259168476, 0.248915315, 0.256349415, 0.304459453, 0.29002282, 0.307730198, 0.285685182, 0.25145781, 0.258913845, 0.299911141, 0.283977985, 0.310968906, 0.295730621, 0.257688969, 0.258153915, 0.302908629, 0.288174838, 0.308171213, 0.295030177, 0.253791541, 0.265458226, 0.304371059, 0.279067904, 0.289697409, 0.247938439, 0.217538849, 0.218429089, 0.262334079, 0.217541501, 0.248602226, 0.205580458, 0.179719299, 0.171320543, 0.22361888, 0.170785427, 0.232442409, 0.19408612, 0.183632389, 0.167069629, 0.234546408, 0.207158551, 0.246453956, 0.206978291, 0.205196619, 0.177353546, 0.234208018, 0.189024642, 0.245480865, 0.202547416, 0.200132713, 0.179580197, 0.22612159, 0.183340937, 0.264556587, 0.176210359, 0.165227517, 0.159825057, 0.214064687, 0.178457856, 0.221007094, 0.169539317, 0.159733728, 0.154768839, 0.209730893, 0.172540382, 0.223576292, 0.181243822, 0.167170465, 0.181208923, 0.246787414, 0.182222262, 0.239170387, 0.193999171, 0.176802367, 0.185720056, 0.240923598, 0.212203801, 0.252189308, 0.205423549, 0.189750761, 0.190831989, 0.24161461, 0.206966802, 0.242969811, 0.179536402, 0.166980743, 0.154510692, 0.208697677, 0.178349063, 0.20647648, 0.161319047, 0.164762959, 0.15786311, 0.219409809, 0.187562823, 0.190405294, 0.152830735, 0.146538988, 0.141018435, 0.212224528, 0.163681224, 0.195318431, 0.157323971, 0.156575099, 0.149950802, 0.218161792, 0.166264147, 0.200040817, 0.165964827, 0.150074854, 0.148906007, 0.228821293, 0.174737781, 0.210159406, 0.174455002, 0.154970422, 0.159371808, 0.238510206, 0.167475656, 0.198345125, 0.159994617, 0.149281248, 0.145413741, 0.225217834, 0.175502792, 0.199348301, 0.161325812, 0.14942573, 0.153717637, 0.219918653, 0.180980518, 0.201123953, 0.158879966, 0.147648349, 0.157294303, 0.212720484, 0.171621278, 0.197903723, 0.148178622, 0.133523509, 0.155638799, 0.213622048, 0.162377, 0.20135437, 0.147577718, 0.143629804, 0.16809161, 0.231628388, 0.186488435, 0.23767741, 0.181204975, 0.174279302, 0.197513074, 0.235530123, 0.19572477, 0.242908731, 0.192678586, 0.187396184, 0.20690386, 0.22886245, 0.192865983, 0.250631571, 0.193109348, 0.191173717, 0.187126011, 0.216265008, 0.170238495, 0.193626761, 0.148782462, 0.142919049, 0.149202943, 0.17602171, 0.139715821, 0.184776545, 0.140620351, 0.143015847, 0.146225661, 0.181354314, 0.152603328, 0.192158788, 0.146382943, 0.143469617, 0.144850776, 0.192416325, 0.158121556, 0.219835728, 0.156253189, 0.157821313, 0.171766564, 0.208831713, 0.166923299, 0.238390103, 0.161603659, 0.173515245, 0.180216059, 0.219154224, 0.176854908, 0.246576294, 0.168466315, 0.197751805, 0.18396759, 0.218971238, 0.174703747, 0.241908222, 0.156771392, 0.189905062, 0.168648183, 0.202388734, 0.141456306, 0.204887584, 0.128424719, 0.165715456, 0.152630985, 0.188465923, 0.119614303, 0.213719994, 0.127178609, 0.163304523, 0.150941208, 0.211823687, 0.121737018, 0.213320315, 0.138915285, 0.165798381, 0.153834224, 0.233170599, 0.144535109, 0.250706524, 0.155380666, 0.185173839, 0.150141045, 0.249985337, 0.119067118, 0.221032932, 0.127430528, 0.171449974, 0.117207751, 0.217948154, 0.0847438723, 0.168396473, 0.0885689706, 0.107433543, 0.101975754, 0.204344228, 0.0816746652, 0.150559798, 0.0822538286, 0.100462802, 0.0845878124, 0.195844188, 0.100787386, 0.182736948, 0.113646381, 0.127676815, 0.119113587, 0.185466185, 0.133939207, 0.177857354, 0.122661509, 0.123877808, 0.120103464, 0.178499281, 0.184646487, 0.2140311, 0.159306511, 0.155471578, 0.163599789, 0.214763865, 0.232529268, 0.240572885, 0.174910933, 0.165484875, 0.175028533, 0.222011626, 0.231216952, 0.244575068, 0.191417158, 0.166205883, 0.198102519, 0.267039627, 0.238413692, 0.241822168, 0.187408537, 0.173258349, 0.205820337, 0.262485564, 0.264866918, 0.318195283, 0.265722632, 0.236179665, 0.261637002, 0.291519284, 0.28251195, 0.330586553, 0.270394713, 0.237869322, 0.262836248, 0.283393383, 0.269244581, 0.327198178, 0.275621265, 0.243164152, 0.2582286, 0.283694893, 0.260865062, 0.329764456, 0.277388632, 0.244839072, 0.230004326, 0.298353553, 0.25360319, 0.322498769, 0.267387837, 0.240394413, 0.224865988, 0.303382218, 0.229173109, 0.322984278, 0.251068681, 0.218515798, 0.174293905, 0.297923684, 0.221602693, 0.320021123, 0.244445249, 0.215235993, 0.167531461, 0.286236972, 0.215649426, 0.332080454, 0.240959391, 0.231303558, 0.179175273, 0.303789467, 0.242389739, 0.350253582, 0.246824324, 0.260065526, 0.212452903, 0.316567719, 0.23737295, 0.359850973, 0.258177251, 0.243127599, 0.206902459, 0.306807488, 0.24082756, 0.352972239, 0.246800229, 0.23454003, 0.193826482, 0.301403344, 0.227484658, 0.347685546, 0.243558019, 0.2309504, 0.196261659, 0.29391709, 0.23700659, 0.340963095, 0.252090961, 0.236574799, 0.195173472, 0.286540776, 0.238094687, 0.325791538, 0.244063064, 0.22404398, 0.201805264, 0.28761965, 0.252104491, 0.340434909, 0.27415958, 0.24840714, 0.224746644, 0.292783678, 0.263852835, 0.355368674, 0.280312896, 0.25361225, 0.226073638, 0.288385242, 0.265718937, 0.347378612, 0.277522445, 0.250080287, 0.212371379, 0.280537277, 0.24437207, 0.337125629, 0.267252415, 0.231105313, 0.202213302, 0.263321102, 0.216253236, 0.344825655, 0.233688399, 0.223723724, 0.197822675, 0.261200368, 0.215613678, 0.34876588, 0.237064362, 0.229402766, 0.20249626, 0.265685499, 0.217265278, 0.347332478, 0.241561964, 0.241054446, 0.206411585, 0.274644911, 0.227790788, 0.358640134, 0.236512631, 0.23128134, 0.198599085, 0.274524212, 0.219586447, 0.369638652, 0.249787733, 0.243942425, 0.211917251, 0.280091554, 0.23342526, 0.380757034, 0.262120068, 0.246001601, 0.214564338, 0.279951602, 0.248335764, 0.377713293, 0.25751853, 0.244873777, 0.215546221, 0.269431829, 0.248884156, 0.368976653, 0.245360434, 0.239660069, 0.207788542, 0.25293532, 0.232647032, 0.358292282, 0.246394798, 0.251266867, 0.206303775, 0.259452283, 0.246677637, 0.346884191, 0.246242762, 0.232040018, 0.214573443, 0.253299206, 0.244273722, 0.327283114, 0.241092473, 0.234230489, 0.208677247, 0.24909839, 0.251212418, 0.31187281, 0.25063622, 0.239507183, 0.212331757, 0.251057923, 0.239958212, 0.314516157, 0.258712441, 0.238314986, 0.213079646, 0.254340768, 0.235022232, 0.319996983, 0.248091862, 0.232012987, 0.207917526, 0.257932037, 0.241894767, 0.337104321, 0.257163048, 0.243918389, 0.21222879, 0.257668734, 0.2515122, 0.351425141, 0.245853573, 0.230391622, 0.200460047, 0.266383469, 0.243835285, 0.366776645, 0.251944035, 0.228180751, 0.204281166, 0.264729351, 0.252732962, 0.35455972, 0.269902647, 0.224991053, 0.224794984, 0.257405818, 0.255752504, 0.338764757, 0.268856466, 0.220816597, 0.208448231, 0.257994592, 0.256984591, 0.349146873, 0.25949651, 0.222495914, 0.196366727, 0.25891766, 0.249817252, 0.345278382, 0.263737708, 0.231942713, 0.208612055, 0.268789798, 0.239708677, 0.317843646, 0.246592402, 0.229806066, 0.202770829, 0.275755972, 0.219240546, 0.319918513, 0.244560927, 0.228697672, 0.213970095, 0.273790687, 0.223556653, 0.314068645, 0.24362655, 0.225723267, 0.212588653, 0.25399971, 0.227107301, 0.315118432, 0.247679099, 0.217857242, 0.197468176, 0.255406737, 0.221929044, 0.310071141, 0.206310034, 0.191983402, 0.182823032, 0.267315835, 0.190890059],
"middle": [0.00994399283, 0.0253602881, 0.0294267945, 0.030588612, 0.0176021811, 0.02224035, 0.0101543376, 0.0258790385, 0.0226679705, 0.0229784735, 0.00770626869, 0.0106746452, 0.00523599703, 0.0123756109, 0.0118230712, 0.0146909207, 0.00470205955, 0.00566447759, 0.0033681537, 0.00813886989, 0.00996550266, 0.0124784773, 0.00411128206, 0.00461689197, 0.00253390823, 0.00649717357, 0.0116804307, 0.012971676, 0.00463738479, 0.00506421272, 0.00303498004, 0.00737666246, 0.018808661, 0.0149996495, 0.00554145453, 0.0055868295, 0.00284868875, 0.00648364797, 0.0169554316, 0.0143085141, 0.00495253224, 0.00347962929, 0.00209560874, 0.00535082165, 0.0123672858, 0.0131231658, 0.00533581525, 0.00331710745, 0.00214725058, 0.0057050772, 0.013096042, 0.0163542535, 0.00700892042, 0.00383880944, 0.00271603907, 0.00791548379, 0.0145903649, 0.0224215742, 0.00909539312, 0.00464727357, 0.00390410936, 0.0120956842, 0.0200319868, 0.0388508663, 0.0120305214, 0.00607444625, 0.00522297155, 0.0161378235, 0.0223670062, 0.0540633127, 0.0140950149, 0.00713898521, 0.00651750574, 0.0174121186, 0.0225257576, 0.0660635158, 0.0127842836, 0.00665348675, 0.00702106114, 0.016655853, 0.0220281091, 0.074998498, 0.0116988458, 0.00594460731, 0.00797230657, 0.0156919807, 0.0229401682, 0.0920037478, 0.0108010471, 0.0060345456, 0.00879649539, 0.0143578332, 0.0253725648, 0.107329421, 0.010488675, 0.00563637959, 0.0106446091, 0.0136555117, 0.0231362749, 0.123928174, 0.00899523031, 0.00520711485, 0.0106426952, 0.0117161097, 0.0177397821, 0.134816989, 0.00668863906, 0.00422109244, 0.00891246554, 0.0094223721, 0.0129409526, 0.137056679, 0.00561160082, 0.00429527694, 0.0088155074, 0.00932320207, 0.0119545059, 0.147724271, 0.00496992189, 0.0048383167, 0.00925223902, 0.00963058136, 0.0127845602, 0.160792157, 0.00460207416, 0.00500970427, 0.00862644147, 0.00962008629, 0.0113320416, 0.172536254, 0.00429953076, 0.00511946762, 0.00790634099, 0.00962845702, 0.0110021085, 0.171822801, 0.00366153708, 0.0043593985, 0.00684312591, 0.00866318308, 0.00874068495, 0.169004187, 0.00301524345, 0.0039249626, 0.00636312086, 0.00866125431, 0.00849973783, 0.177570462, 0.00294567668, 0.00368519221, 0.00677609257, 0.0097325705, 0.010684344, 0.188500091, 0.00267663901, 0.0036485116, 0.00634619407, 0.00955761131, 0.0101628629, 0.193462461, 0.00260840636, 0.00314602093, 0.00539628416, 0.00895680394, 0.00975519791, 0.201016262, 0.00265165418, 0.00304735266, 0.00548183778, 0.00872099679, 0.0089286929, 0.186723694, 0.00273199682, 0.00302273105, 0.00439995574, 0.00807235483, 0.00794374384, 0.176280633, 0.00250148005, 0.00284396554, 0.0044284407, 0.00725360354, 0.00844954979, 0.159617886, 0.00238702074, 0.00262642396, 0.00460719597, 0.00736107863, 0.00913124438, 0.141192392, 0.00193865248, 0.00238930783, 0.0049740742, 0.0077609471, 0.0110929767, 0.13488394, 0.00171674439, 0.00215016026, 0.0045962166, 0.0069905892, 0.00970660243, 0.127728298, 0.00144446688, 0.00212138495, 0.00450547924, 0.00672360696, 0.00883373432, 0.139117718, 0.00144706899, 0.00231943, 0.00491919974, 0.00654857652, 0.00981383864, 0.174967095, 0.00195625331, 0.00338811148, 0.00635236735, 0.00643434562, 0.0100032054, 0.191913366, 0.0024477283, 0.0035969608, 0.00759042287, 0.00650602905, 0.00774223218, 0.176386535, 0.00184323825, 0.0029133996, 0.00706317648, 0.00583712617, 0.00677026762, 0.155679822, 0.00184974598, 0.00241199066, 0.00680734124, 0.00591965206, 0.00757739926, 0.146251917, 0.00220977422, 0.00257470296, 0.00727042789, 0.00554550253, 0.00812555477, 0.155906186, 0.00246742088, 0.00286365743, 0.00684120739, 0.00563286804, 0.00903832354, 0.171747208, 0.00250299065, 0.00295933778, 0.00615576562, 0.00574333919, 0.00921782386, 0.177493289, 0.00243368256, 0.00264813588, 0.00551661476, 0.00537854666, 0.00764245633, 0.174267337, 0.00231441366, 0.00242567435, 0.00460114703, 0.00496839453, 0.00681773946, 0.166168481, 0.00203266088, 0.00207290892, 0.00461325841, 0.00444330182, 0.00626822421, 0.156160504, 0.0019129999, 0.00179137976, 0.0040300386, 0.00421660347, 0.00658486644, 0.161769092, 0.00184887461, 0.00176875247, 0.00397803029, 0.00433745747, 0.00681006536, 0.154583693, 0.00194150268, 0.00192116294, 0.00385721517, 0.00435031392, 0.0070399954, 0.144881263, 0.0023729424, 0.00222486188, 0.00438176235, 0.00424736086, 0.00747391768, 0.150682837, 0.00278845406, 0.00243303436, 0.00497098826, 0.00383193535, 0.0079205716, 0.143751577, 0.0033213417, 0.00259657996, 0.00602505542, 0.00377127132, 0.00785757694, 0.138715178, 0.00296151615, 0.00243202061, 0.00597111881, 0.00320458482, 0.00795628037, 0.138096184, 0.00242247572, 0.00225203158, 0.00493185781, 0.0026309269, 0.00682307594, 0.131088734, 0.00204100227, 0.00186609465, 0.00404346175, 0.00283248816, 0.00669401744, 0.132398784, 0.00204937183, 0.00200857129, 0.00398203544, 0.00311654131, 0.00722585805, 0.122119315, 0.00224367273, 0.00225495617, 0.00448872987, 0.00364532159, 0.00754446955, 0.115190938, 0.00267674983, 0.00252335332, 0.00476565305, 0.00388017995, 0.00773440721, 0.105054557, 0.00281788711, 0.00288455561, 0.00511774793, 0.00396020012, 0.00757003017, 0.107616782, 0.00278466684, 0.00294819591, 0.00473889429, 0.00410280563, 0.00706330314, 0.107394427, 0.00261517242, 0.00280738086, 0.00450929347, 0.00434411829, 0.00690422626, 0.10165599, 0.00258092768, 0.0027732132, 0.00466761272, 0.00475619268, 0.00695388671, 0.0933566242, 0.00268204021, 0.00309130386, 0.00522240158, 0.00540908566, 0.00702378061, 0.0876961574, 0.00293519301, 0.00331971096, 0.00574863004, 0.00628001243, 0.00794723351, 0.0888469294, 0.00305981911, 0.00332951709, 0.00638974318, 0.00724516902, 0.00879764277, 0.0845156088, 0.00286505721, 0.00329270563, 0.00636283169, 0.00769966049, 0.00845624786, 0.0802924708, 0.00257115043, 0.00326105603, 0.005662743, 0.00724844169, 0.00737042865, 0.0693521649, 0.00241740863, 0.00307156378, 0.0053827879, 0.00678465934, 0.00704425341, 0.0672973618, 0.00270045595, 0.00305623421, 0.00491903629, 0.00600790465, 0.00663476111, 0.0668408424, 0.0029077481, 0.0028189458, 0.00470707146, 0.0054700058, 0.00713653862, 0.0773245096, 0.00322511676, 0.00285303616, 0.00529324124, 0.00609060703, 0.00742878392, 0.0748299435, 0.00294327713, 0.00309451041, 0.00546783255, 0.00646245806, 0.00806476083, 0.0721222386, 0.00302876229, 0.0034401447, 0.00578337628, 0.0067468686, 0.00831716601, 0.0628503487, 0.00293310755, 0.00326818414, 0.00595720205, 0.0068156221, 0.00880382489, 0.0552834533, 0.00294760149, 0.0031584939, 0.00602478907, 0.0059338701, 0.00870984513, 0.0555984601, 0.00299802236, 0.00295475987, 0.00565310707, 0.00508542312, 0.00816073269, 0.0534250252, 0.00268519227, 0.00276082102, 0.00566208549, 0.00433176057, 0.00729993358, 0.0534767434, 0.00278205425, 0.00293006771, 0.00587887503, 0.00433776667, 0.00744132604, 0.051334437, 0.00300885108, 0.00295314798, 0.00616915291, 0.00427836878, 0.00773236575, 0.0453206412, 0.00306339189, 0.00293706683, 0.0069968584, 0.00440115342, 0.00923553016, 0.0425361358, 0.00336575042, 0.00272675464, 0.00755203934, 0.00459925225, 0.010201416, 0.0406994149, 0.00331227272, 0.0024574264, 0.00799879711, 0.0046180645, 0.0104031498, 0.0361271985, 0.00341182738, 0.002360916, 0.00814270787, 0.00453506829, 0.00930659659, 0.0351376347, 0.00311976997, 0.00234003668, 0.00741321407, 0.00413787086, 0.00732045993, 0.0299076233, 0.00300768134, 0.00257352041, 0.00736310007, 0.00460434146, 0.00793002173, 0.0289751813, 0.00323616783, 0.00287196413, 0.00696263183, 0.00448427489, 0.0070716287, 0.0236390736, 0.00325077167, 0.00279812911, 0.00661205919, 0.00430694316, 0.00690939138, 0.0222848039, 0.00324012758, 0.00234763324, 0.00693129515, 0.00440989342, 0.00674069067, 0.0237919092, 0.00321937073, 0.00228510657, 0.00729941856, 0.00435225992, 0.00680396007, 0.0266149454, 0.00395413022, 0.00231007207, 0.00798706524, 0.00481127994, 0.00753622362, 0.0273068845, 0.0047486336, 0.00248769275, 0.0102487318, 0.00659617083, 0.00990965031, 0.0288078021, 0.00663914997, 0.00295071513, 0.0109217139, 0.00716100493, 0.011425796, 0.0249981247, 0.00661433395, 0.00296590803, 0.0101343235, 0.00713341497, 0.0106804995, 0.0182316769, 0.00606913958, 0.00321197417, 0.0111902123, 0.00795238558, 0.0118990447, 0.0156887975, 0.00578800403, 0.00328802015, 0.0127294948, 0.00802288577, 0.0111131687, 0.013764591, 0.0060998858, 0.00375307375, 0.0125166699, 0.00834955461, 0.0114329727, 0.0133674499, 0.00674518058, 0.0047360654, 0.0138827562, 0.00886428077, 0.0124815274, 0.0117596984, 0.00668139802, 0.0052877753, 0.0159268118, 0.0101242457, 0.0155401463, 0.0111238658, 0.0062668398, 0.00491530122, 0.0169313494, 0.0118878763, 0.0159397312, 0.0111047309, 0.00776503142, 0.00498614367, 0.0185189527, 0.0123314997, 0.0171532538, 0.0120995026, 0.00946577545, 0.00404444197, 0.0173400417, 0.0113965226, 0.0164348837, 0.0126688974, 0.00975652412, 0.00371567719, 0.0157024264, 0.0106351776, 0.0162756443, 0.0110880956, 0.00953983888, 0.00381541066, 0.0139671257, 0.0106727714, 0.0174234379, 0.0141872084, 0.00982225221, 0.00548550347, 0.0169555824, 0.0125105958, 0.0160390418, 0.0131435674, 0.0112308804, 0.00701260893, 0.0200630967, 0.013029661, 0.013359189, 0.0122364797, 0.00867991988, 0.00658818614, 0.0232375134, 0.0174419619, 0.0158378389, 0.0155481575, 0.0197111014, 0.0094592236, 0.0194145367, 0.0140683288, 0.0126524298, 0.0134776114, 0.0139880041, 0.00792188197, 0.0221482199, 0.0137107456, 0.0147176208, 0.0145078748, 0.0172938723, 0.00815397315, 0.0204255953, 0.0122299623, 0.0158666652, 0.0164230298, 0.0178030562, 0.00975406449, 0.0206170753, 0.0136411777, 0.0201936811, 0.0190563481, 0.0192978419, 0.00888776686, 0.0230529904, 0.0178258307, 0.0207891744, 0.021165831, 0.0212847777, 0.00914033502, 0.0212538186, 0.0188503563, 0.0197884254, 0.026458025, 0.0232528839, 0.00993683096, 0.0239528939, 0.0202144124, 0.0214378964, 0.032881476, 0.0238476656, 0.0137155522, 0.0240276214, 0.0213700347, 0.0283810198, 0.0434377007, 0.0329069495, 0.0206520651, 0.0261212755, 0.0219103117, 0.0228960887, 0.0348779671, 0.0307645798, 0.021641355, 0.0325342864, 0.0266846996, 0.0365637727, 0.0370111912, 0.0332989506, 0.0257732868, 0.0308702681, 0.0181462187, 0.025526043, 0.0349136032, 0.029442979, 0.0217672475, 0.0289649628, 0.0155300312, 0.0199270975, 0.0309710801, 0.0294085555, 0.0234595966, 0.0230057016, 0.0131080756, 0.0170844123, 0.0247607138, 0.0261839237, 0.0206530076, 0.0223441999, 0.0116039887, 0.0151586924, 0.0198255796, 0.024206711, 0.0187863167, 0.0232066475, 0.0102720009, 0.0142397052, 0.0194745138, 0.0251158811, 0.0187986214, 0.024736369, 0.00989143178, 0.0179595388, 0.022371972, 0.025714295, 0.0217199363, 0.0245360602, 0.00947037619, 0.0186280496, 0.0215889812, 0.0242941193, 0.0239079241, 0.0270728189, 0.00953880325, 0.0195443369, 0.0223526657, 0.0260517541, 0.025714092, 0.0229901578, 0.00926522538, 0.0196169149, 0.0221493728, 0.0267708208, 0.0253922939, 0.0200813022, 0.00876880437, 0.017131662, 0.0205969904, 0.0264806822, 0.0234707966, 0.0184972659, 0.00866321567, 0.0167309698, 0.0209786687, 0.0271998495, 0.0226826966, 0.0163766798, 0.00860942062, 0.0178390611, 0.0204300024, 0.025596356, 0.0224383343, 0.0171633102, 0.00848855264, 0.0188389551, 0.0224785842, 0.0270927474, 0.0253775381, 0.0189244375, 0.00901198853, 0.0184781812, 0.0224762186, 0.0281158965, 0.0259664804, 0.018699035, 0.00896684173, 0.0160529912, 0.0223537683, 0.0278027635, 0.0255019665, 0.020907972, 0.00848112814, 0.0137157915, 0.0203783661, 0.0235229433, 0.023490401, 0.0212378949, 0.0082202293, 0.0114357751, 0.0158811081, 0.0209197775, 0.0216893163, 0.020737974, 0.00852968358, 0.00948435254, 0.0152629055, 0.0199465826, 0.0218138453, 0.0184096619, 0.00898637064, 0.00905415136, 0.0159860663, 0.0201727375, 0.022663299, 0.0172139704, 0.00986529328, 0.00823271926, 0.0164066032, 0.0201861151, 0.0225495901, 0.0189100113, 0.00929885171, 0.00832159258, 0.0159281045, 0.0212932043, 0.0232757516, 0.0193145294, 0.00982043892, 0.00871581212, 0.0160278473, 0.0242824703, 0.0234981999, 0.0218802895, 0.0107934941, 0.0103137791, 0.018059006, 0.0296490379, 0.0262286533, 0.0208275057, 0.0119756339, 0.0119291553, 0.0202179868, 0.0338687748, 0.0278372616, 0.0208006054, 0.0124600278, 0.0123031503, 0.0208423082, 0.035564784, 0.0252604503, 0.0177305937, 0.0123126227, 0.0133242197, 0.0247432087, 0.0403503589, 0.0245318729, 0.017563425, 0.0147056989, 0.0160208941, 0.0287529267, 0.045330435, 0.023383677, 0.0150383618, 0.0153513383, 0.0188579876, 0.0330676958, 0.0502823815, 0.0204224288, 0.0139052542, 0.0162199922, 0.0219460744, 0.0340573713, 0.0506041162, 0.016911203, 0.0136035606, 0.0163489766, 0.0219024718, 0.0345336683, 0.043262776, 0.0154096195, 0.0117793251, 0.0149233667, 0.0201290045, 0.0342952982, 0.039422147, 0.0143385539, 0.0110632833, 0.0139420284, 0.018172482, 0.0305964611, 0.0303228181, 0.013889526, 0.00937717687, 0.0147742918, 0.0170003716, 0.0306141339, 0.0315284207, 0.0148774665, 0.00980467629, 0.0164224021, 0.0175884739, 0.0281461943, 0.0262891222, 0.0128005482, 0.00961572677, 0.016193049, 0.0173154231, 0.0246113259, 0.0246527735, 0.0126971994, 0.0109457336, 0.0163252279, 0.0182310492, 0.0233489312, 0.0237718187, 0.0124453446, 0.0119559877, 0.0163979866, 0.0203270316, 0.0235773847, 0.0217571761, 0.0106037445, 0.0133474478, 0.017608786, 0.0213866886, 0.0252664741, 0.0201109275, 0.0090709636, 0.0129008684, 0.0199554563, 0.0226234328, 0.025694577, 0.0217283927, 0.00907408446, 0.0142753497, 0.0203614738, 0.0242605098, 0.0258657206, 0.0204365551, 0.00875397306, 0.0125568891, 0.0206605326, 0.0259279441, 0.0240610931, 0.022574136, 0.00790343992, 0.0115028564, 0.0209354647, 0.0267851986, 0.0239542667, 0.0236493405, 0.00764425285, 0.011115496, 0.0198521111, 0.0264815353, 0.0238601062, 0.0233340506, 0.00652123289, 0.0111343022, 0.0181479864, 0.0254606474, 0.0224588495, 0.0212764796, 0.00567831518, 0.0105269654, 0.0170142036, 0.0272614509, 0.0206966624, 0.0210685581, 0.00548730977, 0.00978754554, 0.0167482365, 0.0267516468, 0.0194138307, 0.0204385184, 0.004961167, 0.00944607891, 0.0175719261, 0.0262552276, 0.0170980077, 0.0180072784, 0.00395146012, 0.00841333997, 0.0172743853, 0.0232270565, 0.0152880745, 0.0166099537, 0.00373501028, 0.00812234264, 0.0156137971, 0.0199854691, 0.0145628313, 0.0133402022, 0.00386390649, 0.00781080173, 0.0140793789, 0.0189040136, 0.0135122417, 0.01108009, 0.00377575797, 0.00738831935, 0.0114506204, 0.0178796519, 0.0113548664, 0.00915750396, 0.00351269986, 0.00660763774, 0.00955574773, 0.0144695956, 0.00945872255, 0.00779731758, 0.00298730074, 0.00561666908, 0.008215582, 0.0136850746, 0.00795020349, 0.00891710538, 0.00309491321, 0.00564721879, 0.00872693863, 0.0133963581, 0.00709024863, 0.0115345959, 0.00356476451, 0.00576811982, 0.00966954511, 0.0138827879, 0.00852073263, 0.0133214872, 0.00381309912, 0.00533747068, 0.0104658557, 0.0124010025, 0.0103382077, 0.0148730222, 0.00391552877, 0.00590877747, 0.0104318075, 0.0109955883, 0.0114116063, 0.0137808006, 0.00366135943, 0.00558789494, 0.00846838579, 0.00921571627, 0.00936320703, 0.0118217133, 0.00363087864, 0.0057215183, 0.00638054078, 0.00656142645, 0.00733712548, 0.0110825244, 0.00352797308, 0.00558384741, 0.00562454108, 0.00566499867, 0.00612990279, 0.0104458267, 0.00286024436, 0.00493933959, 0.00521020079, 0.00538026122, 0.00594632048, 0.00925625209, 0.00251990627, 0.00505671743, 0.00580799673, 0.0057049552, 0.0061916993, 0.00898427423, 0.00252935523, 0.00499895308, 0.00570039637, 0.00595450588, 0.00522646355, 0.00727962982, 0.00192858232, 0.00401714444, 0.00543147465, 0.00518925022, 0.00435347063, 0.00676166639, 0.00170971628, 0.00304348674, 0.00506172702, 0.00457371213, 0.00376848807, 0.00648221653, 0.00140170055, 0.00280488003, 0.004645037, 0.00485171331, 0.00347364554, 0.00644227676, 0.00130185357, 0.00285828672, 0.00446401257, 0.00417691888, 0.00336672273, 0.00582756801, 0.00142219651, 0.00291159656, 0.00425290223, 0.00378907891, 0.00358784967, 0.00544133363, 0.0014634215, 0.00273358892, 0.00393552333, 0.00386390812, 0.00349312904, 0.00560077652, 0.00157924579, 0.00277765002, 0.00319076562, 0.00394219672, 0.00325951912, 0.00553230429, 0.00156450726, 0.00230897986, 0.00235057878, 0.00374970911, 0.00289006461, 0.00587923964, 0.00156265439, 0.00211472809, 0.0019437864, 0.00330853346, 0.0028294432, 0.00641159015, 0.00147064961, 0.00191832241, 0.00174477499, 0.00288258796, 0.00267603318, 0.00701931585, 0.00151630759, 0.00194384635, 0.00182923977, 0.00263880263, 0.00256808917, 0.00643273676, 0.00165638071, 0.00205815397, 0.00243069534, 0.00308807963, 0.00279428088, 0.00667624734, 0.00208446616, 0.0025178194, 0.00378656131, 0.00423410349, 0.00306360913, 0.00848127902, 0.00249967608, 0.00312513951, 0.00446129218, 0.00507264864, 0.00311699486, 0.00954301562, 0.0027675142, 0.00307401223, 0.00405043131, 0.00523036718, 0.00347797293, 0.0106418123, 0.0028159197, 0.00311984704, 0.00348604377, 0.00547266798, 0.0032811577, 0.00916122645, 0.00254665012, 0.00289264903, 0.00298284739, 0.00595521694, 0.00333812996, 0.00949296542, 0.00263719657, 0.00295943604, 0.00354745239, 0.00646801386, 0.00382319582, 0.0101375869, 0.00259838346, 0.00294935657, 0.00372621627, 0.00670954585, 0.0039923992, 0.00976756494, 0.00267231441, 0.00312082609, 0.00367604871, 0.00635012239, 0.0035608199, 0.0097189527, 0.00252566836, 0.00301925675, 0.0030609977, 0.00547336834, 0.00325756078, 0.00912683643, 0.00232898723, 0.00289408676, 0.0026899816, 0.00501574529, 0.00296004675, 0.00951419678, 0.0022986203, 0.00267014722, 0.00287424517, 0.00504711131, 0.00301564019, 0.0100969439, 0.00245277002, 0.00271479716, 0.00305247516, 0.00511464151, 0.00288978801, 0.0101488903, 0.00250581489, 0.00279372162, 0.00304334261, 0.00604902115, 0.00314961257, 0.0109503549, 0.00261984044, 0.00283857551, 0.00303541729, 0.0057427045, 0.00269516464, 0.0114042303, 0.00248542428, 0.00250264769, 0.00254227058, 0.00564928539, 0.00251718238, 0.0122233462, 0.00236858008, 0.00228127465, 0.00227701291, 0.00495944871, 0.00197747489, 0.0130064646, 0.00219642022, 0.00222794013, 0.00233119586, 0.00460992195, 0.00185290771, 0.0138393659, 0.00220000511, 0.00208328199, 0.00254625781, 0.00467732502, 0.00220171642, 0.014160499, 0.00250828569, 0.00248648599, 0.00306613813, 0.00497404067, 0.00243993965, 0.0143618621, 0.00279173115, 0.00269910484, 0.00327071035, 0.00512937596, 0.00268077431, 0.0157547425, 0.00315981242, 0.00323753245, 0.00330976909, 0.00558854686, 0.00309754186, 0.019166667, 0.00357457111, 0.00416370062, 0.0035976069, 0.00620244676, 0.00334206992, 0.0242713969, 0.00391658116, 0.00502078282, 0.00358680985, 0.00693551078, 0.00338989589, 0.0284445211, 0.00403949525, 0.00598267745, 0.00405811518, 0.00860032067, 0.00386878802, 0.0301182047, 0.00459368015, 0.00726475148, 0.00428215694, 0.0103328135, 0.00454658596, 0.0292849038, 0.00531559531, 0.00843732432, 0.00507439161, 0.012318857, 0.005393208, 0.0261973962, 0.00524285669, 0.00768678496, 0.0049686674, 0.0132021327, 0.00587518327, 0.0271829106, 0.00540652499, 0.0084500201, 0.00626830105, 0.0143999662, 0.00569313625, 0.026866043, 0.00502605969, 0.0102956155, 0.00761462422, 0.016641628, 0.00550698815, 0.0281860083, 0.00511603942, 0.0122011192, 0.00795676932, 0.0177572295, 0.00586106302, 0.0287340265, 0.00564923743, 0.0129455999, 0.00842965767, 0.0187298506, 0.00663510058, 0.0296205282, 0.00640986441, 0.0154247768, 0.00898988359, 0.0187732168, 0.00805487856, 0.0298410356, 0.00647954596, 0.0139196794, 0.00723818876, 0.0184342284, 0.007568934, 0.031520728, 0.00662457012, 0.0160828978, 0.00758134061, 0.0212925691, 0.00839951169, 0.0291355923, 0.00658801803, 0.0141316792, 0.00729248114, 0.0192239247, 0.00828714482, 0.024897106, 0.00547857303, 0.0167363454, 0.00820412021, 0.0236748867, 0.0106571959, 0.0265633035, 0.00716215791, 0.0185051206, 0.00975028332, 0.0238387473, 0.0127847036, 0.0224409271, 0.0100164553, 0.0185502823, 0.00970239937, 0.0209359657, 0.0131034078, 0.0200774074, 0.0112571213, 0.0180839933, 0.00960848574, 0.0219622348, 0.0127676968, 0.0180185959, 0.0120193493, 0.0162882712, 0.00881203823, 0.0228752773, 0.0140204383, 0.0173933264, 0.0102164587, 0.0147522846, 0.00894520245, 0.0232269689, 0.012901077, 0.0174070038, 0.00887287408, 0.0146236382, 0.00871908851, 0.0243634563, 0.0134162949, 0.0182520561, 0.00921530183, 0.0155718895, 0.00953987986, 0.0249621812, 0.0142680714, 0.0198614858, 0.0107747018, 0.016444752, 0.0108179124, 0.0256949533, 0.0153497234, 0.0188062061, 0.010796003, 0.0164480228, 0.0117548723, 0.0286468789, 0.0162178595, 0.0204275139, 0.010429346, 0.0156105086, 0.0114622246, 0.0290999729, 0.0161079001, 0.019052932, 0.00821805, 0.0138636874, 0.00928763114, 0.0267553721, 0.0140740303, 0.0147422319, 0.00658167573, 0.0124156447, 0.00892536808, 0.0238582268, 0.0122328019, 0.0140903629, 0.00962344836, 0.0156010222, 0.00873782765, 0.0237540174, 0.0125445072, 0.0144067239, 0.012260085, 0.014786276, 0.00830991287, 0.0183705967, 0.012517225, 0.0138325216, 0.0164013468, 0.0148644727, 0.00952195469, 0.0223722178, 0.0149722891, 0.0144600254, 0.0188108142, 0.0159378685, 0.0101527767, 0.0215323269, 0.0197198652, 0.018770067, 0.016614534, 0.0174329579, 0.0110444287, 0.0164917633, 0.0272977278, 0.0242163464, 0.0148548204, 0.0130702071, 0.00810655765, 0.0176467709, 0.0208731759, 0.015729377, 0.00934736058, 0.0100881439, 0.00470858021, 0.0118053909, 0.0181496777, 0.0139111411, 0.0106433332, 0.00810430292, 0.00483267428, 0.01316828, 0.0142548718, 0.0132419365, 0.00994869415, 0.0073795584, 0.00504656089, 0.0159201473, 0.0131986784, 0.0146948695, 0.0127304792, 0.00879532285, 0.00579646137, 0.0177467857, 0.012674517, 0.0176739767, 0.0145520493, 0.00954362471, 0.00601539901, 0.0215032604, 0.0135719115, 0.0202154871, 0.0167408567, 0.0114233084, 0.00703107007, 0.0228250027, 0.0154245384, 0.0217141062, 0.0206332281, 0.0139089515, 0.00778870983, 0.0239195824, 0.0198476054, 0.0235134009, 0.0231842529, 0.0140870521, 0.0086284522, 0.0235468522, 0.0230440088, 0.0225726999, 0.0246279407, 0.014702715, 0.00983906444, 0.0225918517, 0.024357805, 0.0239815321, 0.0278377179, 0.016899934, 0.0117186448, 0.0232696962, 0.0262353458, 0.025148619, 0.0270554665, 0.0182764512, 0.0127379065, 0.0209250897, 0.0233625639, 0.0239814483, 0.0265343431, 0.0181190073, 0.011949799, 0.0176251009, 0.0207932442, 0.0214673001, 0.0270992592, 0.0198824387, 0.0119296592, 0.0161821432, 0.0238427967, 0.021757897, 0.0318484157, 0.0194299463, 0.0106497677, 0.0163750835, 0.0245145932, 0.0215097181, 0.0340326801, 0.0197076518, 0.0136901084, 0.0169000123, 0.0237054341, 0.0205132198, 0.0386195034, 0.0183145609, 0.00916258153, 0.0189789329, 0.0215165373, 0.0198408756, 0.0330293402, 0.0261564925, 0.016040884, 0.0259231571, 0.0252245162, 0.0245393813, 0.0312702321, 0.024131652, 0.0180768091, 0.0289084297, 0.0280077942, 0.0278316718, 0.033170484, 0.0211702231, 0.016081199, 0.0238178503, 0.0287465379, 0.0246965084, 0.0306901801, 0.0205377806, 0.0144168958, 0.021690052, 0.0217143092, 0.0238652918, 0.0291926917, 0.0183751341, 0.0120450957, 0.0189757142, 0.0167725589, 0.0215522666, 0.0267596692, 0.0177196413, 0.00837565213, 0.0156957656, 0.0150188869, 0.0219426863, 0.0280211736, 0.0178757757, 0.00917729922, 0.0152268279, 0.0144957853, 0.0211418141, 0.0264058355, 0.0172050036, 0.00838993397, 0.0144597944, 0.0136305699, 0.0209081601, 0.0256162863, 0.0159593001, 0.00818781741, 0.0142402528, 0.0132815093, 0.0168905966, 0.0225926526, 0.0135965385, 0.00814887602, 0.0138331074, 0.0132769411, 0.0155570852, 0.0211960729, 0.0108972434, 0.00749826478, 0.0118582314, 0.012230061, 0.0127143497, 0.0186960958, 0.00959538948, 0.00667285919, 0.0104067335, 0.0115297148, 0.0123771382, 0.0180884209, 0.010119373, 0.00629029889, 0.00897983368, 0.0102616111, 0.0128014646, 0.0189324673, 0.0106315603, 0.0063869711, 0.00869633537, 0.00986823719, 0.0142833367, 0.0200038031, 0.009609906, 0.00583710987, 0.00820501614, 0.00861514919, 0.0124248145, 0.0179875586, 0.00865976047, 0.00505813584, 0.00764994556, 0.00798164774, 0.0138671622, 0.0164381061, 0.00834922213, 0.00458663423, 0.00746315811, 0.00748415058, 0.0133855175, 0.0151135856, 0.00794203952, 0.00451751426, 0.00743558444, 0.00745678134, 0.0126061076, 0.0135863852, 0.00827102643, 0.00464131264, 0.00675386284, 0.00672046747, 0.0116916811, 0.0111554386, 0.00742998999, 0.00478059612, 0.00618618215, 0.00684393616, 0.0114845876, 0.0110456273, 0.00695241569, 0.00426864577, 0.00525681162, 0.00730202813, 0.0101869423, 0.00992822275, 0.00600881688, 0.00401911559, 0.00458465377, 0.00846907124, 0.0110881552, 0.0105876932, 0.00568114221, 0.00444110855, 0.00384211307, 0.00750219729, 0.0103814341, 0.0103628645, 0.00554838032, 0.00436633732, 0.00324018952, 0.00711832708, 0.00915857777, 0.00945025962, 0.00542179309, 0.00439928751, 0.0031654404, 0.00627212506, 0.00795419421, 0.00773874158, 0.00467321789, 0.00394360442, 0.00275688851, 0.00462231878, 0.00658329716, 0.00617157994, 0.00428823475, 0.00325538195, 0.00205397652, 0.00333723659, 0.00594359264, 0.00524538429, 0.00397251127, 0.0028706179, 0.00179958146, 0.00288105919, 0.00539032463, 0.00491604302, 0.00339993578, 0.00283381087, 0.00161482848, 0.00280060759, 0.00495713623, 0.00455849105, 0.00319038494, 0.00286132726, 0.00158709963, 0.00297697959, 0.005092768, 0.00515809329, 0.0034493478, 0.00300836051, 0.00185822614, 0.00316898595, 0.00592073705, 0.00613834243, 0.00392789859, 0.00291954796, 0.00195913576, 0.0034576566, 0.00752185006, 0.0071865581, 0.00435052905, 0.00285291532, 0.00242060283, 0.0036571105, 0.00805424992, 0.00754644442, 0.00436083088, 0.00291962316, 0.00296260626, 0.00386010227, 0.00818540063, 0.00797026977, 0.00417905534, 0.00235045049, 0.00251565035, 0.00383259635, 0.00649410579, 0.00733603444, 0.00348252035, 0.00209535728, 0.00208640681, 0.00371861598, 0.00476829242, 0.00642618816, 0.00286984164, 0.00219844608, 0.00212477893, 0.00390146952, 0.00460206578, 0.00744272023, 0.00328932353, 0.00259099668, 0.00242788857, 0.00478069112, 0.00499463873, 0.00718868151, 0.00375218783, 0.00290088798, 0.00274790148, 0.0052994783, 0.00525412895, 0.00615239423, 0.00376984919, 0.00262690242, 0.00261440617, 0.004483419, 0.00467127282, 0.0051917024, 0.0034044385, 0.00242389459, 0.00259430846, 0.00414022338, 0.0042440854, 0.00505450601, 0.00285516819, 0.00257829949, 0.00269339653, 0.00379293086, 0.00410165265, 0.00489040604, 0.00300662639, 0.00303641567, 0.00314090052, 0.00424645748, 0.00491081784, 0.00523458188, 0.0031947617, 0.00338080642, 0.00371175376, 0.00421889592, 0.00568948779, 0.00561138755, 0.00387534685, 0.00364256883, 0.00403678557, 0.00495320559, 0.00640275655, 0.00640521338, 0.00442139339, 0.00402798178, 0.00426881621, 0.00543838786, 0.0061848131, 0.00686681131, 0.0048318631, 0.00433097174, 0.00438813679, 0.00582610723, 0.00580039201, 0.00769119198, 0.00501638278, 0.00489934767, 0.0047376994, 0.00632903306, 0.00647206651, 0.00935415365, 0.00587734813, 0.00616943371, 0.00547024747, 0.00643966114, 0.0062758741, 0.0100335293, 0.00806213543, 0.00707395375, 0.00692269439, 0.00707793329, 0.00629387377, 0.00996683352, 0.009373907, 0.00756489486, 0.00711787632, 0.00769381179, 0.00635112729, 0.00902199373, 0.0106686391, 0.00762919523, 0.00720086787, 0.00828619301, 0.00641300017, 0.0087198168, 0.0117109371, 0.00699090678, 0.00690624444, 0.00854695681, 0.0058469777, 0.00912679359, 0.0102666505, 0.00636697235, 0.00607213471, 0.00834651478, 0.00531249261, 0.00921178143, 0.00953420904, 0.0056363577, 0.00560393743, 0.00761374459, 0.00483916188, 0.0106805088, 0.00922376104, 0.00512305833, 0.00590053713, 0.00803992804, 0.00463120826, 0.0117719285, 0.00944195595, 0.0045376257, 0.00629689172, 0.00863430277, 0.0048501757, 0.013055373, 0.00967403594, 0.00476616155, 0.0076586674, 0.00989581272, 0.00567527395, 0.0142425429, 0.0101218568, 0.00544811459, 0.00905090943, 0.0108053833, 0.00705315778, 0.0160131957, 0.0105942525, 0.0061608348, 0.0104916459, 0.012586222, 0.00824994128, 0.0192671958, 0.0111337099, 0.00660668407, 0.0110593867, 0.0142841563, 0.00957299024, 0.0217317101, 0.0109777236, 0.0075284238, 0.0117499102, 0.0139838951, 0.00958475098, 0.0235245433, 0.0119692553, 0.0090777548, 0.0122699058, 0.0157240294, 0.00995333027, 0.0248070657, 0.0134342713, 0.0110493368, 0.0133762816, 0.0169261862, 0.0110534998, 0.0242663138, 0.013693572, 0.0122343479, 0.0142525947, 0.0183629133, 0.0118125258, 0.0258928351, 0.0142370006, 0.0129975677, 0.0149202254, 0.0185875092, 0.0128638567, 0.0262854658, 0.0151343746, 0.014368088, 0.01647624, 0.0206668824, 0.0142965075, 0.0298525058, 0.0170892645, 0.0164289623, 0.0181664117, 0.0228800401, 0.0152102336, 0.03184852, 0.0187572893, 0.0175037757, 0.0185903348, 0.0249997061, 0.0168603528, 0.0306310561, 0.0175957493, 0.0155520402, 0.017514497, 0.0256963484, 0.0178914294, 0.0283789393, 0.0164168999, 0.0148426685, 0.0170694236, 0.0242657792, 0.018810384, 0.0259437319, 0.0145754339, 0.0134335244, 0.0158026256, 0.0217443742, 0.0177446492, 0.0245357156, 0.0126184113, 0.0134550584, 0.0153294345, 0.0211450644, 0.0174795501, 0.0235577654, 0.0129154027, 0.0136172995, 0.0174030159, 0.0225686487, 0.019768253, 0.0257379524, 0.0152755044, 0.0162758753, 0.0207809806, 0.0265077576, 0.0236470737, 0.0288320519, 0.0188302398, 0.0201359373, 0.0247961525, 0.0298642367, 0.0270196777, 0.0320925452, 0.019811552, 0.0225838572, 0.0261982828, 0.0310400296, 0.0276665315, 0.0312060732, 0.0200010631, 0.0230961926, 0.0258759595, 0.0325409845, 0.0285432916, 0.0310226511, 0.0203089342, 0.0253864788, 0.0273786597, 0.0353029184, 0.0301607922, 0.0327275991, 0.0210050363, 0.0279933754, 0.0279436111, 0.0361530855, 0.0298242085, 0.0324873962, 0.0225560963, 0.0286426097, 0.028679302, 0.0390028991, 0.0319066457, 0.032233309, 0.0237875134, 0.0283555053, 0.027848579, 0.0391345508, 0.0310401451, 0.03073694, 0.022375226, 0.0291643981, 0.0277928263, 0.0368563682, 0.0295281652, 0.0288448036, 0.0209709257, 0.0294880923, 0.0282451827, 0.0356498323, 0.027716171, 0.0274398681, 0.0203264821, 0.0309193861, 0.0290801693, 0.0351685099, 0.0252153613, 0.0267912541, 0.01932027, 0.030809544, 0.0283344034, 0.0346214548, 0.0244687479, 0.0255885813, 0.0190987233, 0.0295986291, 0.0276119951, 0.0339400694, 0.0245649535, 0.0270196646, 0.019909706, 0.0311838984, 0.0291425344, 0.0370269828, 0.0265439488, 0.0293016508, 0.0210173633, 0.0322009958, 0.0302698091, 0.0407368131, 0.0254994985, 0.031092843, 0.0212488584, 0.0344774351, 0.0306345113, 0.0434666574, 0.0259187985, 0.0314347669, 0.0223514438, 0.0368161239, 0.0295252167, 0.0443082117, 0.0255439747, 0.0313551165, 0.0211450197, 0.0351597704, 0.0282840021, 0.0451054834, 0.0252346396, 0.0317366421, 0.0214945525, 0.0340070687, 0.0271082465, 0.0476404727, 0.0249913391, 0.0332519859, 0.0227885507, 0.0325036533, 0.0279379785, 0.052948691, 0.026482556, 0.0346396752, 0.0253046304, 0.032486625, 0.0299200919, 0.0543422922, 0.0286829825, 0.0352719314, 0.0277688317, 0.0328626782, 0.0316174403, 0.0526914038, 0.0290017035, 0.033447966, 0.0279847663, 0.0337985083, 0.0303247683, 0.0513509624, 0.0263736285, 0.0324359126, 0.0276470408, 0.0350342542, 0.0301569775, 0.0477510914, 0.0241929181, 0.0325318277, 0.024002349, 0.0319240317, 0.0284343902, 0.0469744541, 0.0202450454, 0.0317945853, 0.0213766377, 0.0324284025, 0.0280942675, 0.0476348177, 0.019248046, 0.0282492731, 0.0190801937, 0.0324307494, 0.0270230584, 0.0503007397, 0.0193631928, 0.0256726518, 0.0175808948, 0.0317626186, 0.028396314, 0.0509064086, 0.0195105113, 0.0269352905, 0.0180626176, 0.0325956196, 0.028254576, 0.0519714132, 0.020277407, 0.0271412469, 0.0191409681, 0.0365292132, 0.0273031425, 0.0469290353, 0.0172844101, 0.0239009764, 0.0174936522, 0.0323605463, 0.0250205602, 0.0426160656, 0.0159525704, 0.0234158989, 0.0172831919, 0.0296921153, 0.0236561876, 0.0393803269, 0.0159800146, 0.0245699771, 0.0152476914, 0.0286152232, 0.0226392858, 0.0378447808, 0.0163029972, 0.0265751053, 0.0154077252, 0.028982548, 0.0233488176, 0.038777113, 0.0177783333, 0.0303091202, 0.0168441869, 0.0304401536, 0.0251133684, 0.0395270735, 0.0179147013, 0.0299285986, 0.0172579437, 0.0318756066, 0.0254694093, 0.0383483469, 0.019452868, 0.0307478253, 0.0194265191, 0.030881783, 0.0267622396, 0.0387579277, 0.0216198359, 0.032096263, 0.0214546714, 0.0321543962, 0.0266233906, 0.0381643735, 0.0207104236, 0.02893316, 0.0209809747, 0.0320769399, 0.0255452413, 0.0419466384, 0.0215376709, 0.0296362508, 0.0239261631, 0.0326890983, 0.0251113251, 0.0460201055, 0.0219335295, 0.0303824507, 0.0252956785, 0.0355686247, 0.0280036908, 0.0490596034, 0.0201241896, 0.0272920299, 0.0213671029, 0.0366470367, 0.0282452684, 0.044939287, 0.0188981872, 0.0272252709, 0.0193505697, 0.0394964665, 0.0323356017, 0.0470544249, 0.0195006896, 0.0280681066, 0.0213847645, 0.0426273271, 0.0363291726, 0.0516532101, 0.0212622527, 0.0309957527, 0.0226657148, 0.0467904992, 0.0393860862, 0.05434037, 0.0230595116, 0.0335954428, 0.0240886193, 0.0500549339, 0.0387133174, 0.0502626747, 0.0244357418, 0.0384286083, 0.0247317459, 0.0435747579, 0.0310064238, 0.0401780643, 0.0232404843, 0.0384273604, 0.0261943601, 0.0392068774, 0.0255811829, 0.0394639522, 0.0234735217, 0.0395609066, 0.0262966156, 0.0384818725, 0.0232768469, 0.0389371812, 0.0227059647, 0.0377715342, 0.0271687154, 0.0359741896, 0.0220009722, 0.0385165475, 0.0230393354, 0.0417416692, 0.0273336004, 0.0374007635, 0.0213540122, 0.0405109152, 0.0239091329, 0.0524275601, 0.0331314355, 0.0376874655, 0.0226924215, 0.0415851921, 0.027302539, 0.0512771867, 0.0392020792, 0.0308962706, 0.0208504964, 0.0375069566, 0.0267946627, 0.0543015525, 0.0440353155, 0.0357401893, 0.0278710909, 0.0433252268, 0.0226442758, 0.0424798541, 0.0417600982, 0.0398991257, 0.0257350933, 0.0445136577, 0.018046584, 0.0549459308, 0.0461304188, 0.0460872278, 0.0289506465, 0.0482209288, 0.0128971655, 0.0521482341, 0.0420276821, 0.0375489183, 0.0196288005, 0.0365077555, 0.0133598112, 0.061694216, 0.0342095234, 0.0311412849, 0.0199483875, 0.0363185145, 0.0130067458, 0.0469685085, 0.0285248142, 0.0237225574, 0.0193958953, 0.0313843824, 0.0127637358, 0.0421644635, 0.0252715051, 0.0207481347, 0.0184696112, 0.0276847463, 0.0126295034, 0.0413964763, 0.0243277904, 0.0218299404, 0.0178634748, 0.026613012, 0.012062368, 0.0430054329, 0.0269981921, 0.0262871999, 0.0190964658, 0.0301527847, 0.0131589836, 0.0463121384, 0.0310316421, 0.0289678015, 0.0198039636, 0.0329973958, 0.0137498397, 0.0563871264, 0.0385918282, 0.0347821414, 0.0232857186, 0.0356421061, 0.016059313, 0.0717234462, 0.0488139503, 0.03996123, 0.027381897, 0.0426834859, 0.020501256, 0.0767129362, 0.0519705564, 0.0459273718, 0.0317369699, 0.0498446487, 0.0251927618, 0.0831231624, 0.0592905097, 0.0572988652, 0.0391281024, 0.0496133901, 0.0295861289, 0.0860620067, 0.0622103363, 0.0592879914, 0.0443420447, 0.055302836, 0.0394287817, 0.106242403, 0.0689957663, 0.0637305826, 0.0424439274, 0.0600412749, 0.0395189747, 0.117110319, 0.0636348277, 0.0644526035, 0.0403327383, 0.0634855032, 0.0339831039, 0.0918314233, 0.0663013086, 0.0740057305, 0.0306974966, 0.0543663129, 0.0417530425, 0.175899178, 0.0741316155, 0.0983011201, 0.0377591029, 0.0664056465, 0.0295623466, 0.178673401, 0.0745475814, 0.103618264, 0.0358688198, 0.0817586109, 0.0234512631, 0.177069098, 0.0529820323, 0.0975353867, 0.0355180576, 0.0872308761, 0.0234534275, 0.178582564, 0.0497598611, 0.0832296088, 0.0308314338, 0.080189921, 0.0229667742, 0.170407191, 0.0485350527, 0.0775723681, 0.028898593, 0.0805405155, 0.0207287874, 0.167614982, 0.0407421701, 0.0731946081, 0.0242367238, 0.080901742, 0.0187689606, 0.189598754, 0.0374363586, 0.0823472962, 0.0254604425, 0.0841968432, 0.0184597876, 0.202474162, 0.0360941514, 0.0821976811, 0.0274848603, 0.0942156836, 0.0188492481, 0.227949545, 0.0333498828, 0.0835249573, 0.0283601098, 0.0862080902, 0.0190291405, 0.204142064, 0.027602287, 0.0795705318, 0.0265384689, 0.0802747458, 0.0186744612, 0.190960452, 0.0242963638, 0.0712642074, 0.0267385338, 0.0828390643, 0.0188296232, 0.189001873, 0.0236846302, 0.0743987858, 0.0255672578, 0.0892018601, 0.0185334161, 0.16910997, 0.0224314816, 0.0689401403, 0.0268396605, 0.09885481, 0.0191901717, 0.156782061, 0.0270626042, 0.0696073472, 0.0312137548, 0.113453969, 0.0218454339, 0.14198643, 0.0302802995, 0.0632301867, 0.0359663889, 0.120496228, 0.0228178259, 0.129725918, 0.031763263, 0.059012413, 0.0373755097, 0.124098077, 0.0273602922, 0.133628815, 0.0316660628, 0.0599887148, 0.0350056551, 0.123349294, 0.0284154601, 0.141089141, 0.0295046847, 0.0537204407, 0.0305028129, 0.123883605, 0.0268804673, 0.148546726, 0.0256040823, 0.0558411852, 0.0314239413, 0.129828572, 0.0286092777, 0.156569436, 0.0245850068, 0.0613086, 0.029643828, 0.131131932, 0.0305760466, 0.152129158, 0.0282883383, 0.066013813, 0.0311486702, 0.130550101, 0.0330342613, 0.147861034, 0.0313465372, 0.0639726594, 0.0370926075, 0.12922892, 0.0337955281, 0.138734236, 0.0347164758, 0.06612207, 0.0434382185, 0.135466456, 0.0370898061, 0.141569033, 0.0393920392, 0.0665509924, 0.0525816269, 0.137092248, 0.0452005081, 0.137399822, 0.044067435, 0.0661629513, 0.0589764528, 0.138911813, 0.0513885915, 0.14755258, 0.0428371876, 0.0629743487, 0.063174881, 0.131234452, 0.0548810437, 0.137893185, 0.0359105468, 0.0533944629, 0.0595243759, 0.132152915, 0.0612555668, 0.133595809, 0.0348058231, 0.0479899719, 0.0576818325, 0.138432667, 0.0544607192, 0.133832932, 0.033213146, 0.0434621759, 0.0559343472, 0.15688999, 0.0542441271, 0.137755945, 0.0345099606, 0.043606203, 0.0538803115, 0.154230744, 0.0479914062, 0.132580519, 0.0306386761, 0.0325122736, 0.0409296677, 0.120007604, 0.0392789468, 0.104714498, 0.0251516439, 0.0241314452, 0.0295200478, 0.0851325095, 0.0325753838, 0.075924173, 0.0232263301, 0.0200766642, 0.0232905094, 0.0621936172, 0.0271610375, 0.0706686378, 0.0190771427, 0.0198619161, 0.0198517218, 0.0483905077, 0.0254173111, 0.0676028132, 0.0176454224, 0.0177918114, 0.0174126718, 0.0377977453, 0.0208552275, 0.0652196556, 0.0175501518, 0.01640971, 0.0164688323, 0.0334292054, 0.0197756849, 0.0628549308, 0.0166460238, 0.0146936756, 0.014434251, 0.0262399521, 0.0158665013, 0.0566732995, 0.0167771652, 0.0144919511, 0.0124809938, 0.0188091788, 0.0128640151, 0.0423130766, 0.0143578677, 0.0140575329, 0.0106069064, 0.0131644104, 0.00987963751, 0.0320714898, 0.0141631812, 0.0143310735, 0.00924039632, 0.010170484, 0.00840737112, 0.0269937366, 0.0130844293, 0.0138109569, 0.00849025976, 0.00720072817, 0.00646151463, 0.0221337918, 0.012660169, 0.0131562268, 0.00790867954, 0.00565181533, 0.00656943768, 0.0219424628, 0.0131434817, 0.0143655417, 0.00625151861, 0.00496215606, 0.00541702006, 0.0186593011, 0.0101127122, 0.0117808962, 0.00491778785, 0.00410210621, 0.00506844139, 0.017473435, 0.00787011348, 0.0107685542, 0.00403216342, 0.0038702623, 0.00405672239, 0.0138396081, 0.00618714327, 0.00782603584, 0.00328837335, 0.00307112886, 0.00325931422, 0.011370603, 0.00654414203, 0.00903671701, 0.00418421067, 0.00494111143, 0.00423139473, 0.0183802005, 0.00887542311, 0.0157534704, 0.00464274036, 0.00604560459, 0.0047682249, 0.0139996102, 0.01104658, 0.0125442827, 0.00486852601, 0.00955351815, 0.00511980802, 0.00968545396, 0.00816131942, 0.0098135611, 0.0056163338, 0.00619591959, 0.00407294137, 0.0100888098, 0.00620401744, 0.00879799947, 0.00583260925, 0.00777595071, 0.00481172279, 0.00886374526, 0.00584242772, 0.00860145874, 0.0060131643, 0.00723757269, 0.00538083259, 0.00859812554, 0.00602675136, 0.0105790002, 0.00758842984, 0.00803939439, 0.00544648152, 0.0094471043, 0.00708489399, 0.0127445711, 0.00788257737, 0.00702896062, 0.00552905491, 0.00971819181, 0.00669918768, 0.0132914176, 0.00808523968, 0.00728857052, 0.00499884458, 0.0105343433, 0.00685927738, 0.0133493189, 0.00902648829, 0.00793662015, 0.00493997987, 0.00936134905, 0.00606433209, 0.00972395763, 0.00971452147, 0.0080010565, 0.00547775766, 0.00779892737, 0.00564236846, 0.00867736433, 0.0094868876, 0.00913574919, 0.00656446023, 0.00793712679, 0.00595291704, 0.008858243, 0.0100313891, 0.0100255469, 0.00800900068, 0.00726653961, 0.00527425669, 0.00815555453, 0.0089307772, 0.00847424939, 0.00775970006, 0.00655214535, 0.00424930174, 0.00686819293, 0.00740279676, 0.00661008665, 0.00728706317, 0.00592654385, 0.00393388933, 0.00657146052, 0.00731859636, 0.0059644063, 0.00653836597, 0.00612805318, 0.00340509834, 0.00635298435, 0.00578216743, 0.00467624003, 0.00564085972, 0.00602530874, 0.00305628451, 0.00599259045, 0.00507047819, 0.00435202708, 0.00428605825, 0.00534785772, 0.00270804833, 0.0055177738, 0.0043677683, 0.00380594353, 0.00332498038, 0.00526968343, 0.00282608159, 0.00478540827, 0.00409240276, 0.00399782602, 0.00343128294, 0.00630826969, 0.00299609592, 0.00452144397, 0.00425991882, 0.00454181479, 0.00375745515, 0.00632052124, 0.00355772185, 0.00493296422, 0.00474939914, 0.00546703907, 0.00461090496, 0.00738237705, 0.00447196653, 0.0064304024, 0.00590405613, 0.00677388487, 0.00597226247, 0.00827463809, 0.00548607903, 0.00737454649, 0.00658381823, 0.00669409335, 0.00672824495, 0.00839879643, 0.00564445322, 0.00715393666, 0.00720710261, 0.00643129786, 0.00781760085, 0.00929903798, 0.00622750912, 0.0078165913, 0.00792334788, 0.00645477464, 0.00925783161, 0.00886081252, 0.00574216899, 0.00727144349, 0.00743893161, 0.00552775944, 0.00899633113, 0.00745732151, 0.00455099111, 0.00645356346, 0.00636060163, 0.00476307329, 0.00830366369, 0.00640278636, 0.0039082584, 0.00618352322, 0.0058092312, 0.00472238613, 0.00825572759, 0.0060216696, 0.00383091625, 0.00661962479, 0.0053156279, 0.00444137864, 0.00780676072, 0.00594640244, 0.00378160039, 0.00660024025, 0.00490480056, 0.0047416701, 0.0072758398, 0.00625679363, 0.00398446247, 0.00655127363, 0.00499335863, 0.00494494662, 0.00699215522, 0.00702195521, 0.00406732783, 0.00615416374, 0.004335518, 0.00476905145, 0.00678286096, 0.00783144683, 0.00427033659, 0.00608826941, 0.00413028663, 0.00426745461, 0.00609041099, 0.00775085576, 0.00424807519, 0.00627345359, 0.00397090241, 0.00441308878, 0.00627729017, 0.00861885585, 0.00454590656, 0.00711006811, 0.0045752665, 0.00543860951, 0.0068323873, 0.00988384057, 0.00515127322, 0.00704843085, 0.00559218368, 0.00659168512, 0.0080068307, 0.0108284345, 0.00517975725, 0.00749493623, 0.00633276673, 0.00801150128, 0.00892021973, 0.010694636, 0.00546977762, 0.00814855564, 0.00731841894, 0.00905685592, 0.0098307142, 0.0131846806, 0.00621479517, 0.00819447171, 0.0082008969, 0.0100003676, 0.0105376635, 0.0168415271, 0.0067331735, 0.00877507776, 0.00945794024, 0.0111976452, 0.0118266772, 0.0197903104, 0.00656818692, 0.00807579234, 0.00979562104, 0.012534027, 0.0128267556, 0.0239922646, 0.00665842742, 0.00748083554, 0.0105793001, 0.0131375575, 0.0129946312, 0.0232471824, 0.00620938465, 0.00725585734, 0.0135731697, 0.0137471044, 0.0135321943, 0.0232982822, 0.00643988419, 0.00779222604, 0.0163801778, 0.0143591762, 0.0149071459, 0.0242143236, 0.00713114487, 0.00877961051, 0.0203917045, 0.0167768355, 0.0174730774, 0.0266601145, 0.00899094623, 0.0107494211, 0.0261981245, 0.0195629038, 0.0207913127, 0.0328837074, 0.0124513013, 0.0128772147, 0.0308225639, 0.0231723022, 0.025067322, 0.0393238887, 0.0172219276, 0.0151131442, 0.0357181653, 0.0304239821, 0.0340887606, 0.0462467484, 0.0198078901, 0.014731735, 0.0400141925, 0.036919266, 0.0427636504, 0.0483509451, 0.0203210898, 0.014989431, 0.0446164943, 0.0443950891, 0.0548546128, 0.0541606098, 0.0214180425, 0.0154952286, 0.0546999946, 0.051495295, 0.0616723746, 0.0595885552, 0.0223553218, 0.0168307386, 0.0596437603, 0.0531613454, 0.063759692, 0.0666555762, 0.0217828546, 0.0195678622, 0.0678740963, 0.0583268777, 0.0726324916, 0.0788121298, 0.0215293411, 0.022560142, 0.0696797967, 0.0613967031, 0.0786716118, 0.0929082036, 0.0209458973, 0.0248559192, 0.0702207386, 0.0676065162, 0.0795233697, 0.102157749, 0.0174955763, 0.0229448937, 0.0705335662, 0.0671376511, 0.0769011304, 0.103017926, 0.016434459, 0.022147933, 0.0717299506, 0.0690552145, 0.075768806, 0.109614983, 0.0168126784, 0.0228747129, 0.0785873979, 0.0745451525, 0.0823201835, 0.116488121, 0.0183297992, 0.0251529552, 0.0852069482, 0.0834669173, 0.0949339494, 0.122494265, 0.0213028789, 0.0259167235, 0.0872821808, 0.0962372422, 0.114710242, 0.13935712, 0.0247283299, 0.028820375, 0.0928197131, 0.113409899, 0.142864719, 0.161888555, 0.0311128031, 0.0332714245, 0.111673057, 0.149067581, 0.18225944, 0.184188187, 0.0374923907, 0.0376194753, 0.128706291, 0.166451678, 0.201632306, 0.210822061, 0.0491332598, 0.044933781, 0.143767223, 0.175940946, 0.235378221, 0.240104675, 0.069462873, 0.0546200983, 0.160835832, 0.189332083, 0.262294143, 0.254563928, 0.0825192258, 0.0574984588, 0.168162972, 0.196635574, 0.275553286, 0.269133508, 0.0976773202, 0.0601708591, 0.16751942, 0.190454796, 0.288668543, 0.283510268, 0.109265201, 0.0693845972, 0.175232738, 0.198129073, 0.306129634, 0.308558613, 0.130475491, 0.0813483745, 0.200005978, 0.212185457, 0.327900678, 0.339398474, 0.151385516, 0.0914256945, 0.206172705, 0.21472238, 0.335480779, 0.359564871, 0.155086592, 0.100170828, 0.210952058, 0.222527161, 0.346831858, 0.383562952, 0.164945066, 0.11190737, 0.218912974, 0.22757791, 0.355497211, 0.411626101, 0.170056865, 0.116141997, 0.225128964, 0.230584487, 0.375984073, 0.438695133, 0.186570317, 0.124229111, 0.22633338, 0.227426797, 0.388621479, 0.447673053, 0.194636568, 0.128112346, 0.233280361, 0.221483514, 0.395221442, 0.451921254, 0.209138796, 0.136458457, 0.243384019, 0.221571729, 0.413283318, 0.463225693, 0.224911317, 0.148745596, 0.248016685, 0.234589428, 0.442750543, 0.487993717, 0.250606596, 0.16258496, 0.259578496, 0.254690826, 0.47407499, 0.514340043, 0.294862539, 0.172843233, 0.284776747, 0.299239159, 0.512639999, 0.553750217, 0.34287554, 0.181657135, 0.282832175, 0.310832709, 0.521434247, 0.562452734, 0.371127784, 0.198375091, 0.282814771, 0.326464802, 0.528957188, 0.566387832, 0.396734208, 0.21721971, 0.288366973, 0.340068817, 0.549655378, 0.577162445, 0.412021846, 0.221313521, 0.285615385, 0.344382286, 0.547765136, 0.573787451, 0.395892709, 0.196334213, 0.27334249, 0.34409219, 0.558206022, 0.566360354, 0.395718366, 0.201138318, 0.27575931, 0.359538108, 0.592520297, 0.580780685, 0.398819804, 0.226825327, 0.283451766, 0.374027699, 0.615066826, 0.587781727, 0.412471533, 0.248138949, 0.295950651, 0.384516746, 0.624919474, 0.580659926, 0.416993916, 0.26668644, 0.3003847, 0.405651003, 0.634415329, 0.595496535, 0.44282189, 0.279127955, 0.313797385, 0.428350538, 0.657093227, 0.610813737, 0.472396433, 0.286928982, 0.338524729, 0.459587544, 0.675323308, 0.631252766, 0.502800226, 0.289633334, 0.351499498, 0.481075913, 0.702581227, 0.652799785, 0.538731158, 0.305015057, 0.361511976, 0.506519675, 0.716920257, 0.663763762, 0.570300639, 0.311105162, 0.385776073, 0.527888536, 0.719671607, 0.668475211, 0.600549877, 0.316675812, 0.408974022, 0.537267923, 0.720403969, 0.68023628, 0.626371741, 0.327406347, 0.419441789, 0.547379673, 0.715175986, 0.693038642, 0.62896055, 0.344275177, 0.423476666, 0.539583266, 0.702124178, 0.684413016, 0.6334306, 0.363909632, 0.422744185, 0.537564278, 0.686521471, 0.681083381, 0.647288322, 0.370212257, 0.408768892, 0.53572613, 0.674559236, 0.663496733, 0.671171844, 0.396614373, 0.418068022, 0.545108557, 0.696140826, 0.66978389, 0.707178473, 0.437790573, 0.449218243, 0.573480248, 0.721317828, 0.69218874, 0.724510729, 0.460500807, 0.476411432, 0.593390167, 0.736089468, 0.716830552, 0.742852271, 0.480602294, 0.495179474, 0.609045863, 0.75317055, 0.736897409, 0.762156188, 0.491624206, 0.499781072, 0.622931898, 0.76523757, 0.740325093, 0.773035705, 0.504230022, 0.497208565, 0.633833408, 0.780318499, 0.754760087, 0.786706567, 0.506131828, 0.497974277, 0.642801285, 0.791811705, 0.765707552, 0.799516618, 0.504726768, 0.498726994, 0.632423282, 0.791757345, 0.771750093, 0.792296648, 0.48871243, 0.508973718, 0.620368958, 0.796272039, 0.768370211, 0.794113517, 0.486572295, 0.514733732, 0.612521589, 0.791748822, 0.773248553, 0.802540421, 0.488966942, 0.521391273, 0.616366386, 0.797299325, 0.779105723, 0.809434891, 0.490275323, 0.543201387, 0.643637002, 0.812108159, 0.781700075, 0.817845345, 0.496517658, 0.556366324, 0.658833146, 0.820287645, 0.781708717, 0.812691629, 0.502246797, 0.551225305, 0.649916947, 0.811183095, 0.782405615],
"last": [0.0405852385, 0.0450012498, 0.0589974485, 0.0405130014, 0.0422108583, 0.0320953317, 0.0381264947, 0.0385041274, 0.0444409885, 0.0303733218, 0.0330178291, 0.0357921682, 0.0334460437, 0.0344660506, 0.0441041701, 0.0285158567, 0.032819055, 0.0311285537, 0.0270743631, 0.0303253513, 0.0288390629, 0.0359847248, 0.0256495979, 0.0189827662, 0.0364167504, 0.0448489077, 0.0787441358, 0.0548742302, 0.0511629321, 0.0194779206, 0.0347452126, 0.0316548087, 0.0578436814, 0.0351583734, 0.0389985703, 0.0133008957, 0.0328301303, 0.0294414032, 0.0449060127, 0.0473003127, 0.0207119416, 0.0206354242, 0.0170720872, 0.0269656498, 0.0332456455, 0.0300595425, 0.0185330976, 0.0297538005, 0.0303469319, 0.0217891838, 0.041646827, 0.0273956303, 0.023333868, 0.0259329975, 0.0247740149, 0.0193781573, 0.0237114951, 0.0249889698, 0.018075753, 0.0175413638, 0.0228135511, 0.0202871524, 0.021122463, 0.0254915562, 0.0164714362, 0.0137028638, 0.0204267018, 0.0145024695, 0.0169232264, 0.0197469294, 0.0165600795, 0.0174106993, 0.0176929794, 0.0204893555, 0.0233732909, 0.0241745505, 0.0113772741, 0.0125251664, 0.0196395312, 0.0182658341, 0.0220020991, 0.0302083828, 0.0143075064, 0.0209972858, 0.0278063957, 0.0233459324, 0.0278497133, 0.0324086472, 0.0157153886, 0.0273915008, 0.0205091294, 0.0230930727, 0.0257821083, 0.020614611, 0.0119755333, 0.020085739, 0.0135354213, 0.0199048705, 0.028157888, 0.0220693797, 0.0115720602, 0.0217456315, 0.0145084588, 0.0195223428, 0.0218095016, 0.0184701588, 0.00988558959, 0.0147875398, 0.0125100184, 0.0294231046, 0.0303602777, 0.0203035865, 0.0098712761, 0.0122052701, 0.0154699143, 0.0256764535, 0.0162342563, 0.0121602863, 0.00932885054, 0.0142221441, 0.0151517615, 0.026913723, 0.0171154868, 0.0139885889, 0.00856977701, 0.017061919, 0.0164669398, 0.0300695337, 0.0262246598, 0.0207909048, 0.00990744773, 0.0211513489, 0.0205000304, 0.0309609324, 0.0197186954, 0.0178323947, 0.00869303476, 0.0159310885, 0.0181475356, 0.029741032, 0.0168311633, 0.0163435265, 0.0107421121, 0.0153466826, 0.0170857254, 0.0257745758, 0.021122016, 0.0131125385, 0.00711059384, 0.0124331145, 0.0101827364, 0.0213188753, 0.0164166242, 0.0128979413, 0.00843530707, 0.0129825408, 0.0161732696, 0.0260174293, 0.0200090464, 0.0120693147, 0.0077564544, 0.0105930436, 0.0131104887, 0.0174382515, 0.0165438093, 0.0106364023, 0.00836365297, 0.00956278574, 0.0136593329, 0.0161537901, 0.0138924196, 0.00909208413, 0.00659466814, 0.00746004283, 0.00979847647, 0.0142529644, 0.0107159121, 0.0092483582, 0.00651263166, 0.00786780939, 0.0134163648, 0.0191148184, 0.0126112197, 0.0106466627, 0.00877196155, 0.00987877324, 0.0151877515, 0.0204180144, 0.0137825841, 0.0130245117, 0.00900324993, 0.00897993986, 0.0121615361, 0.0145575078, 0.0127748987, 0.0108661922, 0.00866333116, 0.0105444724, 0.0129183512, 0.0147976531, 0.0122568812, 0.0125110615, 0.0092806844, 0.0119052026, 0.0132060274, 0.0166501384, 0.0134852268, 0.0116547747, 0.00740002561, 0.00941577367, 0.0106596034, 0.0172836948, 0.0153429573, 0.0120296367, 0.0056554391, 0.00778242853, 0.00640690699, 0.0121832481, 0.011803505, 0.0118085453, 0.00723055191, 0.00960136391, 0.00810099207, 0.0122329351, 0.0102245705, 0.0125945341, 0.00775541551, 0.0104145538, 0.0103705097, 0.0102292588, 0.0109559596, 0.0124943359, 0.00828422979, 0.00724813947, 0.0109215556, 0.00826291833, 0.00888351444, 0.00850228593, 0.00791194662, 0.0100535443, 0.0098990174, 0.00942185055, 0.0114574553, 0.0136701232, 0.0124864671, 0.0111368923, 0.00886641815, 0.00835558027, 0.0108228792, 0.0183745325, 0.011516789, 0.00906473398, 0.0110261105, 0.00964775216, 0.009303106, 0.0129388329, 0.0126514807, 0.0149196172, 0.0094354609, 0.0125064189, 0.0102394158, 0.0151112285, 0.0123115378, 0.0126297837, 0.0122404173, 0.0138682649, 0.00954840332, 0.0103087919, 0.00870197266, 0.0118360706, 0.0121209463, 0.0175462216, 0.0128616039, 0.0137308212, 0.0113713602, 0.0123190265, 0.0133073051, 0.0156972166, 0.0115463175, 0.0127574094, 0.0101430528, 0.0120335026, 0.0129515314, 0.012598318, 0.0106150461, 0.0118282763, 0.010631294, 0.0125329113, 0.0168110635, 0.00959142577, 0.0138691114, 0.0136404717, 0.0107546207, 0.0124498885, 0.0159199499, 0.010452413, 0.0103831245, 0.0138040464, 0.0083663743, 0.0107831834, 0.0172805209, 0.0124941943, 0.0115482658, 0.0132659143, 0.0083239153, 0.0102499891, 0.0177809894, 0.00745104905, 0.00891366694, 0.00991310831, 0.00745795341, 0.0124688381, 0.0360153951, 0.0201299731, 0.00955429114, 0.0103562539, 0.00830998551, 0.0159774255, 0.0146994824, 0.00932783261, 0.0080205258, 0.0110292528, 0.00932374131, 0.0144654, 0.0168687161, 0.0114466166, 0.00990630034, 0.0167657193, 0.0143364919, 0.0190456342, 0.0168036707, 0.0119656241, 0.00930239446, 0.0134374937, 0.0102142217, 0.0144009292, 0.0151510853, 0.0115034962, 0.0112057356, 0.014902533, 0.0139481984, 0.016865585, 0.0211423766, 0.0146766203, 0.0125277974, 0.0169439595, 0.0135993334, 0.0203523356, 0.0243395083, 0.0165420417, 0.0132623119, 0.0176092554, 0.0134704495, 0.0187049992, 0.0317785628, 0.0155935315, 0.0112373326, 0.0147939892, 0.0133349812, 0.0171447154, 0.0278199464, 0.016015444, 0.0131036071, 0.0150726568, 0.0143892998, 0.0196157191, 0.0299830996, 0.0175952315, 0.0153183537, 0.0174870063, 0.0153070586, 0.0167381819, 0.0256187543, 0.017888438, 0.0190982744, 0.0189870596, 0.0164878052, 0.01747212, 0.0238262042, 0.0184287503, 0.0195215195, 0.015283647, 0.0153838135, 0.0173435993, 0.0216840561, 0.0175173264, 0.0173513647, 0.0168217663, 0.0145131871, 0.0168536361, 0.020646926, 0.0173789058, 0.019286152, 0.0175385475, 0.0152730281, 0.0175965913, 0.0220165923, 0.016631091, 0.0180015713, 0.0143568339, 0.0130098891, 0.0138945496, 0.0167054553, 0.0171202738, 0.0166227184, 0.0147903329, 0.0145543199, 0.017918963, 0.0163861699, 0.0160574671, 0.0198579468, 0.014759508, 0.0136462469, 0.0139068449, 0.015701348, 0.0140504567, 0.0216376092, 0.0198609196, 0.0178264081, 0.0167583786, 0.0248407591, 0.0165048931, 0.032276433, 0.0313972868, 0.0283684116, 0.0179950893, 0.0269481987, 0.0148272179, 0.0272876117, 0.0143755917, 0.0163495205, 0.0164471567, 0.0220306329, 0.0184135251, 0.0412733667, 0.0169679932, 0.0159730334, 0.0149301663, 0.0226302538, 0.0162891876, 0.0338986404, 0.0116425855, 0.0170865934, 0.0177660398, 0.0203807149, 0.0182197429, 0.0259072743, 0.0110589396, 0.013659765, 0.014214091, 0.0172789078, 0.0166887343, 0.0212737042, 0.0101907318, 0.0134807117, 0.0136601189, 0.0220153444, 0.0176654942, 0.0246910173, 0.010767295, 0.0129119679, 0.0133401025, 0.0243110061, 0.0168566909, 0.0312097017, 0.0123495702, 0.0145513741, 0.0122855017, 0.0189109035, 0.0149418069, 0.0211765561, 0.0103374124, 0.0115055507, 0.0105070071, 0.0168528687, 0.01427323, 0.0193666779, 0.0103800725, 0.012708527, 0.0147527065, 0.0198237915, 0.0188791659, 0.0288322698, 0.0132868849, 0.0155246435, 0.0151623385, 0.0216227006, 0.0179898366, 0.0269401707, 0.0133554628, 0.0158442613, 0.0164174177, 0.0176782105, 0.0208328068, 0.0214769281, 0.0118490448, 0.0108963596, 0.0120220399, 0.0177519508, 0.0152501389, 0.0158940572, 0.011532872, 0.00979269482, 0.0126830656, 0.0169618707, 0.0150660397, 0.018280644, 0.0131104691, 0.0160226356, 0.0145264771, 0.0171598587, 0.0151661988, 0.0220833048, 0.0149782551, 0.0153103936, 0.015443719, 0.016508393, 0.0189055353, 0.0217686873, 0.0155875394, 0.0151352258, 0.0175187793, 0.0186115205, 0.0187167488, 0.017863499, 0.0125154331, 0.011549294, 0.0154164387, 0.0176486708, 0.0156861246, 0.0201353487, 0.0132492092, 0.0115401866, 0.0140350536, 0.0178886037, 0.0146134589, 0.0192291904, 0.0137314294, 0.00901653524, 0.0126244156, 0.0170179754, 0.0148789259, 0.0214984249, 0.0189244375, 0.0151363844, 0.0151056442, 0.0183709618, 0.0152385077, 0.0203847475, 0.016707696, 0.0143040353, 0.015772447, 0.0212122072, 0.0180258919, 0.0205431376, 0.0159125868, 0.014546833, 0.0151932929, 0.0206042919, 0.0166107733, 0.0177521501, 0.0129861021, 0.012619637, 0.0135924136, 0.019720668, 0.017187668, 0.0159120578, 0.0140048768, 0.012077664, 0.0136171589, 0.0212944634, 0.0163976345, 0.0169728715, 0.0159833264, 0.0137120625, 0.0132248178, 0.0163506251, 0.015403471, 0.0140109435, 0.0168044437, 0.0170873515, 0.0135365864, 0.0177807231, 0.0177885517, 0.0157569759, 0.0189191028, 0.0127468146, 0.0134923346, 0.0162264165, 0.0140669737, 0.0122581571, 0.0188543424, 0.0174619462, 0.0159876421, 0.0197296944, 0.0186666902, 0.0131609282, 0.0171369091, 0.0176566094, 0.0135893654, 0.0156412851, 0.0149419885, 0.0112207979, 0.0167051423, 0.0181128103, 0.013553489, 0.0135884369, 0.015391429, 0.0110211, 0.0133451372, 0.0140730776, 0.0132733202, 0.012894853, 0.01411107, 0.0080805365, 0.0148048, 0.0123151578, 0.0108417114, 0.0112700155, 0.0142420614, 0.00853872951, 0.0124052176, 0.0123333307, 0.0124192592, 0.012911615, 0.0186398812, 0.0121366177, 0.0147976251, 0.0120839803, 0.0115369447, 0.0113513609, 0.0134835597, 0.00934680458, 0.0113975983, 0.0103750573, 0.0106920078, 0.012435345, 0.014215, 0.00995262526, 0.0146299694, 0.0115203271, 0.0111005316, 0.0129008079, 0.0142503912, 0.0115962476, 0.0124120666, 0.0107555138, 0.0123460172, 0.010799706, 0.0159931704, 0.0123321163, 0.0128992479, 0.0113494294, 0.0114190178, 0.00999787077, 0.0166187342, 0.0137560107, 0.0130696278, 0.0129715651, 0.0150307147, 0.0136701232, 0.0154656377, 0.0161328483, 0.013809897, 0.0154397953, 0.0114919851, 0.0135310348, 0.0157992654, 0.0171233248, 0.0182733797, 0.018661255, 0.0152951619, 0.0149505064, 0.018616233, 0.0229443982, 0.0158787835, 0.0187501926, 0.0126347551, 0.0143611934, 0.0181465093, 0.0226300228, 0.0163417086, 0.018283749, 0.0140451454, 0.0195584036, 0.0184612367, 0.0237896442, 0.0249034073, 0.0195828676, 0.0181860644, 0.0229345076, 0.0228882898, 0.0257465504, 0.0261622369, 0.022346355, 0.0182234962, 0.0237788558, 0.017536765, 0.0204625614, 0.0168507919, 0.0190141667, 0.0200128891, 0.015382587, 0.0174940862, 0.0218435805, 0.0280007999, 0.020277895, 0.0177684035, 0.0177430715, 0.0168642011, 0.0266634189, 0.0249670018, 0.0182806682, 0.0168500487, 0.0160512757, 0.0169233456, 0.0188909136, 0.0157236494, 0.013447877, 0.0109338826, 0.00982752629, 0.0120264916, 0.018266717, 0.016113108, 0.01444156, 0.0125832362, 0.0127035566, 0.0111284396, 0.0159381907, 0.0149993971, 0.014004088, 0.0115900608, 0.0147413723, 0.0119040683, 0.0145154297, 0.0207060743, 0.0166632123, 0.0166417398, 0.0182302035, 0.0108604683, 0.0149965147, 0.0219485592, 0.0153815895, 0.0149014071, 0.0176298153, 0.0125368135, 0.0146011803, 0.0196149424, 0.0124470918, 0.0164881386, 0.0142488442, 0.0122952666, 0.0124001428, 0.0191308632, 0.0127105443, 0.0166366994, 0.0181224644, 0.0195293669, 0.0150653953, 0.0242744945, 0.0155088026, 0.0232569668, 0.0277712308, 0.0227087401, 0.0230791401, 0.0260821283, 0.0176383816, 0.0268037375, 0.0245265439, 0.0168245118, 0.0138249705, 0.0274042562, 0.0193974692, 0.0282297805, 0.0217732396, 0.0127092628, 0.0124980537, 0.0211862493, 0.0186746847, 0.0238030907, 0.0184024964, 0.0158520415, 0.016236037, 0.0250142626, 0.0191556457, 0.024336502, 0.0268325806, 0.0145338448, 0.0126693388, 0.025516903, 0.0145881642, 0.0165869482, 0.0148360608, 0.0129899476, 0.00880869385, 0.0153909214, 0.0126436995, 0.0182683356, 0.0186790209, 0.014521271, 0.0104271779, 0.0175742172, 0.0129584391, 0.0181306377, 0.0218556151, 0.0128871519, 0.00816582888, 0.0162665471, 0.0131412186, 0.0131507423, 0.0174651686, 0.0123470575, 0.0087042423, 0.0136135267, 0.0107349996, 0.0177018587, 0.0194147807, 0.0119124902, 0.00759290578, 0.0144874994, 0.0132794967, 0.0257946644, 0.0257815458, 0.0178702772, 0.0107456343, 0.0163629837, 0.0163625255, 0.0273281187, 0.0250840522, 0.018360002, 0.0127164507, 0.0192660186, 0.015959803, 0.0248341355, 0.0180051457, 0.0174190551, 0.0153276203, 0.0150177665, 0.0131867165, 0.0243211817, 0.0157640036, 0.0189649332, 0.0162123907, 0.0164352227, 0.0158270113, 0.0172012858, 0.015179594, 0.0184770897, 0.0166104473, 0.0152906366, 0.0141796228, 0.0222998653, 0.0218971223, 0.0207978394, 0.015870396, 0.0165361091, 0.01077794, 0.014467638, 0.0172018092, 0.0192474928, 0.0119773168, 0.0130109163, 0.00973694585, 0.0185824689, 0.0149234375, 0.0146998353, 0.0124013517, 0.0126818651, 0.0113131199, 0.0105853798, 0.0139588201, 0.00964554679, 0.0118731316, 0.00863219984, 0.00882943533, 0.00994332694, 0.0109609207, 0.011102709, 0.0106582008, 0.00998270418, 0.0146369338, 0.0144234765, 0.0210774802, 0.0144506507, 0.013153634, 0.0105458014, 0.0162508283, 0.0172826108, 0.0250224769, 0.0139629748, 0.0152907521, 0.0126772989, 0.0124232657, 0.0181863103, 0.0166077595, 0.0115052098, 0.0120105408, 0.0114914272, 0.0127132237, 0.0187503211, 0.0206260998, 0.0114998957, 0.0118427593, 0.0098970551, 0.00887906086, 0.0157037824, 0.0143462578, 0.0121559789, 0.0123353973, 0.0108758826, 0.0138663277, 0.0237549935, 0.0241922531, 0.0161568075, 0.0154215619, 0.0115151275, 0.011801092, 0.0267518573, 0.0258392878, 0.015932031, 0.0130858766, 0.0112009495, 0.0123296594, 0.0254051052, 0.0273322724, 0.0161949694, 0.0137230419, 0.0123017943, 0.013351311, 0.0294824801, 0.0272863079, 0.0155489957, 0.0142537281, 0.0116265146, 0.0138546079, 0.0245291237, 0.0293133426, 0.0132456999, 0.0125886705, 0.0102201188, 0.0133089824, 0.0231845565, 0.0288545862, 0.0133908894, 0.0124119483, 0.00938950293, 0.0131651824, 0.0226503555, 0.0331832431, 0.0191584304, 0.0180726256, 0.0122357551, 0.0188489612, 0.024811592, 0.0404132158, 0.0181213282, 0.0199111141, 0.0155777736, 0.0215538759, 0.0213244651, 0.0292598698, 0.0166793074, 0.0211701281, 0.0178476516, 0.0212356355, 0.0296184141, 0.0404546931, 0.0174049418, 0.0226628464, 0.0192452446, 0.0223005805, 0.0214850213, 0.0327318013, 0.0160303973, 0.0225801915, 0.0194867551, 0.0211604256, 0.0163833201, 0.0260322206, 0.0191562306, 0.0242926795, 0.018012993, 0.0201557353, 0.0170474984, 0.0300810914, 0.0189581886, 0.0200359933, 0.015716821, 0.0144369947, 0.0170394871, 0.0293227751, 0.0211743005, 0.024435943, 0.0154961692, 0.0219556671, 0.0143058235, 0.0267292727, 0.0185211003, 0.0192976967, 0.014351829, 0.0192382839, 0.015394818, 0.0312790051, 0.0204647966, 0.0181656387, 0.016251184, 0.0169436187, 0.0134353889, 0.0364486426, 0.0205037091, 0.0158698726, 0.0176106151, 0.0233368445, 0.016918499, 0.071839124, 0.0235465635, 0.0185684841, 0.0196589325, 0.0233128108, 0.0198454615, 0.0383399576, 0.0218911897, 0.015082499, 0.0129676396, 0.0154157709, 0.0143420631, 0.0223031994, 0.0150940921, 0.0120019121, 0.010112593, 0.0138598215, 0.012650772, 0.0167501774, 0.0140146855, 0.0119833322, 0.0085731633, 0.0129796872, 0.0115376618, 0.0140427956, 0.0109021161, 0.0113518955, 0.00952470861, 0.0111337099, 0.010239223, 0.0123226754, 0.0117505686, 0.0129487943, 0.0110001946, 0.0123084644, 0.0096087167, 0.011739145, 0.0119674625, 0.0132659143, 0.0116030481, 0.0108521851, 0.0102946144, 0.0126249976, 0.0113619873, 0.0135068838, 0.0105602052, 0.0111071505, 0.0117153972, 0.0154364407, 0.0133756213, 0.0148526914, 0.0124953175, 0.0120791085, 0.0123592578, 0.0142741287, 0.0174627062, 0.0159549955, 0.0157075804, 0.0138070537, 0.0142841684, 0.0152468374, 0.0131605742, 0.0163601059, 0.0151641173, 0.0182822645, 0.0150966449, 0.0216594245, 0.0167081747, 0.0142572522, 0.0146657685, 0.0147655616, 0.0129732871, 0.0155709023, 0.0166917853, 0.0135162259, 0.0162937697, 0.0154579291, 0.0146572841, 0.0147552164, 0.0193880461, 0.0152878668, 0.0148361148, 0.0160052497, 0.01409599, 0.0138378106, 0.0186324008, 0.0180719197, 0.0148366028, 0.0147603536, 0.0137970708, 0.0130042676, 0.019651752, 0.0205025338, 0.0142232813, 0.0148395384, 0.0152752521, 0.016618548, 0.0256341547, 0.0221477449, 0.0155625353, 0.012622525, 0.0120604485, 0.0157534108, 0.0152795715, 0.0154299969, 0.0147140957, 0.0129687507, 0.0115222931, 0.0168070346, 0.015469675, 0.0174471419, 0.014771577, 0.0135404197, 0.0126746846, 0.0160595998, 0.0168806389, 0.0163599979, 0.0157687776, 0.0115773305, 0.0118950196, 0.0153928939, 0.01758915, 0.0122593129, 0.0146984747, 0.0124176387, 0.0127194151, 0.0190582424, 0.021690134, 0.0130431205, 0.0151694184, 0.0119854501, 0.012838752, 0.0165680107, 0.01798594, 0.0114023043, 0.0135634514, 0.0103649665, 0.0123578198, 0.0184665509, 0.0202210117, 0.0113271018, 0.0131353196, 0.00985254906, 0.0138941314, 0.0172033813, 0.0199167915, 0.010159459, 0.0120614814, 0.0116795609, 0.0163250975, 0.0171139203, 0.019921096, 0.00923999771, 0.0118166339, 0.0100807268, 0.0123955533, 0.0162165668, 0.0212769378, 0.0110185798, 0.0130792884, 0.0113248639, 0.0127553204, 0.0170831624, 0.0192411318, 0.00969261955, 0.0117115723, 0.0121719483, 0.0135863358, 0.018139407, 0.0203363132, 0.0096368473, 0.0128876502, 0.00964254141, 0.0123554561, 0.0178175867, 0.019710999, 0.0105242431, 0.0124723623, 0.00819818582, 0.0112993186, 0.0155073535, 0.0218405835, 0.0100543518, 0.0125834625, 0.0100162653, 0.0130280787, 0.0160530135, 0.0220707655, 0.0101825595, 0.0125265988, 0.00907104835, 0.0118565783, 0.0149712842, 0.019524578, 0.0105550848, 0.0140734222, 0.00991922803, 0.0137821818, 0.0137791159, 0.0232558399, 0.0133502679, 0.0121499337, 0.0102672605, 0.014373092, 0.0137157058, 0.0224556495, 0.0124040907, 0.0150567871, 0.0104422383, 0.0144550987, 0.0133557077, 0.0213889964, 0.0110929711, 0.0136172362, 0.00888147485, 0.0154697113, 0.0126445917, 0.0184341613, 0.0101255355, 0.0120488629, 0.00861747004, 0.0126200123, 0.0112353237, 0.0193871055, 0.0106034791, 0.0109600537, 0.0109431334, 0.0118012866, 0.0118125426, 0.0186222065, 0.0111672534, 0.0120059941, 0.0105017889, 0.0147906877, 0.0122602591, 0.0199012309, 0.0126565099, 0.0124813868, 0.011504408, 0.0117311701, 0.0112414537, 0.0178223439, 0.0128057683, 0.0106953979, 0.0103757326, 0.0115500577, 0.0110048642, 0.0180036593, 0.0117750354, 0.0104759, 0.0109067857, 0.0107020633, 0.0111990161, 0.017887013, 0.0115281548, 0.0106889056, 0.00990456622, 0.010360782, 0.0116422027, 0.0198037382, 0.0123810563, 0.011394945, 0.00948078651, 0.0112574417, 0.0118280156, 0.022308182, 0.0124161299, 0.0122444928, 0.0106023028, 0.0130189704, 0.0121690072, 0.0199549999, 0.0121053113, 0.0132275131, 0.0103946486, 0.0117041348, 0.0110011082, 0.0199351646, 0.0118711684, 0.0124336351, 0.00918845739, 0.0118764946, 0.0132253235, 0.0271262992, 0.00992118102, 0.0122188795, 0.00864830986, 0.0120693371, 0.0122993207, 0.0248208698, 0.0106868129, 0.0115870908, 0.00867613312, 0.0118219359, 0.0129024237, 0.0285583548, 0.0112035489, 0.0119076539, 0.00987718347, 0.0132828029, 0.0154609177, 0.0334130488, 0.012401415, 0.0137845995, 0.0123154456, 0.0139114223, 0.0149153564, 0.0270579271, 0.0137533182, 0.0144514386, 0.0126446206, 0.0144730993, 0.0160431582, 0.0237049945, 0.0121095153, 0.0139304828, 0.0103964806, 0.0128057059, 0.0150898043, 0.0288617704, 0.0128049403, 0.0118539762, 0.010499212, 0.0132628242, 0.0169828907, 0.0284524839, 0.0124128731, 0.0125340922, 0.0109957093, 0.0141578959, 0.0179390889, 0.0361780673, 0.0150633799, 0.0173886959, 0.0123575516, 0.0175051931, 0.0190745834, 0.0342059545, 0.0137462113, 0.017444348, 0.0160860587, 0.0195862129, 0.0200630277, 0.0377046615, 0.0144987339, 0.0205283202, 0.0196122359, 0.0192099325, 0.0240301043, 0.0336053334, 0.0146336108, 0.0167815108, 0.0158612076, 0.0184893683, 0.0209204927, 0.0278181694, 0.0153654497, 0.0210911222, 0.0171654429, 0.020392077, 0.0222455226, 0.0292918645, 0.0164776705, 0.0287939738, 0.0191358123, 0.0172488391, 0.0240302235, 0.0400083661, 0.0291038118, 0.0290490557, 0.0196679998, 0.0171909146, 0.0243623015, 0.0355584584, 0.014529408, 0.0323595218, 0.0183625612, 0.0180922057, 0.0282543264, 0.0473767854, 0.0187282953, 0.0276206341, 0.0178103708, 0.0230070744, 0.0224952716, 0.0279705022, 0.0196863953, 0.0206446871, 0.0157054104, 0.0172040053, 0.0175414458, 0.0197163261, 0.0154099017, 0.0198861472, 0.0150418673, 0.0162817836, 0.0201931, 0.0208810084, 0.012660563, 0.0164606925, 0.0155470204, 0.0153405303, 0.0161849726, 0.0186307486, 0.0119261863, 0.0192334987, 0.0151556535, 0.0165697262, 0.0193301998, 0.0189129841, 0.0117830886, 0.0184761379, 0.0182453506, 0.0219632816, 0.0205002129, 0.0212725047, 0.0129097058, 0.0214007255, 0.0186279807, 0.0164000038, 0.0159778632, 0.0199731588, 0.0124314632, 0.0216685608, 0.0198900998, 0.0194104016, 0.0185295865, 0.0233432036, 0.0130012995, 0.0184195526, 0.019203769, 0.0164329298, 0.0206646007, 0.0264291205, 0.0133417016, 0.019838633, 0.0183052868, 0.0155434934, 0.0171296969, 0.0283145197, 0.0168522932, 0.0196628701, 0.0200022217, 0.0132420044, 0.0107047101, 0.0209786911, 0.013224625, 0.0176625736, 0.016037317, 0.0122039299, 0.0127421767, 0.0210473146, 0.00924565829, 0.01323904, 0.010658483, 0.0160278548, 0.0096496027, 0.0142246392, 0.0110496581, 0.0103383884, 0.0123390006, 0.0127461012, 0.00874839723, 0.01231163, 0.0117455749, 0.00964983925, 0.0208980367, 0.016822543, 0.00909139216, 0.0136022745, 0.0108907437, 0.0116711138, 0.0134670092, 0.0149680218, 0.0113791134, 0.0129830046, 0.0162452776, 0.0122703798, 0.0105161387, 0.014199039, 0.00937098637, 0.0116130933, 0.0172574166, 0.0177152194, 0.00966308638, 0.0142577803, 0.0119042769, 0.011271094, 0.0193729233, 0.0134418942, 0.0098773744, 0.0179473739, 0.0117520867, 0.0104905171, 0.0220781714, 0.0140757505, 0.0101069128, 0.017354086, 0.0123708034, 0.0147849824, 0.0238570608, 0.0164551362, 0.0109599298, 0.0168493278, 0.010957283, 0.0152125489, 0.0185814146, 0.0170531329, 0.011787598, 0.0173292533, 0.0119695719, 0.0186364409, 0.0154751856, 0.0166852418, 0.0120672388, 0.0209408719, 0.012579428, 0.0168569535, 0.0149125196, 0.016852608, 0.0137601243, 0.0247648824, 0.0156519245, 0.0190891791, 0.0194152705, 0.019938061, 0.0141815292, 0.0270768013, 0.0157167818, 0.0244862717, 0.0200250503, 0.0209904406, 0.014737065, 0.0274145547, 0.0170668866, 0.0197763145, 0.0180630237, 0.0177778024, 0.0141064888, 0.0181096811, 0.0111014908, 0.0152510284, 0.0138920611, 0.0218014549, 0.0150796594, 0.0179719795, 0.0123905865, 0.014926088, 0.0151351998, 0.0199067872, 0.0176996756, 0.0196330845, 0.0151931783, 0.0163249895, 0.0142433597, 0.0185171738, 0.0146014681, 0.0137403691, 0.0115132648, 0.0129695199, 0.0161688253, 0.0201101918, 0.0185553338, 0.0145209283, 0.0141363237, 0.0139239216, 0.0156059237, 0.021337131, 0.0125405164, 0.0159462094, 0.0124100205, 0.0157619808, 0.0154851358, 0.025837969, 0.0143551417, 0.023040764, 0.0140388682, 0.0147600425, 0.0168921947, 0.0264836065, 0.0171439461, 0.02523054, 0.0156353172, 0.0140280006, 0.0175104924, 0.0246309433, 0.0166180655, 0.0293606929, 0.0156245911, 0.0134436144, 0.0175444297, 0.0215812735, 0.0180758331, 0.02888266, 0.012958562, 0.0130216908, 0.0154387578, 0.018771112, 0.0136771919, 0.0153649673, 0.0111806411, 0.0110358344, 0.0136644104, 0.0191974659, 0.014095068, 0.0161120407, 0.0111609092, 0.0125530036, 0.0117789032, 0.0181256868, 0.0132460492, 0.0181312654, 0.011036722, 0.0136588775, 0.0139784981, 0.0193386916, 0.012618335, 0.0119632687, 0.015039294, 0.0149934031, 0.00812146999, 0.0215457305, 0.0133678773, 0.0104137082, 0.0134221092, 0.012843213, 0.0129707949, 0.0214286596, 0.0176725704, 0.0108375596, 0.01750011, 0.0228304602, 0.0168100763, 0.0225405414, 0.0137117915, 0.0177897457, 0.0147907706, 0.0141271288, 0.0070283683, 0.0190819986, 0.0133981043, 0.0126844691, 0.0126844626, 0.0108238189, 0.006635, 0.0197121054, 0.0105827544, 0.0117746145, 0.0126109421, 0.0111715151, 0.00628705975, 0.0196044482, 0.0133560663, 0.0126703186, 0.0123775881, 0.0113316253, 0.00704828976, 0.0190149676, 0.0165079832, 0.0137511455, 0.0119160945, 0.0112632485, 0.00597009389, 0.0165155008, 0.0152094336, 0.0114801275, 0.00957979262, 0.00934736058, 0.00632890966, 0.0140196085, 0.0151096396, 0.0114796739, 0.0123996576, 0.00963430759, 0.00656551775, 0.0142157152, 0.0144193433, 0.0117291138, 0.0118356459, 0.00930045266, 0.00633346336, 0.0104143573, 0.0118997507, 0.0115665747, 0.0129056796, 0.0119542591, 0.00641221553, 0.0118273189, 0.0120510822, 0.0115175918, 0.0122903977, 0.00977480784, 0.00577524165, 0.0100141959, 0.0113260066, 0.00951031875, 0.00965679064, 0.0090262061, 0.00548168365, 0.0142662544, 0.0122363362, 0.0117791742, 0.0124641079, 0.0099986624, 0.00572042633, 0.0158486869, 0.0116699655, 0.0120876981, 0.0132797593, 0.00957627222, 0.00569591951, 0.0137064522, 0.0106494697, 0.00904831383, 0.0149482656, 0.00888193585, 0.00568859279, 0.0138278781, 0.00965614431, 0.00891375169, 0.0138605721, 0.00935058389, 0.00552572589, 0.0132025667, 0.00903937966, 0.00882568024, 0.0112786582, 0.00947943889, 0.00559574831, 0.0099925017, 0.00913297106, 0.00822466239, 0.00985850394, 0.00744603295, 0.00551215326, 0.0106507828, 0.00975866243, 0.00992234703, 0.012336798, 0.0105591537, 0.00711868471, 0.0121792667, 0.0113104898, 0.0084676696, 0.0107559096, 0.00890746806, 0.0053422316, 0.00936315395, 0.00908137672, 0.00855568051, 0.00924752746, 0.00787251256, 0.00618089596, 0.00823647343, 0.00964046083, 0.00787973311, 0.00912678521, 0.00944206771, 0.00549285999, 0.00836853497, 0.00843664631, 0.00770938024, 0.00865673181, 0.00725256093, 0.00537061412, 0.0082899984, 0.00869469158, 0.00820770301, 0.00945196114, 0.00959728099, 0.00613939855, 0.0114032896, 0.00886526238, 0.00756266853, 0.00853204262, 0.00625358056, 0.00623888196, 0.00812400505, 0.00818306301, 0.00727862772, 0.00804351829, 0.00522681279, 0.00542640267, 0.00729405088, 0.0106888516, 0.00829575863, 0.00840464886, 0.0055169682, 0.00558298221, 0.00707617076, 0.00913558621, 0.00805717986, 0.00825139508, 0.00641804188, 0.00546456641, 0.00778558478, 0.00993085094, 0.00805686042, 0.00912647322, 0.00664520264, 0.00629120134, 0.00837232638, 0.011011499, 0.00949425995, 0.00992890727, 0.00689144479, 0.00649004383, 0.00950726029, 0.0133167552, 0.0110015599, 0.0103190327, 0.00813343562, 0.00802850444, 0.0108818663, 0.0148037849, 0.00965461507, 0.0108784381, 0.00965455547, 0.00711416965, 0.0115424702, 0.0141757373, 0.0117759667, 0.0128392363, 0.0091880532, 0.00702108676, 0.0113871731, 0.0135822389, 0.0114085898, 0.0131759476, 0.00794560555, 0.0065423511, 0.0118390899, 0.0121933641, 0.0100825112, 0.0107672038, 0.00682249432, 0.00578437746, 0.0117273079, 0.0158189554, 0.0114411125, 0.0129428795, 0.00767669221, 0.00755733112, 0.0131820133, 0.0158531871, 0.0119184023, 0.0144613301, 0.00826157164, 0.00724225352, 0.0139017059, 0.0163154285, 0.013840829, 0.012580459, 0.00893541612, 0.00652926089, 0.0118968682, 0.0120785972, 0.0113257933, 0.0105961626, 0.00904768612, 0.00614519976, 0.0102318991, 0.0135732982, 0.0139543973, 0.0121350801, 0.00760235311, 0.00700153736, 0.0103965728, 0.0126647055, 0.011588309, 0.0101785045, 0.0076811132, 0.00654194178, 0.00985663105, 0.0114080412, 0.0115261078, 0.00816945918, 0.00656429911, 0.00628066668, 0.00876876712, 0.0130761871, 0.0102309929, 0.00933829509, 0.00624279166, 0.0071702865, 0.00887250062, 0.0115856929, 0.0104693538, 0.0100310287, 0.00661848951, 0.00627618935, 0.00862497743, 0.0126979658, 0.0103448639, 0.00916457735, 0.00636887038, 0.00571897766, 0.00791743584, 0.0106829414, 0.0114878751, 0.00981693435, 0.00612038746, 0.00573767861, 0.00810175296, 0.0110248374, 0.0106766596, 0.0100977952, 0.00825227052, 0.0071909274, 0.00916581508, 0.0138272466, 0.0120256692, 0.0104521271, 0.01046078, 0.00851222035, 0.0111623406, 0.0133216744, 0.0122506712, 0.010039214, 0.00894891471, 0.00862429291, 0.00951854698, 0.0119130183, 0.00977978483, 0.00769288372, 0.00846591312, 0.0068689636, 0.0101682665, 0.0107078832, 0.00921948813, 0.00661597541, 0.00838851742, 0.00628439058, 0.00826360285, 0.00946216285, 0.00830995291, 0.00667821383, 0.00873235986, 0.00675198575, 0.00746585708, 0.00905123446, 0.0092839729, 0.00627221214, 0.00898393523, 0.00609561475, 0.00659230724, 0.0103945518, 0.009492293, 0.00737449806, 0.00875948742, 0.00636145752, 0.00776886847, 0.0118720308, 0.0121847689, 0.00950041041, 0.00879164878, 0.0065857335, 0.008645772, 0.0115305521, 0.0120351687, 0.00936179608, 0.011291449, 0.00729403784, 0.00975113921, 0.0111388657, 0.0121000782, 0.00928714033, 0.00921053719, 0.00596878724, 0.00845252257, 0.0105557367, 0.0106828474, 0.00890604127, 0.0101532023, 0.00590861449, 0.00853383541, 0.0106429979, 0.00962873176, 0.00942652486, 0.0108145345, 0.00688773952, 0.00797722209, 0.00978713855, 0.0101683047, 0.00901218504, 0.00878797658, 0.00682653021, 0.00681893807, 0.00971163623, 0.00927307643, 0.00812510494, 0.00806641672, 0.0064600273, 0.00760557037, 0.00991041772, 0.00924398936, 0.00894647371, 0.00859550014, 0.006726461, 0.00755073829, 0.00915355142, 0.00893173646, 0.00849735085, 0.00895316526, 0.00672735041, 0.00762166083, 0.009388634, 0.00870032702, 0.00814575423, 0.0102558155, 0.00669319322, 0.00700629875, 0.00934368279, 0.00783110783, 0.00742704747, 0.00860142615, 0.00677799899, 0.00646374281, 0.00915380195, 0.00748294266, 0.00806129724, 0.00776376436, 0.0060245865, 0.00605737232, 0.00912625715, 0.00774576096, 0.00745645724, 0.00946045108, 0.0062821256, 0.00728416257, 0.0101040415, 0.0098654991, 0.00844574347, 0.0150883161, 0.00752795348, 0.0100593604, 0.0127200009, 0.0113056712, 0.0115587488, 0.0119135911, 0.00650962442, 0.00847331621, 0.00944188051, 0.00877822097, 0.0106918616, 0.0150559731, 0.00604549889, 0.00754880533, 0.0103616416, 0.00973137096, 0.0114644468, 0.0198272485, 0.00700240489, 0.00905403122, 0.0125228139, 0.0114170536, 0.0133805051, 0.0161844809, 0.00631699851, 0.00878858287, 0.01164026, 0.0119220475, 0.010189347, 0.0163064245, 0.00582294818, 0.00777861103, 0.0116033973, 0.0101128975, 0.0101079149, 0.011349001, 0.00601744046, 0.00915150158, 0.0128581664, 0.011115592, 0.0134232417, 0.0137554975, 0.00682856794, 0.00913695432, 0.0141232107, 0.0100195576, 0.0121198157, 0.0149054034, 0.0069892616, 0.009638221, 0.0287628919, 0.0137766991, 0.0237430129, 0.0255684629, 0.00954084471, 0.0111695072, 0.0430285931, 0.015040271, 0.0234657042, 0.0169907175, 0.00666256342, 0.0082405787, 0.0244736746, 0.0128913941, 0.0199086461, 0.0191715695, 0.00744622247, 0.00916488003, 0.0276812874, 0.0134863816, 0.0308051761, 0.0210344288, 0.0112282764, 0.0168323386, 0.0316496156, 0.0166034363, 0.0482582226, 0.0255326517, 0.00935516879, 0.0152703896, 0.0241682921, 0.0117846159, 0.0168695319, 0.0188774485, 0.008155616, 0.0133405784, 0.0258961581, 0.0130081298, 0.0284039844, 0.020195242, 0.00908322167, 0.0136406571, 0.0174535625, 0.0108673405, 0.0181255694, 0.0186888929, 0.0080037741, 0.0099528702, 0.0227273833, 0.0104874093, 0.013532511, 0.0139827896, 0.00717925467, 0.00802655984, 0.0136549463, 0.00816399045, 0.0128369564, 0.0147435209, 0.00650891196, 0.00986078661, 0.015748946, 0.00924627855, 0.0138373738, 0.0165652595, 0.00728657981, 0.0143058375, 0.0179202985, 0.00991674606, 0.0159232635, 0.0181517862, 0.00613503857, 0.014355869, 0.0184716675, 0.00900532957, 0.0129083283, 0.0141025633, 0.00531009957, 0.0104675451, 0.0164512172, 0.0103660394, 0.0130565772, 0.0126737952, 0.00646224944, 0.012719606, 0.0129316011, 0.0088607287, 0.0118018044, 0.0096222572, 0.00541795278, 0.0105960332, 0.0119556906, 0.0077411891, 0.00910757296, 0.0111828391, 0.0052238116, 0.0106070675, 0.0104604354, 0.00767564587, 0.0095683746, 0.0117651122, 0.00642235205, 0.00972844753, 0.0103787007, 0.00808788743, 0.00920067169, 0.010572833, 0.00580092333, 0.0111931888, 0.0107115442, 0.00746719213, 0.00790777802, 0.0120831039, 0.0060703652, 0.00947888754, 0.0118673649, 0.00882437918, 0.00730314804, 0.0102916239, 0.00577035686, 0.00842260104, 0.0103174653, 0.00847420655, 0.00707793329, 0.00943688676, 0.0054528648, 0.00952781178, 0.0102298725, 0.00850838237, 0.00665771728, 0.0107333595, 0.00515132258, 0.00760512473, 0.0103696249, 0.00694198674, 0.0061992323, 0.0104350168, 0.005218843, 0.00834327098, 0.010853311, 0.0067608403, 0.00561998645, 0.00908789691, 0.00506664021, 0.00716021238, 0.00926666521, 0.00617937231, 0.00554281333, 0.00770310126, 0.00494915061, 0.00606118329, 0.00828025118, 0.00571040809, 0.00506192585, 0.00691508735, 0.00504908478, 0.00658394955, 0.00901267864, 0.00639806828, 0.00551137235, 0.00787199754, 0.00564659154, 0.00835520122, 0.00888905767, 0.00665346766, 0.00525858486, 0.00716664176, 0.00557829067, 0.00718684075, 0.00857839454, 0.00669234665, 0.00538733648, 0.00769730005, 0.00594244339, 0.00758398604, 0.00854781363, 0.00645878538, 0.00502720475, 0.00833993405, 0.00597797753, 0.00789564289, 0.00958578754, 0.00772008952, 0.00574096013, 0.00932969712, 0.00638258783, 0.00802000891, 0.00892172102, 0.00757583557, 0.00522603234, 0.00846583303, 0.00571357924, 0.00602672342, 0.00766475778, 0.00643540034, 0.00466723321, 0.00795397628, 0.00553447939, 0.00575204287, 0.00697395531, 0.00592049584, 0.00464585703, 0.00713809719, 0.00549619785, 0.00542681431, 0.00770498579, 0.00607406115, 0.00483320653, 0.00743261026, 0.00592903374, 0.00587974628, 0.00905541889, 0.00578443985, 0.00548735168, 0.00800319482, 0.00627761055, 0.00701914262, 0.0104216123, 0.00696137128, 0.00656893337, 0.00870696642, 0.0066374708, 0.00906155631, 0.0112852212, 0.00706987455, 0.00896982569, 0.011914067, 0.00754357781, 0.0112530896, 0.0146113243, 0.00934075192, 0.0157619547, 0.0144350799, 0.00845554471, 0.00933573581, 0.0129792951, 0.00824132655, 0.00784583855, 0.0132845081, 0.00801731646, 0.00981784146, 0.0140289646, 0.0101734893, 0.00879583042, 0.0151795503, 0.0137032634, 0.00982924365, 0.0151941283, 0.00988869369, 0.0112475315, 0.0188346189, 0.0174494497, 0.0116184689, 0.0205618292, 0.0122276647, 0.00989523251, 0.0153669147, 0.0156127727, 0.0100610461, 0.0160381086, 0.0126429191, 0.0127818761, 0.0157062672, 0.017242657, 0.0172692202, 0.0170981511, 0.0126553653, 0.0121881571, 0.012178394, 0.0138486875, 0.0211912245, 0.0156569816, 0.0120243328, 0.0126737896, 0.0108534331, 0.0117700854, 0.0209315885, 0.0135433059, 0.0115990946, 0.0108418753, 0.00971253868, 0.0151134357, 0.0203061439, 0.0134851206, 0.0124962246, 0.0124379871, 0.0103443125, 0.019717373, 0.020015901, 0.0143815177, 0.013384711, 0.016265044, 0.0124669131, 0.0240243785, 0.0232430082, 0.0134346429, 0.0108973812, 0.0194915663, 0.0132646719, 0.022999743, 0.026988769, 0.0175796021, 0.012413417, 0.0248763822, 0.012154948, 0.019448448, 0.0241966918, 0.0159963295, 0.012837139, 0.0238607246, 0.0127841271, 0.020596588, 0.0208928082, 0.0168823395, 0.0151936365, 0.022615768, 0.0162528027, 0.0188164655, 0.0256829094, 0.0185369551, 0.0168468505, 0.027770197, 0.0187803265, 0.0306252781, 0.0286184493, 0.017260028, 0.0150663871, 0.0232281275, 0.0158846397, 0.025935797, 0.0249215476, 0.0169047825, 0.0149206966, 0.0240878407, 0.0177605897, 0.0279960856, 0.0252464991, 0.0207185987, 0.0158162918, 0.0286373589, 0.0160229225, 0.0202097315, 0.0191635713, 0.0181423295, 0.0179965645, 0.0234041587, 0.0134687563, 0.0161855742, 0.017835645, 0.0150839798, 0.0143765835, 0.0218191873, 0.0107380599, 0.0111163668, 0.0151794078, 0.0120660048, 0.0100675076, 0.0153926993, 0.0118821366, 0.013938372, 0.0322034359, 0.0147820879, 0.0126848333, 0.0186827686, 0.0086134458, 0.0104444111, 0.0209140591, 0.0116641363, 0.00700401096, 0.0130721992, 0.00758827198, 0.0132940765, 0.0151886074, 0.0106936926, 0.00615620008, 0.00964123849, 0.00724996859, 0.0110243438, 0.0139930705, 0.013423563, 0.0107570766, 0.0164741948, 0.00803281926, 0.0148590077, 0.0134388031, 0.0105631808, 0.00928466581, 0.0127126733, 0.00652372278, 0.0116644688, 0.0094485376, 0.0129680056, 0.0268530902, 0.0201335456, 0.00723244855, 0.0146305459, 0.0133859701, 0.013241631, 0.021864837, 0.0224153567, 0.0110078556, 0.016379647, 0.0197545998, 0.0161345974, 0.025329899, 0.0368690379, 0.0116635766, 0.0241867546, 0.0316242203, 0.019331269, 0.0224508364, 0.0333132297, 0.0122252107, 0.0289072674, 0.0325746872, 0.0239239745, 0.0300048403, 0.0369839929, 0.0200683456, 0.0313422643, 0.0331864171, 0.0240740292, 0.0250232276, 0.0289332848, 0.0122614764, 0.0263911188, 0.03280342, 0.0242362265, 0.0240768939, 0.0270473212, 0.0135572692, 0.0236859433, 0.0264609717, 0.0189963747, 0.0161728915, 0.0228845142, 0.0120211281, 0.0230404157, 0.0221496858, 0.0182518773, 0.0136734564, 0.0206267238, 0.0115433307, 0.0308285132, 0.0190730821, 0.0174083896, 0.012361276, 0.0292371083, 0.0150287673, 0.0193947088, 0.0205781702, 0.0123424111, 0.0124223698, 0.0230296161, 0.0128840599, 0.0202297997, 0.018642107, 0.0148050506, 0.0128659587, 0.0219220445, 0.012121574, 0.017746903, 0.0190768074, 0.0155097703, 0.013551686, 0.0234975461, 0.0141062094, 0.0203300733, 0.0169014391, 0.0162625182, 0.0133331111, 0.0205527507, 0.0149581609, 0.0175220892, 0.0173641313, 0.0160733182, 0.0143057983, 0.0218835361, 0.0145096816, 0.0157642178, 0.0185464565, 0.015532284, 0.0148278736, 0.0225035138, 0.0159600582, 0.0159803052, 0.0176570807, 0.0161991548, 0.0140046673, 0.0258161705, 0.0141873565, 0.0188444369, 0.019344246, 0.0144245764, 0.0134105403, 0.0226573143, 0.0140590332, 0.0220198128, 0.0195018761, 0.0161864702, 0.0127600059, 0.0210417826, 0.0168955773, 0.0240914449, 0.0199058186, 0.0233607441, 0.0144789023, 0.0287497975, 0.019351704, 0.0269839503, 0.0177198444, 0.0167778973, 0.0151032973, 0.0235041995, 0.0179786496, 0.0292783044, 0.0253217425, 0.0218972322, 0.0204387959, 0.0269808024, 0.0202832129, 0.0247265138, 0.0207728073, 0.0226156954, 0.0213596504, 0.0314409845, 0.031263411, 0.0304901153, 0.0313041098, 0.0183002781, 0.0164540708, 0.0319974981, 0.0232271105, 0.0260557476, 0.0283842646, 0.0221655145, 0.015841838, 0.0295494534, 0.0217943341, 0.0290343259, 0.0273328368, 0.0274216924, 0.0168638155, 0.0325088799, 0.0190336127, 0.0269378312, 0.0226286687, 0.0213468373, 0.0145071046, 0.0260615703, 0.0176856369, 0.0248290617, 0.0192788094, 0.0159903429, 0.0119747845, 0.0230248887, 0.0119922282, 0.0209711026, 0.0197248068, 0.0145437773, 0.0117768496, 0.0242931023, 0.0114981616, 0.0220089834, 0.0162898041, 0.0126296459, 0.01112484, 0.0220597386, 0.0115191061, 0.0221215412, 0.0146563258, 0.012829883, 0.0122471526, 0.0208808426, 0.0107917711, 0.016030157, 0.0153267067, 0.0154220769, 0.0130544333, 0.0225292481, 0.0145626375, 0.020660745, 0.0167957786, 0.0181244444, 0.0117882323, 0.0172654409, 0.0125724282, 0.0197777301, 0.0142983701, 0.0157786962, 0.00893847458, 0.0128977066, 0.0104245543, 0.0167435482, 0.0139485458, 0.0152661595, 0.00843864959, 0.0110055907, 0.00965734664, 0.0126168756, 0.0148183042, 0.0189845171, 0.0120447427, 0.0114207724, 0.0107626235, 0.0142954672, 0.017095875, 0.0212226156, 0.0160966292, 0.0183855742, 0.0142054753, 0.017202802, 0.0169182848, 0.019343162, 0.0151993167, 0.0190187842, 0.0149217192, 0.0196973328, 0.0201259013, 0.0196335483, 0.01564724, 0.014613294, 0.014167862, 0.0186770391, 0.0235967543, 0.0207099598, 0.0151124978, 0.0116968406, 0.0171144269, 0.0306454282, 0.0244216248, 0.0242149234, 0.0206800215, 0.0199174136, 0.0182278678, 0.0350223742, 0.0201040618, 0.0340526961, 0.0211283583, 0.0305535849, 0.0279880799, 0.0350012854, 0.0295573361, 0.0292847026, 0.0205613524, 0.0303632915, 0.0317546539, 0.0334276631, 0.0238638315, 0.0301665217, 0.0190444756, 0.0314114206, 0.0306871757, 0.0455165766, 0.0298639722, 0.0326435193, 0.0315227285, 0.0386827029, 0.0375565588, 0.0444756746, 0.0337804481, 0.0368964002, 0.0293940995, 0.034024436, 0.0318663307, 0.0447170846, 0.0318909697, 0.0331346765, 0.0277745221, 0.0404006764, 0.0496781021, 0.046789933, 0.0608900227, 0.0534463525, 0.0533097126, 0.0695447549, 0.0688527599, 0.0651534125, 0.0660772771, 0.055690147, 0.0623532236, 0.0694675744, 0.0699506178, 0.0611613393, 0.0658120066, 0.063262023, 0.0510477312, 0.0604294948, 0.0601053424, 0.0591982789, 0.0596231222, 0.0423572659, 0.0424606353, 0.0558057241, 0.0518494509, 0.0579829812, 0.0567414276, 0.0454610884, 0.0494996533, 0.0501428656, 0.0497554205, 0.0607220009, 0.0560584515, 0.0465596169, 0.0382217877, 0.0417627916, 0.0446545109, 0.0516054034, 0.0575986244, 0.0483268648, 0.0429052189, 0.044678133, 0.0434028991, 0.0500900038, 0.0457442105, 0.051303681, 0.0389739275, 0.0347925089, 0.0313604474, 0.0464891568, 0.0460071191, 0.0461678132, 0.0391227752, 0.0288021229, 0.0285999235, 0.0253783111, 0.0264400616, 0.037547227, 0.026652649, 0.0219919216, 0.0207467489, 0.0176559072, 0.0197346099, 0.0238740891, 0.023723254, 0.0217220802, 0.0211447533, 0.0191092119, 0.0215859674, 0.0232685637, 0.0250258017, 0.0236803945, 0.0227334574, 0.0220300052, 0.0258181263, 0.0288356971, 0.0289104786, 0.0249167606, 0.0251928084, 0.0258562863, 0.026422048, 0.0286147464, 0.0378495269, 0.0324462838, 0.0270311888, 0.0283821374, 0.0287326947, 0.0258338396, 0.0308671929, 0.033305414, 0.0296702981, 0.0311450381, 0.0268359166, 0.0255009681, 0.02477118, 0.0274586473, 0.0282701906, 0.0269264672, 0.0251716804, 0.0347181559, 0.0275078621, 0.0288659725, 0.0280616563, 0.0254266355, 0.0245151166, 0.0291818604, 0.0266079903, 0.031149162, 0.0234248433, 0.0244483724, 0.0244972091, 0.0324241072, 0.024580257, 0.0270226505, 0.0219834149, 0.0267705116, 0.0241384804, 0.0326443166, 0.0278894678, 0.0247565303, 0.0207592808, 0.0231860075, 0.0275626518, 0.0345931016, 0.0254748538, 0.0246811211, 0.0226384494, 0.0280497242, 0.0289697908, 0.0298981462, 0.0254997723, 0.0274372324, 0.0231392048, 0.027659161, 0.0223559178, 0.0270945188, 0.0226181298, 0.0246864036, 0.0179138705, 0.0251257271, 0.0198132284, 0.0258299876, 0.0238216352, 0.0285167955, 0.0205999911, 0.0285495613, 0.0218816139, 0.0292648505, 0.0222252216, 0.0295605697, 0.0201809816, 0.0274455827, 0.0192223825, 0.0257254951, 0.0193777159, 0.031170385, 0.0195535235, 0.030206535, 0.0233258046, 0.0252204482, 0.0188572221, 0.0268926695, 0.0187549219, 0.0277742036, 0.0216834452, 0.0275884662, 0.0213051774, 0.0281590018, 0.0201290529, 0.0307845436, 0.0240601245, 0.0314096734, 0.023162758, 0.0304721035, 0.0214101784, 0.0292432792, 0.0229316205, 0.0268479325, 0.0232081152, 0.0290357489, 0.0192801338, 0.0290764831, 0.0251473915, 0.0241864901, 0.0198224466, 0.0274307951, 0.020483233, 0.0322204232, 0.0242069513, 0.0248334836, 0.0223556273, 0.0282892641, 0.0214695148, 0.0305650048, 0.0232570004, 0.0245511532, 0.0216541402, 0.0318931602, 0.0240378212, 0.036121048, 0.0270555858, 0.0303464793, 0.0294171441, 0.0350174792, 0.0268646888, 0.036621172, 0.0319954343, 0.0345485881, 0.0282970462, 0.0335706584, 0.0289494153, 0.0354994088, 0.0321348943, 0.0363123007, 0.0297838952, 0.0336675569, 0.028931709, 0.0380950831, 0.033976879, 0.0362518951, 0.0296762791, 0.0348031335, 0.0333256423, 0.0398667678, 0.0359838344, 0.0382270515, 0.0300499182, 0.0343925096, 0.0374311693, 0.0423418507, 0.038742777, 0.0382021628, 0.0319135524, 0.0282986481, 0.0342186503, 0.0412194356, 0.0367703103, 0.0417490937, 0.0302339662, 0.0250020102, 0.0361346081, 0.0334576182, 0.0325906985, 0.042115964, 0.0300339647, 0.0288296435, 0.03863132, 0.0370485447, 0.0370301306, 0.0456732735, 0.0306472424, 0.025250731, 0.0359161608, 0.0365816765, 0.0400070138, 0.0505107567, 0.0288618878, 0.032252714, 0.0412362441, 0.041363012, 0.0468598381, 0.0502773523, 0.0303528793, 0.0214861222, 0.0312973149, 0.0372443907, 0.0366275162, 0.0522460341, 0.0262456574, 0.0166919902, 0.0280943383, 0.0358419344, 0.0348547138, 0.0475487895, 0.0183986034, 0.0135205435, 0.0226914659, 0.024510676, 0.0247459766, 0.0325124636, 0.014347963, 0.0106634069, 0.0174687877, 0.018234035, 0.0189951435, 0.0349129923, 0.0129490867, 0.0113176061, 0.013226592, 0.0191707853, 0.0183583703, 0.0335393436, 0.00934733357, 0.0124016674, 0.0207311064, 0.0223979801, 0.0168243237, 0.0363189429, 0.00888619386, 0.0112736663, 0.0156542044, 0.0202273782, 0.0151528064, 0.0294364784, 0.00698190602, 0.0105364369, 0.0170384943, 0.016847631, 0.0131676737, 0.0337670967, 0.00649061194, 0.0123060951, 0.0137278708, 0.0221375562, 0.017268572, 0.0391601697, 0.019532837, 0.0180872027, 0.0242113974, 0.0303871986, 0.0185457133, 0.0330103114, 0.0115510263, 0.0108368751, 0.0333728716, 0.034310855, 0.0186407473, 0.0343344845, 0.00667502079, 0.011115104, 0.0183506291, 0.0253783297, 0.0113785826, 0.0334832966, 0.00442840112, 0.00987676345, 0.0133889178, 0.0119659845, 0.0101913437, 0.0188852735, 0.00630918797, 0.00509865442, 0.0131726256, 0.0257517751, 0.00905122515, 0.0187937804, 0.00550990133, 0.00665926328, 0.0138349822, 0.0225129779, 0.012610442, 0.0253759474, 0.00834530592, 0.00543789752, 0.0145789729, 0.0212319586, 0.0129405204, 0.0213841554, 0.00484142452, 0.005232119, 0.014819894, 0.0178854652, 0.01009811, 0.0200492106, 0.00387763325, 0.00448766025, 0.0120911039, 0.0166011248, 0.00784802157, 0.0166177228, 0.00309577095, 0.0046218913, 0.0120673757, 0.0201813355, 0.00762123102, 0.0167045314, 0.00455383444, 0.00473938882, 0.0117397038, 0.0172587838, 0.00829861965, 0.0164153706, 0.00470342999, 0.00545066269, 0.0125299618, 0.0168560687, 0.0111631984, 0.0185968, 0.00527107064, 0.00551847788, 0.0166482013, 0.0175661501, 0.0118939374, 0.0364292711, 0.0098094698, 0.00696405629, 0.0164440963, 0.0267811604, 0.0123983044, 0.0226459056, 0.0109540066, 0.00812034123, 0.0155824181, 0.0293686446, 0.0122789647, 0.0277388804, 0.0182703752, 0.00863796007, 0.014039726, 0.0253630299, 0.0109634949, 0.0282930676, 0.0160985477, 0.00860657636, 0.0161082484, 0.0259869713, 0.0143658789, 0.032481689, 0.0164374877, 0.00926744472, 0.0288555883, 0.0391341932, 0.0157511625, 0.0302935746, 0.0126564503, 0.00895726681, 0.0212890096, 0.0482678488, 0.0143106785, 0.0268731508, 0.0126075158, 0.00751893176, 0.0266316906, 0.0355458409, 0.0155570777, 0.0290251579, 0.0120713376, 0.00852272287, 0.029690031, 0.0383965559, 0.0166144129, 0.0299869087, 0.00992336776, 0.00760546979, 0.036277324, 0.047621429, 0.0178667121, 0.0366998836, 0.0119467257, 0.00755582098, 0.0326100402, 0.0380165204, 0.0139859458, 0.0294634625, 0.0108894017, 0.00752426358, 0.0269029401, 0.0425464101, 0.0154672209, 0.0313285738, 0.0133883767, 0.00779696368, 0.0582269914, 0.110962659, 0.0278662015, 0.145384401, 0.0231354609, 0.0144860884, 0.0734862313, 0.111969508, 0.0339522362, 0.142144501, 0.0260384623, 0.0183062125, 0.0570457578, 0.103943639, 0.0251304284, 0.130230471, 0.0215111878, 0.0170916766, 0.0626219288, 0.0985318199, 0.040541511, 0.0873006061, 0.0182856023, 0.018115541, 0.0719781891, 0.0961228684, 0.0445916839, 0.106525809, 0.020024471, 0.0180461891, 0.047545366, 0.0914784968, 0.0383897759, 0.0744028389, 0.0222736895, 0.0201206915, 0.0465964153, 0.0956843272, 0.0851641446, 0.0886228755, 0.0273486841, 0.0189627651, 0.0490252189, 0.115686148, 0.06622044, 0.0899662152, 0.0261240583, 0.0204552319, 0.0509086475, 0.12826097, 0.063714169, 0.0909024626, 0.0400870219, 0.0272802841, 0.0771675855, 0.123812094, 0.0856945515, 0.102027789, 0.0464068986, 0.0294031929, 0.0699997991, 0.116221331, 0.0792498738, 0.130300567, 0.0539151356, 0.0383155942, 0.0838007331, 0.141426295, 0.0670840591, 0.113501601, 0.0443864278, 0.0457888059, 0.0978736728, 0.142342433, 0.0821736455, 0.139519662, 0.064438507, 0.0499881394, 0.114559218, 0.13841112, 0.0836028159, 0.133843318, 0.0917124972, 0.0629738048, 0.110736765, 0.133836925, 0.0566780828, 0.112363085, 0.0597955585, 0.0419174954, 0.0870545059, 0.0921007842, 0.0421308801, 0.108834557, 0.0607058741, 0.0443449318, 0.0823137909, 0.0930693224, 0.0449698828, 0.121279195, 0.0624206476, 0.0313583761, 0.0554647073, 0.0968956053, 0.0476458631, 0.11901556, 0.071729809, 0.0560044944, 0.0949397013, 0.107219808, 0.0827979222, 0.119351976, 0.111866616, 0.0704549402, 0.114337064, 0.122105323, 0.0872910619, 0.119702555, 0.104075879, 0.066600427, 0.101046607, 0.123741575, 0.0926501751, 0.133239448, 0.10236001, 0.0624151602, 0.0993211567, 0.118779473, 0.0839944407, 0.109573498, 0.0757934004, 0.0509923287, 0.0850741789, 0.103715844, 0.0741569549, 0.0906866789, 0.0555995516, 0.0409522578, 0.0583773144, 0.101177424, 0.075629048, 0.102156296, 0.0649812296, 0.0491980426, 0.0783176497, 0.0898594782, 0.0620214492, 0.0774341747, 0.0535508767, 0.0542712994, 0.0688819736, 0.0877381042, 0.0677250624, 0.070050016, 0.0490357801, 0.0446231179, 0.0510697663, 0.0529790819, 0.046957992, 0.0566099472, 0.0394610167]
},
"promoter_Tissue_invariant":
{"first": [0.0944509432, 0.0947330371, 0.078629151, 0.106315196, 0.0882911235, 0.0982362479, 0.0827985778, 0.0625335053, 0.080458492, 0.107106619, 0.0845898539, 0.0842740387, 0.0822049007, 0.0653232336, 0.0820170045, 0.13154456, 0.116073199, 0.113593042, 0.104459748, 0.0696460605, 0.0673790351, 0.10250207, 0.0950922966, 0.0908753648, 0.0727647394, 0.0915555283, 0.0577718057, 0.104286574, 0.105630726, 0.0866738781, 0.0697799176, 0.0889115334, 0.0502041355, 0.0921224356, 0.0805457383, 0.0678408593, 0.069703348, 0.0901255459, 0.0512650162, 0.102457769, 0.0776583254, 0.0709530041, 0.0597009622, 0.0853096992, 0.049775634, 0.0967541635, 0.0660003424, 0.0634387657, 0.0584548935, 0.0920161232, 0.0532420352, 0.0936744511, 0.0660127476, 0.0761008561, 0.0635026395, 0.0987902656, 0.0572305359, 0.0900710821, 0.0703690499, 0.0784313306, 0.0649740845, 0.0993012562, 0.0630361661, 0.102407888, 0.0887222812, 0.091862224, 0.0651865229, 0.0994854644, 0.0626250058, 0.104335248, 0.0711635053, 0.0731818974, 0.0549342781, 0.0700495765, 0.0523972884, 0.0913772136, 0.054653205, 0.0594302788, 0.0509272553, 0.0609612018, 0.0476358719, 0.103559248, 0.0624857508, 0.0678036064, 0.0678384155, 0.0734682232, 0.0620070361, 0.108436495, 0.0808885917, 0.080208078, 0.0680600405, 0.0734847784, 0.0582803525, 0.0977412164, 0.0659629703, 0.0768918917, 0.0575139001, 0.0610238798, 0.0473008975, 0.0925121307, 0.0580699332, 0.0710598826, 0.059832938, 0.0588610284, 0.0420721211, 0.0925965309, 0.0611167513, 0.0635048077, 0.0538446903, 0.0532274432, 0.0378144979, 0.0876586363, 0.0546892844, 0.0557007752, 0.0449978225, 0.0444308072, 0.0320676565, 0.0772814825, 0.0518291108, 0.0538209379, 0.0418377556, 0.0447452106, 0.0294735674, 0.0711878613, 0.0521128289, 0.0524120256, 0.0381292962, 0.0411315858, 0.0287555475, 0.0724424645, 0.0484506749, 0.0529131964, 0.0339518152, 0.0375728086, 0.0272652525, 0.06730856, 0.0463315174, 0.0496863127, 0.0381662548, 0.041702114, 0.0336070172, 0.0818453357, 0.0554141179, 0.0590869561, 0.0417880453, 0.0458263122, 0.0364990793, 0.0861658603, 0.0621487498, 0.062957637, 0.0424140729, 0.0503423698, 0.0362997241, 0.0856137872, 0.0523661375, 0.0585640557, 0.04675477, 0.056336984, 0.0371826291, 0.0974531472, 0.0590769984, 0.0590519793, 0.0445364229, 0.0530264378, 0.0370308496, 0.0921456739, 0.0506967418, 0.0579312257, 0.0422930978, 0.0518530644, 0.0376773998, 0.0889877155, 0.0447415002, 0.0544269197, 0.0411340594, 0.0485380702, 0.0368468277, 0.0880541354, 0.0462954305, 0.0578214303, 0.0433844663, 0.0498617031, 0.0369572677, 0.0826416239, 0.0507564656, 0.0600531437, 0.0510515869, 0.0576268286, 0.0422109254, 0.0879815668, 0.0568482615, 0.0671491176, 0.0538843237, 0.0589374676, 0.0458843932, 0.0912482515, 0.0571093336, 0.0596808083, 0.0510906652, 0.0557318255, 0.0414740928, 0.0787632689, 0.0490091518, 0.0536289625, 0.0510218404, 0.065079473, 0.0419497453, 0.0819607377, 0.0459236726, 0.0571072772, 0.0548789278, 0.0533532351, 0.042444706, 0.0970271304, 0.0525719486, 0.0667584613, 0.0569871888, 0.052580934, 0.0455029532, 0.104214661, 0.0455795638, 0.0527943708, 0.0467975475, 0.0391114652, 0.0369544849, 0.0834427774, 0.0370041057, 0.044771295, 0.0391176678, 0.03779383, 0.0356225297, 0.0661627501, 0.0358098522, 0.0453032069, 0.0402015746, 0.038528312, 0.0367769897, 0.0718840584, 0.0428613573, 0.0513506755, 0.0437661894, 0.0386028178, 0.036418993, 0.0783009678, 0.0462307855, 0.0522047579, 0.0455266275, 0.0452442132, 0.036208272, 0.0710546598, 0.0520766266, 0.0533562861, 0.0456755348, 0.0426397994, 0.0374693573, 0.0776811391, 0.0559864938, 0.0522175878, 0.0461727381, 0.0427371375, 0.0388980061, 0.074966751, 0.05352512, 0.0448208973, 0.0432742797, 0.0428957231, 0.0439331271, 0.0826093853, 0.0489559956, 0.0449429862, 0.0474454612, 0.0394589417, 0.0427511148, 0.0737297162, 0.0440855175, 0.0358252302, 0.0493856519, 0.0385403186, 0.040967498, 0.0633891448, 0.0383232422, 0.0355413258, 0.0436543263, 0.0311860703, 0.0332916901, 0.0550301783, 0.0344294496, 0.0316362195, 0.0379274823, 0.0321171917, 0.0340395793, 0.056632448, 0.0357729979, 0.0369051658, 0.0424518324, 0.0394349992, 0.0345965363, 0.0584599338, 0.0382757857, 0.0401562788, 0.0509961993, 0.0432535782, 0.0442539565, 0.0600747094, 0.0376334786, 0.041706603, 0.0539517961, 0.0427207388, 0.0421084911, 0.0637058616, 0.0398439132, 0.0468677431, 0.057010375, 0.047335308, 0.0429124869, 0.0625327528, 0.037829075, 0.0501238815, 0.0504056737, 0.0436499454, 0.0377194546, 0.0512109883, 0.0344809368, 0.0432094559, 0.0475689024, 0.0463294275, 0.0378085263, 0.0528878756, 0.0352192484, 0.0442991331, 0.0505867973, 0.0459377803, 0.0386555456, 0.0535022467, 0.0375396609, 0.0437754057, 0.0542208813, 0.0494979471, 0.0377975665, 0.0577883385, 0.0366389044, 0.0418360271, 0.0522192195, 0.045091629, 0.0356773883, 0.0536070876, 0.0369391181, 0.0395958349, 0.0517495237, 0.0445056893, 0.0379737243, 0.0492580533, 0.0376772918, 0.0381479859, 0.0540157184, 0.0462189317, 0.0372764431, 0.0466101021, 0.0352172256, 0.0358656533, 0.0587863699, 0.0533985458, 0.0409586839, 0.0490266196, 0.0375887789, 0.0406553112, 0.0651761591, 0.0590835698, 0.0482481234, 0.0578222014, 0.044813171, 0.0459626988, 0.0790166184, 0.0674046353, 0.0610620193, 0.0701284036, 0.0492126048, 0.054960072, 0.0701443851, 0.0612173676, 0.0470913351, 0.0567875914, 0.0435802601, 0.0537904352, 0.0777331218, 0.0556912087, 0.0575192273, 0.0721373186, 0.0593817495, 0.0469396673, 0.0653816387, 0.0522258058, 0.0546104275, 0.0591960885, 0.054600887, 0.0461016707, 0.0580129176, 0.04363003, 0.046244707, 0.0578177907, 0.0473585427, 0.0474908389, 0.0579205267, 0.0434003212, 0.0409264043, 0.0574857593, 0.0408109464, 0.0475901403, 0.0545421764, 0.0375810005, 0.0347563736, 0.0551016107, 0.0389671251, 0.0446280204, 0.0536365658, 0.0364737362, 0.0314307027, 0.0474681817, 0.0312475506, 0.038533356, 0.0481534041, 0.036106322, 0.0331165008, 0.0459494404, 0.027995266, 0.0382254273, 0.0482254811, 0.0395457372, 0.0344374999, 0.0445743427, 0.0294268597, 0.0353035666, 0.0485173315, 0.0405227914, 0.0321715884, 0.0388401859, 0.0349743031, 0.0368835106, 0.0508323535, 0.0414928496, 0.0375007279, 0.0528177693, 0.0365405194, 0.0417497009, 0.0502744131, 0.0459149852, 0.0348372534, 0.0445886552, 0.0347176827, 0.0361436494, 0.0489576571, 0.046548415, 0.0352809206, 0.0456373021, 0.0343937576, 0.0376094468, 0.0483927391, 0.043526113, 0.0328467339, 0.0487092398, 0.0317631029, 0.0387409553, 0.0547545739, 0.0497131981, 0.0374858975, 0.0481641553, 0.0354035608, 0.0439159274, 0.055939801, 0.0431920737, 0.0359251276, 0.0440976769, 0.0326105542, 0.0481697954, 0.0604237169, 0.0444028154, 0.0421763845, 0.0519864932, 0.0392452441, 0.0509602837, 0.060865555, 0.0425272696, 0.0464751422, 0.0573215783, 0.0410288125, 0.0636152253, 0.0678530782, 0.0517647564, 0.0497075878, 0.0588769019, 0.0367218032, 0.0481648594, 0.0573820397, 0.0444566011, 0.0446824729, 0.0544425175, 0.0349089913, 0.0456475914, 0.0512890778, 0.0411012061, 0.0430954397, 0.057391014, 0.0361563228, 0.0491026379, 0.0494714379, 0.0421896465, 0.0421730466, 0.0538462661, 0.0358662158, 0.0484035276, 0.048434712, 0.0419643857, 0.0406303816, 0.0554737262, 0.0347769707, 0.0538287461, 0.0569650047, 0.0538135022, 0.051128, 0.0668292418, 0.0485366359, 0.0561712384, 0.0675551519, 0.0521132089, 0.0541204922, 0.0677434653, 0.0445962176, 0.0589661524, 0.0652499646, 0.0514559597, 0.0539012961, 0.0734871402, 0.0357090198, 0.0572520345, 0.0575502403, 0.0436452553, 0.0468915962, 0.0660632923, 0.0367548093, 0.056793388, 0.0579571649, 0.0421893671, 0.0483795218, 0.0697066858, 0.0419974849, 0.0649231151, 0.0579714477, 0.0435150936, 0.055801224, 0.0667516217, 0.0399805456, 0.0614957698, 0.0567270294, 0.0394978598, 0.0514102913, 0.0599596128, 0.0397933125, 0.0610737652, 0.0602995083, 0.0382317491, 0.0557433218, 0.0704683363, 0.0420955345, 0.0700180009, 0.0758704171, 0.0556217581, 0.0548333526, 0.0755103081, 0.0381432883, 0.0658216551, 0.0735432282, 0.0433423296, 0.0535754822, 0.0637581274, 0.0394802429, 0.0688489676, 0.0635129586, 0.0415821858, 0.05279053, 0.0575459301, 0.0447133854, 0.0608688295, 0.0590436049, 0.05025867, 0.04875708, 0.0701175183, 0.0565428771, 0.0660730451, 0.0651933104, 0.0603911094, 0.0509472787, 0.0680108592, 0.0557283424, 0.0764266849, 0.0620440468, 0.073435761, 0.0571816862, 0.0871471316, 0.0637839809, 0.0755233243, 0.0706697702, 0.0734447762, 0.0602236539, 0.0814557299, 0.0576103218, 0.0847044662, 0.0882947594, 0.068624869, 0.0540110953, 0.0696646422, 0.0501941331, 0.0801534429, 0.0854823217, 0.0677592233, 0.0482088551, 0.0794335008, 0.0567754097, 0.0900468826, 0.101991273, 0.087226674, 0.0505223274, 0.0769233704, 0.0737342164, 0.105642378, 0.116371177, 0.0778160617, 0.0641413853, 0.0769591108, 0.0725479275, 0.117926508, 0.116588488, 0.0779883638, 0.0810667723, 0.0903185979, 0.0715188831, 0.127181545, 0.126462504, 0.0858791843, 0.0821364447, 0.0909695551, 0.0773772225, 0.131146997, 0.129987746, 0.088717632, 0.0733648464, 0.10354948, 0.0742364526, 0.129969478, 0.131912842, 0.0827078745, 0.0773420334, 0.0912170783, 0.0770897567, 0.13098985, 0.120246626, 0.0687774792, 0.0729634985, 0.0806336626, 0.0620663576, 0.115090676, 0.108344279, 0.0541759767, 0.0641438439, 0.0782664567, 0.0586066358, 0.105644241, 0.113611534, 0.0609225929, 0.0685115308, 0.0821363032, 0.0560664944, 0.0922881141, 0.108634233, 0.067904599, 0.0705916509, 0.0856834352, 0.0562091358, 0.101437621, 0.110247187, 0.0658295751, 0.0711353347, 0.0658876672, 0.0550693944, 0.0836808607, 0.112414241, 0.0621417798, 0.0629936978, 0.0547807217, 0.0370856337, 0.0781305879, 0.0933880955, 0.0524266474, 0.06419833, 0.0574400984, 0.0388714932, 0.0812712535, 0.0931581184, 0.0528056994, 0.0557286218, 0.0515702628, 0.0396968201, 0.0820698515, 0.0928764194, 0.058357995, 0.0653075725, 0.0580498204, 0.0465680845, 0.0887743831, 0.111792676, 0.0658805072, 0.0655508786, 0.0614654236, 0.0486382768, 0.0977405608, 0.114959612, 0.064431347, 0.0665254071, 0.064729251, 0.0513925962, 0.0838564783, 0.106159747, 0.0673175678, 0.0607406124, 0.0663383454, 0.0535181016, 0.0901004821, 0.0953946337, 0.0621625073, 0.0555463135, 0.0614817142, 0.0601964556, 0.090454787, 0.103550896, 0.0614259914, 0.056202922, 0.0589130856, 0.05516899, 0.0808902159, 0.0875391215, 0.061200656, 0.0596758053, 0.0666122809, 0.0669432878, 0.0872416794, 0.0911168903, 0.0676565468, 0.0706493631, 0.0798665583, 0.0801500902, 0.0905815288, 0.0959538668, 0.0671831518, 0.0694336072, 0.0794117227, 0.0676384866, 0.0870935097, 0.0779611319, 0.0555832349, 0.0647062585, 0.0761245862, 0.0595387705, 0.0849894658, 0.0734085217, 0.0532157049, 0.0665107816, 0.0751125291, 0.0564184152, 0.0727132857, 0.078296259, 0.0551878996, 0.060685683, 0.0708467066, 0.055360131, 0.0718914717, 0.0712617487, 0.0537694506, 0.0612095706, 0.0644530654, 0.0590222739, 0.0736128539, 0.0755489171, 0.0516432039, 0.0563863516, 0.0634390563, 0.0499304421, 0.076718539, 0.0708904639, 0.0530699119, 0.063045837, 0.0660455525, 0.0563004091, 0.0845317468, 0.0816380829, 0.0634484217, 0.0711407587, 0.0656379536, 0.0586965717, 0.0791097358, 0.0833213478, 0.0576633364, 0.0712422505, 0.0662694648, 0.0554922186, 0.0789717063, 0.0760551691, 0.0488720722, 0.0602560416, 0.0586349331, 0.0502170287, 0.0643405765, 0.0647362545, 0.050198596, 0.0570669621, 0.0595067888, 0.0525113791, 0.0640127435, 0.0634965152, 0.0397053212, 0.0457182825, 0.0553686954, 0.050490018, 0.0521495193, 0.0664683431, 0.0486252867, 0.0500654764, 0.0694235787, 0.0551665537, 0.0529958643, 0.0641557276, 0.0430073328, 0.0407766141, 0.0576978736, 0.0462710671, 0.0476399288, 0.0559591465, 0.0397382863, 0.0379791819, 0.0533522479, 0.0453641824, 0.0420579612, 0.0519900732, 0.0335879102, 0.0368601643, 0.0568709522, 0.0454494543, 0.0460359119, 0.0486997217, 0.0340328589, 0.0399614871, 0.0541815236, 0.0458580106, 0.04243448, 0.048582878, 0.0348783545, 0.0438808762, 0.0612484775, 0.0499588177, 0.048111055, 0.052205015, 0.0383644924, 0.0515757278, 0.0803293809, 0.0649577752, 0.0522034094, 0.0581824742, 0.0377395712, 0.0525568277, 0.0806354061, 0.0576522127, 0.0446213149, 0.0599054471, 0.0430531651, 0.0525740944, 0.0832502767, 0.0584475882, 0.0502383858, 0.0645255521, 0.0455703065, 0.0529717393, 0.0729149431, 0.0611338206, 0.0554971434, 0.0701795891, 0.0452353656, 0.0577547811, 0.0817949846, 0.0696387514, 0.0591474101, 0.0616734102, 0.0434681661, 0.0482522622, 0.0806031749, 0.0611870252, 0.0518503822, 0.0510112904, 0.0468758531, 0.0555520765, 0.0683180764, 0.054858543, 0.0553251505, 0.06069142, 0.0590980835, 0.0591152497, 0.0821084231, 0.0608011, 0.0563182756, 0.054790318, 0.0593000948, 0.0587222911, 0.0776269138, 0.0558217578, 0.0498962067, 0.0578162633, 0.0534153506, 0.0517739281, 0.0802961439, 0.0671417415, 0.057071995, 0.0465575643, 0.0596947223, 0.050890103, 0.0810850337, 0.070205085, 0.0643365309, 0.0465095602, 0.0560010411, 0.0442313179, 0.0820978209, 0.0658115819, 0.0608501509, 0.043742165, 0.0438750833, 0.0409920514, 0.0755525604, 0.0529946871, 0.0497106574, 0.0345409177, 0.0371995345, 0.0315193757, 0.0573414601, 0.0520569533, 0.0534993075, 0.0428019501, 0.0437833071, 0.0429583937, 0.0740146041, 0.0613861121, 0.0647276118, 0.0499866195, 0.055204384, 0.0478166603, 0.0822409615, 0.061496377, 0.0630024448, 0.0495940335, 0.0571669042, 0.0491712317, 0.0729373172, 0.0650583431, 0.0640119314, 0.0477869138, 0.0468622483, 0.044077985, 0.0669346228, 0.0533101819, 0.0494622923, 0.048452083, 0.0429657362, 0.0494293235, 0.0692243055, 0.0535381883, 0.0468596704, 0.0542684607, 0.0459968783, 0.0435701981, 0.0638176203, 0.0611870103, 0.0580886491, 0.0698050037, 0.0570737571, 0.0528505147, 0.0699130297, 0.0764368325, 0.0668316483, 0.0643227547, 0.071147278, 0.0628195032, 0.0716676787, 0.0826337039, 0.0732347593, 0.0621697083, 0.0713075697, 0.0639282167, 0.0637493953, 0.0803963766, 0.072526589, 0.0622209571, 0.0764840394, 0.0625566244, 0.0588192493, 0.0734309927, 0.0704267696, 0.0577577092, 0.0579409599, 0.0504507199, 0.0516318753, 0.0625839531, 0.0664508343, 0.0561199933, 0.0592784882, 0.0441337414, 0.0492587276, 0.0551995598, 0.057861492, 0.0485340841, 0.0693552196, 0.0520138517, 0.043440152, 0.0796714053, 0.0713916272, 0.0506544337, 0.0791590586, 0.0828045234, 0.0550012812, 0.10506814, 0.100057177, 0.0726322085, 0.0894011781, 0.0945861489, 0.0718218908, 0.121078551, 0.0925381929, 0.0831299052, 0.107076868, 0.10946276, 0.0809052065, 0.114211202, 0.0984943435, 0.107472539, 0.105600238, 0.105007805, 0.0835279599, 0.100877203, 0.101272874, 0.112771817, 0.0998169631, 0.0807421505, 0.0721129999, 0.0840446353, 0.100089118, 0.09228196, 0.0938179791, 0.0920878053, 0.0727607086, 0.0757691711, 0.0888618603, 0.0783941522, 0.0829244331, 0.0806564838, 0.0666272044, 0.103002124, 0.0985784605, 0.0869042277, 0.0543737411, 0.039651528, 0.0347500741, 0.045200754, 0.0608740561, 0.0648503751, 0.0488185026, 0.0373151563, 0.0355879664, 0.0457106233, 0.0541036278, 0.0620590858, 0.0493270271, 0.0357987061, 0.0328073427, 0.0473595709, 0.0556067675, 0.0716339275, 0.0541666262, 0.0341949612, 0.0336121097, 0.0548366085, 0.0612954833, 0.0817866027, 0.0490841642, 0.0330720581, 0.0337032862, 0.050031893, 0.0561901741, 0.0701485425, 0.0506426916, 0.0338641927, 0.0264183432, 0.0430238247, 0.0577291735, 0.0821230114, 0.0564862452, 0.0348908231, 0.032384526, 0.0441080406, 0.0554644577, 0.0632474571, 0.045982603, 0.0288799386, 0.029353762, 0.0365928337, 0.0497292876, 0.0576305278, 0.0494058058, 0.0289819539, 0.0363499001, 0.043248944, 0.0565667376, 0.0706271827, 0.0552221909, 0.0349352844, 0.0429743081, 0.0488397889, 0.0554726049, 0.0739537179, 0.0624426641, 0.0359593779, 0.0407032594, 0.047911033, 0.0541050434, 0.0767103732, 0.0588624626, 0.0384289734, 0.0395242348, 0.0553254411, 0.061968524, 0.0802902207, 0.0625063702, 0.0417491347, 0.0376442485, 0.0476241373, 0.0615757257, 0.08202032, 0.0740323141, 0.0498083048, 0.0386014432, 0.0493935794, 0.0634466633, 0.0839229375, 0.0860603303, 0.0477676615, 0.0404880829, 0.0583805591, 0.0714874715, 0.0754362345, 0.0727533624, 0.0456314273, 0.0391194783, 0.051991336, 0.0570952855, 0.0676240325, 0.0636127666, 0.043603532, 0.0379821137, 0.041124206, 0.0515534617, 0.0592774339, 0.0561401509, 0.0350321792, 0.0315264724, 0.0398853123, 0.0524833426, 0.0651282743, 0.0595120452, 0.0414792411, 0.0481233932, 0.0513327196, 0.0672150776, 0.0768971071, 0.0590840206, 0.0424143635, 0.0390123241, 0.0485894047, 0.0594437085, 0.0658752546, 0.0564965159, 0.0426794514, 0.0328410678, 0.0452244058, 0.0547605865, 0.0608308576, 0.0601110496, 0.0433931276, 0.0340947807, 0.0481572449, 0.0660479516, 0.0706906542, 0.0646917596, 0.0487533398, 0.0379871652, 0.0470057763, 0.0674743801, 0.0701148659, 0.0684709549, 0.0531926379, 0.043590419, 0.0494040065, 0.0673598573, 0.0703046843, 0.0670865178, 0.0517379157, 0.037849009, 0.045605015, 0.0663452744, 0.0779082403, 0.0715810508, 0.053903576, 0.0409566052, 0.0513871238, 0.0695673823, 0.0779978856, 0.0727663785, 0.0483191609, 0.039112363, 0.0551182218, 0.0661885589, 0.0761223063, 0.0795020238, 0.044256568, 0.0345577709, 0.0596365891, 0.0603465103, 0.0700225681, 0.0712240785, 0.041157756, 0.0378252231, 0.0547209233, 0.0558937564, 0.0650550127, 0.0646621436, 0.0371237919, 0.0341471843, 0.045726195, 0.0514018871, 0.0570022538, 0.0543509908, 0.0368626192, 0.0326165445, 0.0464290045, 0.0573125966, 0.0591585115, 0.06580282, 0.0497672483, 0.0416110456, 0.0549375117, 0.0718702525, 0.0715769008, 0.0725094676, 0.0564966649, 0.0482579991, 0.0597235896, 0.0804015696, 0.0759016052, 0.0775361061, 0.0688704029, 0.0503613651, 0.0527305715, 0.0787529796, 0.0754069686, 0.0728555545, 0.054762084, 0.0497044139, 0.0602628216, 0.0903602615, 0.0915985554, 0.0640419424, 0.05310129, 0.047631681, 0.0546929799, 0.0724496692, 0.0897819772, 0.0701419339, 0.05555382, 0.0418402851, 0.0582792535, 0.0890471563, 0.0918806121, 0.0655783638, 0.0455513746, 0.0472120568, 0.0708846375, 0.111720145, 0.0965709165, 0.0710315332, 0.0542101562, 0.0455454774, 0.0778797194, 0.0993207693, 0.0936168879, 0.0724843368, 0.0512370095, 0.0494775064, 0.0784758404, 0.102121368, 0.0798241645, 0.0613525249, 0.0471587405, 0.0385455005, 0.0667276457, 0.0911938623, 0.0694182143, 0.0633864701, 0.0432747379, 0.0397006944, 0.059865199, 0.0656126365, 0.0589288771, 0.0597130358, 0.0426431149, 0.0386950448, 0.064543508, 0.0685781986, 0.0565633215, 0.0640711859, 0.0441220775, 0.0356373936, 0.0588720664, 0.0679131374, 0.0663310438, 0.0673919171, 0.0563002415, 0.0468566492, 0.0733020529, 0.0783890039, 0.0726748928, 0.0591540188, 0.0539058, 0.0398361348, 0.0617813095, 0.0679083914, 0.0721335262, 0.0522765368, 0.0520140193, 0.038238816, 0.0567757152, 0.0613303483, 0.0664856508, 0.0534439385, 0.0519533157, 0.0379072204, 0.0505988598, 0.0568590946, 0.0697626993, 0.0489340648, 0.046223592, 0.0408071391, 0.0517996624, 0.0598171763, 0.0750892535, 0.0488567613, 0.0453547202, 0.0424448885, 0.056777887, 0.0601845384, 0.0682359785, 0.0522841439, 0.047135625, 0.0377000086, 0.0577291213, 0.0543477684, 0.0687377304, 0.0465232208, 0.0443080254, 0.0378874987, 0.0503108799, 0.0488266647, 0.0630723983, 0.0431767963, 0.0463454686, 0.036571499, 0.0387743451, 0.0403185226, 0.0430623591, 0.03689605, 0.0428338125, 0.0412696302, 0.043127384, 0.0403059497, 0.0482074358, 0.0411234312, 0.0445182882, 0.0415270366, 0.0384330861, 0.0355037265, 0.0459321551, 0.0403443724, 0.0420853868, 0.0406635143, 0.0379007719, 0.0415790118, 0.0476634875, 0.0458390079, 0.0472994894, 0.0446202494, 0.0476646647, 0.0522271991, 0.0489449836, 0.0466145948, 0.0627021864, 0.0526771992, 0.0653300211, 0.0656730458, 0.0483879112, 0.0602223575, 0.101447262, 0.0766590759, 0.0720861107, 0.0634139925, 0.0502097458, 0.0558109023, 0.106074616, 0.0894676968, 0.0804144666, 0.0431512408, 0.0522966124, 0.0606997609, 0.0992882326, 0.0854657739, 0.0822212324, 0.0426018275, 0.063898176, 0.0577541068, 0.0937870517, 0.0875073969, 0.069094345, 0.0516233332, 0.0507780202, 0.0659327433, 0.102570042, 0.0733310208, 0.0583661683, 0.0418444052, 0.0480222367, 0.0529332049, 0.085004583, 0.0464351587, 0.0454092734, 0.0620455742, 0.0433806553, 0.0835716277, 0.0941798761, 0.0693931133, 0.0414380766, 0.0652678683, 0.0473478921, 0.0577909797, 0.0847041234, 0.101332054, 0.0932220519, 0.225007042, 0.211838529, 0.141928822, 0.153476074, 0.109089002, 0.114010379, 0.202325061, 0.247053504, 0.152044162, 0.204935879, 0.115303554, 0.114390858, 0.182980642, 0.184485704, 0.1370029, 0.138753936, 0.114353023, 0.0875979438, 0.175436288, 0.121248044, 0.113781065, 0.109957561, 0.112884052, 0.0827051178, 0.130493492, 0.105224028, 0.101096325, 0.101226546, 0.120069161, 0.07891047, 0.132445082, 0.0932064205, 0.097885415, 0.0944624916, 0.112415023, 0.0805442184, 0.140064329, 0.10192661, 0.103131957, 0.107897885, 0.115146324, 0.0828381628, 0.137898654, 0.0867774263, 0.0960883796, 0.0846801475, 0.0969399512, 0.0660367236, 0.116980173, 0.0782312229, 0.0929399505, 0.0964933559, 0.0942568257, 0.0735350028, 0.111050777, 0.0850680172, 0.0898908153, 0.0916872919, 0.0847691372, 0.0628971308, 0.101811826, 0.0776314139, 0.0969926491, 0.0797748715, 0.0750644654, 0.0558790118, 0.0958137736, 0.064175427, 0.0864436552, 0.0816799551, 0.0862228125, 0.0670180619, 0.105219513, 0.0860292166, 0.094057329, 0.0912940055, 0.093999505, 0.0702427477, 0.0991756245, 0.0753139704, 0.0890315175, 0.0848023817, 0.084109515, 0.0680084676, 0.0919777304, 0.0684899911, 0.0914233103, 0.0872596353, 0.0907382369, 0.0658812225, 0.0889769793, 0.0660758093, 0.0925777406, 0.0853892937, 0.0896164179, 0.0606042743, 0.076022774, 0.0599368364, 0.0882959813, 0.0755360201, 0.0700137764, 0.0638601407, 0.0825239047, 0.0658609569, 0.0931214169, 0.0816096142, 0.0762802511, 0.058857467, 0.0776052997, 0.0587330163, 0.0926313326, 0.0770927668, 0.077025719, 0.0518505797, 0.0768290311, 0.054415483, 0.0836917832, 0.0654714406, 0.0728226751, 0.0539700352, 0.0724233091, 0.0563930348, 0.0837459266, 0.0687336475, 0.0710153356, 0.0556487553, 0.0765988082, 0.0571253821, 0.0811144486, 0.0645976812, 0.0665296763, 0.0505924001, 0.0688131601, 0.0558211282, 0.0836770013, 0.0634263679, 0.0740164742, 0.0519024283, 0.0678675175, 0.0544544607, 0.0802139491, 0.0680745766, 0.0735677332, 0.0560119003, 0.0704936758, 0.0541753173, 0.080059588, 0.0640673637, 0.0691006854, 0.0487545095, 0.0691231638, 0.0531372167, 0.0806009918, 0.0667583272, 0.0832150206, 0.054936748, 0.0697843134, 0.0490218401, 0.0793155506, 0.0633714348, 0.0758427456, 0.0514281914, 0.0725515038, 0.0501430444, 0.0795188695, 0.0674912483, 0.0860550702, 0.0485263951, 0.0699207187, 0.0459300056, 0.0714667439, 0.0565956458, 0.0743595436, 0.0465438999, 0.0672814101, 0.0430623107, 0.0685129091, 0.0505722091, 0.0741778836, 0.0474638008, 0.0728582293, 0.0452501029, 0.0739969313, 0.0550090112, 0.0732284859, 0.04696998, 0.0761732087, 0.0461851694, 0.0740567222, 0.05353681, 0.0759390742, 0.0418453254, 0.0708961859, 0.0444122851, 0.0738525689, 0.0545239672, 0.0744315609, 0.0421542265, 0.0828530192, 0.0538964942, 0.0828240663, 0.0585557371, 0.0744944364, 0.0460749194, 0.076921314, 0.0521302484, 0.0718280897, 0.0536906868, 0.0601235367, 0.0427445173, 0.0675350055, 0.0450438298, 0.0615607835, 0.0423268154, 0.047518108, 0.0324000157, 0.0558812693, 0.0283839814, 0.0557977371, 0.0365910716, 0.0457621403, 0.0343117341, 0.0625342056, 0.0283159092, 0.0596117638, 0.038899608, 0.0559880883, 0.0425772294, 0.0723106191, 0.0365140513, 0.0739107728, 0.0532973222, 0.0751723722, 0.0549958199, 0.0794108808, 0.0417826064, 0.0712977275, 0.0551676601, 0.0791463181, 0.0563289709, 0.0748558268, 0.0409807526, 0.0610848069, 0.0452446081, 0.0709359944, 0.0592278726, 0.0734438077, 0.044594083, 0.0604842566, 0.0437512808, 0.058874663, 0.046716094, 0.0534901991, 0.0310999192, 0.0435889736, 0.0254367776, 0.038540408, 0.0233463719, 0.0344092287, 0.0199689772, 0.0382566713, 0.016276788, 0.0335486867, 0.0191792082, 0.0366031565, 0.0207312666, 0.0426928811, 0.0212041847, 0.0396766141, 0.0235892572, 0.0432646498, 0.0220733751, 0.0416955873, 0.023685744, 0.0425481647, 0.0332105905, 0.0594299436, 0.0358887687, 0.0545773618, 0.029102046, 0.0452175364, 0.0388570949, 0.0602683835, 0.0378295295, 0.0531067774, 0.0350860804, 0.0417666249, 0.0337269492, 0.0518831462, 0.0320677496, 0.0464449376, 0.0354550257, 0.0479656719, 0.0315857381, 0.0615301244, 0.0324484073, 0.0432934761, 0.0325700417, 0.0435751937, 0.0258735679, 0.049221646, 0.0318953395, 0.045803763, 0.0373898707, 0.0472217947, 0.0285230894, 0.0543961674, 0.029297635, 0.045687899, 0.0348792635, 0.0502503254, 0.0274141859, 0.0541657656, 0.0278494321, 0.043199718, 0.0294295177, 0.0473180003, 0.0275503583, 0.0495654754, 0.0261672065, 0.0435171202, 0.0257497206, 0.0463699698, 0.0274026953, 0.0484150052, 0.0249120481, 0.041172687, 0.0252418518, 0.041160658, 0.0253208149, 0.0524828434, 0.0262497552, 0.0458070599, 0.0263507906, 0.0388396904, 0.0250281151, 0.0516488291, 0.0256001595, 0.0426020809, 0.0237507578, 0.0362605415, 0.0254743267, 0.0520995706, 0.027092997, 0.0436593518, 0.0286294799, 0.0407624803, 0.025636429, 0.048388619, 0.0279204175, 0.0419457555, 0.0338202976, 0.046318341, 0.0265519861, 0.0537488908, 0.0285547338, 0.0425309502, 0.0373115577, 0.0503834896, 0.0328856781, 0.0642000884, 0.0294133406, 0.0435183756, 0.0335344635, 0.0474744327, 0.0299265012, 0.0592130423, 0.0291451998, 0.0440874472, 0.0354844034, 0.0498402454, 0.0338395946, 0.0589481518, 0.0291225351, 0.044877328, 0.0321756937, 0.046247568, 0.0321633182, 0.0559951402, 0.0277571008, 0.0467565097, 0.0303974859, 0.0451980755, 0.0302745141, 0.0522274114, 0.0300241411, 0.0535843112, 0.0323571041, 0.0443085618, 0.0315818079, 0.0517163016, 0.0312118437, 0.0538479723, 0.0284612961, 0.0408423357, 0.0297380798, 0.0537787713, 0.0320300348, 0.0531909056, 0.0282202009, 0.0391166657, 0.0286823716, 0.052575998, 0.0312298536, 0.046561867, 0.0264861546, 0.0370297767, 0.0235847589, 0.0417499505, 0.0266979653, 0.0400891565, 0.0224210285, 0.0354599282, 0.0219802018, 0.0387018621, 0.0249448288, 0.0369216949, 0.022880055, 0.0358694755, 0.0237881895, 0.039833758, 0.0265805218, 0.0384497084, 0.0258695055, 0.037412364, 0.0214426499, 0.0379641429, 0.0250799116, 0.0350905582, 0.0228641201, 0.0341390036, 0.0210698359, 0.0372921005, 0.0239268877, 0.0340209976, 0.0217433199, 0.0341100357, 0.0204760656, 0.0362472683, 0.022452049, 0.0342784747, 0.018759679, 0.035449136, 0.0212007258, 0.0378913321, 0.0231416151, 0.0379512124, 0.023127472, 0.041380655, 0.0223809201, 0.043017894, 0.025794914, 0.03949425, 0.0277710594, 0.0420893803, 0.0222665146, 0.0436493978, 0.0274260882, 0.0386089683, 0.0295128617, 0.039810732, 0.0236921646, 0.0445052236, 0.031379547, 0.0432281271, 0.032980863, 0.0430593714, 0.0269834977, 0.0481499955, 0.0338507108, 0.0475049317, 0.0389515534, 0.0461419076, 0.0309444442, 0.0528984554, 0.0363201164, 0.050435774, 0.0418408886, 0.0460455008, 0.0289682597, 0.0553269461, 0.0340110324, 0.0482993908, 0.0390575081, 0.0429465845, 0.0302952807, 0.0547838509, 0.0339903273, 0.0493525639, 0.0381957591, 0.038174402, 0.0272416435, 0.0519277565, 0.0343742929, 0.0499207415, 0.0381501839, 0.0367431305, 0.027476985, 0.0525683463, 0.0337938406, 0.0481076539, 0.0351121649, 0.0351933539, 0.0264565349, 0.0468450673, 0.0294647757, 0.0425980203, 0.0376792848, 0.0390378647, 0.0281324703, 0.0464667156, 0.0285288729, 0.0417295955, 0.0335080586, 0.0369795114, 0.0272793099, 0.046725098, 0.0280599967, 0.0417393968, 0.0311866198, 0.0365891345, 0.0261050556, 0.0481103212, 0.0273646079, 0.0429748818, 0.0265656151, 0.0347322896, 0.0228450578, 0.0446196236, 0.0234846398, 0.0372629277, 0.0272311438, 0.0362688452, 0.0250444356, 0.0476688333, 0.0259926189, 0.0428487845, 0.0334104225, 0.0436762795, 0.034997195, 0.0544649772, 0.0300956685, 0.0474013276, 0.0340836421, 0.0487863012, 0.0375205614, 0.0590759926, 0.0357565284, 0.0541009642, 0.0362942256, 0.0532565042, 0.039990928, 0.0598112904, 0.0365024768, 0.0549544767, 0.0374488235, 0.0577908829, 0.0427818522, 0.0707905516, 0.0401340127, 0.0601594113, 0.0444778576, 0.0712234825, 0.0462562218, 0.0751565769, 0.0426547006, 0.0613397509, 0.0442707129, 0.0686121732, 0.0425325781, 0.0661510676, 0.0396807939, 0.0548061877, 0.0429838262, 0.0639005378, 0.0401454382, 0.0663383454, 0.0412353873, 0.0557379536, 0.0406373702, 0.0582245551, 0.0388144664, 0.0622005649, 0.0436748229, 0.0591756776, 0.0412952602, 0.0572477654, 0.0398531482, 0.0586154051, 0.0412499942, 0.0578223392, 0.0344389677, 0.0543513335, 0.0360421427, 0.0565860011, 0.0368835181, 0.055082202, 0.0332836695, 0.0531876869, 0.0322470516, 0.0520256869, 0.0375562496, 0.0585607067, 0.0359617434, 0.0529220439, 0.031619601, 0.0511356965, 0.0375703201, 0.0604854226, 0.0373922065, 0.051099956, 0.0314311273, 0.0464626811, 0.0341667607, 0.0585016795, 0.0343344249, 0.0496815145, 0.0313414074, 0.044791989, 0.0321723148, 0.0601888523, 0.0345553458, 0.0494659431, 0.0368905179, 0.0528765768, 0.0373003259, 0.0648451671, 0.0379444882, 0.0522378683, 0.0422807559, 0.0536845624, 0.0421411693, 0.06915503, 0.0371090956, 0.0531153642, 0.0459563732, 0.063232109, 0.0390861183, 0.0583325848, 0.0309729651, 0.0436154827, 0.0339391418, 0.0478298143, 0.0343446806, 0.0585915633, 0.0361598805, 0.0509463288, 0.0403291434, 0.0554483272, 0.037717104, 0.0648768321, 0.0348259695, 0.0507234819, 0.0402218252, 0.0604157709, 0.0392022282, 0.0697052181, 0.0378595702, 0.0502062663, 0.0418930165, 0.0642626286, 0.0422475003, 0.0670458004, 0.0382555202, 0.0534367971, 0.038199354, 0.0590437092, 0.0470174663, 0.0769583955, 0.0480868518, 0.061477229, 0.0367103964, 0.0579101294, 0.0445167013, 0.0724199042, 0.0422356203, 0.0640705898, 0.0370940939, 0.0561933368, 0.0404167883, 0.0806448236, 0.041165933, 0.0657884404, 0.0356645547, 0.0573456436, 0.0408237167, 0.0860487446, 0.0469502695, 0.0770161673, 0.0397818089, 0.0591778345, 0.0415285192, 0.0911535546, 0.0444682166, 0.0724616796, 0.0382187888, 0.0714710206, 0.0515043326, 0.0946515873, 0.041242037, 0.0681970268, 0.0398805737, 0.0633991435, 0.0552192554, 0.0826195702, 0.0404730216, 0.0613127723, 0.041778937, 0.0530604571, 0.0488295816, 0.079047963, 0.0379295051, 0.0642296821, 0.0407342575, 0.0474942103, 0.0368855149, 0.0822664723, 0.0317023881, 0.0599303842, 0.0394866094, 0.0464236885, 0.0400080644, 0.0876917467, 0.0661436543, 0.0771011561, 0.0429861844, 0.0706307068, 0.0455905087, 0.0902213529, 0.0588049479, 0.0789671615, 0.0336420797, 0.0560405031, 0.0507930219, 0.0932342634, 0.0649248809, 0.0778899863, 0.0379658863, 0.0572289489, 0.0544569157, 0.105923176, 0.0615355261, 0.0755980536, 0.0428751558, 0.0501051992, 0.0526283383, 0.118106581, 0.06297829, 0.0732659325, 0.0527169071, 0.0580215678, 0.066633068, 0.124389231, 0.0827831104, 0.0950310603, 0.0631562769, 0.0745806918, 0.0735617876, 0.14695321, 0.0969756469, 0.0904965401, 0.0566805527, 0.0679632351, 0.068866834, 0.114082478, 0.075809814, 0.0961010978, 0.05296918, 0.0752367675, 0.0912066624, 0.125884846, 0.106628075, 0.0915332511, 0.0938077569, 0.147616088, 0.111327939, 0.128184885, 0.113260143, 0.102288239, 0.0906024054, 0.123664469, 0.106626585, 0.138720781, 0.110937715, 0.101028033, 0.0910532996, 0.117502302, 0.0978585184, 0.145584375, 0.116773307, 0.104073465, 0.0881650522, 0.124015242, 0.0962445065, 0.148796976, 0.108377308, 0.106234439, 0.0835952014, 0.103170574, 0.0768698379, 0.128509223, 0.0799278989, 0.0774888545, 0.0598451421, 0.0814535171, 0.0641207993, 0.115927093, 0.0758967623, 0.0973388329, 0.0697645023, 0.114211299, 0.0809648633, 0.124608047, 0.0764250755, 0.0964088365, 0.0841892436, 0.119549729, 0.0891681537, 0.114968911, 0.0896250829, 0.0903979242, 0.0571227185, 0.0909557566, 0.065508239, 0.0949184224, 0.076849699, 0.0787841529, 0.0560113825, 0.0858414993, 0.056352362, 0.0893427506, 0.0692106336, 0.0684531853, 0.0500662662, 0.0701825172, 0.0435054079, 0.0746889114, 0.0591749512, 0.0607519858, 0.0505097546, 0.0733466893, 0.0533998348, 0.0844632164, 0.0597979277, 0.072901845, 0.0491125174, 0.0596726499, 0.040257249, 0.0605459623, 0.0442443006, 0.0595305189, 0.0426046848, 0.0602829941, 0.0461102314, 0.0552341454, 0.0496158451, 0.0514619946, 0.0518829823, 0.0717945918, 0.0446398444, 0.0614729859, 0.0516891479, 0.0415128805, 0.0413048863, 0.0627693608, 0.0511292517, 0.0599764474, 0.0453332849, 0.0560235344, 0.0494570024, 0.0996798277, 0.0785302296, 0.0961809009, 0.0418542325, 0.0644108281, 0.0716483891, 0.125590503, 0.08357732, 0.0937761441, 0.0763289705, 0.0820668489, 0.0882290155, 0.159254566, 0.113146357, 0.138941601, 0.110212855, 0.0822318271, 0.0781685486, 0.127292931, 0.086336568, 0.0976578444, 0.0867984891, 0.0769216567, 0.0843920931, 0.147679314, 0.103529245, 0.126753196, 0.11071033, 0.0984168649, 0.0922700763, 0.141407698, 0.103860974, 0.118617058, 0.107290514, 0.0908192769, 0.102929406, 0.141621798, 0.117375039, 0.123784341, 0.128438637, 0.0984238088, 0.115258813, 0.182437301, 0.132071719, 0.125449374, 0.135363623, 0.118991598, 0.105028421, 0.168070674, 0.104660496, 0.109586984, 0.117624603, 0.100849785, 0.0918737277, 0.15480724, 0.105402194, 0.110593878, 0.121140376, 0.110062189, 0.101622373, 0.148396954, 0.110943891, 0.11808522, 0.113448411, 0.0931941867, 0.0830561593, 0.115095921, 0.098224692, 0.0996454731, 0.101605453, 0.0779484436, 0.0771814361, 0.11127618, 0.0825266391, 0.0882295147, 0.0934786499, 0.0771236494, 0.0851170197, 0.120992288, 0.0718841031, 0.0769780949, 0.0877464712, 0.0810728744, 0.0842943415, 0.126486704, 0.0739988834, 0.0794013962, 0.0972114131, 0.0853369907, 0.0860011131, 0.129194871, 0.0773936585, 0.085538879, 0.105691925, 0.0927963853, 0.10447634, 0.15726383, 0.0693062767, 0.0781199262, 0.0787806734, 0.0943604857, 0.0853426605, 0.13727285, 0.0734348744, 0.0961207375, 0.0863446817, 0.0829164758, 0.0776336789, 0.112864532, 0.0685988814, 0.0891554803, 0.0857055634, 0.0749290511, 0.084875375, 0.113900676, 0.0722572505, 0.0921690613, 0.0937453285, 0.0794395357, 0.0929276943, 0.121115148, 0.0736563355, 0.0936695486, 0.104730956, 0.0793125629, 0.097951822, 0.125344217, 0.0724301934, 0.101529881, 0.101212502, 0.0910447016, 0.103744991, 0.124906413, 0.0922945961, 0.123524129, 0.117937498, 0.108212397, 0.110573292, 0.136838928, 0.0902970433, 0.132212386, 0.115114138, 0.111033522, 0.11274565, 0.141405046, 0.0927633941, 0.127712026, 0.112243772, 0.101150215, 0.102891512, 0.117248133, 0.0870110318, 0.125199378, 0.110989131, 0.0952246562, 0.0931014493, 0.127299443, 0.0860167518, 0.122811921, 0.112571537, 0.0920963213, 0.0925975516, 0.132012948, 0.0890320241, 0.127284139, 0.12294405, 0.105440386, 0.0964701474, 0.147930115, 0.0938103199, 0.15107359, 0.129999131, 0.107696146, 0.0912617743, 0.126563653, 0.0916503593, 0.162271023, 0.147841945, 0.115328804, 0.0828849077, 0.114407226, 0.0874288231, 0.146770641, 0.123891659, 0.10486877, 0.0857724249, 0.113165326, 0.0857477561, 0.140231267, 0.110554814, 0.096247904, 0.103138782, 0.125710443, 0.0854791626, 0.142509088, 0.107250325, 0.0954080522, 0.127460361, 0.15515171, 0.0986408964, 0.16635403, 0.155621395, 0.137825862, 0.164151192, 0.156586885, 0.111760914, 0.19156085, 0.19057177, 0.151686162, 0.167298347, 0.176184744, 0.139266536, 0.212312326, 0.188492805, 0.162247762, 0.163774297, 0.165850595, 0.133384511, 0.205939233, 0.181465119, 0.149654299, 0.175073192, 0.168159172, 0.141253233, 0.220477164, 0.212898269, 0.160066783, 0.153216064, 0.178132787, 0.129723579, 0.23113957, 0.240852103, 0.184646443, 0.190106079, 0.214771762, 0.165688589, 0.303737134, 0.268302232, 0.21242094, 0.236507729, 0.25433445, 0.196360052, 0.331433386, 0.299255431, 0.225069806, 0.246408552, 0.268341571, 0.217031732, 0.36726898, 0.322206646, 0.251556844, 0.267125249, 0.277715325, 0.24704878, 0.365429282, 0.316593379, 0.2836155, 0.306906462, 0.290416658, 0.275484294, 0.361109793, 0.329202831, 0.276439965, 0.33297956, 0.277950555, 0.294465065, 0.373223245, 0.354428172, 0.305358291, 0.369675249, 0.287589759, 0.347294748, 0.412985384, 0.435631186, 0.367259949, 0.401070356, 0.334347814, 0.38645947, 0.429843068, 0.473892272, 0.419821471, 0.395875037, 0.330876619, 0.415579766, 0.449074864, 0.491333336, 0.444655418, 0.428720593, 0.340925157, 0.441368192, 0.48517254, 0.540124178, 0.48417303, 0.434054732, 0.367402852, 0.466370136, 0.497869134, 0.557803094, 0.493631423, 0.460547417, 0.394331098, 0.514874816, 0.500578225, 0.598529458, 0.530855536, 0.503951788, 0.453758478, 0.566014588, 0.563835204, 0.63587445, 0.585349739, 0.576010823, 0.467852354, 0.633869231, 0.627547503, 0.695259869, 0.634309649, 0.619325042, 0.504708529, 0.69054389, 0.656758189, 0.731214464, 0.674928844, 0.644567192, 0.539409041, 0.711618781, 0.667517722, 0.72845149, 0.683637381, 0.641857028, 0.558785379, 0.732040226, 0.676849604, 0.746125817, 0.713422894, 0.663907886, 0.587329447, 0.735587776, 0.651931763, 0.745988786, 0.714491606, 0.666556597, 0.605632663, 0.714379072, 0.657938957, 0.741996825, 0.697868466, 0.647016585, 0.585596383, 0.697282195, 0.634950578, 0.698910058, 0.664232492, 0.626094341, 0.528947115, 0.665873468, 0.657846034, 0.677093208, 0.682756007, 0.684216499, 0.474141628, 0.595971465, 0.637253225, 0.624269366, 0.650435507, 0.643509567, 0.469194293, 0.632674873, 0.626661718, 0.590841055, 0.644436061, 0.65377301, 0.470581621, 0.674702704, 0.686444879, 0.582045376, 0.620984197, 0.592760861, 0.475463718, 0.655675828, 0.674182475, 0.59615612, 0.598499894, 0.564413607, 0.499706775, 0.725927114, 0.739231586, 0.650619864, 0.620381892, 0.559073031, 0.479642749, 0.609599531, 0.506175995, 0.490135908, 0.416017145, 0.54294318, 0.470152259, 0.388707817, 0.452623546, 0.445894599, 0.498958468, 0.516242027, 0.499811023, 0.474494517, 0.50314939, 0.450330377, 0.540542603, 0.547474504, 0.494179994, 0.505612254, 0.528409362, 0.442462057, 0.542521894, 0.557162046, 0.486674994, 0.528918505, 0.506373584, 0.410690606, 0.533662975, 0.550546288, 0.499179482, 0.529602647, 0.484221011, 0.442109972, 0.50546211, 0.526146054, 0.506158113, 0.513186276, 0.501766026, 0.48760727, 0.541530252, 0.536772549, 0.468009531, 0.523443639, 0.528983116, 0.542777956, 0.580449462, 0.551908195, 0.423503578, 0.508575439, 0.561992884, 0.587081015, 0.588355482, 0.562401593, 0.430782974, 0.533327401, 0.566237748, 0.573713243, 0.565744519, 0.552325368, 0.42643255, 0.532071888, 0.554764867, 0.54356879, 0.559568167, 0.554672956, 0.437023908, 0.486038506, 0.518300116, 0.514618039, 0.54434216, 0.561593056, 0.369511455, 0.490695804, 0.522226036, 0.511080265, 0.555199802, 0.563904941, 0.414524615, 0.505118668, 0.530391395, 0.522330701, 0.545472622, 0.558309853, 0.428356886, 0.513834834, 0.541470349, 0.499474704, 0.511221886, 0.555697918, 0.45243004, 0.474763453, 0.371763021, 0.377094746, 0.458370596, 0.39943251, 0.360932022, 0.363312244, 0.244875908, 0.272643119, 0.302564204, 0.329428136, 0.334223032, 0.346593648, 0.234550044, 0.244858399, 0.278343379, 0.293985546, 0.318881631, 0.374278188, 0.254476666, 0.273750454, 0.312899977, 0.308870435, 0.324804574, 0.383404195, 0.248445407, 0.263213426, 0.309200168, 0.362724155, 0.338092387, 0.314188331, 0.22560665, 0.241147429, 0.30708611, 0.325511783, 0.353913814, 0.436588496, 0.321179628, 0.313812166, 0.35522157, 0.357632726, 0.358426809, 0.438240588, 0.336124152, 0.274227202, 0.316862255, 0.348397464, 0.369201005, 0.42535165, 0.353983939, 0.269342631, 0.321031511, 0.317670882, 0.336141706, 0.383749783, 0.293041945, 0.241396934, 0.281092972, 0.299006015, 0.265982538, 0.312746614, 0.244712412, 0.204260588, 0.234930217, 0.239462316, 0.202195287, 0.290950507, 0.222124815, 0.206668571, 0.217417434, 0.260449857, 0.252644926, 0.303374678, 0.236883506, 0.23594889, 0.227890462, 0.270620167, 0.236842513, 0.309588671, 0.23310709, 0.227968752, 0.225173175, 0.255818069, 0.215244144, 0.310460418, 0.186721325, 0.183978945, 0.193089157, 0.248693317, 0.206361994, 0.257830203, 0.174784079, 0.18021141, 0.194336951, 0.24279809, 0.206513807, 0.257350326, 0.19545795, 0.194256812, 0.228667453, 0.282030553, 0.226739049, 0.279035568, 0.222460523, 0.202896208, 0.21966657, 0.259331435, 0.256165653, 0.288042098, 0.231032312, 0.211802766, 0.228921801, 0.262318701, 0.245072395, 0.271438479, 0.196950987, 0.177536413, 0.173177436, 0.23074387, 0.202269718, 0.215724468, 0.174071997, 0.178957015, 0.169663668, 0.243630871, 0.216266885, 0.198027864, 0.167947322, 0.168124497, 0.166479006, 0.247907639, 0.191086248, 0.211062878, 0.172073245, 0.174348354, 0.171697125, 0.248846352, 0.198694989, 0.208164036, 0.179818511, 0.171515688, 0.172179773, 0.256745428, 0.219628602, 0.21472086, 0.190156072, 0.168975428, 0.176594883, 0.268344402, 0.195069477, 0.179052621, 0.162207231, 0.152259856, 0.144874662, 0.254813015, 0.192548618, 0.181988388, 0.160629213, 0.151233718, 0.157923177, 0.24787876, 0.182001203, 0.180476159, 0.163727015, 0.151287392, 0.171925351, 0.235821635, 0.176705033, 0.184189022, 0.16022867, 0.146796584, 0.201103598, 0.258620739, 0.180726409, 0.195452556, 0.157458276, 0.162866458, 0.209697843, 0.267020166, 0.195538625, 0.239086702, 0.190615252, 0.192155778, 0.22177504, 0.272712886, 0.215779781, 0.243438989, 0.209310681, 0.198368251, 0.231072351, 0.262006134, 0.208273962, 0.244724855, 0.207689494, 0.200680062, 0.195167631, 0.235299006, 0.159592822, 0.149246857, 0.134650543, 0.13385658, 0.140335321, 0.173242599, 0.122132689, 0.144419208, 0.130591601, 0.138992518, 0.154255569, 0.203583181, 0.155270949, 0.166376323, 0.145222738, 0.146281242, 0.164390624, 0.222031325, 0.170756161, 0.208467245, 0.159347892, 0.177119762, 0.207994714, 0.250044703, 0.185737669, 0.229748443, 0.1595992, 0.192658275, 0.196714118, 0.259257704, 0.186837062, 0.230495781, 0.161827624, 0.213916734, 0.198888928, 0.261231184, 0.173544988, 0.231136948, 0.148853645, 0.212651283, 0.180638328, 0.225360617, 0.119860902, 0.169534996, 0.109729424, 0.183402151, 0.16930382, 0.215064555, 0.105350599, 0.198408008, 0.110934548, 0.190257281, 0.177378938, 0.229337215, 0.11251235, 0.192682073, 0.124279268, 0.187442273, 0.170263365, 0.237759978, 0.129967853, 0.211105883, 0.134450272, 0.200212598, 0.143857181, 0.208058417, 0.0900204256, 0.161301509, 0.0967212468, 0.177392498, 0.10145878, 0.16359216, 0.0615675263, 0.114386126, 0.06043869, 0.09660207, 0.0844668224, 0.149155959, 0.0541232601, 0.109635048, 0.0606372654, 0.100476682, 0.071017839, 0.164678007, 0.0840604678, 0.167723835, 0.096396327, 0.150119185, 0.151258498, 0.226189807, 0.120903932, 0.182892799, 0.109949633, 0.172842816, 0.169500455, 0.246642098, 0.201022819, 0.224413887, 0.173129275, 0.226463631, 0.239478424, 0.30720073, 0.247723565, 0.249835432, 0.171602115, 0.230947718, 0.234365419, 0.311736077, 0.250893205, 0.252960593, 0.2168919, 0.253710151, 0.244507834, 0.350223958, 0.258195579, 0.268360853, 0.180387512, 0.242258325, 0.248115793, 0.351142943, 0.277462602, 0.305759013, 0.26954338, 0.321547598, 0.293314338, 0.397879988, 0.301255256, 0.328907967, 0.279435664, 0.329025149, 0.299563766, 0.384495258, 0.277578384, 0.315752149, 0.287119895, 0.349817067, 0.317236602, 0.389530808, 0.300964266, 0.344483674, 0.289251417, 0.337148398, 0.30902335, 0.3712354, 0.298194617, 0.321380228, 0.255107641, 0.329192847, 0.301880181, 0.374174565, 0.248006061, 0.300675571, 0.223932564, 0.287542284, 0.233269706, 0.326775938, 0.235420451, 0.284436196, 0.229265556, 0.286774665, 0.220914483, 0.342197627, 0.244903967, 0.29364115, 0.207778797, 0.256999493, 0.223935261, 0.331390202, 0.24984622, 0.275669873, 0.188603938, 0.268362999, 0.239914387, 0.313918501, 0.233407751, 0.273414195, 0.224807471, 0.286230087, 0.242914215, 0.323689461, 0.234358668, 0.285045087, 0.20382224, 0.284478128, 0.232376605, 0.32232973, 0.235329479, 0.327650547, 0.231351793, 0.293925911, 0.250837266, 0.341638148, 0.26234895, 0.345057786, 0.265602082, 0.325091183, 0.290003389, 0.357561588, 0.294657975, 0.355622351, 0.270229846, 0.296601921, 0.291582137, 0.366157919, 0.328053832, 0.392081678, 0.321721137, 0.323318601, 0.324928433, 0.393450499, 0.338980764, 0.405572802, 0.341774911, 0.328879148, 0.328090847, 0.397966087, 0.335323751, 0.393745005, 0.338590503, 0.3302944, 0.325405091, 0.391638786, 0.314058393, 0.390567124, 0.296845555, 0.283935219, 0.29791528, 0.336694211, 0.269419372, 0.34103936, 0.277333468, 0.288398951, 0.295136601, 0.340669811, 0.279829204, 0.338334173, 0.303392798, 0.298437148, 0.315535754, 0.370336443, 0.299144655, 0.368063688, 0.288851857, 0.319435894, 0.316672146, 0.368188471, 0.300641835, 0.335325688, 0.26234588, 0.305542558, 0.305282027, 0.366198182, 0.282938629, 0.357312769, 0.291325241, 0.318436682, 0.313326478, 0.364082307, 0.288473845, 0.353279769, 0.304150522, 0.335007519, 0.299668908, 0.373625606, 0.314301074, 0.37257129, 0.293992519, 0.314608604, 0.306505442, 0.36406213, 0.328239143, 0.39306432, 0.303236037, 0.316081405, 0.291804343, 0.343062669, 0.301185071, 0.416091919, 0.305552721, 0.323345333, 0.288065106, 0.352135926, 0.308781296, 0.400850683, 0.3113406, 0.329626888, 0.317107737, 0.378180891, 0.334597409, 0.38237083, 0.311314046, 0.345101506, 0.339333773, 0.381108999, 0.351370275, 0.383938998, 0.313994467, 0.343965232, 0.35999155, 0.377962023, 0.325814128, 0.36596927, 0.310147166, 0.324322343, 0.347294837, 0.372095972, 0.341558576, 0.3372989, 0.291600853, 0.308817744, 0.324544251, 0.36358875, 0.339042366, 0.332404763, 0.301252723, 0.321665555, 0.329912484, 0.378391236, 0.36993736, 0.298163772, 0.265762985, 0.296296477, 0.289705426, 0.349257857, 0.328966051, 0.313203394, 0.308131546, 0.316714376, 0.323423445, 0.370101213, 0.336896479, 0.296057999, 0.330462366, 0.332811326, 0.323776513, 0.379737169, 0.358229131, 0.305585235, 0.334402889, 0.336040497, 0.347563267, 0.392230034, 0.372489512, 0.312022746, 0.331079423, 0.334525555, 0.327853084, 0.386630446, 0.349298447, 0.335212052, 0.382083833, 0.344158441, 0.333923638, 0.397960275, 0.321905792, 0.313431978, 0.339357167, 0.343721658, 0.340348095, 0.378687143, 0.337569714, 0.329692602, 0.33542794, 0.337245226, 0.35014233, 0.372761518, 0.340899289, 0.356348664, 0.360279024, 0.352300107, 0.341643542, 0.343561679, 0.333660245, 0.356648892, 0.324986577, 0.306785762, 0.295264512, 0.306166977, 0.285212815, 0.276490182, 0.192277342, 0.246296898, 0.252641052, 0.266753465, 0.202550694],
"middle": [0.00460459059, 0.00689900154, 0.0106009888, 0.0124473274, 0.00740250945, 0.00757449539, 0.00625836477, 0.00864824466, 0.0112564433, 0.0106981937, 0.00469963206, 0.00507783983, 0.00524612516, 0.00692107808, 0.00918921642, 0.00884001981, 0.00582422083, 0.00464086328, 0.00422831811, 0.00591600547, 0.00676082727, 0.0066484143, 0.00523904571, 0.00533510232, 0.00440212898, 0.00601663953, 0.00806357805, 0.00868845824, 0.00868175365, 0.00691585988, 0.0044413358, 0.00581930205, 0.00834400393, 0.00539652398, 0.00432972936, 0.00386183336, 0.00220957003, 0.00311626121, 0.00510282908, 0.00498220371, 0.00373783964, 0.00273986137, 0.00205503032, 0.00320538762, 0.00520725036, 0.00561929308, 0.00335896877, 0.00226183701, 0.00173472811, 0.00231082598, 0.00380633632, 0.00388353225, 0.00251135742, 0.00161856145, 0.00152045861, 0.0020145739, 0.00355069642, 0.00412272662, 0.00240043434, 0.00152921968, 0.00161236117, 0.00177938549, 0.0031386693, 0.00461771199, 0.00244444003, 0.00158995378, 0.00168975152, 0.00181311171, 0.00301945326, 0.00501265517, 0.00233640382, 0.00163460046, 0.00162421924, 0.0016429096, 0.00265799882, 0.00466423947, 0.00183869677, 0.00144695176, 0.00153295207, 0.00144018419, 0.00238554529, 0.0040263962, 0.00151263445, 0.00123307307, 0.00146618893, 0.0016052475, 0.00234871684, 0.00362015422, 0.00142285402, 0.0013201494, 0.00177137787, 0.00193262054, 0.00253015314, 0.00329298084, 0.00131814182, 0.0013680578, 0.00209031813, 0.00223799865, 0.0027765464, 0.0033633709, 0.00130840007, 0.00152401696, 0.00217839936, 0.00216731871, 0.00246632495, 0.0030154984, 0.001199989, 0.00148211478, 0.00226179441, 0.00228577107, 0.00273631327, 0.00311562163, 0.00137230079, 0.00161770929, 0.00256775925, 0.00250766752, 0.00334593956, 0.0034658371, 0.00157250708, 0.0018911995, 0.00332014216, 0.00267098797, 0.0039776694, 0.00425012689, 0.0019901148, 0.0021758771, 0.00358668366, 0.00292640342, 0.00366681325, 0.00418223627, 0.00203117193, 0.00242114859, 0.00381655293, 0.00314539601, 0.0039509777, 0.00395033462, 0.00222338666, 0.00271188188, 0.00394626847, 0.00332711427, 0.00410085032, 0.00443126354, 0.00222110748, 0.00288631022, 0.00354551757, 0.00340359751, 0.00428375555, 0.00494946726, 0.00223781168, 0.00291909534, 0.00316582271, 0.00388336577, 0.00502564525, 0.00593884755, 0.00214856095, 0.00282767415, 0.0028894709, 0.00350330537, 0.00473641604, 0.00661682151, 0.00221744762, 0.00253648241, 0.00254750531, 0.00340796378, 0.00459064636, 0.00737498887, 0.0025608344, 0.00257312856, 0.00265207305, 0.00372554013, 0.0046414691, 0.0072130342, 0.00267051952, 0.00262827682, 0.00238115294, 0.00358597119, 0.00426643668, 0.00675914949, 0.00250267959, 0.00248839683, 0.00262692734, 0.00371200382, 0.00429384317, 0.00640113605, 0.00222516456, 0.00222365977, 0.00240926142, 0.00336082862, 0.00417581107, 0.00586753245, 0.00188082841, 0.00183476461, 0.0022449391, 0.00322128087, 0.00454976643, 0.00549756922, 0.00154104107, 0.00150459132, 0.00189788989, 0.00253707962, 0.00400120905, 0.00528318482, 0.00149572222, 0.00121298921, 0.00185275683, 0.00209880201, 0.00318762357, 0.00561546814, 0.00136661413, 0.0010801953, 0.00169876916, 0.00180683937, 0.00365318288, 0.00645816699, 0.00175167201, 0.00134022336, 0.00231048744, 0.00186643389, 0.00363977882, 0.00698132999, 0.00175736682, 0.00122543389, 0.00230346993, 0.00158020249, 0.0024400556, 0.00689193513, 0.00170917693, 0.00122354669, 0.00267770956, 0.00161964493, 0.0025374128, 0.00756226387, 0.00213090261, 0.0013361756, 0.00258881389, 0.00162963464, 0.00304463622, 0.00818361994, 0.00229516113, 0.00157028367, 0.00247935858, 0.0014952973, 0.00286003179, 0.00728705572, 0.00180545263, 0.00146901351, 0.00174981693, 0.00127991324, 0.00276417611, 0.00694472902, 0.00142466684, 0.0012852198, 0.00137948152, 0.00115712639, 0.00273821247, 0.00637219893, 0.00126369961, 0.00106509402, 0.00129453337, 0.000993857044, 0.0024898944, 0.00571422093, 0.00108237611, 0.000837524771, 0.00115357991, 0.000858705782, 0.00261190813, 0.00519069238, 0.00116432272, 0.00084195449, 0.00136095926, 0.000881153508, 0.00253524515, 0.00498610036, 0.00111655972, 0.000796257402, 0.00134038483, 0.000847812102, 0.00277217943, 0.00533030368, 0.00120533304, 0.000974194205, 0.00148285157, 0.000896668353, 0.00296274154, 0.0050235237, 0.00126366701, 0.00109878555, 0.00165732566, 0.000859545602, 0.00307072746, 0.0042164973, 0.00129703863, 0.00123243267, 0.00175075163, 0.0007931164, 0.00300099398, 0.004550674, 0.00145869574, 0.00134382269, 0.00197739783, 0.000704324804, 0.00305585191, 0.00465404522, 0.00169028423, 0.00140868174, 0.00200789748, 0.000754800392, 0.00320165674, 0.00516856927, 0.0018948114, 0.00163709477, 0.00235515134, 0.000765951525, 0.00336666242, 0.00524196168, 0.00182144321, 0.00168415182, 0.00211063144, 0.000712296052, 0.0033128052, 0.00600620266, 0.00199318328, 0.00157838617, 0.0019457828, 0.000861108536, 0.00362290884, 0.00609944668, 0.00195471966, 0.00167227152, 0.00207768078, 0.00100426178, 0.00386835076, 0.0060732658, 0.00198556948, 0.00179368758, 0.00239665573, 0.00116259535, 0.00385408383, 0.00675400719, 0.0024057019, 0.0019799117, 0.00260544079, 0.00119614881, 0.0036340158, 0.00636197859, 0.00247826776, 0.00223277044, 0.0027732607, 0.00123272475, 0.00375189376, 0.00671850378, 0.00258988165, 0.00243626791, 0.00258328649, 0.00133566046, 0.00365130836, 0.00714998227, 0.00259856624, 0.00234802184, 0.00272803335, 0.00156758795, 0.00423720432, 0.00847713184, 0.00274911569, 0.00246011978, 0.00304910564, 0.00186669524, 0.00434878143, 0.00981254689, 0.00278237741, 0.00257526594, 0.00355163845, 0.00214245403, 0.0042587542, 0.00978033803, 0.00279453211, 0.00263022515, 0.0036659129, 0.00223953906, 0.00435526529, 0.0102707678, 0.00286337128, 0.00265309471, 0.0037858889, 0.00254253391, 0.0045067491, 0.0087481793, 0.00240140734, 0.00246275053, 0.00313794729, 0.00224321824, 0.00399461482, 0.00814964343, 0.00203332258, 0.00251818378, 0.00264388113, 0.00210912968, 0.00405243179, 0.00814590976, 0.00213317084, 0.00277054776, 0.00263478979, 0.00210457924, 0.00379993557, 0.00766420551, 0.00221331138, 0.00270361663, 0.0024548315, 0.00184564979, 0.00321434299, 0.00729732215, 0.00245282869, 0.00289504603, 0.00276144873, 0.00205939426, 0.00329163997, 0.00737186288, 0.00243549747, 0.00248088967, 0.00284432387, 0.00191149372, 0.00319477962, 0.00696224626, 0.0023002571, 0.00245719706, 0.00271194032, 0.00198004371, 0.00318985432, 0.00652781874, 0.00223677163, 0.00255293702, 0.00246124715, 0.00185012806, 0.00327941962, 0.00581218442, 0.0023119431, 0.00237028766, 0.00230897334, 0.0016384559, 0.00353486976, 0.00504103256, 0.00239986577, 0.00238576531, 0.00212446158, 0.00122345402, 0.00290642679, 0.0045765657, 0.0022396096, 0.0022682962, 0.00200095493, 0.00109793688, 0.00262724468, 0.00432172837, 0.00208932185, 0.00223756232, 0.00183588802, 0.000981235527, 0.00216108747, 0.00404356606, 0.00207109656, 0.00237529259, 0.00183790503, 0.00100564107, 0.00225183764, 0.00386366085, 0.00210272451, 0.00237878691, 0.00194068602, 0.000987758976, 0.00254472252, 0.00430435501, 0.00225850358, 0.00239471812, 0.00215491047, 0.00106471928, 0.00319564855, 0.00481471745, 0.00257516582, 0.00253571058, 0.00250357622, 0.00116506696, 0.00353146205, 0.00528219528, 0.00261154585, 0.00253816624, 0.00262354012, 0.0012978653, 0.00347180408, 0.0051105353, 0.00252199988, 0.00248073367, 0.00237002387, 0.00123350776, 0.00286117499, 0.00496856403, 0.00232157391, 0.0023065554, 0.00211420795, 0.00114549755, 0.00231503486, 0.00485603232, 0.0023530405, 0.00231755502, 0.0021155444, 0.001228865, 0.00220910995, 0.00440424448, 0.00251083542, 0.00236629276, 0.0021179195, 0.00119582529, 0.00222042459, 0.00438380195, 0.00266178115, 0.0024986905, 0.00223945291, 0.00119369151, 0.00239427155, 0.00432278682, 0.00246070232, 0.00227315887, 0.00250564539, 0.00119552587, 0.0025206604, 0.00437664799, 0.00241724215, 0.00217337417, 0.0026467042, 0.0011700897, 0.00246115425, 0.00468658842, 0.00251969788, 0.00213692384, 0.00294448948, 0.00128783041, 0.00262623304, 0.00563123403, 0.00300725643, 0.00220396137, 0.00375419017, 0.00159892917, 0.00321331364, 0.00683059264, 0.0038223695, 0.00236635376, 0.00372657925, 0.00168431876, 0.00341075566, 0.00711941579, 0.00363927567, 0.00235650642, 0.00381500507, 0.00192243513, 0.00321217696, 0.00596381025, 0.00312730041, 0.00250263233, 0.00442390889, 0.00229995046, 0.00327409501, 0.00559614692, 0.00312002469, 0.00252149883, 0.00465530436, 0.00275317277, 0.00299435458, 0.00482087396, 0.00387750473, 0.00303335022, 0.00561849028, 0.00354074966, 0.00359606207, 0.00461557088, 0.00444063637, 0.00378119084, 0.006302414, 0.0038066057, 0.00409639115, 0.00473989733, 0.004428674, 0.00398206152, 0.00599332293, 0.00337054254, 0.00376690924, 0.0040612407, 0.00412741303, 0.00339966407, 0.00641901279, 0.00370454183, 0.00399767794, 0.00452212663, 0.00527366949, 0.00354243419, 0.00848339777, 0.00476838322, 0.00498258416, 0.0054903212, 0.00686017703, 0.00309258676, 0.00876467116, 0.0046529891, 0.00529110758, 0.00601571891, 0.00705147488, 0.0028884355, 0.00794262066, 0.00402983231, 0.0049878275, 0.00632516854, 0.00756652094, 0.00359353097, 0.00998838898, 0.00478740223, 0.0062111062, 0.00809111632, 0.00789506081, 0.00450221263, 0.0109218992, 0.00487074861, 0.0060047619, 0.00820660219, 0.00803104043, 0.00505343638, 0.0111779831, 0.0053596166, 0.00617715949, 0.00709273666, 0.0109660048, 0.00635319808, 0.0135861179, 0.00643223058, 0.00755925011, 0.00961174443, 0.0169459675, 0.00813622214, 0.0121181374, 0.00483541377, 0.0064174002, 0.00942006148, 0.0137437107, 0.00823905133, 0.00948728155, 0.00348431803, 0.00463866163, 0.00795105007, 0.0106136035, 0.00849437527, 0.00832761917, 0.00340937963, 0.00383632118, 0.00753092999, 0.0103603024, 0.00863565039, 0.0088511901, 0.00393620506, 0.00526433159, 0.00839674007, 0.0117630176, 0.00838160329, 0.0122333262, 0.00583104463, 0.00668748654, 0.0106195295, 0.0136064356, 0.00838901661, 0.0124011757, 0.00534628751, 0.00605413178, 0.0108354855, 0.0111393547, 0.00705604348, 0.0114197005, 0.00497467816, 0.00572861126, 0.0103870258, 0.007448697, 0.00612862501, 0.00735838944, 0.0034657116, 0.00420852751, 0.0114725381, 0.0082678441, 0.00791501626, 0.00848062709, 0.00377271301, 0.00461949594, 0.0144492378, 0.00817570556, 0.00837687217, 0.00578860426, 0.00303186267, 0.0030378059, 0.00575038791, 0.00610986771, 0.0061731711, 0.0055796532, 0.00272470922, 0.00298747094, 0.00537801627, 0.00560074951, 0.00438337494, 0.00539332069, 0.00243615103, 0.0021070363, 0.00460155355, 0.00575179188, 0.00504100928, 0.00473890314, 0.00241079996, 0.00214360608, 0.0037122285, 0.00547186658, 0.00379179628, 0.00473388098, 0.00219143881, 0.00218060729, 0.00340801757, 0.00606863992, 0.00326892501, 0.00661948649, 0.00217632228, 0.00270171301, 0.00406621397, 0.00777821755, 0.00317846402, 0.00622946443, 0.00196632277, 0.00345116598, 0.00388603378, 0.00624174764, 0.00312450412, 0.00630284427, 0.00183126086, 0.00347892498, 0.00386099494, 0.00574713154, 0.00366523024, 0.00613326812, 0.00166934705, 0.00316720107, 0.00403776299, 0.00546424557, 0.00412994996, 0.00560807344, 0.0017257951, 0.00323069538, 0.0048964154, 0.00557062682, 0.00393078756, 0.00498486822, 0.0016420855, 0.00263300724, 0.00492667919, 0.00575159024, 0.00358891021, 0.00451482832, 0.00166877825, 0.00271510938, 0.00440113433, 0.00494781649, 0.00376997748, 0.00355298514, 0.0015423299, 0.00243843603, 0.00362227042, 0.00444083195, 0.00378608494, 0.00388537324, 0.00150752254, 0.00236590533, 0.00382308895, 0.004166889, 0.00435288437, 0.00388707547, 0.00152790453, 0.00226441282, 0.00382192293, 0.00491936319, 0.00467274291, 0.00378000014, 0.00132695201, 0.00194491702, 0.00380489184, 0.00481890235, 0.00470962841, 0.0048129051, 0.00122688839, 0.00175080821, 0.00381192169, 0.00457034633, 0.00387392193, 0.00492688036, 0.00117535121, 0.00141447992, 0.00283548632, 0.00408854522, 0.00354123744, 0.0048634368, 0.00132727681, 0.00125945557, 0.00285478798, 0.00391571224, 0.003649096, 0.00403486472, 0.00153409387, 0.00135110796, 0.00284345448, 0.00372002251, 0.00381023809, 0.00393070187, 0.00197364809, 0.00149931014, 0.0031973836, 0.00442914525, 0.00404708181, 0.00443903077, 0.00167625595, 0.00158178923, 0.00284831226, 0.00445372332, 0.00436661346, 0.00471733976, 0.00199322659, 0.00164068653, 0.00267022615, 0.00524817128, 0.00461923052, 0.00483342865, 0.00231002807, 0.00181540882, 0.00289853453, 0.00575710647, 0.005350661, 0.00429368019, 0.00247240323, 0.00198579254, 0.0030465934, 0.00562610477, 0.00571597414, 0.00409949524, 0.00239970349, 0.00216525607, 0.00308047654, 0.00532610109, 0.0048897285, 0.00311794016, 0.00225804816, 0.00223095389, 0.00399700226, 0.00648180209, 0.00521265529, 0.00283790845, 0.00271527353, 0.00240037637, 0.00437615765, 0.00720785279, 0.00442678668, 0.00218313164, 0.00309937145, 0.00358999125, 0.00571357366, 0.00914786104, 0.0046547479, 0.00197565393, 0.00438724086, 0.00489412528, 0.00638394011, 0.009980225, 0.00383925275, 0.00227046246, 0.00449502654, 0.00545883691, 0.0073736147, 0.00749357836, 0.00359437079, 0.00208101934, 0.00357250473, 0.00448021479, 0.00634868396, 0.00617047725, 0.0033983381, 0.0023115403, 0.00265550078, 0.00351523934, 0.00463372376, 0.00435493421, 0.00285906135, 0.00200717035, 0.00307909725, 0.00321449293, 0.00488221692, 0.00569246709, 0.00319792936, 0.00209556264, 0.0041816798, 0.00386910443, 0.00497172354, 0.00552574685, 0.00300538843, 0.00237503718, 0.00406503445, 0.00403415971, 0.00435554842, 0.00517308479, 0.00316978106, 0.00315923523, 0.00477657747, 0.00429864507, 0.00448301388, 0.00465245731, 0.00347741111, 0.00400894694, 0.00420831004, 0.00389262172, 0.00406817067, 0.00391123304, 0.00289610447, 0.00403954834, 0.0039270483, 0.00368015934, 0.00409619464, 0.00437595788, 0.00272987597, 0.00374959921, 0.00504221022, 0.00411173142, 0.00419112435, 0.00453697611, 0.00288863829, 0.00434298394, 0.00504497578, 0.00453874236, 0.00404058117, 0.00490663014, 0.0033966091, 0.00464538159, 0.00520705292, 0.00503029395, 0.00419242401, 0.00609550485, 0.00346807716, 0.00482343463, 0.00526075205, 0.00589830568, 0.00476831105, 0.00713357003, 0.00375464652, 0.00533981854, 0.00575334905, 0.00655916613, 0.00622179918, 0.00869141612, 0.00401647482, 0.0064134188, 0.00595675316, 0.00650057569, 0.00746134622, 0.00829606131, 0.00375062483, 0.0064287968, 0.00649893098, 0.00835416652, 0.00789039396, 0.00832581241, 0.00379000255, 0.00715280976, 0.00676823454, 0.00986372028, 0.00696112541, 0.00762431184, 0.00343679404, 0.00715162745, 0.00626935856, 0.0100228693, 0.00535857445, 0.00636637211, 0.0027807164, 0.00621719845, 0.00569079397, 0.00842517894, 0.004925102, 0.00515159406, 0.00235456531, 0.0054114149, 0.0053154612, 0.00638063159, 0.00401499216, 0.00372946449, 0.00221155677, 0.00527453423, 0.00447906181, 0.00553729618, 0.00410934957, 0.0032397646, 0.00230097678, 0.00465388177, 0.00359860365, 0.00511691533, 0.00380424666, 0.00282881781, 0.00214719004, 0.00388324424, 0.00304320222, 0.00384883117, 0.00349447178, 0.0025390524, 0.00184704002, 0.00321090571, 0.00236621429, 0.00355987111, 0.00265627634, 0.00267786742, 0.0019428411, 0.003010866, 0.00268817577, 0.0032573503, 0.0024648027, 0.00335249072, 0.00232778885, 0.00320653035, 0.00360977696, 0.00400548894, 0.00367677212, 0.00497630425, 0.0031228587, 0.00336400396, 0.0052945572, 0.00528133381, 0.00559318066, 0.0074917376, 0.00355842523, 0.00376780098, 0.00663799234, 0.00583639881, 0.00706159882, 0.00856783986, 0.00354843354, 0.0034209867, 0.00599975558, 0.00544781191, 0.00614382233, 0.00841323566, 0.00298875803, 0.00319544366, 0.00435420312, 0.00450779172, 0.00515998248, 0.00761693763, 0.00258292281, 0.00260568736, 0.00338652753, 0.00390085438, 0.0045579127, 0.00672259415, 0.00223108847, 0.00246687629, 0.0033684033, 0.00417985767, 0.00404634792, 0.00552236289, 0.00212675077, 0.00247828197, 0.00344510493, 0.00393860647, 0.00364000187, 0.00421453547, 0.00190269249, 0.00241023232, 0.00338981044, 0.00362794381, 0.00289294636, 0.00314600579, 0.00173648039, 0.00201407401, 0.00331083592, 0.00318362284, 0.00226363796, 0.00281185075, 0.00154081371, 0.00164755713, 0.00298226904, 0.00271054497, 0.00215989514, 0.00298700226, 0.00135762501, 0.00160661573, 0.0028119362, 0.00268673664, 0.00185947004, 0.00300668506, 0.00122218789, 0.00172706787, 0.00248570065, 0.00207772246, 0.00177813158, 0.00222590379, 0.00121667585, 0.00166322105, 0.00219503976, 0.00172466016, 0.00180267054, 0.00188437838, 0.00112614268, 0.00144134369, 0.00178404665, 0.00153514172, 0.00157232827, 0.00155360508, 0.00119350327, 0.00147157128, 0.00141086499, 0.00153722765, 0.0013380138, 0.00141697202, 0.00113639736, 0.00119164318, 0.00108553434, 0.0014841943, 0.00116326672, 0.00151580363, 0.00124730146, 0.00110663567, 0.000943763123, 0.00141228375, 0.0011345878, 0.0015415306, 0.00109918753, 0.00101492915, 0.000847664254, 0.00135107257, 0.00118680333, 0.00191106321, 0.001217379, 0.00106918532, 0.00093705568, 0.00130758598, 0.00111813401, 0.00172447134, 0.00117409718, 0.00104909157, 0.00105474482, 0.00137509918, 0.00120994751, 0.00170902477, 0.00130589271, 0.00130078208, 0.00163807999, 0.00185773789, 0.00151811133, 0.00279375631, 0.00211046613, 0.00199675444, 0.00276003359, 0.00273418683, 0.00188741914, 0.00352218118, 0.00235512666, 0.00190696318, 0.00223013014, 0.00285799056, 0.00221395097, 0.00442340877, 0.00256544119, 0.00211756467, 0.00184319797, 0.00275447452, 0.00191054516, 0.00380112138, 0.002287813, 0.00188412366, 0.00125927967, 0.00249765068, 0.00164680765, 0.00330278114, 0.00194972882, 0.00162207184, 0.00126636191, 0.00217485847, 0.00147260178, 0.00312110758, 0.0017076293, 0.00156510097, 0.00147253438, 0.0021426559, 0.00154196273, 0.00310274702, 0.0018370105, 0.00163229636, 0.00160637265, 0.0020071636, 0.00134810212, 0.00306394696, 0.00182611228, 0.00160826347, 0.00129332545, 0.00192761328, 0.00128970959, 0.00300805038, 0.00168191176, 0.00155002531, 0.0010745466, 0.00178715889, 0.00109157723, 0.00288728764, 0.00157054246, 0.00130252889, 0.00102876453, 0.00160228962, 0.00104961148, 0.00288236607, 0.00144592498, 0.00118124136, 0.000874151592, 0.00131239626, 0.00090448343, 0.00232093991, 0.00130064832, 0.00109216175, 0.000803839182, 0.00141272775, 0.000971017755, 0.00192742608, 0.00128688815, 0.000936217722, 0.000688801752, 0.00130815583, 0.000878825842, 0.00205656211, 0.00126295292, 0.000893046847, 0.000587565941, 0.00123438216, 0.000767527963, 0.00206461549, 0.00107699772, 0.000753210392, 0.000505921198, 0.000979003031, 0.000621400832, 0.0020678353, 0.000988306245, 0.000708447362, 0.000539439789, 0.000883936475, 0.000566286268, 0.00198679627, 0.0010145714, 0.000681063975, 0.000643409265, 0.000957923534, 0.000690817018, 0.00201620441, 0.00106592395, 0.000846753654, 0.000807421282, 0.00101483054, 0.000787048892, 0.00206224783, 0.00118059351, 0.000924500928, 0.000862749119, 0.001001394, 0.000747307902, 0.00221844693, 0.00131768815, 0.00108971761, 0.000956662057, 0.00119086693, 0.000827080745, 0.00302256853, 0.00150449725, 0.00145877292, 0.0011277158, 0.00139175623, 0.000920460967, 0.00433357945, 0.0016535793, 0.00176429085, 0.00121968938, 0.00160607218, 0.000992370071, 0.00512364414, 0.00173890323, 0.00215448299, 0.00140865915, 0.00201324211, 0.00123100833, 0.00491607748, 0.001795155, 0.00235368405, 0.0014844304, 0.00233615376, 0.00155770232, 0.00442481646, 0.00194911088, 0.002559199, 0.00159843452, 0.00270374771, 0.00176524522, 0.00370352808, 0.00187349517, 0.00215072441, 0.00146723154, 0.00278437324, 0.00173743954, 0.00390088046, 0.00203763787, 0.00256415922, 0.00188713928, 0.00271860557, 0.00163019972, 0.00370913045, 0.00178932864, 0.00328108319, 0.00220900471, 0.00300805853, 0.00149775483, 0.00379731157, 0.00202512997, 0.00402989285, 0.00257214508, 0.0030954401, 0.00156805385, 0.00379685196, 0.00206589978, 0.00438396027, 0.0025922833, 0.00313466135, 0.00187484128, 0.00385607779, 0.00221822434, 0.00558390142, 0.00317870104, 0.00315739494, 0.00229350035, 0.00409333268, 0.00208494905, 0.00484020216, 0.00272720843, 0.00270406925, 0.00194931775, 0.00397974951, 0.00180761516, 0.00467635551, 0.00271557155, 0.00251187477, 0.00152082776, 0.00333477277, 0.0013295277, 0.00374192814, 0.00272556185, 0.00269386289, 0.00161001855, 0.00278519816, 0.00113666698, 0.00388649595, 0.00252174097, 0.00331087038, 0.00214157254, 0.00327279582, 0.00137359661, 0.00356048672, 0.00216525933, 0.00319776358, 0.00219450868, 0.00231044018, 0.00173036684, 0.00342319044, 0.00222911057, 0.00273694075, 0.00189429824, 0.00221800059, 0.00193109794, 0.00349480449, 0.00221536169, 0.0028336246, 0.00176922732, 0.00217767595, 0.0021736254, 0.00363695761, 0.00229164306, 0.00293755648, 0.00198269915, 0.00199788949, 0.00183822948, 0.00369006465, 0.00229385309, 0.00308421277, 0.00192389963, 0.00198335852, 0.00127368316, 0.00323634921, 0.00172175386, 0.0030877674, 0.00195183256, 0.00187847309, 0.00117839745, 0.00329486583, 0.00164944946, 0.00293559511, 0.00203808676, 0.00174209289, 0.00117787358, 0.0032981059, 0.00186825788, 0.00304398034, 0.00222840556, 0.00191112992, 0.00139816501, 0.00347362924, 0.00208372623, 0.00362199172, 0.00246019685, 0.00261353399, 0.0014042852, 0.00331416074, 0.00191377022, 0.00333300955, 0.00234420039, 0.00264080241, 0.00109892886, 0.00306616304, 0.00190155348, 0.00425369618, 0.0029541573, 0.00242157024, 0.00106142485, 0.00278804568, 0.00175117666, 0.00383581081, 0.00248847832, 0.0016912662, 0.00140907767, 0.00301236496, 0.00176163565, 0.00392089179, 0.00284517463, 0.00187261985, 0.00201382069, 0.00311845052, 0.00198509521, 0.00323169352, 0.00301422831, 0.00208744477, 0.00256080483, 0.00303092808, 0.00230117724, 0.00324665452, 0.00277835014, 0.00185875513, 0.00342133478, 0.00246281945, 0.002234407, 0.00376424752, 0.00361572276, 0.00276409206, 0.00498580048, 0.00593178067, 0.0036267133, 0.00258452771, 0.00558699435, 0.00282730348, 0.00360353105, 0.00493661966, 0.00506345415, 0.00423128065, 0.00742408121, 0.00272876141, 0.00354218669, 0.00469543831, 0.00372866169, 0.00316034094, 0.00594047224, 0.00297008338, 0.00399476662, 0.00449742749, 0.00333867711, 0.0048995968, 0.00498666335, 0.00348139065, 0.00415193755, 0.00492392108, 0.00358185242, 0.00622249208, 0.00427859649, 0.00394936651, 0.00542862667, 0.00521351118, 0.00361640286, 0.0060150167, 0.00383963552, 0.00531714829, 0.00643507764, 0.0056661889, 0.00421401486, 0.00732071046, 0.00460282946, 0.00621877005, 0.00764709711, 0.00607899763, 0.00462860195, 0.00800074637, 0.00589452684, 0.007199232, 0.00824894104, 0.00672912225, 0.00484458636, 0.00854629744, 0.00728283869, 0.00768693117, 0.00819589105, 0.0061549549, 0.00435445877, 0.00807546359, 0.00755252177, 0.00631370023, 0.00670929113, 0.00538730295, 0.00444631279, 0.00747962203, 0.0071640634, 0.00611062907, 0.00713448226, 0.00661113206, 0.00613699248, 0.00792962126, 0.00645549363, 0.00595627865, 0.00645456882, 0.00731787924, 0.00669880351, 0.00740411133, 0.00572040165, 0.00557975657, 0.00575827202, 0.00667335186, 0.0054090363, 0.00597701175, 0.00527219754, 0.00504420558, 0.00672892062, 0.00813357532, 0.00541642634, 0.0062301578, 0.00644891523, 0.0051970738, 0.00788289495, 0.00694208872, 0.00423762714, 0.00507057924, 0.00510431034, 0.004941897, 0.00669409335, 0.00545079727, 0.00382083771, 0.00594089972, 0.00527097564, 0.0051873154, 0.00749758352, 0.00469822716, 0.00307659223, 0.00864572264, 0.00590071548, 0.00584918959, 0.00664052134, 0.00647562928, 0.0039820862, 0.00470866449, 0.00463402923, 0.00551761966, 0.00532536814, 0.00603018329, 0.00470925495, 0.00711735338, 0.00444023311, 0.00632780651, 0.00458260393, 0.00533834146, 0.00409021601, 0.00647330424, 0.00431923755, 0.00748159736, 0.00437510246, 0.00448037218, 0.00333238393, 0.00502537284, 0.00316554098, 0.00769631006, 0.00372131262, 0.00382345519, 0.00249095447, 0.00446899561, 0.00239985902, 0.00834357832, 0.0040030051, 0.00456843525, 0.0020509914, 0.00403657742, 0.0024108584, 0.00916607492, 0.00414141919, 0.00465787668, 0.00246818596, 0.00388139649, 0.00240465044, 0.00751708169, 0.0035314688, 0.00489817699, 0.00264799851, 0.00427109096, 0.00276714331, 0.00696678692, 0.00370515394, 0.00493397331, 0.00284211664, 0.00392949581, 0.00311518763, 0.00511846645, 0.00333918491, 0.00392052485, 0.00278930552, 0.00362800923, 0.00308173615, 0.00479656039, 0.00327197625, 0.00294670882, 0.00242832513, 0.00285196328, 0.0023286154, 0.00385953882, 0.00315780588, 0.00239281543, 0.00217862404, 0.00254208408, 0.00207213801, 0.00383386901, 0.00337192696, 0.00231491029, 0.00196229201, 0.00239766832, 0.00180686254, 0.00404362939, 0.00383872003, 0.00244645961, 0.00230097258, 0.00227966323, 0.00171801657, 0.00382999191, 0.00332411123, 0.00177484064, 0.00189544715, 0.00185872323, 0.00129844213, 0.00270436774, 0.00244050263, 0.00137372094, 0.00132122054, 0.00138365629, 0.00105258462, 0.00256892596, 0.00206341618, 0.00137208507, 0.00125531876, 0.00133629632, 0.000961871934, 0.00230424153, 0.00178677379, 0.00128090288, 0.00114504481, 0.00124074402, 0.000961288868, 0.00183287053, 0.00159172062, 0.00151187391, 0.00122170488, 0.0013812863, 0.000863526308, 0.00191434612, 0.00145413831, 0.00151900854, 0.0012886948, 0.00141304196, 0.000959675119, 0.00170612382, 0.00150374253, 0.0015844258, 0.0014927875, 0.00159138045, 0.00145648257, 0.00188242237, 0.00147578272, 0.00155715132, 0.00161426282, 0.00163279916, 0.00167254789, 0.00212005479, 0.00142565172, 0.00131361443, 0.00149573735, 0.0012289281, 0.00136894605, 0.00165934023, 0.00134071743, 0.00130857213, 0.00160422374, 0.00120470277, 0.00163574785, 0.00163036259, 0.00134988758, 0.00122384913, 0.00157774007, 0.00106585433, 0.00143141428, 0.00137683854, 0.0011416761, 0.00107339467, 0.00149108551, 0.000873767713, 0.00114781631, 0.00117169251, 0.000998910982, 0.000963529455, 0.00125203747, 0.000670512149, 0.000837650092, 0.00109994598, 0.000865368464, 0.000848645403, 0.00102476659, 0.000601734675, 0.00071950315, 0.000988855842, 0.000877674378, 0.000840637367, 0.00102652051, 0.000588081952, 0.00089457765, 0.00101996574, 0.000939639052, 0.000853909762, 0.00104378117, 0.000624676875, 0.000944825704, 0.00113281317, 0.00113605533, 0.000942850893, 0.00110221992, 0.000700143748, 0.0010935195, 0.00128998619, 0.00138204708, 0.00108869537, 0.00118768145, 0.000702334684, 0.00116745103, 0.00145573088, 0.00143004092, 0.00114022172, 0.00110243727, 0.0007382966, 0.00104301574, 0.00140226795, 0.00129747845, 0.000924886845, 0.000954763498, 0.000758874754, 0.00103967264, 0.00139231433, 0.0010909572, 0.000817849475, 0.000769285718, 0.000892547891, 0.00127898448, 0.00144147815, 0.00141317653, 0.000717575545, 0.000687159947, 0.000666866836, 0.00121828611, 0.00111241394, 0.00123840978, 0.000541527232, 0.000622872554, 0.000533745275, 0.00106549438, 0.000972524052, 0.00124658749, 0.000606480171, 0.000668647466, 0.000534715247, 0.00104493671, 0.000970895577, 0.00141797308, 0.000794147141, 0.000807295903, 0.000632051087, 0.00122725661, 0.00104092923, 0.00144408597, 0.00089100108, 0.000824460527, 0.000668420049, 0.00112369505, 0.00100506912, 0.00111536705, 0.000733203837, 0.000758951472, 0.000688218046, 0.00111111649, 0.00104336743, 0.00100961956, 0.00058969704, 0.000774692337, 0.000676467316, 0.00101694337, 0.0010399241, 0.00086029747, 0.000572690624, 0.000774366839, 0.000676484604, 0.000933300937, 0.00118260877, 0.000888605078, 0.000570648466, 0.000746217847, 0.000663223676, 0.000756064605, 0.00118553103, 0.000860264234, 0.000595403078, 0.000656626478, 0.000547547359, 0.000682722137, 0.0011562669, 0.000962655526, 0.000560654618, 0.000668549386, 0.000557335268, 0.00064306322, 0.0010402645, 0.00100239448, 0.000551912293, 0.000718443596, 0.000657760247, 0.000696813513, 0.00100658997, 0.00107644114, 0.000616873964, 0.000769918202, 0.000724993704, 0.000753013417, 0.00112989277, 0.0011515388, 0.000799996778, 0.000910504488, 0.000877158076, 0.00083975913, 0.0012158216, 0.00124087522, 0.00113193097, 0.00117049553, 0.00112882338, 0.000973827671, 0.00123790326, 0.00122101861, 0.00127556908, 0.00121077814, 0.00112914108, 0.00100360042, 0.00118904666, 0.00105335412, 0.00133577478, 0.00113586546, 0.00112800964, 0.00105883519, 0.00120775844, 0.000934093609, 0.00138666399, 0.000861427863, 0.00104833255, 0.0011453426, 0.00108810863, 0.00099074957, 0.00134577195, 0.00077332271, 0.000991990441, 0.00117709662, 0.00090876373, 0.00100772979, 0.00122444495, 0.00065933523, 0.00088572636, 0.000986702275, 0.000810692087, 0.00125864008, 0.00116272445, 0.000734501868, 0.000907645735, 0.0010170053, 0.000751498563, 0.00144952605, 0.00115122739, 0.000798768364, 0.00102669816, 0.00120376283, 0.000807702949, 0.00184929534, 0.00136156008, 0.000945935259, 0.00134083047, 0.00147397653, 0.00101657712, 0.00206589978, 0.00144822977, 0.00110744301, 0.00166715926, 0.00189968292, 0.00123520265, 0.00256505678, 0.00154354947, 0.00135795667, 0.00199813093, 0.0021023564, 0.0014296202, 0.00276642083, 0.00155091647, 0.00135330495, 0.00198128796, 0.00238218601, 0.00165424997, 0.00312452158, 0.00151513121, 0.00146269973, 0.00180040405, 0.00205672835, 0.0017131475, 0.00335010979, 0.00168971077, 0.00176603836, 0.00176770706, 0.00227541686, 0.00193095929, 0.00386664039, 0.0018891556, 0.00180707755, 0.00182859565, 0.00230492349, 0.00213747798, 0.00371002243, 0.00199297233, 0.00166870817, 0.00191907573, 0.00257692277, 0.00220068172, 0.00380105129, 0.00185493904, 0.00167933165, 0.00204831315, 0.00255045644, 0.00238293316, 0.00363457925, 0.00180262746, 0.00162481074, 0.00205344264, 0.00241199532, 0.00245545246, 0.00378234778, 0.00176199549, 0.00164652849, 0.00180803251, 0.00223640981, 0.00230486435, 0.00363166863, 0.00169953343, 0.00151908374, 0.00155873271, 0.00223980239, 0.00221407646, 0.00354922423, 0.00155205315, 0.00132896309, 0.00149522035, 0.00248240423, 0.00238889735, 0.00380385993, 0.00161960651, 0.00126251334, 0.00147913478, 0.00245685806, 0.00252191257, 0.003946173, 0.00152568461, 0.00116497825, 0.00146979967, 0.00219585374, 0.0023300657, 0.00384470564, 0.00129490299, 0.00110345962, 0.0013820458, 0.00203021499, 0.00233001355, 0.00353291049, 0.001287224, 0.000999738346, 0.00142297533, 0.00202570832, 0.00249716034, 0.00375714991, 0.00142528175, 0.00114407938, 0.00148506335, 0.00235122768, 0.00268302648, 0.0040305471, 0.00170000852, 0.001465671, 0.00184253207, 0.00278861844, 0.00306227244, 0.0044036028, 0.00175121671, 0.00168471166, 0.00197716616, 0.00299675856, 0.00321062072, 0.00445260899, 0.0018562919, 0.00185255159, 0.00216896622, 0.00342470827, 0.00323740742, 0.00448365696, 0.00184975029, 0.00207860442, 0.00227232091, 0.00379594089, 0.0032853398, 0.00438941177, 0.00186445226, 0.00216936949, 0.00208166265, 0.00348926708, 0.00297220796, 0.00425637281, 0.00187520613, 0.00235442864, 0.002174397, 0.00342970178, 0.00298940181, 0.00415564748, 0.00197285181, 0.00226298883, 0.00205521588, 0.003270549, 0.00277930056, 0.00398637773, 0.00189244642, 0.00244701374, 0.00225353939, 0.00341013819, 0.00274504931, 0.00370402611, 0.00182554673, 0.00283893687, 0.00267852866, 0.00400372408, 0.00280331075, 0.00370910438, 0.00194359652, 0.0032232902, 0.00301688653, 0.00413959008, 0.00260866084, 0.0036891005, 0.00186808, 0.00321506127, 0.00296414178, 0.00411657058, 0.00262400042, 0.00342805753, 0.00193353032, 0.00292846188, 0.00269459817, 0.00368348905, 0.00264194678, 0.00365254027, 0.00193624117, 0.00295905024, 0.00267381966, 0.00381031749, 0.00264154212, 0.00397097738, 0.00187426212, 0.00268818485, 0.00265349494, 0.0038539283, 0.0024305624, 0.0039136745, 0.0018978772, 0.00278804195, 0.00272423495, 0.00428236416, 0.00240031234, 0.0039847279, 0.00204717298, 0.00306207896, 0.00259113708, 0.00440729829, 0.00253666611, 0.00437061442, 0.00233684969, 0.00317383488, 0.00253214082, 0.00492152013, 0.00258393027, 0.0049083489, 0.00265289284, 0.0031929824, 0.00256097317, 0.0055003562, 0.00277480646, 0.00566220051, 0.00298147066, 0.00307274261, 0.00272474042, 0.00641086418, 0.00319205062, 0.00652930327, 0.00326570589, 0.00294672442, 0.00333738909, 0.00720509654, 0.00380781549, 0.0071632429, 0.00361991324, 0.00298192305, 0.00394633273, 0.00756682456, 0.00400457811, 0.00663382467, 0.00388740376, 0.00326624117, 0.00399756385, 0.00797075219, 0.00374222454, 0.00661331229, 0.00416466966, 0.00365417218, 0.00413634861, 0.00761757232, 0.00357113197, 0.00697434554, 0.00341416267, 0.00328591303, 0.00345344492, 0.0073103141, 0.0030673251, 0.00652579032, 0.00299539533, 0.00313234073, 0.00315110805, 0.00789993349, 0.00323550776, 0.00573945278, 0.0027466293, 0.003207047, 0.00320246792, 0.00919571891, 0.00371725578, 0.00492920028, 0.00235054339, 0.00287980866, 0.00315247872, 0.00920164678, 0.00396696618, 0.00552565046, 0.00274003623, 0.00334411114, 0.0033630929, 0.0096897902, 0.0040578167, 0.00511821173, 0.00330670504, 0.0040197093, 0.00321089802, 0.00794418529, 0.00324407406, 0.003793702, 0.00274507795, 0.00398313627, 0.00291989208, 0.00695619173, 0.00280799367, 0.00343842758, 0.00243592402, 0.00364070036, 0.00285146991, 0.00660412712, 0.00264222315, 0.0035773979, 0.00214552134, 0.00333312829, 0.00268522184, 0.00580279808, 0.00244305888, 0.00347150676, 0.0020262443, 0.003207759, 0.00279039866, 0.00560137676, 0.00268729636, 0.00400663866, 0.00238352362, 0.00359706022, 0.00354241207, 0.00619626325, 0.00307307718, 0.00476930663, 0.00278353645, 0.004072682, 0.00401314395, 0.00548325712, 0.00290667545, 0.00469663087, 0.00248462986, 0.00345300836, 0.00378631335, 0.0046819956, 0.00258468534, 0.00445327954, 0.00246736547, 0.00356049719, 0.00325753586, 0.00428052247, 0.00202956586, 0.00321502169, 0.00207453128, 0.00284397905, 0.0024705634, 0.00491459435, 0.00218603178, 0.003407015, 0.00241971295, 0.00303127151, 0.0024334176, 0.00554570276, 0.00249009579, 0.00379488617, 0.00244843168, 0.00299986731, 0.00241573807, 0.00605524052, 0.00245427084, 0.00428545615, 0.00218224386, 0.00309399841, 0.00284803496, 0.00606768485, 0.00235784939, 0.00490169693, 0.00226411526, 0.00377405598, 0.00343211787, 0.00682305638, 0.00252453214, 0.00578501867, 0.00268731802, 0.00473772921, 0.00448684441, 0.00758874556, 0.00285582524, 0.00640646461, 0.00280269491, 0.00596464425, 0.00524524227, 0.00898968428, 0.00330628245, 0.00685732765, 0.00264795683, 0.00563862175, 0.00471088244, 0.00866827834, 0.00352729601, 0.00741424179, 0.00215673633, 0.00460530072, 0.00369627378, 0.00654663518, 0.00344634615, 0.00710253185, 0.00230265013, 0.00392116932, 0.00292658573, 0.00571854319, 0.00340731628, 0.0072247698, 0.00235847314, 0.00378663745, 0.00265056221, 0.00614845334, 0.00322875171, 0.00722797867, 0.00270205759, 0.00362128788, 0.00249337777, 0.00567243528, 0.00303871045, 0.00622797105, 0.00259337621, 0.00396606978, 0.00279298169, 0.0057593449, 0.00393293099, 0.00836401246, 0.0038563523, 0.00372570148, 0.00424734969, 0.00750783738, 0.00471294904, 0.00894818176, 0.00558791589, 0.00415508542, 0.00431727385, 0.00681688078, 0.0048994245, 0.00902919658, 0.00642901706, 0.00565881887, 0.00582651841, 0.00596682401, 0.00481125247, 0.00654598977, 0.00887412298, 0.00762667926, 0.00701859174, 0.00795296486, 0.00514861569, 0.0144045437, 0.0122632114, 0.0116053661, 0.00625006389, 0.00995068997, 0.00519131823, 0.0114874309, 0.0132039264, 0.0131005105, 0.00792244449, 0.00880370755, 0.00517700566, 0.0139219845, 0.0133975642, 0.0111410143, 0.00863610674, 0.00998506881, 0.00547276437, 0.0141651258, 0.0103235664, 0.0118016768, 0.00942981523, 0.0105523113, 0.00607415894, 0.0123502733, 0.0111092348, 0.0126056578, 0.0106428005, 0.0108856689, 0.00672684656, 0.0133621944, 0.0121287312, 0.0118291629, 0.010139918, 0.0111697437, 0.00620463211, 0.0127660129, 0.0126792388, 0.0110673225, 0.00879840832, 0.0119154826, 0.00593702635, 0.0140318135, 0.0127176661, 0.00984197669, 0.0085566435, 0.011365545, 0.00512774661, 0.0147365602, 0.0119389156, 0.00888416823, 0.0090130493, 0.011268666, 0.00527328346, 0.0176554117, 0.0115697207, 0.0102720484, 0.010383104, 0.0131506762, 0.00660648663, 0.0183408447, 0.0112586236, 0.0130827855, 0.0134810852, 0.0157535877, 0.00773112522, 0.0190940611, 0.0120009957, 0.0162528325, 0.0155620156, 0.014963924, 0.00885706209, 0.0198627077, 0.011231442, 0.014704898, 0.0153669883, 0.0147918696, 0.0114163319, 0.0211214647, 0.00987284351, 0.0106191179, 0.00978739653, 0.0114987576, 0.00806328375, 0.0160628688, 0.00707321567, 0.00847100932, 0.00746274879, 0.00896810926, 0.00577645283, 0.0155454734, 0.00660090009, 0.00746094063, 0.00588258216, 0.00572876353, 0.00317423185, 0.00846765004, 0.002737395, 0.00476649171, 0.00416096486, 0.00719809392, 0.00297370437, 0.0102619547, 0.00299152452, 0.00458823936, 0.00323770451, 0.00691804476, 0.00238732412, 0.00804298464, 0.00239719404, 0.00461022416, 0.00376084098, 0.00707203709, 0.00270056096, 0.0100513715, 0.00263657211, 0.00449066097, 0.00366670708, 0.00598932197, 0.00296922796, 0.0105551491, 0.0031486724, 0.004656401, 0.00357955415, 0.006752274, 0.00297174999, 0.0104994103, 0.00338639575, 0.0051934612, 0.00347344228, 0.006993121, 0.00272720051, 0.0127474628, 0.00376360375, 0.00650688633, 0.00427128095, 0.0086868275, 0.003335163, 0.015823774, 0.00487946067, 0.00870566256, 0.00634643715, 0.0136739062, 0.00425085751, 0.018711362, 0.00530486275, 0.0104765026, 0.00803456735, 0.013607407, 0.00530634355, 0.0166000668, 0.00547962263, 0.0123047614, 0.00941164698, 0.0138376355, 0.00650851103, 0.0171964895, 0.00503758062, 0.012349749, 0.0104352729, 0.0140691167, 0.00733717717, 0.0185511298, 0.00560029363, 0.0142442361, 0.0123989927, 0.0138320131, 0.00790661108, 0.0185244344, 0.00667179935, 0.0158959012, 0.0154323904, 0.0149914101, 0.00853743032, 0.0197730828, 0.00821260642, 0.0179004464, 0.0167124346, 0.0167064592, 0.0098085301, 0.0199446045, 0.0106658861, 0.0211235043, 0.0232363623, 0.0185754932, 0.0102098985, 0.0181628391, 0.00982722919, 0.0225654412, 0.0229594111, 0.0173867885, 0.0100548659, 0.0169867277, 0.00749370269, 0.0229626168, 0.0200215708, 0.0166906361, 0.00968362484, 0.0191107132, 0.00689203618, 0.0226583462, 0.0189611316, 0.0176799409, 0.0100685237, 0.0265862439, 0.00674037775, 0.0225696284, 0.0184129626, 0.0196315609, 0.0115317041, 0.034667138, 0.00742981769, 0.0288295411, 0.02026188, 0.0235515218, 0.0139183849, 0.040733289, 0.0118505685, 0.043281924, 0.0269851889, 0.0297143813, 0.0191822629, 0.0535939299, 0.0185976289, 0.0652901828, 0.0345234387, 0.0387777984, 0.0237039793, 0.0671255514, 0.0292624943, 0.100485474, 0.0502876379, 0.0498142168, 0.0318097994, 0.0888929069, 0.0495233983, 0.144154236, 0.0765502825, 0.0608150847, 0.049762357, 0.102204204, 0.0831774771, 0.200498983, 0.109039605, 0.0793262124, 0.0830092058, 0.137479261, 0.135449067, 0.267009377, 0.160717294, 0.104641698, 0.134890556, 0.168870315, 0.187830299, 0.32732293, 0.211735874, 0.133164287, 0.202006355, 0.217837632, 0.254308164, 0.377595395, 0.263505757, 0.177810192, 0.247408658, 0.26846832, 0.288692385, 0.438239813, 0.325514019, 0.239906371, 0.319794893, 0.337229043, 0.375404388, 0.513685584, 0.416821778, 0.314681292, 0.406778038, 0.388761729, 0.465259224, 0.584825754, 0.507541895, 0.406238049, 0.475347102, 0.426892012, 0.538578629, 0.662853599, 0.584258914, 0.480538785, 0.532295048, 0.464205086, 0.619510412, 0.74396652, 0.691069484, 0.594756722, 0.616890728, 0.551250577, 0.688081503, 0.812345922, 0.771733582, 0.682875812, 0.697103202, 0.624985933, 0.756079555, 0.865936279, 0.822624147, 0.748637497, 0.764752626, 0.684821129, 0.808914065, 0.904278457, 0.871805608, 0.810916305, 0.832421362, 0.749944925, 0.8537696, 0.920809925, 0.901149929, 0.854104698, 0.879909039, 0.801936209, 0.883418262, 0.933007836, 0.924013019, 0.888310015, 0.910022855, 0.835108697, 0.900788128, 0.940823019, 0.938853562, 0.904944956, 0.924352288, 0.864533603, 0.911227703, 0.944961011, 0.948496997, 0.92029047, 0.933038235, 0.88074863, 0.924130797, 0.947894096, 0.956206024, 0.93124032, 0.939160526, 0.896785617, 0.927854598, 0.945893288, 0.96132201, 0.93775934, 0.941369772, 0.901068628, 0.921656132, 0.941692352, 0.960596323, 0.933262348, 0.940734088, 0.902914643, 0.925483465, 0.939434409, 0.961268008, 0.935926139, 0.946250916, 0.906410098, 0.927750945, 0.932711124, 0.957773447, 0.94025743, 0.94699806, 0.903786957, 0.930021703, 0.939647615, 0.954535782, 0.946622193, 0.949762762, 0.906547546, 0.94199419, 0.956088662, 0.957936168, 0.956185639, 0.957529664, 0.924838006, 0.95000869, 0.954620898, 0.94741112, 0.951351643, 0.952921867, 0.924841046, 0.947793365, 0.970080733, 0.968754292, 0.972274303, 0.956731319, 0.911317766, 0.948311269, 0.962337792, 0.964474559, 0.973327994, 0.954492092, 0.9294222, 0.94845885, 0.968340874, 0.966534734, 0.973952711, 0.947983742, 0.934423268, 0.946746349, 0.969947934, 0.961974621, 0.971405804, 0.951798022, 0.939599574, 0.953417361, 0.970755577, 0.962000072, 0.970311642, 0.956894696, 0.95159018, 0.960960805, 0.971746981, 0.961615324, 0.973233402, 0.961978257, 0.957906902, 0.965055704, 0.973919928, 0.963181078, 0.969750345, 0.964994788, 0.956134081, 0.965356231, 0.972661376, 0.96054554, 0.968962848, 0.963234186, 0.951980054, 0.963783205, 0.971546531, 0.958238542, 0.970155299, 0.966859996, 0.959722757, 0.968248188, 0.976893842, 0.966881871, 0.975533426, 0.970672369, 0.965517819, 0.968684673, 0.977152944, 0.968776405, 0.972816229, 0.970912337, 0.966632843, 0.9669016, 0.975914299, 0.967799604, 0.971193552, 0.968277931, 0.966901243, 0.963844419, 0.973981798, 0.965114594, 0.969683409, 0.965587914, 0.966340542, 0.962481797, 0.972062945, 0.964743733, 0.971783817, 0.967018962, 0.964166939, 0.962335765, 0.9691329, 0.961438358, 0.972673059, 0.967832327, 0.967072248, 0.964327157, 0.967725873, 0.961378932, 0.971534729, 0.967359543, 0.968037009, 0.964948475, 0.963799596, 0.963413715, 0.973929524, 0.97202152, 0.968455315, 0.966935277, 0.960968912, 0.963635623, 0.972969353, 0.971899748, 0.966068327, 0.962565303, 0.954400778, 0.964259326, 0.971020877, 0.969477057, 0.960683107, 0.958414912, 0.949611962, 0.961270988, 0.967633605, 0.960236669, 0.949932635, 0.947715998, 0.940228105, 0.953218639, 0.960313916, 0.950082481, 0.940170467, 0.931833148, 0.923863649, 0.943228006, 0.951632142, 0.938641608, 0.931680918, 0.918137848, 0.910960436, 0.934187651, 0.944898844, 0.935848773, 0.928222239, 0.913869381, 0.905670702, 0.926784575, 0.940078497, 0.928423047, 0.917638719, 0.909833133, 0.892361701, 0.915984511, 0.938163221, 0.92161113, 0.910003304, 0.90475893, 0.882019639, 0.917872727, 0.939528108, 0.914912641, 0.902977049, 0.90784955, 0.881750405, 0.917744517, 0.940609932, 0.909105659, 0.899621248, 0.910514355, 0.879023075, 0.920017362, 0.939437151, 0.902622521, 0.898447096, 0.908587337, 0.878266335, 0.917507648, 0.937125027, 0.901631474, 0.890120506, 0.90333885, 0.867588818, 0.904170275, 0.928823173, 0.895362735, 0.870924234, 0.890956461, 0.849454999, 0.889256358, 0.925527692, 0.893813908, 0.848497868, 0.883032978, 0.828331769, 0.875591278, 0.915840089, 0.886208355, 0.818232179, 0.870521307, 0.812105954, 0.864056706, 0.911308944, 0.885415196, 0.79319191, 0.854439795, 0.79111135, 0.850836158, 0.89946872, 0.875747859, 0.760901392, 0.827343524, 0.753950417, 0.826602936, 0.872005343, 0.856982827, 0.722966492, 0.797682881, 0.716312528, 0.812174559, 0.8537516, 0.836046278, 0.686216533, 0.774261236, 0.690545142, 0.792662084, 0.831845343, 0.818593681, 0.646196365, 0.732029855, 0.642964005, 0.756205142, 0.799931645, 0.786135852, 0.592033923, 0.682877183, 0.588693202, 0.714887381, 0.757337093, 0.736971676, 0.531979263, 0.61853832, 0.524734735, 0.67106998, 0.709217906, 0.686163962, 0.477458715, 0.559885025, 0.463957012, 0.62289083, 0.6480757, 0.629720271, 0.422433555, 0.47918725, 0.408532441, 0.571330369, 0.584225476, 0.577831984, 0.386331797, 0.422632426, 0.358812541, 0.510151684, 0.513826907, 0.521950305, 0.326402843, 0.357965469, 0.314802587, 0.445685148, 0.444609195, 0.469528049, 0.294377059, 0.32400164, 0.271105498, 0.387978613, 0.37413168, 0.395099342, 0.254559547, 0.279137909, 0.222330332, 0.323857099, 0.313078701, 0.329916418, 0.215542555, 0.244315386, 0.174288377, 0.253953099, 0.251754522, 0.271946669, 0.182723194, 0.200008348, 0.128804028, 0.200845614, 0.21153155, 0.23089695, 0.147423223, 0.152591735, 0.098367162, 0.16149947, 0.167764828, 0.179376513, 0.121545956, 0.109932438, 0.0697845817, 0.123175114, 0.123826712, 0.127657712, 0.0852688178, 0.0671871528, 0.0466881618, 0.0906214043, 0.0891889408, 0.0864164829, 0.0614572577, 0.0387947597, 0.0345941, 0.0657133162, 0.0623461455, 0.0584852919, 0.0475369394, 0.0247547403, 0.0259300545, 0.0455760919, 0.0410525687, 0.0385237485, 0.0358521193, 0.0160710476, 0.0201180559, 0.031011289, 0.0270124227, 0.0264468342, 0.0285322424, 0.00952050742, 0.0132955452, 0.0216971748, 0.018378539, 0.0186000112, 0.0208758507, 0.00625248067, 0.00888781436, 0.0145317484, 0.0123276105, 0.0129055204, 0.0168790463, 0.00480530458, 0.00637379708, 0.0124919405, 0.00943500642, 0.00986626372, 0.0146823702, 0.00423098449, 0.00514436746, 0.0112178242, 0.00807347894, 0.00852293987, 0.0136757949, 0.00446960423, 0.00463109836, 0.00991268363, 0.00781874824, 0.00838582125, 0.0144794388, 0.00460425392, 0.00443006214, 0.00988574326, 0.00849926751, 0.00909512118, 0.0156018129, 0.00500889448, 0.00451981137, 0.0113084642, 0.0108254328, 0.0114489365, 0.0178140067, 0.00482539227, 0.0043746056, 0.012352379, 0.0105227893, 0.0121859694, 0.0185178556, 0.00465444243, 0.00468835048, 0.0127610629, 0.00934502389, 0.0129553471, 0.0189718939, 0.00521715777, 0.00519447867, 0.0128821619, 0.00898932759, 0.0128983185, 0.0181930959, 0.00537036452, 0.0051354873, 0.0120279416, 0.00833911356, 0.0132396985, 0.0182807799, 0.00597668532, 0.00497086253, 0.0100741051, 0.00731765432, 0.0129175177, 0.0198689271, 0.0059245727, 0.00458756601, 0.00937368721, 0.00706359139, 0.0122943297, 0.022595508, 0.00676276209, 0.0045984881, 0.00957562029, 0.00710850023, 0.0116879474, 0.0264441371, 0.0087446738, 0.00491408864, 0.0101016341, 0.00723670237, 0.011078042, 0.0274802335, 0.00920150615, 0.0048773773, 0.0100935977, 0.00748362904, 0.0103717055, 0.0237903036, 0.00904273614, 0.00446125446, 0.00937479362, 0.00753765693, 0.0105715618, 0.0221756082, 0.00873134565, 0.0039229542, 0.00905145705, 0.00809055008, 0.0110616293, 0.021305602, 0.00855422858, 0.00363360508, 0.00977564137, 0.00880406518, 0.0110850539, 0.022405399, 0.00875624921, 0.00342249218, 0.0104804533, 0.0103937676, 0.0115562771, 0.0274714679, 0.00966812111, 0.00387839973, 0.0108274072, 0.0112877758, 0.0106128883, 0.0319023691, 0.00998113025, 0.00433745328, 0.0111062964, 0.0136869671, 0.0107752047, 0.0404132344, 0.0102665378, 0.00428533368, 0.0112948548, 0.0151386876, 0.010381287, 0.0453251526, 0.0121183433, 0.00433448004, 0.0127839586, 0.0176033266, 0.0115334652, 0.052130416, 0.0151190516, 0.0049052448, 0.0141762439, 0.0176548399, 0.0100143179, 0.0494037308, 0.0150815509, 0.0058371732, 0.015875401, 0.0179354455, 0.0090503199, 0.0474536382, 0.0167317167, 0.00660120323, 0.0167215839, 0.0190975145, 0.00969099812, 0.0501203425, 0.0164736286, 0.00626411196, 0.0168889016, 0.0198010076, 0.0103799449, 0.0552871041, 0.0155705446, 0.00533390744, 0.0166522376, 0.0209825803, 0.0103144804, 0.0585196167, 0.0152481198, 0.00479193917, 0.0150640588, 0.0197902564, 0.0101853618, 0.0630540997, 0.01418975, 0.00497696316, 0.0148858689, 0.0202424824, 0.0102681071, 0.06909886, 0.0143184699, 0.00573256658, 0.015085035, 0.0225959532, 0.01138537, 0.0787193701, 0.0147549668, 0.00654987944, 0.0159220435, 0.0248552356, 0.013503598, 0.0905476138, 0.0155887827, 0.00698041776, 0.017008096, 0.0241344161, 0.0162762552, 0.0998544618, 0.0162205994, 0.00695334049, 0.0185054317, 0.0259181317, 0.017903924, 0.107091665, 0.0173741337, 0.00716441963, 0.0188466869, 0.0293056238, 0.0184525214, 0.108525664, 0.0174168665, 0.0077200816, 0.0212324914, 0.0328853764, 0.0182894338, 0.108088911, 0.0173908286, 0.00783794653, 0.0229400769, 0.0374896824, 0.019969916, 0.103619628, 0.018758079, 0.00878368225, 0.0247875024, 0.0391397923, 0.0203027762, 0.105424963, 0.0182537418, 0.00790766161, 0.0223767217, 0.0378032289, 0.0197854768, 0.110115007, 0.019263953, 0.00728642801, 0.0209031813, 0.0341326669, 0.0165416989, 0.103560969, 0.0194879007, 0.00725659821, 0.0209797695, 0.031740699, 0.0146934409, 0.107938208, 0.0193861239, 0.00844211224, 0.0214388296, 0.0317275003, 0.0153169874, 0.112953432, 0.0227571484, 0.00998049881, 0.0231898576, 0.0325117968, 0.0165687483, 0.117912464, 0.0233687237, 0.0107641965, 0.0255277157, 0.0347694159, 0.0201994944, 0.124265589, 0.0269775093, 0.0108138667, 0.0260048844, 0.0349823274, 0.0198657271, 0.113183431, 0.0257366337, 0.0103080273, 0.0259014741, 0.0372012407, 0.0206846111, 0.115082763, 0.0253216475, 0.0096475929, 0.0246556941, 0.0372394212, 0.0196596589, 0.108676858, 0.0239741299, 0.0101010371, 0.0245147236, 0.038022723, 0.0216772407, 0.114601567, 0.0245494079, 0.0100893676, 0.0241250712, 0.0390054993, 0.0211507455, 0.119682431, 0.0251616798, 0.0108716013, 0.0232967101, 0.0388436131, 0.0196122359, 0.121506169, 0.024965046, 0.0102036987, 0.0227301996, 0.0355439335, 0.0171874762, 0.116495281, 0.023744192, 0.00951217022, 0.0215364192, 0.0298859049, 0.0153255705, 0.114670075, 0.0238832366, 0.00959563442, 0.0219783522, 0.0281713344, 0.0155671518, 0.118353106, 0.0255623162, 0.00975958817, 0.0201351456, 0.0281948689, 0.0162139498, 0.120971121, 0.0291230362, 0.0111957761, 0.0208022352, 0.0279209875, 0.0187995099, 0.118341729, 0.0296873525, 0.0125128571, 0.0211339202, 0.0300230477, 0.0216245819, 0.120491751],
"last": [0.0372074693, 0.030831445, 0.0497667529, 0.0318462364, 0.0418504104, 0.0334286466, 0.0337504186, 0.0242261011, 0.0362881608, 0.0294190031, 0.0394921228, 0.0443489365, 0.0347851887, 0.0298697744, 0.0409928858, 0.0280778054, 0.0378491469, 0.0346813463, 0.0302831121, 0.0279564485, 0.0323901214, 0.0353868604, 0.0228257347, 0.0199846942, 0.0231594313, 0.0249488186, 0.0306925382, 0.0259059593, 0.0278691407, 0.0274079014, 0.0207234602, 0.0207827408, 0.0261316784, 0.0143753681, 0.0137203773, 0.00892647356, 0.0119987549, 0.0142018022, 0.0173363779, 0.0166511219, 0.0111077102, 0.015792001, 0.0120045226, 0.0171494093, 0.0172427129, 0.0153014669, 0.0123665575, 0.023270417, 0.0153439166, 0.0148480041, 0.0177044291, 0.0138988039, 0.0115454849, 0.0230481159, 0.0146051524, 0.0127561856, 0.014935337, 0.0173141081, 0.00983303972, 0.0142689962, 0.0145671898, 0.0180891324, 0.0132426601, 0.0180393811, 0.00862355065, 0.0129950838, 0.0138395345, 0.0108613297, 0.010861448, 0.0137470057, 0.0104659935, 0.015038101, 0.0135428784, 0.0142941289, 0.0143795032, 0.0208388176, 0.0082919402, 0.0117719499, 0.0145606669, 0.0139879789, 0.0141349146, 0.01775961, 0.00865602773, 0.0150856031, 0.0149113284, 0.010636271, 0.0129511468, 0.0155931283, 0.0092289662, 0.0186153017, 0.0126010412, 0.012253263, 0.0111803403, 0.0106795812, 0.00791601278, 0.0125242872, 0.00636852067, 0.0098036686, 0.00967877731, 0.0081639979, 0.00722305989, 0.0131067317, 0.00717409281, 0.0091873249, 0.00893836003, 0.00912674144, 0.00723209279, 0.0111062964, 0.00667743711, 0.0117037492, 0.00984022114, 0.00796595402, 0.00574615598, 0.00784636382, 0.00626060087, 0.0102503141, 0.00725646783, 0.00569880242, 0.00535367662, 0.0088540148, 0.00642167078, 0.0111878607, 0.00768947415, 0.00694699865, 0.00520458817, 0.0111905504, 0.00936703011, 0.01180775, 0.00923343562, 0.00840375014, 0.00494177081, 0.0106507465, 0.00898370519, 0.0111394329, 0.00769865559, 0.00650156476, 0.0039923992, 0.00754973758, 0.00757215824, 0.0113285817, 0.00752172526, 0.00673113903, 0.00458096014, 0.00789858028, 0.00803164858, 0.0114140818, 0.00902516581, 0.00675756857, 0.00437671039, 0.00849146303, 0.00597336655, 0.0118325576, 0.00752498256, 0.00638545211, 0.00454107765, 0.00717074843, 0.00750496052, 0.0113477437, 0.00848184153, 0.00585936848, 0.00391579838, 0.00640514633, 0.00645029638, 0.00783600751, 0.00713230018, 0.00544367218, 0.0045346804, 0.00605805917, 0.00659572426, 0.0081388941, 0.00679737004, 0.00520504732, 0.00388719002, 0.00536764553, 0.00557842245, 0.00797701348, 0.00669385027, 0.00617580768, 0.00426812284, 0.00625961041, 0.00692198938, 0.0103835221, 0.00718525425, 0.00711626606, 0.00570242852, 0.0069617345, 0.00814592466, 0.011162431, 0.00802460406, 0.00884411018, 0.00488919998, 0.00637690164, 0.00669384049, 0.00880015176, 0.00730007561, 0.00769522134, 0.00509738456, 0.00737224333, 0.00721026631, 0.00938993692, 0.00746551855, 0.00871100184, 0.0056618168, 0.00907135755, 0.00739526795, 0.010123265, 0.00864477828, 0.00833940972, 0.00492316904, 0.00885226578, 0.00758607453, 0.0108870212, 0.0101459548, 0.0085989181, 0.0042706891, 0.00751177594, 0.00525965914, 0.00818854012, 0.0076868115, 0.00858598948, 0.00474746805, 0.00814288575, 0.00537904957, 0.0074274065, 0.00614278018, 0.00771887787, 0.00456281612, 0.0074346303, 0.00612433674, 0.0071023237, 0.00668568071, 0.00775471888, 0.0041933381, 0.00538623752, 0.00602323608, 0.00540986983, 0.00551365409, 0.00493798777, 0.00418417482, 0.00807943661, 0.00573570142, 0.00667304778, 0.00688658142, 0.00814699661, 0.00731187873, 0.00938357972, 0.00595650729, 0.00682038814, 0.00736350054, 0.00884348433, 0.00676486688, 0.00749801658, 0.00664791046, 0.0067771906, 0.00662278617, 0.00664054044, 0.00638925284, 0.0078017246, 0.00582499942, 0.00718589127, 0.00711128069, 0.00861126464, 0.00781487674, 0.00716799498, 0.00615912676, 0.00686337473, 0.00597536005, 0.00668845791, 0.00499912165, 0.00670599053, 0.00621859869, 0.00889069587, 0.00707938056, 0.00791009702, 0.00609378936, 0.00703737652, 0.00729363365, 0.00832889043, 0.00589813245, 0.0070514814, 0.00513554597, 0.00707635097, 0.00689914869, 0.00697032735, 0.00618787948, 0.00697950553, 0.00549312588, 0.0070865876, 0.008883968, 0.00563825294, 0.00757024577, 0.0069156629, 0.00544726197, 0.00700938562, 0.00832816679, 0.00610648608, 0.00561899971, 0.00670271693, 0.00443395041, 0.00725901825, 0.00937894452, 0.00687029772, 0.00617105374, 0.00645251572, 0.00466932449, 0.00582555728, 0.00797222368, 0.0043113092, 0.00511574559, 0.0052432837, 0.00383610954, 0.00706713786, 0.014860779, 0.0105820764, 0.00604931125, 0.00536323478, 0.00489788363, 0.00827439874, 0.00846478343, 0.00531711988, 0.00430280389, 0.00554030109, 0.00547746615, 0.00719305221, 0.00922674686, 0.00640012929, 0.00533034699, 0.00792474952, 0.00773101579, 0.0100814039, 0.010222014, 0.00645532832, 0.00496376166, 0.00664454838, 0.00609456934, 0.00782852247, 0.00918632094, 0.00681748753, 0.00658278959, 0.00767722633, 0.00756712863, 0.00906660222, 0.0114654889, 0.00784159265, 0.00625615846, 0.00814241637, 0.0064499937, 0.0107499687, 0.0126755442, 0.00852376316, 0.00625528768, 0.00806988589, 0.00619709445, 0.00919434614, 0.0130210659, 0.00831446424, 0.00530700246, 0.00740564242, 0.00668299291, 0.0101737725, 0.0130679449, 0.00898782443, 0.00640306575, 0.00816686358, 0.00738452608, 0.0122090532, 0.013684894, 0.00949655287, 0.00747510605, 0.00948729925, 0.0081665786, 0.0111690285, 0.0127857877, 0.00937226135, 0.00850161817, 0.0101329377, 0.00859691761, 0.0102386484, 0.0116310688, 0.00975192245, 0.00837297458, 0.00840818137, 0.00756229553, 0.00897949468, 0.0110066812, 0.00948691461, 0.00823816657, 0.00882798247, 0.00717384927, 0.00925433729, 0.0102045164, 0.00863738917, 0.00861769076, 0.0094269868, 0.00830590539, 0.0100817354, 0.0109279184, 0.00844630599, 0.00869978033, 0.00806741603, 0.00712582655, 0.00862050988, 0.00882800762, 0.00843427796, 0.00781482458, 0.00735050812, 0.00805164967, 0.00923843682, 0.00841989368, 0.00867915712, 0.0091638146, 0.00820445083, 0.0071971328, 0.00839754194, 0.00878860708, 0.00774677936, 0.00949510373, 0.0108212046, 0.00867470726, 0.00869504455, 0.0122792944, 0.00918824971, 0.0133155771, 0.014753053, 0.0140043255, 0.0100088557, 0.0145343011, 0.0086485222, 0.0134391505, 0.0106747374, 0.0100227594, 0.0109155765, 0.0133238249, 0.010250058, 0.0179870278, 0.0108588357, 0.00926136132, 0.0097192144, 0.012193948, 0.00862040836, 0.0141032934, 0.00827449188, 0.00940370187, 0.0109082004, 0.0116893062, 0.00898630358, 0.0101789255, 0.00688554067, 0.00729098264, 0.00881789066, 0.00895976927, 0.00812695269, 0.01015695, 0.00676355651, 0.0082283346, 0.009785234, 0.0111178281, 0.00907991733, 0.0120058525, 0.00783499144, 0.00871722121, 0.0103422143, 0.012246713, 0.00916476734, 0.0132759036, 0.00832922943, 0.0101869041, 0.00973956194, 0.0110789025, 0.00889330171, 0.0116503909, 0.00801361538, 0.00811531581, 0.00857014861, 0.00966245681, 0.00792251807, 0.00997886807, 0.00713000819, 0.00728987111, 0.0100307213, 0.0109908823, 0.0094375601, 0.0126613965, 0.0083027957, 0.00808549672, 0.0102896364, 0.0117601529, 0.00957840122, 0.0128450515, 0.00799583457, 0.00796385668, 0.00959023926, 0.00949558523, 0.0100507652, 0.0102399718, 0.0075546843, 0.00638062553, 0.00777458213, 0.0101950327, 0.00803958531, 0.00904702209, 0.00779905636, 0.0061803069, 0.00898642279, 0.0100287553, 0.00806584395, 0.0102770478, 0.00827632099, 0.00957535859, 0.0099621499, 0.00959228724, 0.00777685642, 0.0125359753, 0.00952456892, 0.0109682586, 0.0119325276, 0.0113749141, 0.0110428873, 0.0135926371, 0.00990317389, 0.00886008423, 0.0111221243, 0.00999879092, 0.00967650209, 0.00958085898, 0.00784030929, 0.00708705373, 0.0106393276, 0.00996471848, 0.0088927215, 0.0113041988, 0.00825324561, 0.00760225998, 0.00995729584, 0.00948166475, 0.00785739347, 0.0105801933, 0.00860054791, 0.006387637, 0.00911971088, 0.00931391492, 0.00795232132, 0.0115408823, 0.0102174226, 0.00941771176, 0.0106257452, 0.010347872, 0.00845410582, 0.0110390978, 0.00910096802, 0.00863006711, 0.0104185408, 0.0105344877, 0.00958633609, 0.0111775044, 0.00924734492, 0.00917989109, 0.0111064482, 0.0108508281, 0.00904629938, 0.00983331911, 0.00823898893, 0.00794152822, 0.00993657857, 0.00976296142, 0.0089371698, 0.00929557625, 0.00845287368, 0.00751711708, 0.0100596705, 0.0102852518, 0.00910751149, 0.0102766445, 0.0105489511, 0.00893328525, 0.00960775465, 0.00894747209, 0.00859192479, 0.00892879441, 0.0102233654, 0.0101202894, 0.0098883165, 0.0100213736, 0.0104554808, 0.00994392764, 0.0113590844, 0.00841102935, 0.0104706082, 0.0100954799, 0.00934492331, 0.00853182562, 0.0117469933, 0.0101465387, 0.0112105859, 0.0108070951, 0.0110230744, 0.00865766499, 0.0103011867, 0.0113048824, 0.0109709436, 0.0100363335, 0.0101458821, 0.00893985666, 0.0104332259, 0.0120468196, 0.010519214, 0.00940576848, 0.0105759464, 0.00858473033, 0.00905014947, 0.00973781385, 0.0105960285, 0.00893618073, 0.00896497816, 0.00650199875, 0.0098313503, 0.00890139211, 0.0092705097, 0.00806465466, 0.00907304697, 0.00673199957, 0.00867058244, 0.00846839417, 0.0101884427, 0.00898796041, 0.0114256777, 0.00894950982, 0.00961354747, 0.00826187525, 0.00890113972, 0.00791875366, 0.00831262209, 0.0071180677, 0.00806683581, 0.0073678405, 0.00904247072, 0.00888823438, 0.00923657324, 0.00773024419, 0.00962393917, 0.00848786719, 0.00910520554, 0.00848083943, 0.00857671443, 0.00824582111, 0.00863631163, 0.00794367306, 0.0090887947, 0.0073816292, 0.00910897553, 0.00889062043, 0.00951194577, 0.00885423273, 0.00949232001, 0.00766752893, 0.00924165267, 0.00972214807, 0.00943772495, 0.0093633309, 0.0116886795, 0.0107825687, 0.0108421529, 0.0119269844, 0.0107031241, 0.0103851967, 0.0101827364, 0.0104736751, 0.0114288181, 0.0140929539, 0.0132863168, 0.0121997865, 0.0120902546, 0.00979093835, 0.0120261516, 0.0152853904, 0.0114012202, 0.0121462196, 0.0106344549, 0.00943517499, 0.0129955914, 0.0158314463, 0.0122182565, 0.0130213238, 0.0122048669, 0.0122684846, 0.0135520538, 0.0176645927, 0.0182095543, 0.0131843397, 0.0127491299, 0.0130096609, 0.0119645139, 0.0172103345, 0.017345909, 0.0160096344, 0.0150809269, 0.0133232111, 0.0122010568, 0.0137458248, 0.010070554, 0.00999329891, 0.00971224159, 0.00699828193, 0.0096634049, 0.0121525852, 0.0143704172, 0.00992891099, 0.00819491781, 0.00805976056, 0.00967306737, 0.0139456885, 0.0155135561, 0.0104410117, 0.00896086916, 0.00771425432, 0.0103724543, 0.0107260002, 0.0126265604, 0.00965187512, 0.00924046151, 0.00886329543, 0.0122147938, 0.012497047, 0.0135944663, 0.00947888289, 0.00851065572, 0.00871469546, 0.011879757, 0.0118473312, 0.0125705823, 0.00876512006, 0.00821254402, 0.0102243405, 0.0110359732, 0.010633762, 0.0169291999, 0.0111326547, 0.0103753321, 0.011720771, 0.0106446091, 0.0112840952, 0.0211983565, 0.0131434761, 0.013631775, 0.01647567, 0.013547129, 0.0125845652, 0.0199413747, 0.0102777313, 0.0109048011, 0.013958578, 0.0121627199, 0.0104868896, 0.0184919275, 0.00939459167, 0.0109751401, 0.0155240186, 0.0195049569, 0.0098063536, 0.0178210158, 0.0102958297, 0.0113848932, 0.0184319559, 0.0213576835, 0.016015593, 0.0183089469, 0.0119552519, 0.0107254591, 0.0107821058, 0.0150572183, 0.00960800424, 0.0146418437, 0.00977719389, 0.0101095038, 0.0101809772, 0.0122205196, 0.00710069668, 0.00838189945, 0.00864081178, 0.00901416969, 0.00997614581, 0.0162877664, 0.00966141745, 0.0125397891, 0.0091635026, 0.00956766494, 0.0113662574, 0.0161210243, 0.00864418224, 0.0125614833, 0.00675408728, 0.00733792409, 0.00827477127, 0.011019635, 0.00635399856, 0.0103703877, 0.00728292111, 0.00857410021, 0.00994181074, 0.0121971723, 0.00692492677, 0.00913258176, 0.00844882149, 0.00927082542, 0.00958739128, 0.010672627, 0.00662737107, 0.0106966244, 0.00794105418, 0.00767292921, 0.00986664556, 0.0133743444, 0.00720824534, 0.0105559602, 0.00590163376, 0.00835678168, 0.0101960329, 0.011002861, 0.00615896378, 0.00950922817, 0.00731684314, 0.011504408, 0.0111432523, 0.020008523, 0.00828321185, 0.0115302298, 0.00802439544, 0.0117581524, 0.0121846953, 0.0176358372, 0.00824482273, 0.0122698527, 0.00783399213, 0.0113745509, 0.00907683372, 0.0154365497, 0.0116590578, 0.00903533399, 0.00682453671, 0.0112999426, 0.00982053112, 0.0132246641, 0.0112197986, 0.0112230405, 0.00782604981, 0.00791892596, 0.00726397429, 0.0105329668, 0.0101286052, 0.00909322593, 0.0064194412, 0.00833594799, 0.0107965581, 0.0109071834, 0.0083063934, 0.00751816621, 0.00507857651, 0.00566497399, 0.00744322129, 0.00679819472, 0.0048797247, 0.00593533041, 0.00450146012, 0.00772829773, 0.00772358663, 0.00823536608, 0.00696411543, 0.00666385423, 0.00570659433, 0.00511322729, 0.0066970936, 0.00458143372, 0.00735667581, 0.00404406525, 0.00459338771, 0.00523731578, 0.00495569035, 0.00551242521, 0.0055372389, 0.00488048466, 0.00813968945, 0.00715117995, 0.00862886384, 0.00656925794, 0.00659065507, 0.0050899419, 0.00666882982, 0.00770513155, 0.00895828567, 0.00589385908, 0.00624768017, 0.00604788633, 0.00489312224, 0.00697798515, 0.00644571427, 0.0050596213, 0.0048442604, 0.00560973305, 0.00578625873, 0.00755433412, 0.0085512409, 0.00488957809, 0.0050794757, 0.00560348853, 0.00456111599, 0.00638905028, 0.007147633, 0.00516710291, 0.00601539668, 0.00600787718, 0.00703171641, 0.0092561515, 0.00942064915, 0.0064742188, 0.00677598314, 0.00597207574, 0.0057557039, 0.00968504045, 0.00955013931, 0.00597779639, 0.00578840729, 0.00516758393, 0.00542793982, 0.00870192703, 0.0105239712, 0.00622389931, 0.00558729609, 0.00573364878, 0.00567592494, 0.00977930333, 0.00982773118, 0.00577001739, 0.00616680272, 0.00572591228, 0.00595427677, 0.00881512463, 0.00960034877, 0.00523556489, 0.00517905178, 0.00557692861, 0.00534155825, 0.00849849917, 0.00876163132, 0.00539872563, 0.00491777109, 0.00538360514, 0.00538999215, 0.00786484312, 0.00879754312, 0.00769255962, 0.00743579166, 0.00666853646, 0.00748713035, 0.00861391798, 0.0116026867, 0.0069093192, 0.00795214064, 0.00872231182, 0.0089049181, 0.0072075082, 0.00948900264, 0.00627399515, 0.00855092611, 0.0075019314, 0.00923373271, 0.0100658396, 0.0139942151, 0.00786553044, 0.00942836422, 0.00848926883, 0.0101404376, 0.00728608668, 0.0104990136, 0.00674545579, 0.00964010693, 0.00885489304, 0.010337471, 0.00639025215, 0.01052415, 0.00874528941, 0.011187017, 0.00872784667, 0.010477839, 0.00712423492, 0.0106912553, 0.00745257968, 0.00900750048, 0.00826160982, 0.0084275892, 0.00727940956, 0.00949389767, 0.00694947643, 0.0105693908, 0.00876146741, 0.012774243, 0.00748964958, 0.00911116134, 0.00737597095, 0.0118809501, 0.00900119543, 0.0109987836, 0.00805993285, 0.0101749878, 0.00808697566, 0.0101725105, 0.00884684082, 0.00824698806, 0.00739884563, 0.011000989, 0.00766932173, 0.00921118073, 0.0118055595, 0.0106108151, 0.0102390237, 0.021030169, 0.00839063618, 0.0101603456, 0.0155660724, 0.0108840112, 0.0116961841, 0.017559329, 0.00841428246, 0.00906463526, 0.0101368641, 0.0106972298, 0.0094981892, 0.0126275299, 0.00838579237, 0.00833681133, 0.00974362902, 0.0103210788, 0.00879756827, 0.0102353385, 0.00947814994, 0.00874771085, 0.00782306213, 0.00873341318, 0.00705296081, 0.00785869081, 0.0074820579, 0.00806116033, 0.00703384494, 0.00777210342, 0.00631980598, 0.00724235736, 0.00802506693, 0.00912238657, 0.00814768951, 0.00801846944, 0.00731889019, 0.00755250407, 0.00849037617, 0.00878142007, 0.00844475254, 0.00808773376, 0.00815240014, 0.00866848417, 0.00934779271, 0.0108647058, 0.0100414604, 0.00964921992, 0.00965665374, 0.0100836633, 0.0111199636, 0.0129304137, 0.0123875355, 0.0105842929, 0.0101348218, 0.00999161415, 0.0117722116, 0.0124050016, 0.0104783624, 0.00883480348, 0.00873889402, 0.00974843185, 0.00878145732, 0.0139814429, 0.0094285598, 0.0105619105, 0.0100285104, 0.0130120115, 0.0101275733, 0.0143576711, 0.0105191348, 0.00982152484, 0.00982547924, 0.00938565843, 0.00883619394, 0.01200605, 0.00899071712, 0.00923267752, 0.00904285163, 0.00894188415, 0.00967070553, 0.0113051543, 0.00810596999, 0.00939546619, 0.0084564006, 0.00855410378, 0.00985992048, 0.013397689, 0.00848418474, 0.00896479189, 0.00953611452, 0.00846689288, 0.0105031263, 0.0152839767, 0.00869974308, 0.00864140783, 0.00991546176, 0.010490655, 0.0145331891, 0.0148564866, 0.00825373363, 0.00834546424, 0.00811104011, 0.00879511237, 0.00778980413, 0.0105566727, 0.0091607105, 0.00778402016, 0.00725470576, 0.00843351334, 0.00732511841, 0.0112896496, 0.0079933051, 0.00778138358, 0.00784289185, 0.00867585465, 0.00813734531, 0.0106136641, 0.00896136928, 0.00711590191, 0.00749243237, 0.00868455227, 0.00902183075, 0.00891165342, 0.00828015991, 0.00755855348, 0.00762385735, 0.00934731122, 0.00963347871, 0.00919469912, 0.00830739923, 0.00744741457, 0.0067029139, 0.00812567305, 0.00930994283, 0.00906713586, 0.0078599602, 0.00765705761, 0.00687354011, 0.00960967038, 0.00993042532, 0.00836717337, 0.00751081575, 0.00650615292, 0.00736381067, 0.0091647245, 0.0104789902, 0.00775274448, 0.00738406833, 0.00741078705, 0.0079218559, 0.00839750189, 0.00949689746, 0.00702442927, 0.00663267216, 0.00628645811, 0.0077710445, 0.00803367887, 0.0102327792, 0.00893333089, 0.00763611542, 0.00770087028, 0.00839115214, 0.00817546621, 0.00964312907, 0.00748241227, 0.00766843231, 0.00828168821, 0.00880039483, 0.00885726232, 0.0101829963, 0.00806394033, 0.00890426151, 0.0073405914, 0.00859075505, 0.00960992929, 0.01040232, 0.00803964958, 0.00878388993, 0.00599250244, 0.00805571023, 0.00826236885, 0.0101566445, 0.0075866743, 0.00788681209, 0.00657137996, 0.00817452651, 0.00759775098, 0.0101873754, 0.00769013679, 0.00808593258, 0.00651350757, 0.00770017458, 0.00730775762, 0.00916327443, 0.00779704982, 0.00833646487, 0.00707441196, 0.00861588214, 0.007330155, 0.0105759362, 0.00901547819, 0.0076504522, 0.00724611524, 0.00894634798, 0.00645828946, 0.0101471711, 0.00826708972, 0.00814139843, 0.00733410474, 0.00897478592, 0.00688484311, 0.0105327768, 0.00775501644, 0.00721360091, 0.00588621339, 0.00849378482, 0.00644624559, 0.0088213468, 0.00755132502, 0.00657789549, 0.00550225005, 0.00724638253, 0.00631045224, 0.00933291856, 0.00782177504, 0.00682564545, 0.00648799585, 0.00694518257, 0.00658357842, 0.00932579301, 0.00830327161, 0.0074684443, 0.00619782275, 0.00787178986, 0.00688769342, 0.00958926138, 0.00924010389, 0.00779019389, 0.00708483951, 0.00710105943, 0.00639321422, 0.00861913245, 0.0087701967, 0.00694896281, 0.00676829647, 0.00741019752, 0.00638128119, 0.00881724153, 0.00877947453, 0.00644351542, 0.00667524803, 0.0073721176, 0.00693622697, 0.00888630655, 0.00846236385, 0.00657077646, 0.0062308698, 0.0071676732, 0.00721195526, 0.0101390127, 0.00866837706, 0.00680335425, 0.00650801463, 0.00735433586, 0.00754112564, 0.0110083222, 0.00837972108, 0.00687092263, 0.00663369242, 0.00769622298, 0.00730707357, 0.00988628995, 0.00821705442, 0.00766222272, 0.00697498675, 0.00738526275, 0.00686573749, 0.00960741471, 0.00791072659, 0.0079659503, 0.00632406585, 0.00788227934, 0.00839330163, 0.0117992181, 0.00691110268, 0.00774569809, 0.00595413009, 0.00806757715, 0.00784542318, 0.0111765815, 0.00725944666, 0.00738335866, 0.00602654275, 0.00773067214, 0.00814348646, 0.0125984848, 0.00773070101, 0.00786036812, 0.00666171731, 0.00793531351, 0.00787897315, 0.012591552, 0.00818786398, 0.00791883189, 0.00756460149, 0.00921440125, 0.00813672971, 0.012352529, 0.01038111, 0.00952981971, 0.00824159943, 0.0115001351, 0.0115858996, 0.0131361717, 0.00906107202, 0.0100617921, 0.00734541891, 0.00976895727, 0.0102025094, 0.0138757918, 0.00940136518, 0.00816873275, 0.00739896484, 0.00971801579, 0.00973367784, 0.0132420482, 0.00886843726, 0.008598499, 0.00701686647, 0.0100052319, 0.0105372863, 0.0153606739, 0.0101440297, 0.0121663138, 0.00733902911, 0.0124895116, 0.0112805087, 0.0152077042, 0.00940926932, 0.012388627, 0.00970888138, 0.016715141, 0.0154285133, 0.0232067686, 0.0121217575, 0.0157833174, 0.014788772, 0.0132482434, 0.0138769653, 0.0162872244, 0.010340305, 0.0118154315, 0.010846355, 0.0141005227, 0.0115489252, 0.0143241519, 0.0108698523, 0.0146757504, 0.011562705, 0.0171898026, 0.0127892783, 0.0185196064, 0.0115638599, 0.021110693, 0.0141111379, 0.0167172775, 0.0163486619, 0.0250966679, 0.0197077859, 0.0216607079, 0.0145489788, 0.0180248711, 0.0170284137, 0.0234616529, 0.0110141784, 0.021434091, 0.0140047055, 0.0191758536, 0.0158229638, 0.0265903566, 0.0116251074, 0.0182779394, 0.0108809117, 0.0188284405, 0.00965391379, 0.0125089455, 0.0109383194, 0.0127852764, 0.0100127151, 0.0125402678, 0.00876178127, 0.0100959754, 0.00904055592, 0.0121236751, 0.00993480626, 0.0126863439, 0.0110564455, 0.0120048178, 0.00961295608, 0.0139919845, 0.0116993645, 0.0126882326, 0.0106647341, 0.0119890654, 0.00929911621, 0.0148229357, 0.0110511864, 0.0131865982, 0.011377532, 0.0117037259, 0.008928583, 0.0144215524, 0.0119420197, 0.0159497317, 0.0119979745, 0.0109021682, 0.00915562641, 0.0151929064, 0.0131702758, 0.0129310172, 0.00965394545, 0.0106239291, 0.00927412789, 0.0166485067, 0.0152369542, 0.0149488561, 0.0127784647, 0.013765892, 0.0102634272, 0.0150507344, 0.0148948841, 0.0142897358, 0.0133780306, 0.014008888, 0.00969648734, 0.0162908342, 0.0140316486, 0.0137504917, 0.0121998433, 0.0165331159, 0.013479704, 0.0155877518, 0.0161951594, 0.0127079235, 0.0106988791, 0.0115803322, 0.00960837211, 0.014844412, 0.0144067975, 0.0123766726, 0.0140923504, 0.0137088895, 0.0096187694, 0.0121584693, 0.0123235695, 0.0180049688, 0.00797927938, 0.0115334867, 0.0101210065, 0.00873519666, 0.0114629222, 0.0104945861, 0.00767800724, 0.0107960952, 0.0103441458, 0.00718417019, 0.0190886781, 0.0180419665, 0.00836415589, 0.0128590204, 0.00872183312, 0.00997961685, 0.0124751469, 0.0118444571, 0.00836440083, 0.0133545203, 0.0125124753, 0.010567083, 0.0126078892, 0.0126148546, 0.00797629729, 0.0112432679, 0.0121059725, 0.0130244177, 0.00946874358, 0.0117330402, 0.00831908267, 0.0100933276, 0.0139014125, 0.00984846056, 0.0111837145, 0.0150026595, 0.0106793651, 0.0104739321, 0.0153296432, 0.0100384038, 0.0130446674, 0.0159958508, 0.0115997028, 0.0149303572, 0.0205914974, 0.0131781613, 0.0151159978, 0.0168337822, 0.0108841648, 0.015163742, 0.0141762039, 0.0117533812, 0.0143339047, 0.0154167851, 0.0114931287, 0.0185260735, 0.0135843977, 0.0122012449, 0.0134271868, 0.0146616157, 0.0111911353, 0.0140747791, 0.0116108712, 0.0108671058, 0.0136064412, 0.0197785255, 0.0137626538, 0.0176237319, 0.016023742, 0.0134116625, 0.0150364833, 0.0186996534, 0.0141055128, 0.018525105, 0.0136947455, 0.0110052181, 0.0114438543, 0.0194891598, 0.0107321041, 0.0131991822, 0.0121070622, 0.0120028257, 0.0119967721, 0.0143711139, 0.00852210633, 0.01363164, 0.0107719293, 0.0177345295, 0.0147520071, 0.015248945, 0.0104528526, 0.0152106117, 0.0110853948, 0.0104763694, 0.0113000339, 0.0120552443, 0.010308275, 0.0136254495, 0.0132717825, 0.0120751038, 0.0125489198, 0.0129098473, 0.00912162848, 0.0141244512, 0.0133478809, 0.00993057061, 0.0133828409, 0.00977429561, 0.0129794125, 0.0161775276, 0.0107387789, 0.0144120054, 0.00990419276, 0.00996093173, 0.0081054261, 0.0123859486, 0.0106725059, 0.0152922748, 0.0113434857, 0.0130709447, 0.010466014, 0.0165257063, 0.0147199444, 0.0215758067, 0.0150679015, 0.0166022703, 0.0123251248, 0.0154437982, 0.0135919088, 0.0175013915, 0.012088581, 0.0153103713, 0.0100864712, 0.0137485396, 0.0116960397, 0.0132297799, 0.0121833626, 0.015488415, 0.0087702414, 0.0128391339, 0.0105903661, 0.0123934289, 0.00872272812, 0.0103981281, 0.0092084175, 0.0112024127, 0.00970401242, 0.0124534518, 0.00877261348, 0.0110944826, 0.00976729207, 0.0116691552, 0.00919859484, 0.0130804954, 0.00904306583, 0.0111284703, 0.00804416835, 0.012965125, 0.010404828, 0.01309752, 0.00815808494, 0.0082774628, 0.0117250793, 0.0152030997, 0.0055190823, 0.0137457466, 0.00937666278, 0.00703396136, 0.0114455586, 0.0132638104, 0.00859912578, 0.0125958323, 0.0105634145, 0.00609053811, 0.0119648185, 0.0166366361, 0.0153009072, 0.0222700555, 0.00910626352, 0.00916362461, 0.0106944991, 0.0107926438, 0.00503810635, 0.0133689586, 0.00714682834, 0.00617329404, 0.00908925291, 0.0077950093, 0.00472051278, 0.013699241, 0.00646798592, 0.0064124167, 0.00817464292, 0.00835957658, 0.00502669439, 0.0143362014, 0.00809319876, 0.00702093868, 0.00904567726, 0.00907006394, 0.00506324181, 0.0139029268, 0.00994116627, 0.00716647832, 0.00775920274, 0.0081276875, 0.00442373008, 0.0113249328, 0.0091170352, 0.00625473866, 0.00675093429, 0.00736049004, 0.00511391088, 0.0101853851, 0.00876311865, 0.00651843147, 0.00894591678, 0.00736334454, 0.00523723476, 0.00960254762, 0.00747461431, 0.00610340293, 0.00804744847, 0.00676529296, 0.00483321305, 0.00674280478, 0.00663871597, 0.00611969782, 0.00784035027, 0.00728004333, 0.00507581653, 0.0076780431, 0.00739930756, 0.00675663399, 0.00822651107, 0.00662979716, 0.0050634495, 0.00694331806, 0.00657068612, 0.00583457621, 0.00706460094, 0.0068393168, 0.00508748926, 0.0103165489, 0.00724329008, 0.00752956374, 0.00743950484, 0.00733844889, 0.00558486208, 0.00976455677, 0.00711126719, 0.00676943082, 0.00624464313, 0.0058600246, 0.00505162962, 0.00708508166, 0.00679531088, 0.00487619964, 0.00700176926, 0.00472107949, 0.00416105241, 0.00672265841, 0.00590271875, 0.00528853806, 0.00640408508, 0.00473797228, 0.00411993591, 0.00744356634, 0.00592626818, 0.00522935484, 0.0060725864, 0.00559993228, 0.00421190681, 0.007638718, 0.00669021998, 0.00553406309, 0.00638294779, 0.00562861282, 0.00469628768, 0.00840912107, 0.00782128889, 0.00703601213, 0.0079441471, 0.00721519301, 0.00525199855, 0.0108170621, 0.00864070095, 0.00590647291, 0.00667163217, 0.00590844406, 0.0045877099, 0.00867573172, 0.00731609203, 0.00663814927, 0.00584571296, 0.00536640221, 0.00567325577, 0.00804418419, 0.00746703101, 0.00613546837, 0.00572385732, 0.00544453459, 0.00476205628, 0.00765711302, 0.00597722409, 0.00588362012, 0.00632464699, 0.00545673491, 0.00491805561, 0.00750151509, 0.00689907279, 0.00598021364, 0.00602971716, 0.00602577534, 0.00529860379, 0.00980128441, 0.00760290446, 0.00624435302, 0.00584112061, 0.00527097052, 0.00574353244, 0.00797515456, 0.00662238942, 0.00606512045, 0.0053988588, 0.00470831664, 0.00545691652, 0.00705455709, 0.00763542159, 0.00624703802, 0.00604321016, 0.00484599639, 0.00551956939, 0.00736509357, 0.00750110764, 0.00615258655, 0.00619265018, 0.00531050703, 0.00559444865, 0.00788279343, 0.00821910705, 0.00612638844, 0.00614023628, 0.0053010555, 0.00553996721, 0.00758346869, 0.0082580708, 0.006043531, 0.00603366224, 0.00523113646, 0.00500226114, 0.00794786774, 0.00943743531, 0.00739921676, 0.00685188826, 0.00640363293, 0.00707291765, 0.00983153097, 0.011291177, 0.00767409848, 0.00669171615, 0.00663306424, 0.00546991779, 0.00842857733, 0.0084162727, 0.00698853657, 0.00737797841, 0.00578070944, 0.0052839797, 0.00876241922, 0.00840470754, 0.00782516878, 0.00853574742, 0.00610604044, 0.00562576624, 0.00983008929, 0.00846130401, 0.00756570743, 0.00720777083, 0.00562929641, 0.00475301361, 0.00943973195, 0.00927815866, 0.00705309724, 0.0078438418, 0.00563971233, 0.00527946604, 0.00940441713, 0.00908147916, 0.00695735216, 0.00792006869, 0.00578746339, 0.0051488867, 0.0103064766, 0.00973399077, 0.00754872384, 0.00723886071, 0.0062887161, 0.00502796751, 0.00911684707, 0.00708573824, 0.00651008403, 0.00629482791, 0.00615314627, 0.00494773872, 0.00826029666, 0.00822930504, 0.0078734057, 0.00707321567, 0.00531798322, 0.00512096891, 0.00897197891, 0.00773524912, 0.00655442383, 0.00611756928, 0.00569045916, 0.00526442658, 0.00834951364, 0.00811199937, 0.00683762878, 0.00622074073, 0.00564880902, 0.00524936896, 0.0075727459, 0.00872742943, 0.00628231233, 0.00678698393, 0.00539943762, 0.00527356891, 0.00765557634, 0.00743712438, 0.00628307369, 0.00594679965, 0.00484710932, 0.00470778206, 0.00724209612, 0.00743192108, 0.00602353644, 0.00548504293, 0.00480532413, 0.00430104928, 0.0070048268, 0.00626452453, 0.00653036172, 0.00555724325, 0.00439952174, 0.00430751592, 0.00665120222, 0.00658090319, 0.0059076068, 0.00548963062, 0.00531568797, 0.00462377816, 0.00714158546, 0.00849954411, 0.00728880148, 0.00558554288, 0.00723365787, 0.00558297941, 0.00853495579, 0.00832044333, 0.00829734188, 0.00661325548, 0.00707428111, 0.00666106073, 0.00842301268, 0.00804520492, 0.00687605282, 0.00573924836, 0.00635601347, 0.00562725728, 0.00739599625, 0.0072508296, 0.00673739053, 0.00492307125, 0.00677712262, 0.00537161203, 0.00682010362, 0.00685081445, 0.00622182619, 0.00471982127, 0.00687358435, 0.00551254023, 0.00639908668, 0.00672036223, 0.00669359276, 0.00436387584, 0.00631706463, 0.00449382747, 0.00525533967, 0.00720181642, 0.00609522173, 0.00463025458, 0.0055596889, 0.00433123065, 0.00562597392, 0.00779016037, 0.00680202758, 0.00529955374, 0.00558424508, 0.00421636458, 0.00569856726, 0.00659790495, 0.00612800429, 0.00507848477, 0.00703501701, 0.00468584616, 0.00627804501, 0.00603126641, 0.00621015253, 0.00505481288, 0.00602428103, 0.00430534035, 0.00604006555, 0.00587136345, 0.00561951939, 0.00477194693, 0.005605835, 0.00425041979, 0.00604952546, 0.00630376441, 0.00566381123, 0.00580069469, 0.0063660373, 0.00459309854, 0.00577298366, 0.00574895926, 0.00547911879, 0.00539674982, 0.00516561372, 0.00458746171, 0.00497245044, 0.00609410647, 0.00513455924, 0.00528336829, 0.00491282484, 0.00453100959, 0.00530712306, 0.00597426714, 0.00499679288, 0.00502803503, 0.00499118958, 0.00465934118, 0.00517665735, 0.00558987772, 0.00475156587, 0.00479772314, 0.00532457046, 0.00479985448, 0.00572961103, 0.00578138093, 0.00469278963, 0.00492928363, 0.00611880468, 0.0048129377, 0.00572430575, 0.00646927953, 0.00502239866, 0.00501374714, 0.00564786093, 0.00499913376, 0.00555884233, 0.00656800903, 0.00476861419, 0.00542519614, 0.00526206009, 0.00439085998, 0.00509320758, 0.00647176523, 0.00473898603, 0.00484536774, 0.00584840169, 0.0047391681, 0.0058817598, 0.00747002708, 0.00610512681, 0.00523096789, 0.00846199133, 0.00522103207, 0.0075662774, 0.00863188319, 0.0065596886, 0.00621017348, 0.00642351992, 0.00474176044, 0.00667257374, 0.00679594092, 0.00508305989, 0.0064118267, 0.00712567149, 0.00472661434, 0.00616692519, 0.00650376733, 0.00543144904, 0.00673345756, 0.00866056234, 0.00552801648, 0.00707777496, 0.00796717126, 0.00659060152, 0.00741978176, 0.00760748656, 0.00476865051, 0.00666913716, 0.00737608317, 0.00655444292, 0.00666784775, 0.0072392514, 0.00489912461, 0.00613107998, 0.00791694131, 0.00605022581, 0.00676621543, 0.00669513084, 0.00489543052, 0.0068851267, 0.00859450828, 0.0062055313, 0.00777973747, 0.00749651901, 0.00538708828, 0.00679362472, 0.00874249544, 0.00579314772, 0.007056545, 0.00768086407, 0.0051128245, 0.00706002302, 0.0140949348, 0.00733296573, 0.0133858835, 0.0103671681, 0.00644017104, 0.00872595236, 0.0171287656, 0.00812576897, 0.010815531, 0.00899426546, 0.00499648973, 0.00671177404, 0.0125150448, 0.0075386134, 0.00991528574, 0.00979408249, 0.00515579665, 0.00649451837, 0.0119255595, 0.00709688198, 0.0124293212, 0.0100439917, 0.00590977212, 0.00891635846, 0.0141012575, 0.00787285902, 0.0150476387, 0.0119995875, 0.00625316566, 0.00830333494, 0.0113108633, 0.00612808531, 0.00864879694, 0.00983232073, 0.00550442422, 0.00810709037, 0.0118043227, 0.00663233502, 0.010198459, 0.00924175791, 0.0052347607, 0.00663501257, 0.00899744965, 0.00647002412, 0.00829855725, 0.00917325821, 0.00521164481, 0.00567690423, 0.0110536972, 0.00645001465, 0.00719946437, 0.00795179885, 0.00464780675, 0.00542231742, 0.00770503329, 0.00532046566, 0.00770851877, 0.00863847509, 0.00438787462, 0.00612151343, 0.00889244396, 0.0056133219, 0.00765893795, 0.00919959042, 0.00486447057, 0.00679864502, 0.00960298255, 0.00531997625, 0.00805298239, 0.00835239701, 0.00466999831, 0.00650015706, 0.00901057664, 0.00465893373, 0.00615732372, 0.00715460721, 0.00408974942, 0.00592451589, 0.00697415741, 0.00521137984, 0.00596081419, 0.00664805574, 0.00427083112, 0.00668504462, 0.00848390348, 0.00595967285, 0.00627451483, 0.00636884058, 0.00418428006, 0.00690333452, 0.00784420967, 0.00553135807, 0.00602696044, 0.00670604501, 0.00430282252, 0.00663909269, 0.00677753659, 0.00523645384, 0.00600023335, 0.00695077889, 0.0045619891, 0.00628760178, 0.00647529867, 0.00541639654, 0.00570997735, 0.00663072709, 0.00453759125, 0.00647434173, 0.00681118248, 0.00499742385, 0.00510369288, 0.00682394765, 0.0042238473, 0.0056730113, 0.00654421421, 0.00531069376, 0.0049080411, 0.00616470445, 0.00388623914, 0.00527903205, 0.00615221355, 0.00543918181, 0.00476803491, 0.00559177529, 0.00351635553, 0.0053629023, 0.00632540183, 0.00545541104, 0.00473603839, 0.00584816886, 0.00367932511, 0.00505348714, 0.00630889786, 0.00508999033, 0.00474711182, 0.00576641038, 0.00352573604, 0.00540725328, 0.00626741024, 0.00454556337, 0.00386722619, 0.00517865643, 0.00406427169, 0.00566507876, 0.00596182654, 0.0043557412, 0.00418733666, 0.00521408254, 0.00460590888, 0.00589480624, 0.00613762392, 0.00465808017, 0.00431730691, 0.00506536616, 0.00463475287, 0.00542789558, 0.00591296889, 0.00500071095, 0.00465403218, 0.00523511833, 0.00483677629, 0.00653945701, 0.00607808912, 0.00520582078, 0.00443325611, 0.00480522402, 0.00428914884, 0.00536652468, 0.00590852508, 0.0054227137, 0.00451683253, 0.00533070555, 0.00470885728, 0.00566185638, 0.0064071808, 0.00522994529, 0.00427475292, 0.00574982679, 0.00482236641, 0.00590494135, 0.00667094998, 0.00577921094, 0.00461881654, 0.00658695027, 0.0051498292, 0.00606306223, 0.00649688812, 0.00581089454, 0.00462380704, 0.00640670722, 0.00520067895, 0.00561837293, 0.00629916927, 0.00575487409, 0.00470467098, 0.00656705769, 0.00553473691, 0.00610546814, 0.0062214341, 0.00556995114, 0.00499085616, 0.00638830196, 0.00562733691, 0.00579069601, 0.00680572633, 0.00568080554, 0.00532485358, 0.0065868441, 0.00592109095, 0.00654715346, 0.0084356349, 0.00582509302, 0.00572425127, 0.00755664473, 0.00593072036, 0.00692811236, 0.00907821953, 0.00693969615, 0.00662845979, 0.00819127169, 0.00627563614, 0.00914992299, 0.0103628449, 0.00716714747, 0.00894849189, 0.0113829654, 0.00805959012, 0.0108436402, 0.0121860495, 0.00948324054, 0.0122222751, 0.0136373611, 0.00832037348, 0.00961593445, 0.011111971, 0.00804781448, 0.0076123043, 0.0112061054, 0.00721075339, 0.00975452922, 0.0117089283, 0.00904389005, 0.00692675496, 0.0100436611, 0.00869641639, 0.00881419703, 0.0125653753, 0.00893740635, 0.00846916344, 0.0139415441, 0.0148008568, 0.0117318938, 0.0151567413, 0.0104792127, 0.00787426345, 0.010945878, 0.0109036956, 0.00862487126, 0.0113415625, 0.0107709011, 0.0102129197, 0.0137863895, 0.0154333301, 0.0142370807, 0.0134876706, 0.012846237, 0.0125744427, 0.0145853395, 0.0169738028, 0.0173442978, 0.0149508771, 0.012674381, 0.012785662, 0.0119418185, 0.0130557837, 0.0164878741, 0.0116976509, 0.011865776, 0.0108910417, 0.0101347836, 0.0143722547, 0.0140274679, 0.010844145, 0.0114238625, 0.0117229689, 0.0113764694, 0.0164412968, 0.0141244121, 0.0118717905, 0.0130215185, 0.0127099454, 0.0128242141, 0.0193560496, 0.0156819802, 0.0101122856, 0.00948209409, 0.0178820901, 0.0136534059, 0.0191319268, 0.0173193514, 0.011937567, 0.0101388451, 0.0186303779, 0.0113827996, 0.0152115058, 0.0160980709, 0.0110802874, 0.0104514267, 0.0184907932, 0.0115867304, 0.0165345725, 0.0153117022, 0.0122257639, 0.0126217343, 0.0166564714, 0.012399436, 0.0147644039, 0.0170203224, 0.0129029397, 0.0144985849, 0.0209544804, 0.0145745436, 0.0224494245, 0.0193454213, 0.0126098432, 0.0142552815, 0.0210709088, 0.0153452698, 0.0202882253, 0.0171289276, 0.0127386665, 0.0134489154, 0.0193807781, 0.0144582381, 0.0205803271, 0.0156297032, 0.0121682631, 0.0120180706, 0.0238435734, 0.0173752159, 0.0221165381, 0.018659126, 0.0137691414, 0.0181459431, 0.0149960723, 0.0108343149, 0.012351105, 0.0104340771, 0.0106278444, 0.0142761758, 0.0168747362, 0.00765343197, 0.00978860352, 0.00919224229, 0.00831766985, 0.00718463631, 0.011578979, 0.0078283269, 0.010337593, 0.0156631079, 0.01078647, 0.0088899266, 0.0138940001, 0.00659968983, 0.0085142497, 0.0124339685, 0.0100826109, 0.00620957557, 0.0108398162, 0.00692126574, 0.0114603229, 0.00889109168, 0.00840749778, 0.00563543569, 0.00852078013, 0.00701259542, 0.00952477939, 0.00775943464, 0.0102262031, 0.00799344573, 0.012882119, 0.00758660864, 0.00993964728, 0.00772557082, 0.00776736205, 0.00625809235, 0.00960005075, 0.00633575674, 0.00891069416, 0.0063587334, 0.00957430061, 0.0131444586, 0.014102147, 0.00700157974, 0.0100017423, 0.00763042644, 0.00924324337, 0.0114258453, 0.0170612708, 0.00922982488, 0.0110092564, 0.0118229762, 0.0130624026, 0.015632214, 0.0275733806, 0.011211169, 0.0170072969, 0.0183265246, 0.0159288142, 0.0153900031, 0.0252466034, 0.0124988127, 0.0194306616, 0.0193735659, 0.0204304438, 0.0214147046, 0.0296832193, 0.0203360431, 0.0228107553, 0.019458659, 0.0183198582, 0.017396545, 0.0273800176, 0.0119511001, 0.0196171589, 0.0187344924, 0.0179319754, 0.0180212874, 0.0262845382, 0.0116237262, 0.0164188351, 0.0152057903, 0.0131761283, 0.0121042738, 0.0214291252, 0.00974597596, 0.0148978531, 0.0127972281, 0.011863485, 0.00896191131, 0.0156136006, 0.00885765161, 0.0146371191, 0.0125675276, 0.0115820672, 0.00865082815, 0.018849425, 0.0115475208, 0.0130487261, 0.0132336514, 0.00896884967, 0.00807957444, 0.0183002371, 0.00973270275, 0.0114586754, 0.0125805354, 0.0108341556, 0.00906894077, 0.0178426541, 0.0104851471, 0.0120033352, 0.0128878932, 0.0113790976, 0.00891184807, 0.0172323156, 0.0112255132, 0.0121311983, 0.0112655042, 0.0120256599, 0.00895690639, 0.0154691227, 0.0111941509, 0.0118508488, 0.0118003804, 0.0108246962, 0.0085067898, 0.0167997498, 0.0117651122, 0.011124867, 0.0146232937, 0.0115236249, 0.00928156544, 0.0171234366, 0.0120984474, 0.011369017, 0.0122228106, 0.0114260502, 0.00787291024, 0.0182143375, 0.0107687684, 0.0129635148, 0.0128555093, 0.00971702114, 0.00782372802, 0.0168585032, 0.0114277564, 0.0135921454, 0.0142251272, 0.0124448016, 0.0082377186, 0.0175000615, 0.0141814351, 0.0163938962, 0.0170580428, 0.0199195594, 0.0119805122, 0.0312934667, 0.0218835361, 0.0200960897, 0.0161698107, 0.0164898001, 0.0118884761, 0.0231462605, 0.0184113495, 0.0182676408, 0.0211168136, 0.0196685623, 0.0119219581, 0.0255063139, 0.0179219432, 0.0175090004, 0.0188741498, 0.022266835, 0.0150141548, 0.0420707539, 0.0354767516, 0.0252852794, 0.0298352279, 0.0183865577, 0.0135741858, 0.0343657918, 0.0229180232, 0.0196812246, 0.0247822646, 0.0187550541, 0.0118796732, 0.0279216655, 0.0216934253, 0.0195659995, 0.0263030808, 0.0246720593, 0.0132172238, 0.0343519673, 0.0203141607, 0.0179707706, 0.0213879794, 0.0181375723, 0.0111719882, 0.0256704055, 0.0175598878, 0.0161562618, 0.018359486, 0.0155098494, 0.0091374116, 0.0213444401, 0.0111888032, 0.0149249304, 0.0174043383, 0.0143797053, 0.00892189797, 0.0224934407, 0.0117177498, 0.0160179604, 0.0154332444, 0.01280965, 0.00902589131, 0.0198646877, 0.0124294152, 0.0161263645, 0.013861333, 0.0121652531, 0.00960265659, 0.0196045432, 0.0105596529, 0.0115605462, 0.0130327642, 0.0134048639, 0.0100510595, 0.0217212178, 0.0142452531, 0.0149601279, 0.0134920739, 0.0137877902, 0.00915656984, 0.0148453116, 0.0119639942, 0.0124703171, 0.0124363992, 0.0133459661, 0.00723850075, 0.0114139859, 0.0111924121, 0.0122049581, 0.0126830172, 0.0126500521, 0.00728941895, 0.0108163971, 0.0100101121, 0.0110178841, 0.0146626756, 0.0146030383, 0.00987827498, 0.0121270455, 0.011605422, 0.0131667014, 0.01860689, 0.0189446472, 0.0144630969, 0.0186901614, 0.0155448746, 0.0140169468, 0.0164539944, 0.0171548929, 0.013605481, 0.0165371168, 0.0150547996, 0.017878674, 0.0195171349, 0.017395623, 0.01526039, 0.0166698545, 0.0143174753, 0.0156044364, 0.021271877, 0.0164616816, 0.0154804131, 0.0121657681, 0.0139259109, 0.0203417335, 0.0287344474, 0.0207947586, 0.0258329995, 0.0199866015, 0.0218509883, 0.0459738858, 0.0262310766, 0.0374611393, 0.0346853845, 0.0341875702, 0.0507029444, 0.0605278723, 0.0379127897, 0.0393802039, 0.038176436, 0.0411404744, 0.0549596883, 0.0506407022, 0.0300902817, 0.0398005098, 0.0260023754, 0.0317320786, 0.0417284258, 0.0564229414, 0.0329835899, 0.0372275859, 0.0427494608, 0.0415183417, 0.0453331284, 0.0548303425, 0.0376190804, 0.0430493429, 0.0361244828, 0.035653919, 0.0395170189, 0.0525422059, 0.0320486054, 0.0371231809, 0.0341240391, 0.0584652275, 0.119559027, 0.118282199, 0.0779011399, 0.102640845, 0.14244549, 0.125742942, 0.170407131, 0.126715988, 0.0990615562, 0.115579195, 0.14995873, 0.118114859, 0.201649621, 0.1207572, 0.0799166858, 0.10782548, 0.143264338, 0.12431334, 0.230231717, 0.147868142, 0.120382421, 0.17167376, 0.21346049, 0.209708557, 0.236115351, 0.190238252, 0.17152606, 0.187576964, 0.198915705, 0.204929352, 0.25624004, 0.183211967, 0.162653759, 0.206201509, 0.214871079, 0.213070512, 0.259749323, 0.198547676, 0.156083733, 0.216114059, 0.22848475, 0.202314258, 0.256665379, 0.241814792, 0.187680006, 0.217426196, 0.229563653, 0.230004266, 0.293400258, 0.241311118, 0.240186587, 0.229437739, 0.280904949, 0.350395918, 0.380909473, 0.374494702, 0.38753894, 0.342237055, 0.425365508, 0.418977916, 0.434480906, 0.399495453, 0.367073774, 0.322557926, 0.408657998, 0.40811047, 0.470960259, 0.402467996, 0.422188669, 0.376625776, 0.433300197, 0.425695002, 0.496267527, 0.421701908, 0.44189623, 0.35177052, 0.4673599, 0.411265373, 0.465520799, 0.362167984, 0.381113738, 0.303518593, 0.428487301, 0.332323581, 0.386166185, 0.328349173, 0.375041723, 0.267896652, 0.367093176, 0.306759238, 0.369380534, 0.315152109, 0.351414323, 0.235600933, 0.275339752, 0.254913479, 0.287246376, 0.276355475, 0.303290278, 0.219754994, 0.296628773, 0.269481391, 0.296876401, 0.318191648, 0.304458737, 0.22687985, 0.318381727, 0.273022771, 0.354284823, 0.310780734, 0.294212818, 0.195553258, 0.288623869, 0.292310983, 0.322336793, 0.303938985, 0.296733469, 0.215719581, 0.300495684, 0.268152982, 0.334648222, 0.309932798, 0.275288463, 0.226991013, 0.248278305, 0.256117076, 0.264153451, 0.242703483, 0.268219799, 0.217796639, 0.255301476, 0.26549229, 0.27444759, 0.25480026, 0.28273502, 0.257288754, 0.276521027, 0.274182558, 0.363304913, 0.290447325, 0.307647556, 0.267175645, 0.283859432, 0.2499917, 0.281801671, 0.263172299, 0.299967706, 0.27192679, 0.303068161, 0.260207295, 0.30824098, 0.300487041, 0.344842672, 0.282987326, 0.328470707, 0.262324035, 0.339938134, 0.269372135, 0.280985922, 0.269837499, 0.289955616, 0.257626832, 0.342298269, 0.280088007, 0.284883589, 0.221261457, 0.291548699, 0.247026294, 0.327040106, 0.2581276, 0.271620154, 0.230165437, 0.279695034, 0.248302355, 0.33925426, 0.269222766, 0.282427788, 0.259641171, 0.336684406, 0.253551602, 0.343100786, 0.270462602, 0.315463364, 0.271209389, 0.351002753, 0.268519431, 0.31579864, 0.291494787, 0.31327951, 0.248552069, 0.290899813, 0.248368233, 0.302049816, 0.269894391, 0.288808614, 0.248804152, 0.284074903, 0.256191164, 0.290201694, 0.254023105, 0.264265746, 0.226180464, 0.261568844, 0.235446155, 0.273894846, 0.236263633, 0.261035562, 0.218251213, 0.252720118, 0.202465296, 0.250415832, 0.218923539, 0.247218087, 0.20524089, 0.235865682, 0.199408635, 0.229187086, 0.206879213, 0.232033491, 0.186149344, 0.214105174, 0.196064591, 0.208951697, 0.203003854, 0.218359709, 0.174901634, 0.179762319, 0.164750606, 0.178557038, 0.167715192, 0.175617397, 0.140626073, 0.153370306, 0.114345513, 0.132625207, 0.136286721, 0.15744777, 0.121610239, 0.117330655, 0.0824846998, 0.103139885, 0.0989064276, 0.125780553, 0.09752056, 0.0886158049, 0.0825979039, 0.0891415253, 0.0821205378, 0.101951919, 0.0935282558, 0.0705290809, 0.0616167299, 0.069493033, 0.0712023228, 0.0876743942, 0.097943753, 0.0587657541, 0.0747178793, 0.0672531128, 0.0756748468, 0.0829079002, 0.0876430944, 0.0559603199, 0.0458945148, 0.0478540994, 0.0680827573, 0.0594813898, 0.0892088935, 0.0488372184, 0.0326070078, 0.0446763709, 0.0581824891, 0.0495193638, 0.0636961311, 0.0317273699, 0.0260796696, 0.0326525085, 0.0373344123, 0.034833096, 0.0377702191, 0.0198126007, 0.0183272697, 0.0240700711, 0.0282458644, 0.0260562617, 0.0408473201, 0.0163412541, 0.0172209926, 0.0175290424, 0.028613558, 0.0222754013, 0.0370389707, 0.0120563405, 0.0179917775, 0.0217163935, 0.0320156105, 0.0186007824, 0.043550659, 0.0107201682, 0.0154620958, 0.0171193611, 0.0288483053, 0.0182141662, 0.0314188898, 0.00916713197, 0.0147356046, 0.0199304149, 0.0245604552, 0.0147818113, 0.0374262892, 0.0088623045, 0.0127026113, 0.0152037004, 0.0244976301, 0.0158807375, 0.0365734585, 0.0146795856, 0.0148439743, 0.0169008691, 0.0322545469, 0.018386947, 0.0307905991, 0.0136147635, 0.0120063443, 0.0247756504, 0.0350845233, 0.0165312234, 0.0295312535, 0.00768059446, 0.0106289778, 0.0161306635, 0.0252337102, 0.0127742663, 0.0245670527, 0.00595587445, 0.0111129442, 0.0121276919, 0.0124700889, 0.00869572628, 0.010697498, 0.00516230147, 0.00426886929, 0.00811184943, 0.0154693481, 0.00818858389, 0.011088483, 0.003963158, 0.00538847363, 0.0085204104, 0.0145483715, 0.00964983925, 0.0129577927, 0.00499680266, 0.00432016095, 0.00862386916, 0.0130906692, 0.00901524816, 0.0111717191, 0.00343278772, 0.00419710157, 0.00896839332, 0.011363782, 0.00770747615, 0.015123439, 0.00332416827, 0.00430585584, 0.00835006312, 0.0112345191, 0.00683188951, 0.0127750905, 0.00272806198, 0.00413278071, 0.00806224253, 0.0110385865, 0.00571249006, 0.0107854828, 0.00300690066, 0.00341545744, 0.00712848594, 0.00985413603, 0.00626587821, 0.00941873621, 0.00291663292, 0.00362216425, 0.00804889668, 0.00928892568, 0.00676914817, 0.00963085052, 0.00296365703, 0.00346763246, 0.00951564312, 0.0108116381, 0.00709382817, 0.0215978324, 0.00564035447, 0.00451422809, 0.00944185816, 0.0140794711, 0.00572816562, 0.00946323574, 0.00404472603, 0.00366205932, 0.00819940679, 0.0125168599, 0.0056587276, 0.0103378762, 0.00663239835, 0.00424731895, 0.00819818582, 0.0136436233, 0.00541751366, 0.0131074907, 0.00598820997, 0.00391440373, 0.00909040961, 0.0142020835, 0.00723657897, 0.0149545157, 0.00597765716, 0.00443911925, 0.0138333794, 0.0173720326, 0.00844606943, 0.0141616175, 0.00570699992, 0.00522243883, 0.0129046598, 0.0190573782, 0.00768616004, 0.0114712529, 0.00541637558, 0.00422087172, 0.0134030543, 0.0157339554, 0.00822142418, 0.0138778668, 0.00582467904, 0.00521802343, 0.0154901613, 0.0175753701, 0.00874853507, 0.0151347648, 0.00500143925, 0.00454303063, 0.0177412853, 0.0195780545, 0.0102825547, 0.0172627233, 0.00552815571, 0.00415027421, 0.0170047805, 0.0175524931, 0.00717824092, 0.0136874365, 0.0048740874, 0.0040065283, 0.0139274253, 0.0188514255, 0.00694956165, 0.0138061298, 0.00579846185, 0.00477353483, 0.0208474323, 0.0250309799, 0.0130129065, 0.0240323897, 0.00956849568, 0.00899914559, 0.0254972018, 0.0270898696, 0.0183183011, 0.0255731326, 0.0112450393, 0.0108170714, 0.0228020623, 0.0240096971, 0.0116086816, 0.0249595214, 0.00881989207, 0.00907912385, 0.0219291989, 0.0237796847, 0.0147654861, 0.0265576206, 0.00817801058, 0.0105297407, 0.0240094773, 0.025709711, 0.0182798039, 0.0290152691, 0.00900807977, 0.0105542727, 0.0213619918, 0.0265755355, 0.0161214396, 0.0254393779, 0.00952493306, 0.0114091756, 0.0221170727, 0.0271929055, 0.0247281119, 0.024535127, 0.011274863, 0.010991727, 0.021437712, 0.0262029413, 0.0193899833, 0.0262712017, 0.0108164847, 0.0114151742, 0.0219783057, 0.0255766995, 0.018945111, 0.0254123285, 0.0129796322, 0.0132612651, 0.0240149144, 0.0265982933, 0.0206624102, 0.0245599076, 0.0133258887, 0.0132060144, 0.020851342, 0.0241001975, 0.0227661524, 0.0238620527, 0.0138132423, 0.0139804035, 0.0213554893, 0.0237046964, 0.0189467054, 0.0236518178, 0.012513034, 0.0151776467, 0.023917567, 0.0274136048, 0.0219665226, 0.027837839, 0.0157130584, 0.0177302435, 0.0240034014, 0.0255880188, 0.0229100008, 0.0257206671, 0.0172995124, 0.0210896563, 0.0239831451, 0.026486706, 0.0214764234, 0.0271462016, 0.0140468637, 0.0172128994, 0.0237226374, 0.0298546925, 0.020023454, 0.0258423015, 0.0156983733, 0.0186337959, 0.0247494671, 0.0277931541, 0.0218209624, 0.026010165, 0.01562961, 0.0137714343, 0.0191808846, 0.0271774959, 0.0228843484, 0.0263921916, 0.0151856532, 0.0179225225, 0.0227309428, 0.0262503717, 0.0240795892, 0.0281222984, 0.0167097338, 0.0213133357, 0.0250696316, 0.0256226864, 0.0234869588, 0.0313730054, 0.0198144764, 0.0207670797, 0.0243737623, 0.0258396957, 0.0222107954, 0.0296901911, 0.0174871366, 0.0176020972, 0.0245428681, 0.0247572009, 0.0220349059, 0.0322307125, 0.0173478127, 0.0190727618, 0.0234718751, 0.0234529916, 0.0223475806, 0.0276989713, 0.0144814113, 0.0160939917, 0.0209149215, 0.0217904486, 0.0202005021, 0.0274349358, 0.0144668706, 0.0155882929, 0.0209788755, 0.0224836562, 0.0200887769, 0.0290733203, 0.0136318281, 0.0154492361, 0.0206502434, 0.0223048758, 0.0208816361, 0.0231258795, 0.0143353725, 0.0149111478, 0.0184402708, 0.0212604553, 0.0244560745, 0.0257941242, 0.0139503321]
}
}
```
