## Supplementary data files for "Systematic contextual biases in SegmentNT potentially relevant to other nucleotide transformer models": first_middle_last_ecm1_nt_output_4096.txt (part 1 of 4)

```
{
"protein_coding_gene":
{"first": [0.41650507, 0.421312332, 0.463451892, 0.433671206, 0.369938195, 0.39939198, 0.414336, 0.405149579, 0.453483582, 0.420636475, 0.409108251, 0.40442824, 0.35861295, 0.235863402, 0.261307925, 0.296298444, 0.343652695, 0.39911735, 0.31502038, 0.237231284, 0.277480751, 0.271570146, 0.285369366, 0.27816483, 0.3260624, 0.264861733, 0.296813399, 0.304467499, 0.279713571, 0.2709401, 0.29137084, 0.262206227, 0.297422707, 0.299548, 0.250264108, 0.28332022, 0.32028008, 0.316262931, 0.322702348, 0.330516458, 0.288906634, 0.28465798, 0.34657753, 0.302485108, 0.322252661, 0.311939806, 0.293999165, 0.39993912, 0.40695888, 0.32086122, 0.347185314, 0.372208446, 0.324748427, 0.45035243, 0.41489553, 0.34272036, 0.40844816, 0.410835028, 0.378242344, 0.47486594, 0.446569, 0.398039728, 0.432227314, 0.480660349, 0.402363539, 0.47704947, 0.45524767, 0.372263223, 0.361600459, 0.497286856, 0.489633679, 0.61446327, 0.58167726, 0.612620652, 0.569236636, 0.646288157, 0.641816378, 0.69101965, 0.62095547, 0.63090539, 0.628679812, 0.689866245, 0.662326574, 0.6972505, 0.60173696, 0.661463976, 0.660159469, 0.760767221, 0.71977973, 0.7028587, 0.6136476, 0.674541295, 0.717295825, 0.745041549, 0.633400977, 0.64816284, 0.5623888, 0.649313629, 0.646306336, 0.738223732, 0.644783258, 0.66998804, 0.5901118, 0.680127561, 0.680630744, 0.769087732, 0.676951408, 0.6624272, 0.61556363, 0.694115996, 0.651440442, 0.74682343, 0.673875153, 0.6663708, 0.6461507, 0.691708326, 0.647502244, 0.757510066, 0.703943551, 0.70334786, 0.6861516, 0.717135787, 0.718981087, 0.787787795, 0.718476713, 0.72630215, 0.6898225, 0.728592455, 0.728923678, 0.770838201, 0.689741969, 0.7096295, 0.69018126, 0.735822499, 0.713780344, 0.734373927, 0.680772185, 0.693407, 0.66654396, 0.726724803, 0.691388249, 0.73323971, 0.685681462, 0.7404226, 0.71599615, 0.755180895, 0.746573985, 0.765639007, 0.750790238, 0.77673686, 0.72902703, 0.766476154, 0.756714225, 0.778696239, 0.784879386, 0.77404493, 0.7448664, 0.776349247, 0.752297938, 0.804925859, 0.79843086, 0.8084779, 0.7955499, 0.827082276, 0.811532974, 0.838360012, 0.83205992, 0.86560184, 0.835951, 0.835323453, 0.844428957, 0.850044906, 0.855827689, 0.88931257, 0.85977113, 0.846185327, 0.855640531, 0.856983066, 0.864573181, 0.91116035, 0.8774731, 0.872930586, 0.888906896, 0.899950564, 0.889578581, 0.91885996, 0.89915854, 0.881646574, 0.920913458, 0.928207755, 0.91097188, 0.92197925, 0.9212049, 0.886578619, 0.933010101, 0.930652559, 0.934265554, 0.93183273, 0.93458587, 0.894171357, 0.92979306, 0.899328589, 0.918592632, 0.89586073, 0.89689636, 0.856481433, 0.905148327, 0.889781296, 0.907562077, 0.8983715, 0.91218466, 0.863991916, 0.89954561, 0.88103658, 0.912450075, 0.9151483, 0.92530686, 0.875217795, 0.923934996, 0.876244009, 0.915915072, 0.9087913, 0.9145047, 0.868400514, 0.922711372, 0.879538894, 0.915457666, 0.90707093, 0.9112153, 0.881649375, 0.917087138, 0.884951651, 0.919395626, 0.91540825, 0.9273163, 0.890245318, 0.914849281, 0.897583663, 0.918726444, 0.92578715, 0.9190723, 0.92516917, 0.93869096, 0.914066732, 0.937250555, 0.9438411, 0.9339654, 0.941013873, 0.961297989, 0.933827937, 0.956880748, 0.953738, 0.9523227, 0.946494997, 0.961427331, 0.92888099, 0.960551322, 0.9532328, 0.9570631, 0.935024321, 0.94898057, 0.930348694, 0.960855365, 0.9516115, 0.94550157, 0.91303885, 0.943900704, 0.94535017, 0.971205413, 0.96704036, 0.96811366, 0.953146815, 0.972350836, 0.953521788, 0.983753085, 0.97662604, 0.9756429, 0.958126903, 0.974623978, 0.960296214, 0.985189378, 0.98039216, 0.9794384, 0.953026414, 0.973719716, 0.959590435, 0.983501434, 0.976659, 0.97115153, 0.950204313, 0.969418943, 0.952031374, 0.983521938, 0.97446334, 0.9727184, 0.942408383, 0.961298764, 0.948319733, 0.982588589, 0.9778773, 0.9781923, 0.951848209, 0.969748437, 0.943396032, 0.981461942, 0.97525173, 0.9785416, 0.955114722, 0.973010659, 0.951248944, 0.982335985, 0.9775564, 0.97712016, 0.943524897, 0.966261983, 0.9456864, 0.983920038, 0.976035, 0.9781969, 0.952886462, 0.972224772, 0.954904199, 0.984712362, 0.9808703, 0.9785517, 0.959325314, 0.975431204, 0.959853768, 0.984220624, 0.9822718, 0.98338544, 0.969412565, 0.979067922, 0.963415384, 0.983504057, 0.98213416, 0.98322093, 0.964684963, 0.974277496, 0.959545135, 0.983519614, 0.98248756, 0.9815943, 0.961503565, 0.975953281, 0.960270166, 0.985234499, 0.9833805, 0.98329175, 0.964353025, 0.979185402, 0.963694274, 0.985891044, 0.9855132, 0.9846362, 0.965795696, 0.97895503, 0.962374449, 0.984194994, 0.98603314, 0.98540235, 0.970199049, 0.980724454, 0.966014922, 0.986065328, 0.98657584, 0.9858928, 0.974102795, 0.982798338, 0.964064956, 0.987524986, 0.98617476, 0.9861508, 0.974698961, 0.982893348, 0.96279484, 0.985309362, 0.9852003, 0.9827954, 0.973362207, 0.983340263, 0.964541435, 0.986566126, 0.9863311, 0.98288953, 0.977119029, 0.985125303, 0.966743886, 0.986941814, 0.984946, 0.9825891, 0.975227475, 0.982926846, 0.962201595, 0.986500084, 0.9850636, 0.9833852, 0.977011025, 0.982892752, 0.964945912, 0.98683244, 0.98664224, 0.98387784, 0.978598356, 0.983344257, 0.966204643, 0.988484085, 0.9872652, 0.9853354, 0.980415463, 0.984960377, 0.963744104, 0.987262905, 0.98581123, 0.9839866, 0.976994216, 0.981826425, 0.960627258, 0.985569179, 0.98501515, 0.984175, 0.978824556, 0.984299064, 0.966246963, 0.986622036, 0.98546046, 0.98212045, 0.978778005, 0.981578827, 0.962513387, 0.987864077, 0.98408973, 0.9814795, 0.978469014, 0.981844485, 0.963686228, 0.987446606, 0.98337, 0.9838077, 0.980998576, 0.982136905, 0.964059532, 0.986784637, 0.9828035, 0.98375934, 0.980376482, 0.982306659, 0.960781693, 0.984666109, 0.9816514, 0.9826094, 0.978132486, 0.981469631, 0.959519327, 0.983676493, 0.9800245, 0.9802714, 0.97494626, 0.979910374, 0.952347696, 0.981735647, 0.974002, 0.97615767, 0.973035336, 0.973195076, 0.947255433, 0.981965363, 0.9736893, 0.98054713, 0.978835762, 0.976119637, 0.949573219, 0.979656756, 0.97371125, 0.97446954, 0.975826979, 0.977658451, 0.960047841, 0.981775165, 0.9800954, 0.98160756, 0.982324243, 0.985268891, 0.968683898, 0.986848354, 0.98301333, 0.9833773, 0.978858709, 0.982777357, 0.965560734, 0.986233234, 0.98167634, 0.9814073, 0.976860285, 0.982858181, 0.963256061, 0.985626101, 0.9818787, 0.98156095, 0.978041112, 0.983347178, 0.961840034, 0.986189842, 0.9815637, 0.9831752, 0.97780478, 0.983186603, 0.963058472, 0.985197365, 0.98244286, 0.98108804, 0.976447999, 0.979759276, 0.959135234, 0.984215319, 0.9839579, 0.9826475, 0.975281656, 0.981533468, 0.959117532, 0.983659565, 0.9827797, 0.9826765, 0.975694418, 0.980991662, 0.956825435, 0.982488334, 0.9788435, 0.9780591, 0.978361785, 0.983314633, 0.96027416, 0.982915223, 0.978293, 0.9781796, 0.978286266, 0.982456207, 0.956512034, 0.983819664, 0.9769289, 0.9772256, 0.974846661, 0.980838358, 0.954155326, 0.983598888, 0.9798518, 0.9785981, 0.977962017, 0.97972095, 0.959628999, 0.985923469, 0.9824693, 0.98001647, 0.978727937, 0.98171854, 0.95697099, 0.986920714, 0.98291624, 0.9808024, 0.974087298, 0.978845119, 0.955106854, 0.98601228, 0.98336744, 0.98083663, 0.976590216, 0.980092406, 0.95442301, 0.987274408, 0.9765003, 0.98152614, 0.974903286, 0.980505645, 0.959325969, 0.990253568, 0.9832198, 0.980946, 0.979175806, 0.980877995, 0.962192655, 0.991153538, 0.9841771, 0.98241043, 0.978292763, 0.981462061, 0.962029099, 0.990438282, 0.9846016, 0.9842816, 0.979858756, 0.983959734, 0.965067625, 0.990814745, 0.9835598, 0.98414654, 0.980058074, 0.984263957, 0.962288857, 0.989628911, 0.9816813, 0.98341703, 0.978482604, 0.983775556, 0.958341241, 0.987628102, 0.98129785, 0.9814679, 0.977844834, 0.983803988, 0.959098697, 0.986535132, 0.9812026, 0.98123705, 0.97770381, 0.983381867, 0.962595999, 0.988059461, 0.98020524, 0.9793418, 0.975933492, 0.982339799, 0.956820726, 0.986498237, 0.9769702, 0.97670686, 0.975281656, 0.983311892, 0.959499002, 0.987651944, 0.98056203, 0.98018676, 0.977654934, 0.984510899, 0.961200714, 0.98672241, 0.98002064, 0.9827397, 0.977335989, 0.983704269, 0.960984588, 0.987403631, 0.97965425, 0.98166454, 0.975034416, 0.982909799, 0.954608202, 0.984588802, 0.9769101, 0.9802833, 0.972566068, 0.982601821, 0.958372355, 0.985887706, 0.979768, 0.9816041, 0.975241721, 0.981544018, 0.956638038, 0.987410367, 0.9795928, 0.98281085, 0.97284925, 0.979492605, 0.954641581, 0.988060594, 0.980609, 0.9841887, 0.977502048, 0.982552648, 0.952980518, 0.987746119, 0.9806816, 0.98477525, 0.978624523, 0.983464181, 0.957318068, 0.98775208, 0.9823514, 0.9848834, 0.978698492, 0.983786523, 0.954666138, 0.988297045, 0.98294413, 0.98574984, 0.978510261, 0.986895859, 0.964770794, 0.990692317, 0.98468333, 0.98380595, 0.979353905, 0.985733628, 0.965057492, 0.990486681, 0.9847541, 0.9832846, 0.98054105, 0.985144734, 0.961974025, 0.989019811, 0.9827923, 0.98100877, 0.977671564, 0.981575847, 0.950296044, 0.985720277, 0.9811131, 0.97908336, 0.97605443, 0.982496858, 0.958285153, 0.987104297, 0.9838982, 0.9847243, 0.979884624, 0.984345138, 0.960873604, 0.988947749, 0.9822456, 0.9847237, 0.976805687, 0.980038345, 0.958764911, 0.987378716, 0.9797687, 0.9853947, 0.973616838, 0.979312837, 0.949933469, 0.986490667, 0.9769248, 0.98258394, 0.975232124, 0.978034139, 0.951460838, 0.987128556, 0.97802687, 0.98246104, 0.976409554, 0.977806151, 0.953241527, 0.986747146, 0.9797474, 0.98620933, 0.9799456, 0.979863226, 0.952569962, 0.985229909, 0.98020625, 0.9844392, 0.975649714, 0.974919736, 0.944577754, 0.983870864, 0.97489953, 0.98270416, 0.974622846, 0.977137506, 0.950306773, 0.986419678, 0.97921544, 0.98389083, 0.977504432, 0.98056215, 0.950206876, 0.986318588, 0.981118, 0.9858454, 0.979506254, 0.980021954, 0.949107051, 0.988025904, 0.98162055, 0.9862447, 0.977984011, 0.978729248, 0.945926249, 0.985915184, 0.97935617, 0.98583186, 0.976499617, 0.97630614, 0.948141813, 0.986250579, 0.97853476, 0.9846944, 0.97509706, 0.976059198, 0.946925342, 0.986482084, 0.9796658, 0.9852527, 0.975295007, 0.980305791, 0.959088802, 0.987889111, 0.9825948, 0.98583233, 0.976343632, 0.981144726, 0.962858379, 0.986553133, 0.9803469, 0.9840142, 0.977559268, 0.981869757, 0.963779092, 0.985040843, 0.97912496, 0.9838272, 0.968959153, 0.979818702, 0.957471192, 0.976245284, 0.9724175, 0.98211336, 0.962214828, 0.977986276, 0.947264016, 0.973878443, 0.96409214, 0.980314, 0.961745858, 0.974020123, 0.932112277, 0.971326172, 0.9590258, 0.97462714, 0.949200749, 0.966673195, 0.912473023, 0.966480076, 0.9618474, 0.97976744, 0.961293042, 0.975509167, 0.934455335, 0.977763295, 0.9754977, 0.9840147, 0.971580386, 0.979159892, 0.940892994, 0.98252219, 0.9748196, 0.9801918, 0.971970141, 0.979117751, 0.954024136, 0.986319721, 0.97947603, 0.9858206, 0.982168972, 0.982145071, 0.960289776, 0.98692745, 0.9799085, 0.986775, 0.984762549, 0.983973026, 0.966560245, 0.988112867, 0.98267776, 0.9877024, 0.986066043, 0.983141005, 0.95947212, 0.985692501, 0.98154646, 0.9881643, 0.986885488, 0.983377159, 0.963131309, 0.985565305, 0.98022616, 0.98780835, 0.985061586, 0.979922295, 0.958142877, 0.984048843, 0.97703856, 0.9863506, 0.984116375, 0.980246246, 0.959342837, 0.983091652, 0.9755711, 0.98539644, 0.983261764, 0.979274094, 0.954809308, 0.981909633, 0.97264814, 0.9847284, 0.981881618, 0.978341579, 0.954023063, 0.981512547, 0.9728602, 0.9849585, 0.981177449, 0.975785792, 0.947672248, 0.978660047, 0.9702049, 0.98422945, 0.98196584, 0.975694895, 0.943061948, 0.97798413, 0.96737814, 0.9821459, 0.978785634, 0.974024653, 0.946069181, 0.976681173, 0.96950287, 0.9821156, 0.978468001, 0.972332478, 0.947103918, 0.97514528, 0.9655667, 0.97977966, 0.977669418, 0.967640519, 0.945326805, 0.973100603, 0.9629603, 0.98234844, 0.980268538, 0.96978265, 0.950109065, 0.974752188, 0.964455, 0.98446184, 0.984466791, 0.972583652, 0.95228833, 0.974774599, 0.96314186, 0.98542154, 0.982991457, 0.968966901, 0.946481526, 0.969466984, 0.95853966, 0.9834211, 0.980448306, 0.966679752, 0.943852365, 0.965087056, 0.9595976, 0.9825363, 0.980728149, 0.966096342, 0.946700931, 0.963815093, 0.96211946, 0.9814921, 0.980332613, 0.96301347, 0.940410674, 0.958764672, 0.96026194, 0.97984487, 0.978790402, 0.957051575, 0.927053869, 0.948016107, 0.9591552, 0.9789813, 0.979316294, 0.973526001, 0.943406105, 0.963478982, 0.9699691, 0.98076034, 0.978406191, 0.968316913, 0.940622628, 0.964762688, 0.96686023, 0.9798837, 0.978163838, 0.969272614, 0.93377012, 0.96770817, 0.9696253, 0.9774599, 0.973024726, 0.963684201, 0.922981799, 0.971321225, 0.9568755, 0.9804628, 0.974540532, 0.96114409, 0.932422698, 0.978730679, 0.9707239, 0.9831693, 0.97888422, 0.967588365, 0.952971101, 0.976804912, 0.9678977, 0.98231024, 0.976953804, 0.967579007, 0.939951658, 0.978363037, 0.96741664, 0.9840059, 0.979139805, 0.969248354, 0.943997145, 0.979034662, 0.97269595, 0.983645, 0.977291703, 0.970461726, 0.954226077, 0.978894949, 0.9736505, 0.9840138, 0.977114618, 0.970917821, 0.948401988, 0.976800919, 0.9723638, 0.9844305, 0.978241086, 0.970964491, 0.950802147, 0.97860682, 0.97230643, 0.98469305, 0.977008879, 0.969305992, 0.952615023, 0.97794652, 0.9767843, 0.98636705, 0.97929734, 0.975221992, 0.957685888, 0.976441741, 0.9730727, 0.98475605, 0.976777852, 0.975590408, 0.95930481, 0.977226734, 0.9731428, 0.98462313, 0.979005516, 0.976411164, 0.962080538, 0.977041841, 0.9740138, 0.98278177, 0.976948202, 0.974120438, 0.950503647, 0.972942829, 0.96765566, 0.9816162, 0.977333724, 0.972669482, 0.952236116, 0.972413421, 0.965692, 0.9816772, 0.977030158, 0.976616323, 0.959090889, 0.978343606, 0.97281194, 0.9846794, 0.979125261, 0.979988754, 0.964877903, 0.981177032, 0.9766104, 0.9851987, 0.976811171, 0.977189839, 0.964557946, 0.978478968, 0.97801924, 0.98549485, 0.98018837, 0.98181206, 0.966328084, 0.982277215, 0.971808, 0.97797227, 0.978027761, 0.983580887, 0.962745667, 0.980478585, 0.96872175, 0.9794813, 0.976570785, 0.982594788, 0.960447729, 0.975334048, 0.96855336, 0.9749255, 0.973405242, 0.981689692, 0.96322298, 0.974744678, 0.9668004, 0.9808375, 0.971951485, 0.972517669, 0.958498061, 0.97335434, 0.9668542, 0.97837293, 0.971369028, 0.975598335, 0.95537585, 0.973647952, 0.96737236, 0.98111594, 0.972720206, 0.978033602, 0.958608866, 0.973832965, 0.9686373, 0.9788628, 0.973220408, 0.98165971, 0.959544659, 0.976528704, 0.968783, 0.9784637, 0.969961226, 0.979975522, 0.952202499, 0.975053191, 0.966775, 0.9777839, 0.972613871, 0.978350103, 0.957391083, 0.976768851, 0.97054774, 0.9789694, 0.976718247, 0.976701736, 0.959306657, 0.976513445, 0.9688336, 0.9771423, 0.97584939, 0.977022409, 0.955569983, 0.969673753, 0.9631715, 0.9703736, 0.973154902, 0.974321961, 0.959919095, 0.97553277, 0.9676934, 0.97852564, 0.975602746, 0.974787652, 0.952370822, 0.973743916, 0.96225023, 0.9784389, 0.974183321, 0.97506094, 0.947027206, 0.971192658, 0.9611767, 0.97774875, 0.973907709, 0.975999355, 0.943072557, 0.968864679, 0.96011907, 0.9757913, 0.973196924, 0.975139916, 0.935068071, 0.966917396, 0.9593048, 0.9782134, 0.973244786, 0.972136974, 0.941058517, 0.968228102, 0.9609654, 0.9803783, 0.975422859, 0.977984428, 0.951453507, 0.97614044, 0.9686602, 0.98258674, 0.974884629, 0.979401231, 0.948093712, 0.977083504, 0.9640837, 0.9799329, 0.974377871, 0.979467928, 0.949539721, 0.973829448, 0.96377534, 0.97955555, 0.977695942, 0.981233954, 0.917295933, 0.966150641, 0.95839584, 0.98075694, 0.97799474, 0.982318282, 0.950768113, 0.96987313, 0.9551458, 0.97046024, 0.97049886, 0.974249542, 0.942537427, 0.957927644, 0.9492818, 0.9728736, 0.969706416, 0.974000871, 0.931949615, 0.96128881, 0.9414141, 0.9688072, 0.966154456, 0.964596331, 0.916842937, 0.956250608, 0.9312029, 0.96355236, 0.967705786, 0.962717414, 0.923729062, 0.960556626, 0.94136953, 0.9652316, 0.965907454, 0.960766196, 0.921605587, 0.947822988, 0.92379576, 0.96196127, 0.954222798, 0.953932106, 0.904273093, 0.949315429, 0.93754375, 0.9687565, 0.965447664, 0.968483031, 0.915630639, 0.953664124, 0.9469314, 0.955674, 0.950953066, 0.956463218, 0.916649401, 0.94756788, 0.9436155, 0.95464414, 0.953629971, 0.955650032, 0.913617969, 0.948423326, 0.9363019, 0.9522438, 0.946101308, 0.947703958, 0.902560949, 0.948109865, 0.93116534, 0.9475471, 0.929060817, 0.946015537, 0.918562233, 0.943306088, 0.9225255, 0.9420984, 0.92686969, 0.944091499, 0.910771668, 0.940632224, 0.9278238, 0.9492115, 0.932781041, 0.94501543, 0.909993708, 0.939491808, 0.9244519, 0.9457095, 0.934907794, 0.945386469, 0.921206713, 0.945062697, 0.9295419, 0.9535379, 0.9456653, 0.956190526, 0.929913521, 0.949593663, 0.9370593, 0.95488423, 0.946846783, 0.960548818, 0.933456957, 0.953595102, 0.93690634, 0.9534465, 0.948829055, 0.969472587, 0.946153283, 0.967113137, 0.9480876, 0.95747215, 0.954690695, 0.971892893, 0.946847618, 0.967971206, 0.9536773, 0.96188617, 0.957060754, 0.97026211, 0.957478046, 0.970176995, 0.95750123, 0.95418215, 0.952579677, 0.969327509, 0.960722268, 0.969735742, 0.97405124, 0.97220975, 0.966538072, 0.980010211, 0.963237524, 0.977591157, 0.96543026, 0.966789, 0.960304797, 0.979100823, 0.960799873, 0.97804898, 0.9631821, 0.9671186, 0.956092894, 0.978438318, 0.954824865, 0.975548744, 0.9585977, 0.96562964, 0.959206522, 0.978091061, 0.955536246, 0.975080967, 0.9586887, 0.952854, 0.943022192, 0.967985094, 0.949739158, 0.968201458, 0.9584031, 0.94843286, 0.944519579, 0.97754693, 0.960853219, 0.968530238, 0.95567876, 0.94561976, 0.959866583, 0.982047677, 0.965628624, 0.97402066, 0.97558, 0.9756335, 0.971760809, 0.981705785, 0.963711321, 0.977155328, 0.97397286, 0.9764301, 0.971387565, 0.984168828, 0.969057977, 0.981309891, 0.979135, 0.98187584, 0.974846661, 0.98610127, 0.972606659, 0.980047286, 0.9765787, 0.9806771, 0.973314583, 0.984236836, 0.970356882, 0.97671175, 0.9709557, 0.97613007, 0.97221899, 0.9806723, 0.96787554, 0.972851098, 0.9688437, 0.9723115, 0.969254613, 0.977814734, 0.967011809, 0.97170186, 0.96891016, 0.9699868, 0.967498422, 0.978591621, 0.965692401, 0.971379042, 0.9679763, 0.96614957, 0.963805676, 0.971660554, 0.968761683, 0.975383937, 0.97443646, 0.9743187, 0.972493351, 0.979703128, 0.972791314, 0.979643166, 0.9783109, 0.9800607, 0.980149448, 0.984693527, 0.979435086, 0.98519659, 0.98192894, 0.97998476, 0.98012656, 0.984835446, 0.977725387, 0.98371315, 0.9768454, 0.9751439, 0.979037642, 0.984267533, 0.975648046, 0.983767748, 0.97759295, 0.97053427, 0.976862311, 0.981705666, 0.969343543, 0.980987191, 0.9709628, 0.96768826, 0.967482805, 0.971810699, 0.965961099, 0.977289021, 0.9649768, 0.9656258, 0.963006377, 0.964040279, 0.955365658, 0.970503449, 0.9575893, 0.9531477, 0.950872302, 0.957533479, 0.940837383, 0.959753454, 0.93615353, 0.94200623, 0.944365382, 0.949913919, 0.930390894, 0.947738647, 0.924795, 0.9375363, 0.938952386, 0.956047893, 0.941475928, 0.933481574, 0.91894615, 0.9435358, 0.919530571, 0.945043623, 0.934965968, 0.930308044, 0.9080308, 0.92632455, 0.883306623, 0.907067358, 0.902893066, 0.891628325, 0.86026037, 0.8710498, 0.880707562, 0.903204858, 0.905307949, 0.904914677, 0.9034918, 0.90999633, 0.913562417, 0.9283427, 0.921988666, 0.920000494, 0.90987295, 0.92624754, 0.915968597, 0.925714791, 0.93262589, 0.921423793, 0.91928, 0.93446666, 0.921325028, 0.931877792, 0.937417507, 0.927746415, 0.9333936, 0.9457105, 0.92525053, 0.938325107, 0.936706424, 0.927637696, 0.9368439, 0.9490065, 0.924641967, 0.947296083, 0.94600153, 0.939863086, 0.9472533, 0.95701754, 0.938730121, 0.952688098, 0.947297275, 0.947128832, 0.93814546, 0.95777804, 0.941090584, 0.95914948, 0.948316991, 0.955669641, 0.9467733, 0.95167536, 0.944704115, 0.951853514, 0.945180237, 0.95763588, 0.9488536, 0.9422096, 0.948947668, 0.967435062, 0.967648864, 0.975297391, 0.9744563, 0.9775178, 0.974595428, 0.982590318, 0.975598752, 0.976014912, 0.97383344, 0.9689163, 0.972856402, 0.98201561, 0.97367233, 0.97618252, 0.97086066, 0.96428055, 0.963497818, 0.977618575, 0.969077349, 0.972276688, 0.9696754, 0.97056323, 0.960458517, 0.977712154, 0.970019817, 0.975060344, 0.96860653, 0.96901464, 0.957729936, 0.971059442, 0.964511991, 0.969030023, 0.960146, 0.9557847, 0.939500451, 0.961265504, 0.953872263, 0.958729625, 0.95810205, 0.96296483, 0.958342016, 0.970301628, 0.956039369, 0.960614145, 0.9573786, 0.9596438, 0.956018806, 0.965274632, 0.954753995, 0.953299046, 0.95177406, 0.94519675, 0.949603319, 0.95605135, 0.948692143, 0.952029943, 0.9534558, 0.9508112, 0.947200656, 0.945928574, 0.94166857, 0.951519608, 0.9382503, 0.9449821, 0.936684012, 0.931346714, 0.918851495, 0.925573826, 0.8922059, 0.90958405, 0.922253132, 0.89911145, 0.924657643, 0.933727026, 0.9072735, 0.91183645, 0.939776659, 0.924747646, 0.947242796, 0.952632248, 0.9357708, 0.94069445, 0.956239581, 0.943336844, 0.954509377, 0.956272721, 0.9393178, 0.9352622, 0.946346581, 0.932115495, 0.940393984, 0.946050286, 0.92785716, 0.9294155, 0.941140234, 0.929506838, 0.930469692, 0.936729431, 0.9229567, 0.92000306, 0.935743988, 0.922613084, 0.928610861, 0.922639191, 0.90941495, 0.89517, 0.919565022, 0.912733018, 0.912053943, 0.910343051, 0.89892715, 0.8814252, 0.912081718, 0.91664046, 0.91069603, 0.91081816, 0.90724105, 0.88567287, 0.916445136, 0.926744342, 0.90864557, 0.917353213, 0.91627175, 0.9135065, 0.927408457, 0.936632872, 0.91956979, 0.922842085, 0.92690545, 0.9217589, 0.924554408, 0.930955887, 0.921082437, 0.9256109, 0.9287842, 0.92628855, 0.924153805, 0.932915986, 0.932465613, 0.92815721, 0.93283993, 0.9363779, 0.933261335, 0.937644958, 0.924018323, 0.916794062, 0.9324505, 0.9329531, 0.935484767, 0.937185943, 0.920482159, 0.910685658, 0.93364024, 0.9300299, 0.938296914, 0.939868152, 0.928023756, 0.918655515, 0.93975824, 0.9382838, 0.951688409, 0.947751343, 0.92888701, 0.922997534, 0.9471673, 0.9474585, 0.958882272, 0.947457612, 0.929151535, 0.929650247, 0.9450102, 0.93939346, 0.952123165, 0.946131468, 0.92320478, 0.938357055, 0.9376456, 0.9519342, 0.939356983, 0.94712615, 0.931388974, 0.94889313, 0.9607925, 0.97374076, 0.97887826, 0.972138226, 0.95740813, 0.968663335, 0.9739431, 0.980638, 0.981225431, 0.97759527, 0.95817405, 0.967273533, 0.9711731, 0.97864485, 0.980244517, 0.974415421, 0.958309233, 0.964121699, 0.97449094, 0.97454786, 0.978361666, 0.970799208, 0.957223356, 0.964569569, 0.97322977, 0.97154045, 0.975490868, 0.968845904, 0.952172816, 0.950473487, 0.9658522, 0.9617082, 0.963556349, 0.959700465, 0.945776045, 0.946461439, 0.9604939, 0.95367336, 0.958522797, 0.961366475, 0.946549535, 0.948109984, 0.95788413, 0.95094776, 0.964939415, 0.959703267, 0.939724863, 0.951697052, 0.9509715, 0.96904635, 0.972491443, 0.972869813, 0.943506002, 0.96233952, 0.9463682, 0.962308, 0.97363776, 0.970454633, 0.942777157, 0.960487306, 0.9603096, 0.96291995, 0.967745662, 0.96625793, 0.936477304, 0.951667786, 0.9612866, 0.9692206, 0.973286211, 0.968655586, 0.937273681, 0.96677196, 0.970005, 0.9813261, 0.976261079, 0.973498464, 0.951540709, 0.967004716, 0.9690294, 0.98161054, 0.978611588, 0.974963665, 0.951737761, 0.972773492, 0.97166085, 0.9801524, 0.98105526, 0.973030627, 0.949376166, 0.973316252, 0.9712099, 0.978884, 0.982459426, 0.971128047, 0.955676794, 0.972810805, 0.9698402, 0.97552377, 0.981339395, 0.971914768, 0.962285817, 0.973079741, 0.97010046, 0.97207254, 0.980345547, 0.966499984, 0.957752347, 0.970680237, 0.96597934, 0.9688645, 0.977030516, 0.963847876, 0.955346167, 0.971992135, 0.9671243, 0.96668196, 0.974563301, 0.959496915, 0.948593736, 0.970242262, 0.9585183, 0.96343505, 0.970797598, 0.963087559, 0.945875585, 0.965061724, 0.9548931, 0.9535187, 0.967639029, 0.954708278, 0.947669327, 0.960348666, 0.95639557, 0.9521978, 0.968263745, 0.949069202, 0.951341629, 0.961376429, 0.9459734, 0.92746806, 0.959364593, 0.927722633, 0.946512401, 0.955322564, 0.94007605, 0.9215494, 0.944860637, 0.916005492, 0.923420727, 0.944578826, 0.9271247, 0.90048254, 0.918443143, 0.923655987, 0.925643504, 0.950381815, 0.93579346, 0.9196452, 0.942765832, 0.926191092, 0.920588434, 0.93716383, 0.93328696, 0.9209187, 0.938982844, 0.92359823, 0.917394042, 0.935201228, 0.9265568, 0.9121067, 0.924787402, 0.913767219, 0.906746745, 0.921974063, 0.9285434, 0.91465735, 0.924218178, 0.914815187, 0.917604506, 0.928700686, 0.937247, 0.9208268, 0.938574255, 0.916686475, 0.894254684, 0.898499608, 0.9244833, 0.90189826, 0.909620464, 0.881029367, 0.864298999, 0.8599087, 0.8869861, 0.84519666, 0.904370487, 0.885504365, 0.876786172, 0.873233616, 0.92341644, 0.91013145, 0.919705808, 0.922762394, 0.891902387, 0.906611025, 0.9332531, 0.9189032, 0.93081075, 0.935586691, 0.904819548, 0.911185622, 0.93440795, 0.9216951, 0.92421478, 0.932077527, 0.900368214, 0.906083405, 0.9281176, 0.9191019, 0.92149806, 0.93662715, 0.912043035, 0.891739726, 0.9336766, 0.92646164, 0.933888614, 0.946923554, 0.925069809, 0.895660996, 0.9374741, 0.93066347, 0.935327172, 0.938887239, 0.906898022, 0.895774722, 0.93592596, 0.93464345, 0.912132025, 0.918685079, 0.91240263, 0.923062325, 0.9472752, 0.9538053, 0.9580338, 0.962936401, 0.945071101, 0.946932375, 0.9560091, 0.95752287, 0.965437353, 0.965402126, 0.94512713, 0.948034227, 0.9586924, 0.9523171, 0.960091472, 0.959834933, 0.938981175, 0.946235538, 0.9494677, 0.9463354, 0.951291025, 0.945264399, 0.938908756, 0.945756853, 0.95330924, 0.9449376, 0.94891125, 0.948149681, 0.944949508, 0.948041737, 0.95631003, 0.9498827, 0.952462435, 0.950596988, 0.943008423, 0.947452307, 0.9589648, 0.9516538, 0.9658916, 0.954358935, 0.942082167, 0.945834517, 0.96099854, 0.9575492, 0.968316615, 0.963124156, 0.942845225, 0.955030978, 0.9682437, 0.9583596, 0.966984153, 0.960576415, 0.951504707, 0.957389355, 0.96581674, 0.9554, 0.966244161, 0.966061413, 0.958017826, 0.954581678, 0.96073794, 0.9501278, 0.964250386, 0.962138653, 0.952565968, 0.950524092, 0.95000523, 0.94822544, 0.95979321, 0.958141446, 0.942223132, 0.941215515, 0.9473959, 0.93519914, 0.951385677, 0.947811425, 0.937583745, 0.948048055, 0.9395623, 0.9316541, 0.950601935, 0.944490135, 0.939712405, 0.952045918, 0.9450447, 0.92592406, 0.943774343, 0.928031266, 0.912292242, 0.927511036, 0.9261101, 0.9036422, 0.899830043, 0.920616925, 0.886026382, 0.922408819, 0.9156414, 0.9136153, 0.924833417, 0.942159653, 0.92978555, 0.947782099, 0.9205057, 0.91906625, 0.938730478, 0.940556884, 0.926877558, 0.938854516, 0.90646946, 0.90384454, 0.914788425, 0.925525546, 0.87113744, 0.921859264, 0.9024705, 0.90908736, 0.901687503, 0.921563387, 0.899796009, 0.935491443, 0.9262997, 0.92603946, 0.918637395, 0.944385886, 0.906459868, 0.93949455, 0.9306726, 0.92630756, 0.910771191, 0.941853404, 0.90817529, 0.933425307, 0.9202485, 0.914382, 0.893088877, 0.932207286, 0.891015887, 0.918128133, 0.90719247, 0.91478264, 0.895365238, 0.933726609, 0.89052695, 0.930857658, 0.9245682, 0.9163771, 0.897161484, 0.936043441, 0.89084518, 0.910836101, 0.89795333, 0.9036488, 0.886085033, 0.926267803, 0.88112551, 0.907680929, 0.91780365, 0.91667527, 0.897194862, 0.941074848, 0.90658462, 0.913128197, 0.9370309, 0.92797434, 0.901055932, 0.94420296, 0.904526651, 0.911448598, 0.9384198, 0.9282005, 0.893820882, 0.942844987, 0.887800097, 0.904699802, 0.9279803, 0.93373394, 0.851159811, 0.939403653, 0.897963107, 0.914359987, 0.9379705, 0.9638475, 0.93976295, 0.968836069, 0.909231722, 0.937539995, 0.9145085, 0.9554852, 0.940612495, 0.974333286, 0.921771765, 0.938023865, 0.91890156, 0.9513664, 0.92768383, 0.96447432, 0.904611886, 0.917066991, 0.90141594, 0.9463963, 0.916288078, 0.953511298, 0.880850732, 0.890650392, 0.88329846, 0.9355173, 0.910734713, 0.952473164, 0.870724142, 0.892039478, 0.8761996, 0.92621654, 0.885183156, 0.950163186, 0.864014208, 0.871493161, 0.8671836, 0.92342085, 0.90241605, 0.952359617, 0.856395841, 0.838000238, 0.83327824, 0.90901226, 0.88027519, 0.944584966, 0.85209614, 0.868158221, 0.84622157, 0.92322296, 0.904782534, 0.943710387, 0.861971617, 0.871752918, 0.87000424, 0.9291322, 0.903888702, 0.944149733, 0.870633781, 0.872413397, 0.8708251, 0.9157413, 0.915429413, 0.959179521, 0.882946968, 0.888329029, 0.9099129, 0.92023635, 0.922866642, 0.963581026, 0.889356494, 0.91565305, 0.90912783, 0.9309941, 0.93120867, 0.969995141, 0.898663282, 0.916599631, 0.94655895, 0.95143074, 0.947942615, 0.974920094, 0.904181898, 0.951789796, 0.95009035, 0.9594471, 0.937208533, 0.976216376, 0.883102655, 0.945332646, 0.9581927, 0.95744115, 0.931561112, 0.967643857, 0.880791306, 0.946651697, 0.95564383, 0.966257, 0.948772788, 0.977398515, 0.917262614, 0.95028913, 0.9522823, 0.9585899, 0.955181479, 0.972091377, 0.893534839, 0.924604356, 0.94012946, 0.937754, 0.951973855, 0.965389907, 0.886295438, 0.932527184, 0.94873834, 0.9395494, 0.959186971, 0.974134564, 0.918594122, 0.956993699, 0.9667838, 0.95792997, 0.95913589, 0.973999858, 0.923342586, 0.961469293, 0.9720082, 0.9571325, 0.954919994, 0.969456434, 0.925202131, 0.961104691, 0.9714038, 0.96239465, 0.95963943, 0.97346884, 0.933245957, 0.965572178, 0.971073389, 0.96307683, 0.965699434, 0.973262072, 0.931137741, 0.962927222, 0.970106065, 0.952406824, 0.960748494, 0.973942101, 0.919570088, 0.965271592, 0.9658445, 0.95575595, 0.970044911, 0.978965878, 0.932716846, 0.972924531, 0.979829, 0.9695398, 0.969929516, 0.98091048, 0.932587922, 0.968886077, 0.97582155, 0.96227473, 0.965460002, 0.979567766, 0.930404007, 0.973101139, 0.9801271, 0.96696097, 0.968064487, 0.982260764, 0.9429335, 0.974362552, 0.979379177, 0.972998798, 0.973605335, 0.981681645, 0.931654334, 0.972527266, 0.972336769, 0.96317625, 0.969433725, 0.980290115, 0.926944137, 0.974802792, 0.977008522, 0.965391457, 0.971708953, 0.982728541, 0.930324554, 0.975664914, 0.9785981, 0.96574044, 0.973520398, 0.981092751, 0.925583363, 0.973810375, 0.975886703, 0.960816801, 0.974353969, 0.981902421, 0.933839381, 0.970150352, 0.970797956, 0.96129334, 0.969372869, 0.982460022, 0.931995153, 0.97755903, 0.977015376, 0.967062771, 0.969439089, 0.981517971, 0.938147187, 0.97650969, 0.97608906, 0.96594554, 0.971696556, 0.98088342, 0.94601965, 0.975402772, 0.976551414, 0.96803546, 0.973779142, 0.978807807, 0.944664538, 0.973539233, 0.972841382, 0.965201735, 0.972945631, 0.97690022, 0.945746005, 0.974420071, 0.970830679, 0.962298036, 0.970323205, 0.974969804, 0.94409585, 0.973532557, 0.9660037, 0.9590483, 0.966652095, 0.974028587, 0.940088928, 0.974722505, 0.970997, 0.9676087, 0.969822288, 0.973693967, 0.941759706, 0.97434932, 0.969673395, 0.968864799, 0.97178638, 0.974645972, 0.937793314, 0.969522536, 0.953459799, 0.957358837, 0.96146667, 0.955608428, 0.930841446, 0.962944806, 0.947724938, 0.943922281, 0.95193845, 0.959977329, 0.938347936, 0.963983536, 0.93585765, 0.91224194, 0.943003356, 0.963064015, 0.933185399, 0.962971807, 0.95417356, 0.95212847, 0.94646436, 0.955770135, 0.926564813, 0.960885823, 0.953947, 0.9415182, 0.942754626, 0.961996913, 0.941533923, 0.961521626, 0.9511367, 0.94486046, 0.942314148, 0.959696829, 0.943159699, 0.962589145, 0.9499208, 0.9414427, 0.947118223, 0.95688808, 0.940136969, 0.957108796, 0.9501752, 0.94956595, 0.957703054, 0.957837105, 0.929214954, 0.950325489, 0.9411728, 0.94418234, 0.950208485, 0.955830872, 0.926625073, 0.944777131, 0.94518214, 0.9418684, 0.947655082, 0.956949532, 0.908426583, 0.933263302, 0.94767684, 0.94482064, 0.944877684, 0.953906536, 0.886735022, 0.937881291, 0.94003594, 0.9428008, 0.935428202, 0.952054441, 0.905562103, 0.936424732, 0.9308587, 0.9318812, 0.923145652, 0.945489109, 0.903017938, 0.931374013, 0.923345, 0.9282702, 0.92324239, 0.947669804, 0.923001528, 0.940567672, 0.9334185, 0.93289626, 0.92769134, 0.94885391, 0.912535846, 0.933492064, 0.9302416, 0.93344045, 0.92651087, 0.952979743, 0.929838896, 0.940285444, 0.9339932, 0.95022285, 0.945539415, 0.955283165, 0.927267432, 0.943139374, 0.9472828, 0.95351446, 0.944476187, 0.960281968, 0.929771602, 0.947853088, 0.95417213, 0.9574695, 0.944738805, 0.960882425, 0.929171801, 0.95389533, 0.9535873, 0.9609716, 0.951644719, 0.965489805, 0.944489717, 0.958696008, 0.96670103, 0.96146256, 0.962400734, 0.971257448, 0.956209302, 0.975478053, 0.98074496, 0.9784622, 0.980586767, 0.985390961, 0.960407078, 0.977626443, 0.968281, 0.9740224, 0.979015112, 0.984024704, 0.953883886, 0.976324558, 0.9699702, 0.97739625, 0.980898798, 0.981185257, 0.951742053, 0.974900246, 0.9704624, 0.9761209, 0.98070991, 0.980529666, 0.94755888, 0.968204618, 0.96641546, 0.97430295, 0.9787274, 0.979089141, 0.952399492, 0.961807847, 0.9674841, 0.9741019, 0.977255523, 0.976782262, 0.950499952, 0.95095402, 0.9644572, 0.96874267, 0.974711061, 0.971966982, 0.937638998, 0.948575497, 0.95906985, 0.9650275, 0.975165188, 0.971667051, 0.937468171, 0.93759656, 0.967001, 0.97360015, 0.976315796, 0.98105973, 0.946854889, 0.924845636, 0.9588573, 0.9710535, 0.977691293, 0.973465025, 0.947301209, 0.930041373, 0.9637512, 0.9685975, 0.973163128, 0.972207189, 0.956043541, 0.938004375, 0.9680991, 0.97019506, 0.976244152, 0.980863094, 0.960932136, 0.949246824, 0.97716534, 0.97945225, 0.980079114, 0.986640573, 0.969662189, 0.975148797, 0.9854709, 0.98496646, 0.983936429, 0.986973643, 0.972301483, 0.973668635, 0.98513204, 0.9848144, 0.981873989, 0.986737609, 0.977768421, 0.98137182, 0.9829716, 0.9846526, 0.981299818, 0.988796234, 0.979828656, 0.98339659, 0.98276746, 0.98303616, 0.979675412, 0.985360563, 0.972881556, 0.975304544, 0.9779644, 0.97508687, 0.974180937, 0.98141247, 0.969814479, 0.977377713, 0.97957623, 0.9779913, 0.974327147, 0.984504461, 0.968253791, 0.975296617, 0.9794063, 0.97430474, 0.969794393, 0.983352363, 0.967624903, 0.973142624, 0.9811551, 0.9757013, 0.972416997, 0.983753562, 0.969654679, 0.971417069, 0.97857726, 0.97444916, 0.970825613, 0.981955409, 0.967202246, 0.971733034, 0.9783356, 0.9775164, 0.974356592, 0.982508838, 0.968337953, 0.972365022, 0.9775394, 0.9766574, 0.971146941, 0.979848325, 0.964250565, 0.97187984, 0.9781697, 0.97643584, 0.971126914, 0.980372906, 0.961050272, 0.968989372, 0.9763204, 0.97148705, 0.972175598, 0.981156707, 0.964679301, 0.969102204, 0.9774091, 0.9721682, 0.97252208, 0.977829754, 0.956073284, 0.966340661, 0.9763372, 0.9738129, 0.972325027, 0.978098512, 0.959440053, 0.968509674, 0.97456545, 0.97569954, 0.972939432, 0.979709029, 0.961343467, 0.967333078, 0.97413504, 0.9777748, 0.974886775, 0.983893871, 0.965325832, 0.971975982, 0.97484463, 0.9751555, 0.973177731, 0.981366873, 0.961175501, 0.966968596, 0.97443205, 0.97089726, 0.968028426, 0.978622794, 0.954851389, 0.963768661, 0.97329867, 0.96883917, 0.964597106, 0.975757778, 0.950092137, 0.960056067, 0.9719396, 0.9659384, 0.967401147, 0.972887397, 0.94635278, 0.962990165, 0.9744804, 0.9664951, 0.966389775, 0.971744716, 0.943980396, 0.964364111, 0.9742838, 0.96308863, 0.964608073, 0.972113967, 0.939597607, 0.966370046, 0.9752567, 0.9641299, 0.964716315, 0.975602746, 0.937412441, 0.964935184, 0.9776832, 0.9648992, 0.963700712, 0.977958441, 0.937319636, 0.970540106, 0.9809395, 0.97075963, 0.969459474, 0.9831478, 0.955154061, 0.974711061, 0.98241806, 0.9688482, 0.968465745, 0.983746648, 0.969423771, 0.978051186, 0.9830614, 0.9747313, 0.972886145, 0.985515773, 0.968839288, 0.980241299, 0.9845071, 0.9768962, 0.973752618, 0.987389445, 0.973689735, 0.981632829, 0.98265696, 0.9714924, 0.970840335, 0.987727165, 0.975469887, 0.982009411, 0.9846847, 0.9712837, 0.96911329, 0.986765265, 0.965415478, 0.978155732, 0.97854644, 0.961861, 0.963904798, 0.982155561, 0.956755698, 0.974316418, 0.9729663, 0.9576015, 0.955438673, 0.972068727, 0.939299524, 0.962528169, 0.9569556, 0.9324148, 0.9461236, 0.963519931, 0.921196103, 0.954829872, 0.9448293, 0.9152242, 0.942739546, 0.961868048, 0.929171622, 0.960695863, 0.9473515, 0.91934735, 0.95508796, 0.953620255, 0.925589442, 0.961898625, 0.94844764, 0.9118934, 0.948309362, 0.931363881, 0.896377683, 0.935742319, 0.9374839, 0.89360464, 0.920399308, 0.914910138, 0.883465469, 0.924274862, 0.92845523, 0.9054044, 0.934754848, 0.946075499, 0.913064063, 0.936817646, 0.93632555, 0.92265785, 0.935705543, 0.941108763, 0.901847064, 0.939330637, 0.9307365, 0.9223996, 0.928521037, 0.943284571, 0.916852176, 0.935881913, 0.9190258, 0.9239529, 0.926404357, 0.937272191, 0.912902474, 0.927457869, 0.9172253, 0.91130894, 0.917884409, 0.927780092, 0.908308804, 0.922365904, 0.9171703, 0.9067167, 0.920217812, 0.933614969, 0.900844812, 0.917406201, 0.90742326, 0.90131056, 0.925382614, 0.948707461, 0.924144566, 0.940302491, 0.9347644, 0.9390542, 0.940719426, 0.955657542, 0.935423434, 0.949853241, 0.9347859, 0.9375604, 0.940007687, 0.955937088, 0.934749484, 0.952800393, 0.93677056, 0.9307626, 0.944348812, 0.956041813, 0.937612176, 0.95792973, 0.9387695, 0.92844033, 0.939784825, 0.951705039, 0.941254199, 0.962576866, 0.94459105, 0.9391703, 0.947296321, 0.950724244, 0.926505625, 0.944305539, 0.9346634, 0.9343269, 0.947460532, 0.956980526, 0.940249264, 0.959414303, 0.95077276, 0.93816686, 0.949551344, 0.96288079, 0.94394964, 0.953925848, 0.95890594, 0.948219, 0.953117073, 0.963035583, 0.945762634, 0.956586897, 0.9548572, 0.9506199, 0.956651032, 0.964448035, 0.949571311, 0.963228643, 0.94856095, 0.9441412, 0.947853863, 0.960335374, 0.948465288, 0.96304363, 0.936263, 0.9426095, 0.950967729, 0.962709427, 0.950593591, 0.958928645, 0.9464517, 0.9494649, 0.953736663, 0.960048974, 0.945500374, 0.948840737, 0.95013475, 0.9436243, 0.944704533, 0.951238155, 0.942290843, 0.941663802, 0.93790305, 0.92967486, 0.93840009, 0.940695286, 0.933048069, 0.942006469, 0.93212193, 0.9228162, 0.932723284, 0.931956887, 0.912815988, 0.922113419, 0.90227133, 0.90425146, 0.917812109, 0.924279034, 0.899354458, 0.926789284, 0.9082922, 0.92104703, 0.937412441, 0.953145564, 0.93306613, 0.95112288, 0.9308415, 0.93748295, 0.941896856, 0.951501906, 0.942400098, 0.949095905, 0.91871035, 0.91849196, 0.934524655, 0.947428405, 0.938314199, 0.94564271, 0.91888803, 0.918919, 0.938427925, 0.949819982, 0.931139231, 0.950371504, 0.9062753, 0.9124911, 0.927408159, 0.939195514, 0.928715706, 0.952584326, 0.9007015, 0.90618104, 0.926983178, 0.941488385, 0.932654738, 0.947333634, 0.8945141, 0.90237606, 0.952616036, 0.952697933, 0.934384406, 0.953031063, 0.91300005, 0.9060172, 0.948170364, 0.951987028, 0.938741684, 0.949873686, 0.9144005, 0.91102225, 0.944166183, 0.955770314, 0.937167823, 0.951505959, 0.9188507, 0.9128987, 0.931186855, 0.952666223, 0.935153067, 0.958332479, 0.91019297, 0.9073539, 0.922504246, 0.946163952, 0.922894895, 0.946481764, 0.8731602, 0.8987218, 0.90799588, 0.945017874, 0.936834276, 0.952973187, 0.8883258, 0.9061285, 0.9003914, 0.953571796, 0.948857367, 0.962069571, 0.9241927, 0.9398955, 0.923613906, 0.959876239, 0.948137522, 0.962349057, 0.91467154, 0.92939097, 0.911729336, 0.943245113, 0.922138453, 0.950277507, 0.8867904, 0.893186, 0.884853721, 0.934297621, 0.933772922, 0.938961387, 0.8880755, 0.9115497, 0.91384089, 0.951545894, 0.947481811, 0.954572916, 0.910951, 0.9105699, 0.908211291, 0.951534569, 0.944122434, 0.954735219, 0.9146547, 0.91865134, 0.900077045, 0.950950027, 0.942411661, 0.949884653, 0.91792285, 0.9262721, 0.914574027, 0.955434382, 0.946050644, 0.95108515, 0.92822707, 0.92169935, 0.923873127, 0.958023727, 0.947165132, 0.944496691, 0.9237343, 0.91682583, 0.922292173, 0.958278596, 0.941366076, 0.929804265, 0.9152498, 0.92100245, 0.921880126, 0.954377949, 0.944575012, 0.940043211, 0.92643046, 0.924866, 0.921073616, 0.951959074, 0.944697201, 0.945577979, 0.9294813, 0.9297096, 0.915052533, 0.952080846, 0.941130936, 0.938589096, 0.9291059, 0.92765564, 0.922074199, 0.952437878, 0.946699142, 0.935326636, 0.9352966, 0.9289169, 0.928027928, 0.958002925, 0.945359111, 0.933979809, 0.94578564, 0.9337834, 0.932922244, 0.960102916, 0.952438533, 0.953309774, 0.96237665, 0.9485293, 0.949162841, 0.965623617, 0.959307313, 0.959347904, 0.9684738, 0.95277834, 0.960285783, 0.967261016, 0.960863054, 0.962493956, 0.9694643, 0.9623517, 0.961387098, 0.973579347, 0.966293335, 0.964531422, 0.9761027, 0.97414327, 0.96791327, 0.980694771, 0.97904563, 0.972371161, 0.9795363, 0.9819027, 0.977381766, 0.985279322, 0.983134627, 0.977189481, 0.9828095, 0.9832015, 0.977820635, 0.98623842, 0.984366894, 0.981087744, 0.98384124, 0.98267585, 0.978611827, 0.984392881, 0.981552899, 0.978147328, 0.98328793, 0.9835766, 0.978827298, 0.985711038, 0.984048069, 0.982298255, 0.98609847, 0.98531437, 0.98067838, 0.988443434, 0.985366464, 0.98411411, 0.9860134, 0.9864097, 0.981886208, 0.988797367, 0.985823631, 0.984644949, 0.98541623, 0.9860738, 0.981196284, 0.989758611, 0.986289442, 0.986071467, 0.9865096, 0.9870876, 0.983085096, 0.990335822, 0.987065256, 0.985759795, 0.98608077, 0.9856725, 0.981897771, 0.988491178, 0.986688197, 0.987075865, 0.9876788, 0.98679173, 0.983133376, 0.990536153, 0.986685753, 0.987684727, 0.9881804, 0.9879012, 0.982595682, 0.99074465, 0.986228347, 0.984095037, 0.98693925, 0.9823633, 0.979629338, 0.98870939, 0.985028565, 0.982984543, 0.98432773, 0.97948724, 0.978522241, 0.986186624, 0.984064221, 0.983273506, 0.9845562, 0.9787885, 0.979263484, 0.981147289, 0.979201317, 0.98097527, 0.9839585, 0.9802956, 0.981694639, 0.984394133, 0.983502209, 0.984353125, 0.98586255, 0.9837379, 0.978996933, 0.987854183, 0.981929541, 0.984051764, 0.98807657, 0.98778903, 0.982691228, 0.992270947, 0.986955881, 0.985717416, 0.9884985, 0.98752636, 0.981706917, 0.991930664, 0.986871719, 0.987306237, 0.98748195, 0.9873619, 0.982132435, 0.991342366, 0.986899197, 0.988470793, 0.98793006, 0.98738116, 0.981628001, 0.989526629, 0.986497164, 0.987918556, 0.98766685, 0.98775, 0.982642531, 0.988165855, 0.986069858, 0.986160636, 0.98716366, 0.9862382, 0.980511129, 0.986081362, 0.985759079, 0.987413824, 0.9874364, 0.9865703, 0.980955422, 0.985114098, 0.986806929, 0.984545946, 0.9865349, 0.98511046, 0.980670571, 0.986740887, 0.987911105, 0.985355198, 0.98394924, 0.9854895, 0.981554747, 0.990066648, 0.987588227, 0.984534264, 0.9830663, 0.9837126, 0.979730546, 0.98925972, 0.98672545, 0.987093389, 0.9838072, 0.9819232, 0.976448894, 0.990790725, 0.987315774, 0.984557152, 0.9844068, 0.98396945, 0.9764148, 0.990547657, 0.987991393, 0.983809292, 0.9853338, 0.98285246, 0.979051232, 0.98578155, 0.984705091, 0.980614841, 0.98338604, 0.98073304, 0.978740275, 0.984588325, 0.986550927, 0.98185122, 0.98390526, 0.98207486, 0.976438463, 0.985243559, 0.985523522, 0.980983913, 0.98397416, 0.98099685, 0.977490008, 0.983331978, 0.982280314, 0.978433549, 0.9811819, 0.978631, 0.973534465, 0.982163608, 0.980936766, 0.97886616, 0.98144597, 0.97987854, 0.973390818, 0.984239817, 0.982375681, 0.980626345, 0.97773904, 0.97560436, 0.969499171, 0.980825961, 0.980657637, 0.970511913, 0.9708993, 0.9686932, 0.95149076, 0.972633719, 0.976730645, 0.962287426, 0.9665658, 0.96154404, 0.945086956, 0.974719226, 0.968669713, 0.958792508, 0.95626956, 0.95060486, 0.933436215, 0.96956861, 0.965055823, 0.941926241, 0.9463895, 0.94785535, 0.913444877, 0.969151139, 0.964051366, 0.938705564, 0.9308089, 0.934662, 0.919547498, 0.953950107, 0.953989923, 0.929609776, 0.9209444, 0.9180968, 0.846681237, 0.90244168, 0.894733906, 0.854770184, 0.870728, 0.8680322, 0.906314373, 0.877026558, 0.890706003, 0.838718653, 0.88870543, 0.92771864, 0.943062186, 0.94328177, 0.934642196, 0.945265591, 0.95001835, 0.9298523, 0.941955864, 0.942888558, 0.933043599, 0.937002301, 0.9550365, 0.9361201, 0.946133077, 0.949468017, 0.940885842, 0.948162079, 0.95306444, 0.9349007, 0.948545456, 0.950841844, 0.941266894, 0.955406785, 0.9630725, 0.93684274, 0.942898273, 0.951204956, 0.941318512, 0.956080496, 0.95803446, 0.9296523, 0.9451527, 0.953575373, 0.941197157, 0.957752585, 0.95863825, 0.9377725, 0.945535243, 0.952628493, 0.936990678, 0.958591342, 0.96002805, 0.94032276, 0.94772917, 0.957986057, 0.943085492, 0.962869108, 0.9642125, 0.9412096, 0.954959452, 0.957696438, 0.945332229, 0.959973037, 0.9650791, 0.9447529, 0.945968568, 0.960108399, 0.946583748, 0.958100975, 0.9659412, 0.94387805, 0.934051991, 0.956062376, 0.936554372, 0.951560676, 0.96502054, 0.9427173, 0.932693303, 0.952047229, 0.922653794, 0.946671426, 0.9566538, 0.93547505, 0.929930568, 0.943385124, 0.924418986, 0.939685881, 0.95644814, 0.94981366, 0.948558986, 0.950955212, 0.925918519, 0.951028526, 0.9568252, 0.9469298, 0.944997013, 0.950728238, 0.937348545, 0.953119218, 0.95711166, 0.9518193, 0.937788785, 0.939790964, 0.939492881, 0.946685255, 0.95400864, 0.94101197, 0.941680431, 0.93218863, 0.935986519, 0.942561388, 0.952536, 0.94467455, 0.94302392, 0.942393661, 0.935032547, 0.956236959, 0.96238524, 0.9566627, 0.955683529, 0.957195759, 0.943433106, 0.955840826, 0.9454422, 0.9364859, 0.946538746, 0.945275247, 0.935225785, 0.953905344, 0.9518343, 0.94918174, 0.955010653, 0.9527753, 0.942527294, 0.954742849, 0.9609881, 0.9504655, 0.952674031, 0.952064395, 0.939634085, 0.948601246, 0.9557293, 0.95422405, 0.954137743, 0.949933052, 0.939844251, 0.94915688, 0.9569623, 0.95921904, 0.947463512, 0.945462048, 0.934893727, 0.93758744, 0.9429616, 0.9409535, 0.935125232, 0.936185122, 0.929591715, 0.9414832, 0.94550616, 0.93153733, 0.937865436, 0.935269713, 0.93517381, 0.937377036, 0.93740124, 0.9396297, 0.945663452, 0.945267677, 0.942334712, 0.954539895, 0.9532922, 0.94689715, 0.945674539, 0.945481956, 0.934833825, 0.950835645, 0.94970334, 0.94303566, 0.949394643, 0.945576787, 0.937644243, 0.956739068, 0.9498166, 0.94174564, 0.946812928, 0.948621094, 0.941498876, 0.956883013, 0.9519284, 0.94862515, 0.95422101, 0.950689256, 0.940351546, 0.957896352, 0.9531162, 0.94953305, 0.956033945, 0.958731174, 0.941779792, 0.958254755, 0.9490811, 0.9523182, 0.95543474, 0.958150625, 0.946567178, 0.963346243, 0.9498415, 0.9542265, 0.96053493, 0.956967294, 0.946175158, 0.957623243, 0.95109767, 0.9499823, 0.963323116, 0.955314934, 0.945274591, 0.960370541, 0.9512897, 0.9508947, 0.962442935, 0.956682682, 0.943464398, 0.955901444, 0.95254886, 0.9532588, 0.962759137, 0.960231066, 0.943107545, 0.954581022, 0.95072037, 0.95630425, 0.957707703, 0.960660219, 0.941768408, 0.956156731, 0.9499845, 0.9595448, 0.950765193, 0.9597525, 0.932052672, 0.950017571, 0.9493366, 0.95793533, 0.956979454, 0.9622733, 0.936563671, 0.948528409, 0.944979, 0.95613116, 0.95329684, 0.958884895, 0.939807057, 0.949598491, 0.9474124, 0.95397216, 0.94924593, 0.957308233, 0.938879251, 0.949397087, 0.94556636, 0.95344293, 0.949991226, 0.963391066, 0.944067895, 0.957012415, 0.94667125, 0.9542138, 0.942391634, 0.965212762, 0.945279837, 0.957138062, 0.9434896, 0.9425884, 0.928792, 0.955777407, 0.942093611, 0.947019637, 0.9157483, 0.92775476, 0.935932219, 0.960438192, 0.947062194, 0.948974669, 0.94417405, 0.95078623, 0.939200044, 0.959665, 0.943495035, 0.943738341, 0.9243573, 0.9424541, 0.943372488, 0.960618973, 0.94930172, 0.944106817, 0.9289642, 0.9417352, 0.945506573, 0.95552057, 0.949567676, 0.957985342, 0.93982327, 0.94693935, 0.947626412, 0.962786973, 0.954345405, 0.95714736, 0.94251955, 0.9503929, 0.945094526, 0.958946168, 0.95334518, 0.95558995, 0.94588375, 0.9490956, 0.947811306, 0.958456635, 0.953938007, 0.950875998, 0.9455264, 0.9548489, 0.957152367, 0.967357278, 0.963397145, 0.955288827, 0.95373356, 0.95303845, 0.961442292, 0.965774477, 0.962731779, 0.958186209, 0.9535578, 0.95664686, 0.961415887, 0.962170541, 0.957472146, 0.955045998, 0.9467538, 0.9611867, 0.961827278, 0.962289751, 0.953509867, 0.954062521, 0.9509815, 0.9632378, 0.9554649, 0.954181254, 0.951972365, 0.955255985, 0.9490919, 0.96644586, 0.952937841, 0.950649023, 0.95160228, 0.96106416, 0.95437765, 0.96881604, 0.95986563, 0.957666159, 0.956703603, 0.965739012, 0.9614943, 0.9707228, 0.959849656, 0.962812424, 0.957000256, 0.970238209, 0.9660836, 0.9700192, 0.963334084, 0.96459806, 0.954315126, 0.96896565, 0.958455, 0.9680425, 0.962458074, 0.962638199, 0.950661838, 0.960434437, 0.95322233, 0.96164906, 0.959017873, 0.971461594, 0.968706965, 0.972476423, 0.9712261, 0.98238754, 0.978555441, 0.986085653, 0.977542937, 0.968086958, 0.95813566, 0.9817692, 0.979755163, 0.985521019, 0.979325116, 0.975661218, 0.96904546, 0.9878905, 0.983334959, 0.987428725, 0.98026365, 0.975621104, 0.9712318, 0.9876309, 0.982325971, 0.988749981, 0.978825271, 0.971924901, 0.95937806, 0.983294, 0.973915517, 0.987811983, 0.973306179, 0.963084459, 0.95911044, 0.9832999, 0.976423979, 0.986597419, 0.969535649, 0.958133042, 0.9534659, 0.983241, 0.968481839, 0.982577503, 0.962965608, 0.966018021, 0.9503683, 0.98332435, 0.967777252, 0.979652286, 0.963052154, 0.95782429, 0.9372864, 0.97702944, 0.96214509, 0.980192721, 0.961210966, 0.95353806, 0.9402344, 0.98366845, 0.975567579, 0.984577596, 0.968661189, 0.970198274, 0.95591116, 0.98078877, 0.978147864, 0.988347709, 0.974986017, 0.974270225, 0.96524626, 0.98527884, 0.98434943, 0.990008712, 0.978880644, 0.972377539, 0.9671984, 0.98159057, 0.985349655, 0.989311755, 0.974112749, 0.962795258, 0.9668928, 0.98128664, 0.979879677, 0.986421466, 0.969662666, 0.969043911, 0.96735549, 0.97560811, 0.976418555, 0.982920825, 0.962590992, 0.968139708, 0.964265347, 0.976088524, 0.975555122, 0.983059168, 0.966785014, 0.970793903, 0.97218734, 0.98126179, 0.985176921, 0.987488329, 0.978518367, 0.981855035, 0.979740202, 0.985304654, 0.986665189, 0.991470516, 0.981404424, 0.987082243, 0.98322535, 0.9877553, 0.988652408, 0.991652429, 0.98360312, 0.987810135, 0.98517203, 0.98947424, 0.990513921, 0.99162662, 0.983701646, 0.986881316, 0.98584056, 0.9890659, 0.990880489, 0.990213335, 0.982319295, 0.986857057, 0.9846252, 0.9874687, 0.990331292, 0.990780354, 0.982917607, 0.988148808, 0.98589057, 0.9875238, 0.990052879, 0.989612997, 0.97950232, 0.986486137, 0.9842562, 0.9856725, 0.988396347, 0.987773001, 0.978742361, 0.984106123, 0.97906506, 0.98318845, 0.986900747, 0.98643291, 0.978120863, 0.98363024, 0.9763892, 0.98175734, 0.987923741, 0.987369895, 0.975404918, 0.983109772, 0.97796977, 0.9842808, 0.989574492, 0.988715947, 0.977627277, 0.987120569, 0.98139787, 0.98704904, 0.991454363, 0.989602864, 0.976997733, 0.987068176, 0.98078215, 0.9842658, 0.989993632, 0.98813045, 0.973702967, 0.986622155, 0.9782665, 0.98222995, 0.987270653, 0.987412214, 0.968707204, 0.987850487, 0.98108417, 0.97868913, 0.98698169, 0.988715827, 0.973932147, 0.989642203, 0.9809934, 0.98308235, 0.988265395, 0.989415407, 0.977607548, 0.989749372, 0.9825842, 0.98551774, 0.988790393, 0.990105808, 0.975931466, 0.989716113, 0.9818777, 0.9852764, 0.990071118, 0.990440726, 0.976725399, 0.988982856, 0.9821761, 0.984814, 0.989732683, 0.989750683, 0.975099802, 0.987397432, 0.97915405, 0.98324853, 0.987030208, 0.988767445, 0.973270774, 0.986226141, 0.97775155, 0.9827154, 0.987185836, 0.988776386, 0.973444998, 0.985426188, 0.97616994, 0.98423207, 0.98586601, 0.989884973, 0.975886941, 0.984817207, 0.9758596, 0.9820072, 0.986759186, 0.98945576, 0.97287333, 0.984798491, 0.9723868, 0.9813126, 0.985708356, 0.987008929, 0.967268825, 0.979243457, 0.9632523, 0.96979123, 0.97690624, 0.979152024, 0.957512617, 0.974617839, 0.95301443, 0.96409035, 0.974902928, 0.975217462, 0.962541103, 0.975461066, 0.9529252, 0.9653149, 0.973977923, 0.973233461, 0.96136266, 0.973434389, 0.94545406, 0.9660158, 0.96946913, 0.969441116, 0.96494025, 0.978111625, 0.9526682, 0.97167796, 0.971631289, 0.976000369, 0.964471519, 0.981787562, 0.9707766, 0.97959566, 0.980610609, 0.984561563, 0.972281992, 0.984867036, 0.9748887, 0.9789422, 0.980648339, 0.984885871, 0.969525218, 0.985777378, 0.97220266, 0.9738777, 0.976888716, 0.980335355, 0.9676916, 0.985115707, 0.9687694, 0.97380686, 0.976864159, 0.98174727, 0.970327318, 0.985352933, 0.97055334, 0.9774006, 0.976599395, 0.979707539, 0.967393339, 0.983089149, 0.9680062, 0.97438735, 0.980014086, 0.98276484, 0.971963644, 0.985913157, 0.9724624, 0.97922504, 0.980224252, 0.982188225, 0.973179519, 0.985898137, 0.9737805, 0.97888726, 0.979805052, 0.98321116, 0.973102748, 0.986887038, 0.97836965, 0.9819307, 0.982380509, 0.983870685, 0.972198367, 0.984688878, 0.9768529, 0.9813162, 0.982648313, 0.982713223, 0.972997129, 0.985024214, 0.978236, 0.9833099, 0.983656883, 0.981089652, 0.972163439, 0.983398378, 0.97722924, 0.9834411, 0.985344589, 0.982503057, 0.974042714, 0.984941185, 0.9795474, 0.9828473, 0.98565495, 0.982520223, 0.974417806, 0.984896183, 0.9771234, 0.980974, 0.985426068, 0.983810186, 0.974057078, 0.984597683, 0.9743371, 0.9808661, 0.985750616, 0.980624616, 0.968184412, 0.981999874, 0.9717433, 0.9791007, 0.984979987, 0.981102765, 0.967117846, 0.980638027, 0.96902037, 0.97917706, 0.984923363, 0.981503069, 0.965464473, 0.980600774, 0.969661951, 0.981726468, 0.984231174, 0.98355794, 0.967606485, 0.98050046, 0.972124338, 0.982707798, 0.984437466, 0.985526204, 0.969496906, 0.984438002, 0.9734031, 0.9818101, 0.983787358, 0.98561722, 0.971431673, 0.982649803, 0.974337339, 0.979321539, 0.983219028, 0.98475498, 0.969409764, 0.978423417, 0.97150695, 0.9750244, 0.98082459, 0.984585226, 0.969250381, 0.976319909, 0.9691909, 0.96958655, 0.979358137, 0.981687605, 0.968304098, 0.974715233, 0.96906686, 0.96965986, 0.977350235, 0.981577694, 0.968618393, 0.979883373, 0.97451514, 0.9767404, 0.983056664, 0.98523891, 0.971830547, 0.980312884, 0.9763234, 0.9772619, 0.982371926, 0.983942926, 0.974041581, 0.978388488, 0.975275, 0.9773705, 0.984352529, 0.984433651, 0.974793434, 0.981069803, 0.97532564, 0.9751288, 0.981914341, 0.98522377, 0.974492848, 0.980233371, 0.9714082, 0.9726021, 0.981137156, 0.984734058, 0.973945796, 0.979110062, 0.97072226, 0.978071, 0.983000576, 0.985167623, 0.978053331, 0.980351031, 0.9715434, 0.97697246, 0.982003987, 0.98339498, 0.977560699, 0.978693902, 0.9715053, 0.97726965, 0.982988775, 0.985090256, 0.97950989, 0.983430266, 0.9745481, 0.9793528, 0.986647904, 0.984001756, 0.977842391, 0.982523441, 0.977772772, 0.979717612, 0.987372577, 0.985957205, 0.978438675, 0.982446134, 0.976708114, 0.980971038, 0.985749245, 0.984185994, 0.977833092, 0.979029715, 0.9724053, 0.97315013, 0.976160884, 0.97570622, 0.971523583, 0.970010579, 0.959077, 0.9568465, 0.960178316, 0.971958876, 0.967470527, 0.964687943, 0.9608888, 0.9590134, 0.961543679, 0.960782826, 0.934891224, 0.938544035, 0.93226105, 0.9404171, 0.956313491, 0.937997997, 0.905000389, 0.936358273, 0.9095656, 0.9062329, 0.928325176, 0.909339845, 0.879609764, 0.928756237, 0.8854204, 0.8821237, 0.888087988, 0.898925781, 0.86339432, 0.930182159, 0.87928635, 0.9126965, 0.934144795, 0.941185534, 0.92963469, 0.948108077, 0.9014604, 0.9188145, 0.918135345, 0.937345028, 0.930616796, 0.950452805, 0.9160412, 0.9292444, 0.937920153, 0.943081141, 0.931890726, 0.949651957, 0.9155209, 0.9261236, 0.938657224, 0.94330883, 0.936227381, 0.95654422, 0.923922777, 0.938486397, 0.947407365, 0.946647286, 0.943836987, 0.95076865, 0.9209251, 0.9320266, 0.939972103, 0.937015295, 0.936209977, 0.950618148, 0.920480728, 0.926036179, 0.937852025, 0.946382344, 0.940011263, 0.945837379, 0.9251713, 0.9293214, 0.941203296, 0.952889383, 0.944265664, 0.947868645, 0.9238782, 0.9313933, 0.945412815, 0.958626628, 0.951784492, 0.951321542, 0.9250447, 0.93453485, 0.955586016, 0.952622294, 0.945581734, 0.946340084, 0.90803057, 0.921953797, 0.949893594, 0.949012935, 0.939303756, 0.945849001, 0.91139698, 0.928292096, 0.943890214, 0.959530294, 0.948052526, 0.947821617, 0.9247261, 0.9358939, 0.932656884, 0.933698654, 0.938100994, 0.935024917, 0.89859724, 0.8929569, 0.910430789, 0.920868456, 0.93282783, 0.937086999, 0.90153515, 0.91163737, 0.938438296, 0.940075874, 0.938344896, 0.942196786, 0.91360235, 0.92133147, 0.933907032, 0.941488385, 0.934981763, 0.93940115, 0.9157879, 0.9232969, 0.933153331, 0.944273531, 0.939014614, 0.931895256, 0.9155432, 0.91719747, 0.928156793, 0.945753694, 0.932145834, 0.932136357, 0.9089734, 0.9190474, 0.925044239, 0.941296637, 0.9298383, 0.932537138, 0.90898645, 0.9178416, 0.919882476, 0.935125113, 0.939340234, 0.932951152, 0.91321856, 0.9096146, 0.917119741, 0.930487275, 0.940510094, 0.93353653, 0.91433066, 0.91190445, 0.927728593, 0.91581291, 0.937077701, 0.928472519, 0.9107632, 0.9175388, 0.924549103, 0.914800107, 0.935105801, 0.923312902, 0.91751796, 0.9192095, 0.925607741, 0.905800164, 0.933743, 0.923393011, 0.91367686, 0.91948795, 0.932516515, 0.914098799, 0.941972375, 0.934523106, 0.924233, 0.9287558, 0.939943552, 0.91128552, 0.930654526, 0.934215724, 0.92282534, 0.932902, 0.938344121, 0.911858141, 0.93933636, 0.945363045, 0.9327928, 0.93871397, 0.940548599, 0.916935146, 0.94807899, 0.948736548, 0.9398996, 0.94215447, 0.944793701, 0.938478827, 0.959284604, 0.955768406, 0.94590247, 0.9480753, 0.948183715, 0.933762848, 0.957651973, 0.956029475, 0.945044, 0.9492609, 0.951124787, 0.941824138, 0.959431708, 0.95672673, 0.94030124, 0.9469835, 0.949846327, 0.926736772, 0.946456313, 0.951796412, 0.9372972, 0.94198656, 0.937988639, 0.92557323, 0.952052712, 0.947761118, 0.9365364, 0.9375673, 0.935841084, 0.928813517, 0.954690754, 0.949389815, 0.94388497, 0.94319916, 0.944913685, 0.941121042, 0.962165594, 0.954107344, 0.9502549, 0.9445885, 0.947933018, 0.947455704, 0.959331691, 0.953151822, 0.9416919, 0.9448178, 0.940015674, 0.943327546, 0.967181504, 0.962543607, 0.94773936, 0.9638511, 0.968541741, 0.962751091, 0.977628291, 0.972477436, 0.9606299, 0.9689276, 0.971855879, 0.967656791, 0.977341712, 0.974268794, 0.96013105, 0.9653535, 0.970220983, 0.964965582, 0.976046503, 0.970886052, 0.9537432, 0.9594664, 0.967042804, 0.961772978, 0.972146571, 0.963815749, 0.9424485, 0.95027673, 0.960012555, 0.954952061, 0.967438817, 0.96139127, 0.9426267, 0.9504809, 0.959116161, 0.955237269, 0.968908906, 0.962628007, 0.94156957, 0.9485877, 0.957044482, 0.950768411, 0.965063155, 0.962648869, 0.9393533, 0.9559603, 0.954885304, 0.958517551, 0.967179954, 0.961953223, 0.9445977, 0.9642285, 0.954987466, 0.959219754, 0.96796149, 0.960818827, 0.94381565, 0.96116614, 0.944586277, 0.951357365, 0.963809788, 0.95972997, 0.94161075, 0.9641258, 0.955063939, 0.96321106, 0.968850732, 0.96490109, 0.9454503, 0.9588687, 0.952959955, 0.963664532, 0.967704237, 0.96665889, 0.94843006, 0.9630746, 0.953130841, 0.966133952, 0.965385139, 0.965023637, 0.9507, 0.9638985, 0.95546931, 0.964514375, 0.969597161, 0.965336263, 0.9502084, 0.9644337, 0.949143827, 0.963877857, 0.967807531, 0.961415887, 0.9480415, 0.95901275, 0.944883347, 0.957677007, 0.969323516, 0.960368574, 0.94961584, 0.9614337, 0.952622056, 0.965657294, 0.965897143, 0.963940024, 0.9576461, 0.9647303, 0.954505563, 0.960791409, 0.964258134, 0.965099931, 0.9585504, 0.9689927, 0.95983541, 0.96823144, 0.966530263, 0.967632353, 0.9552204, 0.9628543, 0.950586021, 0.960047543, 0.950632215, 0.960636675, 0.94641626, 0.9622168, 0.944803953, 0.964023888, 0.955542028, 0.972201407, 0.9520008, 0.9445627, 0.919332147, 0.949078619, 0.957536101, 0.954500258, 0.944461, 0.93756217, 0.908271134, 0.935103297, 0.940336883, 0.945099533, 0.9405067, 0.9248702, 0.896642685, 0.917795539, 0.916594803, 0.932847321, 0.91972816, 0.91662407, 0.902997077, 0.908578098, 0.916581869, 0.937274396, 0.9160182, 0.9256717, 0.911977708, 0.93172127, 0.932800829, 0.942599416, 0.92477673, 0.9447686, 0.923815191, 0.933279037, 0.928749919, 0.942081213, 0.9214253, 0.94687253, 0.930618584, 0.93221736, 0.935258627, 0.945175469, 0.9237239, 0.9523861, 0.939530849, 0.941772401, 0.941947639, 0.946527481, 0.92725646, 0.95259374, 0.94141221, 0.944781661, 0.942237854, 0.950268567, 0.9372149, 0.9575971, 0.942205369, 0.940184057, 0.943534076, 0.952281892, 0.9372185, 0.9516676, 0.934859335, 0.938963592, 0.928283453, 0.949047267, 0.93102896, 0.9490651, 0.931808829, 0.924720049, 0.928510547, 0.94720912, 0.9378826, 0.947393, 0.934883416, 0.933603227, 0.934787273, 0.954644144, 0.94811535, 0.9548234, 0.942544878, 0.935991406, 0.939462185, 0.953984201, 0.9440798, 0.94239026, 0.941496849, 0.940128326, 0.938896894, 0.95796442, 0.94934636, 0.945588, 0.951127827, 0.948685229, 0.94713819, 0.960504472, 0.959813, 0.9536557, 0.962411642, 0.965314507, 0.962023139, 0.964098632, 0.97041947, 0.9584146, 0.966382623, 0.96497035, 0.963226795, 0.966284454, 0.97149426, 0.96564907, 0.968840539, 0.961720943, 0.951046944, 0.964965165, 0.9635545, 0.969482, 0.976094186, 0.980795681, 0.981473446, 0.987445712, 0.9811862, 0.9858466, 0.986851394, 0.986220002, 0.985718906, 0.987204671, 0.98164994, 0.98623425, 0.986729622, 0.986022234, 0.985153735, 0.987271845, 0.98218155, 0.98668563, 0.986909568, 0.986004591, 0.985202253, 0.987424552, 0.98236513, 0.9859601, 0.98705852, 0.984554946, 0.984086633, 0.987486482, 0.9822604, 0.98663604, 0.985702217, 0.983490109, 0.985039353, 0.9862293, 0.979294, 0.9875339, 0.986946583, 0.984364688, 0.986737847, 0.98630625, 0.9778902, 0.98801583, 0.987125695, 0.982415378, 0.987636805, 0.987339139, 0.9775374, 0.98734283, 0.987631321, 0.984210491, 0.987648189, 0.987558901, 0.97795355, 0.98600936, 0.986808777, 0.983719647, 0.987525642, 0.985774398, 0.9767446, 0.983172, 0.985418677, 0.981939495, 0.986418188, 0.985684991, 0.97473246, 0.9841808, 0.985342026, 0.981936157, 0.987155557, 0.985662699, 0.9749358, 0.98304456, 0.984202504, 0.982225716, 0.986544847, 0.986113131, 0.97622, 0.9845377, 0.985356748, 0.982620001, 0.985341668, 0.986425638, 0.97369504, 0.98222697, 0.982804656, 0.983008981, 0.986874223, 0.98759681, 0.97505754, 0.98358804, 0.984644532, 0.98283565, 0.984696507, 0.984054506, 0.97535646, 0.9845318, 0.983861983, 0.981944442, 0.981283426, 0.985318542, 0.97435194, 0.9850369, 0.984260619, 0.980952144, 0.982478917, 0.985509276, 0.9755579, 0.9848855, 0.982982337, 0.983271897, 0.980851412, 0.985812604, 0.97523266, 0.98634315, 0.985649288, 0.984485388, 0.983670473, 0.986241579, 0.9764058, 0.9870221, 0.984460771, 0.981474936, 0.974793315, 0.981454253, 0.96737057, 0.9815499, 0.977500498, 0.97686708, 0.973802924, 0.981225908, 0.96693814, 0.9787997, 0.97562474, 0.976548672, 0.973265767, 0.982488573, 0.96955234, 0.97905463, 0.979165971, 0.974637091, 0.97367233, 0.982740045, 0.96336967, 0.97936124, 0.979367256, 0.974046111, 0.97439158, 0.981800556, 0.9696575, 0.9808483, 0.981041014, 0.978053927, 0.977446258, 0.983453095, 0.9744951, 0.9827147, 0.981942534, 0.97823596, 0.97830379, 0.984699965, 0.9767675, 0.9848424, 0.981814563, 0.978863537, 0.979204476, 0.985934377, 0.97870845, 0.9835938, 0.983160913, 0.980982482, 0.977645695, 0.985500395, 0.9755642, 0.9834183, 0.982537687, 0.981803656, 0.978339612, 0.985810637, 0.97691965, 0.9836788, 0.981741965, 0.981270432, 0.978136599, 0.985784233, 0.9774383, 0.9824849, 0.977921546, 0.977663815, 0.975808501, 0.984083354, 0.97797954, 0.98168087, 0.978883862, 0.97818017, 0.970001638, 0.981219232, 0.9763496, 0.97431, 0.966618598, 0.975117266, 0.965661526, 0.975476503, 0.97652084, 0.9751629, 0.967796445, 0.978695989, 0.967540026, 0.976332188, 0.97573304, 0.975246, 0.97070235, 0.974164426, 0.966172576, 0.971563637, 0.9641882, 0.96712756, 0.966023505, 0.971449435, 0.965268135, 0.97456193, 0.96668607, 0.9711873, 0.970393896, 0.975836754, 0.971791565, 0.974940777, 0.9607068, 0.96618474, 0.970610023, 0.975758433, 0.97582078, 0.976723135, 0.9711093, 0.9672857, 0.972636998, 0.97745353, 0.972691, 0.976493001, 0.9648698, 0.95727056, 0.968223512, 0.977042437, 0.970829666, 0.979115784, 0.9705248, 0.9555648, 0.964212239, 0.961092591, 0.970109284, 0.97115773, 0.9604495, 0.9449358, 0.956778347, 0.953608453, 0.962403119, 0.968532026, 0.9580646, 0.94661576, 0.955335498, 0.939681709, 0.95549798, 0.966735542, 0.957948, 0.94948596, 0.965212762, 0.958627403, 0.965090275, 0.974235594, 0.95378643, 0.94977236, 0.965114474, 0.956056058, 0.966607451, 0.973582089, 0.94732976, 0.9465797, 0.969171762, 0.956186056, 0.960898399, 0.970505297, 0.94857734, 0.9541486, 0.968224943, 0.96440047, 0.962207317, 0.966570497, 0.937442, 0.9514753, 0.968338251, 0.963469923, 0.966178834, 0.971994579, 0.9416966, 0.9522132, 0.966171801, 0.955852151, 0.957529962, 0.966550767, 0.93585974, 0.94147635, 0.967242718, 0.96193558, 0.961336553, 0.974308729, 0.9433831, 0.95080185, 0.968474984, 0.960157096, 0.958383501, 0.974292517, 0.94573414, 0.9609806, 0.97591275, 0.96923703, 0.960790277, 0.979937971, 0.95140034, 0.95850724, 0.970858097, 0.961687863, 0.959172308, 0.978120148, 0.94729084, 0.95973754, 0.96817714, 0.956918538, 0.960103691, 0.980580926, 0.9481936, 0.96222365, 0.973775864, 0.964442015, 0.974940002, 0.984973669, 0.95278764, 0.9718419, 0.973540246, 0.970380664, 0.976221204, 0.986863017, 0.951687, 0.97469354, 0.976871669, 0.975268841, 0.974775255, 0.988489091, 0.9641875, 0.9810721, 0.976528585, 0.97434479, 0.978566647, 0.987523198, 0.96645075, 0.9808864, 0.975381792, 0.972339928, 0.975957811, 0.989210308, 0.97484756, 0.98375577, 0.979389608, 0.969718397, 0.970287919, 0.987428486, 0.9691956, 0.9816967, 0.975596488, 0.971170068, 0.972108245, 0.986736953, 0.9637234, 0.9813881, 0.974972844, 0.971043706, 0.974193215, 0.98424226, 0.9595645, 0.98010445, 0.976407528, 0.975408077, 0.979084373, 0.981746137, 0.95681447, 0.98238826, 0.964598775, 0.967222214, 0.969755709, 0.971966982, 0.93556064, 0.9593694, 0.932011425, 0.941191018, 0.929810703, 0.96287328, 0.92196, 0.94701105, 0.936729014, 0.935530245, 0.898032427, 0.95983398, 0.8974814, 0.93776655, 0.906214356, 0.900511265, 0.880286217, 0.956118047, 0.85857534, 0.8896308, 0.886289358, 0.899338067, 0.857673466, 0.910131991, 0.8138745, 0.8266532, 0.816071332, 0.849660158, 0.829925179, 0.839648306, 0.77879155, 0.80290926, 0.805019319, 0.819669664, 0.791148007, 0.859464824, 0.80336255, 0.813608, 0.782870412, 0.833559513, 0.807389081, 0.858221591, 0.7866698, 0.8006036, 0.789693654, 0.826079905, 0.81801945, 0.859591484, 0.8003188, 0.8192915, 0.804817021, 0.838907838, 0.828934312, 0.867711961, 0.8187725, 0.8322479, 0.817583978, 0.84848243, 0.842621565, 0.880652606, 0.82148826, 0.8429574, 0.83343035, 0.864407241, 0.846394062, 0.899954319, 0.8300428, 0.8581024, 0.843260944, 0.864139736, 0.841066241, 0.884726226, 0.82607067, 0.8408361, 0.836614132, 0.856160045, 0.834306419, 0.886967421, 0.8293686, 0.8180889, 0.811963081, 0.849129319, 0.843454301, 0.883836925, 0.8291525, 0.81086457, 0.765910327, 0.822834492, 0.840987563, 0.854320765, 0.8276838, 0.71330196, 0.75690788, 0.824409246, 0.844858766, 0.8473019, 0.79967976, 0.7348052, 0.766768038, 0.799626589, 0.8240906, 0.811660886, 0.7744343, 0.68560934, 0.739439666, 0.765585363, 0.780024171, 0.810238183, 0.7587904, 0.54952914, 0.632056832, 0.735049546, 0.785715342, 0.799180686, 0.7643715, 0.6391068, 0.686431766, 0.754875064, 0.769676507, 0.809033632, 0.74658465, 0.7302559, 0.693626344, 0.746282697, 0.747233868, 0.784290969, 0.7382994, 0.61584806, 0.704516172, 0.771377087, 0.77711159, 0.798304021, 0.746598, 0.33378014, 0.491864026, 0.737108707, 0.73961848, 0.79633528, 0.73532015, 0.33625627, 0.404563129, 0.678259075, 0.711022615, 0.747464895, 0.61158425, 0.194325, 0.3334868, 0.5682099, 0.621889889, 0.707518399, 0.49042562, 0.26879275, 0.464812607, 0.617195964, 0.691124558, 0.726536572, 0.55299073, 0.24217385, 0.472334743, 0.606151462, 0.708791256, 0.7282781, 0.5564421, 0.21203452, 0.4297875, 0.5857408, 0.661459684, 0.734419107, 0.55211085, 0.24602398, 0.447411358, 0.584135771, 0.689442873, 0.730758071, 0.5791903, 0.31492618, 0.510945797, 0.601275384, 0.680917382, 0.707747817, 0.5483921, 0.33506823, 0.444694668, 0.5974527, 0.67033118, 0.736386657, 0.56620026, 0.31684434, 0.456733912, 0.60607338, 0.655523479, 0.720941186, 0.56081414, 0.21781653, 0.36953554, 0.52309084, 0.564592123, 0.686594844, 0.5005883, 0.1879304, 0.3254382, 0.5394414, 0.540036082, 0.670840919, 0.4714189, 0.1844793, 0.37414888, 0.5026165, 0.567648411, 0.636300445, 0.444665, 0.16661102, 0.35757822, 0.5204339, 0.616653919, 0.67069608, 0.42522672, 0.23687308, 0.35293743, 0.48821223, 0.579967022, 0.669802129, 0.38688818, 0.1431753, 0.24519421, 0.46809188, 0.56188035, 0.631070793, 0.3299654, 0.14275134, 0.24746373, 0.49307948, 0.611059546, 0.74080658, 0.4521027, 0.16538028, 0.35170978, 0.53018, 0.539598227, 0.708929598, 0.5037143, 0.22435932, 0.3814126, 0.51694953, 0.567353785, 0.693706155, 0.46906993, 0.22757953, 0.32048553, 0.4533905, 0.570024788, 0.669528663, 0.46235812, 0.22562157, 0.26311496, 0.4281063, 0.444163948, 0.621871471, 0.4187824, 0.21866931, 0.20339535, 0.35272646, 0.349629104, 0.569013536, 0.3568399, 0.2553475, 0.388890445, 0.570140123, 0.618679821, 0.783873796, 0.6371146, 0.35926992, 0.35357118, 0.5589117, 0.60203445, 0.747359157, 0.5629408, 0.24722162, 0.241634145, 0.569004357, 0.613692641, 0.770336509, 0.58737975, 0.34052384, 0.221253082, 0.586526334, 0.631684959, 0.772389293, 0.58340126, 0.36310163, 0.1847813, 0.4963802, 0.578460813, 0.743108451, 0.57746327, 0.38475907, 0.16042478, 0.49674654, 0.472045183, 0.670889616, 0.543146, 0.2596234, 0.08348937, 0.39712968, 0.339012891, 0.522799611, 0.45181358, 0.11078054, 0.06067851, 0.3089836, 0.33289832, 0.47314742, 0.3821246, 0.10818966, 0.06445353, 0.32413056, 0.3592513, 0.29459882, 0.4222876, 0.15436609, 0.11589009, 0.3451181, 0.4391104, 0.36551186, 0.4093737, 0.15646608, 0.14628546, 0.23234184, 0.31045866, 0.30317134, 0.34482637, 0.10151233, 0.16778989, 0.31044087, 0.543605804, 0.313878477, 0.16345079, 0.067848, 0.09722012, 0.15128337, 0.27085474, 0.36905408, 0.13100246, 0.05646037, 0.07028163, 0.14104494, 0.24986015, 0.3813201, 0.13549823, 0.05882767, 0.08274968, 0.14812315, 0.26056477, 0.44687298, 0.13642797, 0.06653205, 0.08313992, 0.15858881, 0.26164603, 0.40825108, 0.14000975, 0.0715801, 0.08452784, 0.14791226, 0.23464315, 0.32105708, 0.12536468, 0.07519804, 0.07945564, 0.15623903, 0.23204361, 0.37858605, 0.12563296, 0.07336196, 0.09232423, 0.15607306, 0.25469396, 0.42808968, 0.12891848, 0.06691292, 0.08812799, 0.17021124, 0.2679739, 0.43890283, 0.15097517, 0.06332804, 0.08751745, 0.1746559, 0.28326488, 0.5002986, 0.1186852, 0.06224264, 0.08143391, 0.153341, 0.2560268, 0.44659957, 0.11445213, 0.06724253, 0.09618407, 0.18237959, 0.297324002, 0.552055657, 0.13632005, 0.07184551, 0.12462614, 0.3031359, 0.345852494, 0.563725173, 0.14082552, 0.07084034, 0.13155589, 0.20388573, 0.325512707, 0.531744003, 0.14143631, 0.06278531, 0.12056599, 0.19909748, 0.29954496, 0.48333108, 0.13640359, 0.05376142, 0.10432127, 0.18348345, 0.3127488, 0.42731607, 0.13323636, 0.05724591, 0.09543633, 0.19376862, 0.31235057, 0.38210335, 0.1359098, 0.064132, 0.1049608, 0.20177267, 0.2888656, 0.37694904, 0.12574051, 0.06343969, 0.09804453, 0.1687215, 0.24027662, 0.39628798, 0.10827174, 0.05419063, 0.09333469, 0.15876146, 0.22896123, 0.42857724, 0.11776005, 0.05686852, 0.09374455, 0.16414724, 0.21585718, 0.37147722, 0.11009136, 0.05496479, 0.08420213, 0.14852236, 0.22451162, 0.43452406, 0.11168694, 0.0566229, 0.0827681, 0.15954667, 0.268542618, 0.603905022, 0.11259796, 0.05711117, 0.08310472, 0.16074255, 0.261185884, 0.534063697, 0.12006181, 0.06413706, 0.10098386, 0.19504575, 0.294457465, 0.599864066, 0.12474567, 0.05953012, 0.09499585, 0.17480953, 0.25073102, 0.48119935, 0.10878439, 0.06359836, 0.09870734, 0.16642487, 0.26872322, 0.5789078, 0.12531634, 0.06892566, 0.09351037, 0.13291922, 0.23933385, 0.5058795, 0.10996849, 0.06238623, 0.08545648, 0.11387905, 0.20788185, 0.3895565, 0.0859542, 0.06000978, 0.07653844, 0.08194797, 0.12873599, 0.16524656, 0.07513168, 0.05269667, 0.06160118, 0.07955657, 0.11063534, 0.09601294, 0.06799325, 0.05265087, 0.05507885, 0.06378731, 0.11632543, 0.08083437, 0.0614962, 0.04480709, 0.0442361, 0.0646314, 0.12841308, 0.07153842, 0.06344856, 0.04490624, 0.0441486, 0.06599967, 0.14373714, 0.08131874, 0.06798542, 0.04638892, 0.04718701, 0.07057157, 0.16683397, 0.09328366, 0.06053362, 0.04779748, 0.05268707, 0.07324605, 0.15508397, 0.10083488, 0.06665742, 0.04799857, 0.05142409, 0.06852718, 0.12339959, 0.09890742, 0.0585312, 0.05179684, 0.0524014, 0.06636108, 0.12252031, 0.10222702, 0.05615023, 0.04857049, 0.0508638, 0.06519771, 0.11886963, 0.07891221, 0.05653641, 0.04378203, 0.05506897, 0.05382277, 0.11843784, 0.06917021, 0.05058054, 0.04012459, 0.03943117, 0.04699709, 0.09731516, 0.05620975, 0.04429068, 0.0352795, 0.02937897, 0.03959346, 0.0705227, 0.04910611, 0.04002267, 0.03030493, 0.02894183, 0.04129864, 0.06732167, 0.04324993, 0.03548922, 0.02776782],
"middle": [0.02176279, 0.03629227, 0.02419334, 0.02313727, 0.01136825, 0.0324214585, 0.0228332002, 0.04646704, 0.02732276, 0.0263084341, 0.0184228383, 0.0366292, 0.01907097, 0.06316783, 0.03244562, 0.03141487, 0.02563377, 0.04788583, 0.01998176, 0.0923006, 0.04148229, 0.04283616, 0.04331465, 0.06667464, 0.02361755, 0.11652385, 0.05193884, 0.05438597, 0.06333409, 0.07678221, 0.02708964, 0.1164481, 0.05849417, 0.07136808, 0.08963112, 0.08486097, 0.0360971, 0.14086315, 0.06723881, 0.0778189301, 0.100247785, 0.09553397, 0.03919034, 0.15514185, 0.08007064, 0.0913092196, 0.123257734, 0.117375165, 0.0493036322, 0.17434756, 0.10316323, 0.121702537, 0.174085692, 0.170540959, 0.0698292479, 0.21500431, 0.14156333, 0.17095192, 0.2615249, 0.241033986, 0.10775958, 0.26914206, 0.19830659, 0.22954512, 0.38068113, 0.3041832, 0.15685783, 0.30831093, 0.26718682, 0.26346707, 0.442809, 0.35894045, 0.1872154, 0.2913716, 0.30783963, 0.28724763, 0.45177644, 0.3597429, 0.18838419, 0.28272456, 0.2995208, 0.26211885, 0.4245082, 0.32740605, 0.23206778, 0.27740127, 0.3074394, 0.26743576, 0.4318595, 0.32513776, 0.34206524, 0.32709578, 0.36628354, 0.3690596, 0.54791063, 0.48226142, 0.5457396, 0.48699948, 0.5526054, 0.67194647, 0.81509197, 0.8185971, 0.85122263, 0.7997163, 0.82718277, 0.901269, 0.9365048, 0.92978936, 0.9452857, 0.9346592, 0.93781114, 0.9514217, 0.9623347, 0.9556569, 0.96449274, 0.95935977, 0.9555216, 0.9654779, 0.97219366, 0.96654, 0.9732285, 0.97497445, 0.9688395, 0.97462773, 0.9803274, 0.9745308, 0.9794709, 0.9823836, 0.98056763, 0.980835, 0.9826894, 0.98178357, 0.9865355, 0.9881415, 0.98754835, 0.9880917, 0.98814476, 0.9873462, 0.99046284, 0.9919037, 0.99229336, 0.99097896, 0.9907601, 0.98912805, 0.9923793, 0.9931685, 0.9941427, 0.9921754, 0.9913238, 0.9898732, 0.9929507, 0.9934853, 0.9952466, 0.9928831, 0.9910273, 0.9893467, 0.9924627, 0.99279696, 0.9943005, 0.99128366, 0.9895029, 0.9867713, 0.9914306, 0.9920415, 0.9929509, 0.9904142, 0.9899067, 0.98509973, 0.99237967, 0.9922422, 0.99338657, 0.9924596, 0.9918032, 0.98458695, 0.99273807, 0.992002, 0.99278283, 0.99255484, 0.99111533, 0.9834142, 0.99226826, 0.99127966, 0.9925673, 0.992014, 0.9903459, 0.9834764, 0.9907863, 0.99126154, 0.99022114, 0.9901382, 0.99101657, 0.9856048, 0.9893016, 0.99054646, 0.9888377, 0.989058435, 0.991114676, 0.98681307, 0.9902367, 0.9915121, 0.98863107, 0.99049515, 0.9925444, 0.9820192, 0.98777395, 0.990207, 0.9867806, 0.9888164, 0.9917561, 0.9808522, 0.987738, 0.9923305, 0.9913441, 0.992579997, 0.994615138, 0.9868345, 0.99032134, 0.9933733, 0.9921611, 0.992860377, 0.994874775, 0.986486137, 0.991052926, 0.99469864, 0.99374956, 0.9941449, 0.9953341, 0.9875886, 0.99158573, 0.9951751, 0.9940275, 0.994317532, 0.99531728, 0.98711467, 0.9913585, 0.9947935, 0.993954, 0.993954003, 0.99477458, 0.9864937, 0.99016494, 0.99423486, 0.9929932, 0.9935753, 0.99418736, 0.98698443, 0.9905888, 0.99404293, 0.99248147, 0.99298626, 0.993192, 0.9875408, 0.99115825, 0.99349463, 0.9924129, 0.9925484, 0.9933281, 0.9885831, 0.9926767, 0.9934663, 0.9914364, 0.992502809, 0.99229759, 0.990641, 0.9936394, 0.99365354, 0.9938588, 0.990814149, 0.992923498, 0.98926616, 0.99284756, 0.9937902, 0.99240714, 0.987814903, 0.989438415, 0.98555505, 0.98999876, 0.9956358, 0.99553275, 0.99201477, 0.9950999, 0.99096185, 0.99289614, 0.9949367, 0.9942537, 0.994073, 0.9966838, 0.991314, 0.9925638, 0.99512345, 0.9930314, 0.99226534, 0.9963065, 0.98895824, 0.99155295, 0.9947681, 0.99386203, 0.9939773, 0.99743605, 0.9906799, 0.9929409, 0.9958556, 0.9937869, 0.99465144, 0.997677, 0.9910943, 0.9936088, 0.9957325, 0.9934824, 0.9946948, 0.9976826, 0.9912163, 0.99429643, 0.9959179, 0.99385893, 0.9948723, 0.9978352, 0.99181867, 0.9952777, 0.99570054, 0.99365985, 0.99451584, 0.9977137, 0.9918641, 0.9954733, 0.9955266, 0.9936456, 0.9941489, 0.99772507, 0.9923786, 0.99586606, 0.995568, 0.9939554, 0.99405044, 0.9977301, 0.99197984, 0.995934, 0.99557483, 0.9941812, 0.9938666, 0.9977302, 0.9922178, 0.9958878, 0.99554765, 0.9939346, 0.993382, 0.997535, 0.9915925, 0.9957948, 0.995259, 0.99363905, 0.99308574, 0.9975442, 0.9912375, 0.9955264, 0.9952234, 0.9933395, 0.99301803, 0.9972576, 0.99037164, 0.9952128, 0.99479616, 0.9926243, 0.99216324, 0.9966971, 0.98996407, 0.9951207, 0.99517775, 0.9928663, 0.9925053, 0.99681336, 0.99105644, 0.9953595, 0.9956481, 0.9935034, 0.9931652, 0.99705184, 0.99183756, 0.9951482, 0.99569297, 0.99357724, 0.9939691, 0.99720806, 0.9928052, 0.99557847, 0.9964299, 0.99453497, 0.9948089, 0.99774736, 0.993168, 0.9958035, 0.9964108, 0.99427134, 0.995029, 0.997719, 0.99335986, 0.9959591, 0.9966993, 0.994505, 0.9952838, 0.99779487, 0.9930617, 0.99623907, 0.9966558, 0.9939737, 0.9952913, 0.9978884, 0.9925896, 0.99615055, 0.9965058, 0.9936043, 0.9947694, 0.99806976, 0.9933523, 0.9961282, 0.9965826, 0.99358916, 0.9946854, 0.9982009, 0.9937631, 0.99602675, 0.99644107, 0.99379575, 0.9942763, 0.99832433, 0.99384695, 0.9958728, 0.9963355, 0.99413586, 0.9944905, 0.99836296, 0.99365425, 0.9956439, 0.99629986, 0.9944124, 0.9946161, 0.9983569, 0.99371177, 0.99590814, 0.9969047, 0.9951385, 0.99518436, 0.99836403, 0.993783, 0.9959987, 0.99688476, 0.9948824, 0.995265, 0.99828124, 0.9940495, 0.9960253, 0.9968876, 0.9945038, 0.9951926, 0.9980732, 0.99444604, 0.9957287, 0.99679345, 0.9937975, 0.9949209, 0.99794275, 0.99423695, 0.995298, 0.9967284, 0.99342185, 0.9946366, 0.99800247, 0.99362725, 0.9949355, 0.9968119, 0.99394196, 0.9950009, 0.9981969, 0.9939487, 0.99520546, 0.996983, 0.99443424, 0.99481213, 0.99815553, 0.9937756, 0.9953572, 0.9972051, 0.9949496, 0.9950103, 0.99812084, 0.99444216, 0.9959603, 0.9975187, 0.995423, 0.9948801, 0.9980471, 0.9949215, 0.9964091, 0.997773, 0.99608904, 0.9954121, 0.997865, 0.995107, 0.99640554, 0.99794906, 0.9962878, 0.9954632, 0.9976495, 0.99465686, 0.99631065, 0.997919, 0.9963575, 0.99575126, 0.997635, 0.994852, 0.9963021, 0.9979175, 0.9966102, 0.9958341, 0.9975261, 0.9951055, 0.9966036, 0.9978992, 0.9965503, 0.99583626, 0.99751943, 0.9957021, 0.9971154, 0.9979679, 0.99686605, 0.9963341, 0.99772435, 0.9962555, 0.99758446, 0.9980788, 0.9971685, 0.99649507, 0.9976343, 0.9960757, 0.9975163, 0.99815005, 0.9972234, 0.9965365, 0.9976305, 0.99600226, 0.9975319, 0.998247, 0.9974254, 0.9966743, 0.9976526, 0.9957782, 0.99742657, 0.9982681, 0.99748296, 0.9967296, 0.9976235, 0.9959526, 0.9974607, 0.99828905, 0.9975968, 0.99701273, 0.997785, 0.996258, 0.99776506, 0.9983676, 0.9977337, 0.9973404, 0.9978193, 0.99634653, 0.9978091, 0.99840903, 0.99787855, 0.99745363, 0.99790937, 0.9966304, 0.997957, 0.99840444, 0.9978219, 0.99748284, 0.9979366, 0.9964765, 0.99794704, 0.99842805, 0.9979226, 0.99745244, 0.9978453, 0.9961736, 0.9978422, 0.9983664, 0.997815, 0.99733245, 0.9976634, 0.9960873, 0.9977481, 0.99834216, 0.99783415, 0.99733233, 0.9976057, 0.9959518, 0.99775165, 0.99832064, 0.99784315, 0.99734, 0.99756455, 0.9958793, 0.9976782, 0.9982101, 0.99794143, 0.99732804, 0.99765646, 0.9961193, 0.9977703, 0.99817836, 0.99794465, 0.99725705, 0.99765635, 0.9959669, 0.99766064, 0.9980731, 0.9979674, 0.99721575, 0.9976775, 0.9956357, 0.9975737, 0.9979819, 0.9979564, 0.9971234, 0.99762565, 0.99561226, 0.9976332, 0.9979594, 0.9980825, 0.99707806, 0.99766016, 0.9956185, 0.9977163, 0.9979354, 0.99811774, 0.9969783, 0.99762964, 0.9955298, 0.99768066, 0.99790037, 0.9980775, 0.9969676, 0.9976254, 0.99540585, 0.9975401, 0.9977963, 0.9980274, 0.99699235, 0.9976174, 0.99542195, 0.9975223, 0.99772686, 0.9979274, 0.9969765, 0.99738437, 0.9953461, 0.99731475, 0.9977945, 0.99788135, 0.99715984, 0.99707806, 0.995227, 0.9972019, 0.99788874, 0.9978067, 0.99706787, 0.9970018, 0.994886, 0.9970049, 0.997815, 0.9977456, 0.9970889, 0.9970619, 0.994988, 0.99699897, 0.997695, 0.9976599, 0.99702066, 0.9971553, 0.9952973, 0.99713635, 0.9977939, 0.99789244, 0.9973349, 0.9974087, 0.9954386, 0.9972268, 0.99783957, 0.9979693, 0.99740213, 0.9975541, 0.9958769, 0.99741215, 0.99794227, 0.9980488, 0.99748504, 0.997649, 0.99593097, 0.99739873, 0.99794704, 0.9980915, 0.9974843, 0.9976549, 0.9960395, 0.9973904, 0.9980046, 0.9981358, 0.99759156, 0.99774796, 0.9961946, 0.9975446, 0.9980623, 0.99816525, 0.99776983, 0.9977204, 0.99619836, 0.99758005, 0.9981201, 0.99826765, 0.997865, 0.9976919, 0.9961014, 0.99751127, 0.9980829, 0.9980903, 0.99777406, 0.9976024, 0.99573696, 0.9974014, 0.9979734, 0.99815613, 0.9977197, 0.99760544, 0.99590445, 0.9974815, 0.99786997, 0.998007, 0.99755764, 0.99753714, 0.99563164, 0.9973514, 0.9977857, 0.9980647, 0.997451, 0.9976, 0.99576, 0.9974433, 0.99776745, 0.9980925, 0.99762183, 0.99759847, 0.9960138, 0.9975664, 0.99786574, 0.9981395, 0.9976294, 0.99772793, 0.9961967, 0.9977858, 0.9980362, 0.99819535, 0.9977418, 0.9979467, 0.9962511, 0.9978399, 0.99803823, 0.9979875, 0.9976471, 0.9978992, 0.9960363, 0.997684, 0.99796295, 0.99775296, 0.9973762, 0.99768364, 0.9956418, 0.9976127, 0.9978527, 0.9975805, 0.9973911, 0.9976776, 0.995635, 0.99763405, 0.9978854, 0.9976229, 0.997512, 0.99788076, 0.99594265, 0.99782795, 0.99796593, 0.99774015, 0.9976, 0.997959, 0.9957443, 0.9977131, 0.99789363, 0.99784255, 0.9976011, 0.99804616, 0.99555236, 0.99776196, 0.99807155, 0.9979386, 0.9975908, 0.9982154, 0.9956326, 0.997837, 0.99810255, 0.99793327, 0.9976791, 0.9983242, 0.9954627, 0.9979221, 0.99817836, 0.998035, 0.9978611, 0.99842167, 0.9957193, 0.99802136, 0.99833834, 0.9980216, 0.99784434, 0.9981974, 0.99556005, 0.9979504, 0.9981712, 0.9977406, 0.9975351, 0.9979662, 0.9951987, 0.9979589, 0.99805874, 0.99770963, 0.9974241, 0.9977985, 0.9952136, 0.99786276, 0.9979802, 0.99733394, 0.9972698, 0.9976949, 0.9952241, 0.99783677, 0.99789536, 0.99755496, 0.9974879, 0.99775547, 0.99554884, 0.9978935, 0.9979601, 0.99780947, 0.9975434, 0.9977071, 0.9956611, 0.9979102, 0.9980878, 0.9979461, 0.99762315, 0.99781835, 0.995806, 0.9980787, 0.9981704, 0.99800223, 0.99776936, 0.99785966, 0.9960729, 0.99816656, 0.998285, 0.9981079, 0.9977204, 0.9978142, 0.9958041, 0.9981786, 0.9982849, 0.9980584, 0.99770063, 0.9977137, 0.9958509, 0.99814415, 0.9982646, 0.9979796, 0.9975764, 0.9975701, 0.99572027, 0.99808466, 0.9982028, 0.99787676, 0.99740726, 0.99729496, 0.9954619, 0.9980015, 0.9980544, 0.9977792, 0.99724317, 0.9971877, 0.995207, 0.9979044, 0.99795926, 0.9977846, 0.9970716, 0.99719787, 0.99509555, 0.99790263, 0.9978834, 0.99774915, 0.99719113, 0.99735934, 0.9949307, 0.9978703, 0.9977912, 0.99765587, 0.9971624, 0.99723154, 0.9944267, 0.9977291, 0.9976513, 0.99760985, 0.99712044, 0.9972812, 0.99445593, 0.9977435, 0.99772066, 0.99772257, 0.9972761, 0.9974304, 0.9949278, 0.9977703, 0.9977168, 0.99775547, 0.99711263, 0.9972148, 0.994837, 0.9976236, 0.99748445, 0.9976088, 0.9968855, 0.99712354, 0.9949042, 0.9974523, 0.99730825, 0.9972596, 0.99685836, 0.9970732, 0.9947951, 0.997157, 0.9970644, 0.99704033, 0.9965262, 0.99722326, 0.9945387, 0.9971329, 0.99734265, 0.99717844, 0.99676645, 0.9974106, 0.99483854, 0.9971244, 0.99741024, 0.9972721, 0.9968436, 0.99738246, 0.9947925, 0.9972318, 0.9973233, 0.99727446, 0.9967662, 0.99731344, 0.9944634, 0.9971232, 0.99728477, 0.9971879, 0.996661, 0.9972518, 0.9943902, 0.99700624, 0.9970695, 0.9970018, 0.9963809, 0.9972805, 0.9941229, 0.9969637, 0.99691415, 0.9968535, 0.9963259, 0.9973591, 0.9943773, 0.99700445, 0.99674404, 0.9968201, 0.9963098, 0.997521, 0.99479973, 0.99719787, 0.99686486, 0.9967397, 0.9962666, 0.9976495, 0.9947048, 0.9972059, 0.99677044, 0.9962882, 0.9961587, 0.9976337, 0.9947702, 0.99719954, 0.9968213, 0.99635774, 0.9961956, 0.9978224, 0.99502945, 0.9971662, 0.99684095, 0.99633765, 0.9960583, 0.9977986, 0.9947734, 0.9971042, 0.9969007, 0.9965377, 0.99622226, 0.99786025, 0.9948759, 0.9970745, 0.9969198, 0.9966353, 0.99628615, 0.99772257, 0.99479675, 0.99703765, 0.99696547, 0.99655247, 0.99615544, 0.9977222, 0.9947846, 0.9970089, 0.99699676, 0.99643904, 0.9959298, 0.99746, 0.99461687, 0.9969163, 0.9969125, 0.99636316, 0.9957191, 0.99741036, 0.9947247, 0.99700683, 0.9970118, 0.99645245, 0.9959, 0.99740607, 0.99498165, 0.9971221, 0.99693227, 0.99640214, 0.99566674, 0.9972607, 0.9945773, 0.9967855, 0.9968802, 0.99613994, 0.9956701, 0.9972384, 0.9946064, 0.9968496, 0.996992, 0.99611825, 0.9954311, 0.9972972, 0.99433875, 0.99683017, 0.9968951, 0.9957728, 0.9953603, 0.99728775, 0.9940473, 0.9966936, 0.99674237, 0.9956718, 0.9953957, 0.9973596, 0.993838, 0.99652714, 0.9965965, 0.99557257, 0.9951101, 0.99723804, 0.9936096, 0.99627537, 0.996469, 0.9954264, 0.9949845, 0.9972084, 0.9936779, 0.9964406, 0.9964774, 0.99556416, 0.995297074, 0.997342169, 0.99390155, 0.9965892, 0.9964664, 0.99559325, 0.995587707, 0.997360051, 0.99415, 0.99658835, 0.9962344, 0.995675, 0.995710373, 0.997452199, 0.9945381, 0.9967494, 0.9962832, 0.9957254, 0.995955288, 0.997444987, 0.99444366, 0.9966372, 0.9963102, 0.9956418, 0.995781064, 0.997267127, 0.9939767, 0.9963452, 0.99612015, 0.99509025, 0.995305479, 0.996951461, 0.9934302, 0.9959443, 0.995666, 0.9944359, 0.994864821, 0.99676007, 0.9933531, 0.9957743, 0.9955871, 0.99436766, 0.994803846, 0.996677399, 0.99335504, 0.995568, 0.99537754, 0.99373335, 0.99413681, 0.996750951, 0.993325, 0.9953916, 0.9951834, 0.9938343, 0.993952215, 0.9964903, 0.993270338, 0.995687068, 0.99526036, 0.9935921, 0.993835151, 0.996180594, 0.9929062, 0.99567455, 0.99510616, 0.9931547, 0.99392676, 0.9963234, 0.9936382, 0.996349, 0.9955572, 0.9942742, 0.9942688, 0.9966785, 0.9939474, 0.99651647, 0.99566156, 0.99471396, 0.994270444, 0.996683657, 0.9931242, 0.9960496, 0.99506, 0.9942062, 0.993728042, 0.996579111, 0.9928001, 0.9961442, 0.99508786, 0.994028, 0.9939131, 0.99648666, 0.99241817, 0.99633825, 0.99505675, 0.99407756, 0.9937807, 0.9965057, 0.9921672, 0.99626, 0.9949956, 0.993622, 0.9933697, 0.99627256, 0.9923615, 0.9961624, 0.9947341, 0.99335617, 0.9932521, 0.99597055, 0.99214786, 0.99584985, 0.99456865, 0.99305964, 0.9930321, 0.9955083, 0.99181575, 0.9958787, 0.9945873, 0.9931512, 0.99245846, 0.995343, 0.9913796, 0.9958438, 0.99439204, 0.99356645, 0.99244905, 0.99539715, 0.9911765, 0.99582314, 0.9940718, 0.9933228, 0.99218327, 0.99551964, 0.9909825, 0.9957147, 0.99422884, 0.99300706, 0.9920323, 0.9957396, 0.9909163, 0.99564475, 0.99407697, 0.9925029, 0.9915112, 0.9960542, 0.9909915, 0.9951064, 0.9935109, 0.9917534, 0.9913159, 0.9961723, 0.99102324, 0.9951796, 0.99402374, 0.99158174, 0.99081284, 0.9960655, 0.99033105, 0.99504507, 0.99377394, 0.99139017, 0.9906461, 0.9960293, 0.9913086, 0.99558616, 0.9941992, 0.9920095, 0.9917007, 0.99603903, 0.9910664, 0.995663, 0.99462324, 0.99227285, 0.9905759, 0.99526036, 0.989906, 0.99532783, 0.9941163, 0.99154216, 0.98905784, 0.99456465, 0.9900503, 0.9948022, 0.99414694, 0.9922879, 0.9915393, 0.9946374, 0.99010545, 0.9945926, 0.9942663, 0.9919451, 0.9908494, 0.99435896, 0.9903026, 0.9940262, 0.9940287, 0.99159783, 0.98912185, 0.9942359, 0.9899823, 0.99421006, 0.99427277, 0.9920338, 0.99022084, 0.99475276, 0.9903392, 0.99461466, 0.99437165, 0.99266773, 0.99023277, 0.99506074, 0.9901373, 0.9947924, 0.99393, 0.99203944, 0.98995286, 0.9947037, 0.99036616, 0.99431145, 0.9938209, 0.99201244, 0.98876065, 0.99471974, 0.9908784, 0.9944177, 0.99343145, 0.99284995, 0.99020845, 0.99529696, 0.9914705, 0.9944024, 0.99345356, 0.9933704, 0.9894887, 0.9952546, 0.9909917, 0.99456453, 0.99371225, 0.99384767, 0.9899762, 0.9953481, 0.9917997, 0.9946484, 0.9936957, 0.99481374, 0.99170166, 0.9962518, 0.99269146, 0.9951614, 0.9930515, 0.9935464, 0.9893428, 0.9959197, 0.99097544, 0.99438405, 0.9932312, 0.99324995, 0.98862934, 0.9959603, 0.99233985, 0.99505234, 0.99380195, 0.9940859, 0.98818606, 0.9965006, 0.99198854, 0.9948579, 0.99423283, 0.9930714, 0.98928076, 0.9959745, 0.9911534, 0.9934394, 0.9934736, 0.9918928, 0.9867374, 0.99560106, 0.9900441, 0.9930442, 0.99388283, 0.9928404, 0.9896259, 0.99608564, 0.99075574, 0.99352205, 0.9938564, 0.9930132, 0.99097496, 0.99617743, 0.9899156, 0.99352676, 0.9933137, 0.99248815, 0.9907547, 0.99593747, 0.98990124, 0.99334264, 0.99269617, 0.9933575, 0.99193996, 0.9961806, 0.99061257, 0.994003, 0.9927811, 0.9943469, 0.9925377, 0.99633265, 0.99116033, 0.99363565, 0.99182314, 0.99428654, 0.99245435, 0.9958067, 0.989958, 0.9932082, 0.9905406, 0.99373144, 0.99220335, 0.9948737, 0.98894274, 0.9927172, 0.98978865, 0.9935208, 0.99257904, 0.9947634, 0.9901902, 0.9936323, 0.99040717, 0.99348855, 0.9928718, 0.9944912, 0.989218, 0.9933414, 0.9898433, 0.99346745, 0.992645, 0.99450004, 0.9895409, 0.99267185, 0.9887897, 0.9931258, 0.9922558, 0.9943766, 0.9892865, 0.99244434, 0.9880171, 0.99331975, 0.9920169, 0.99430084, 0.9892369, 0.9918824, 0.98765415, 0.99446446, 0.9934161, 0.99374795, 0.99170625, 0.9921327, 0.9885844, 0.99477553, 0.9938623, 0.9939516, 0.9909264, 0.9924925, 0.9897861, 0.9949077, 0.99346936, 0.99432933, 0.9921394, 0.99315417, 0.9898415, 0.99465084, 0.9936068, 0.99471736, 0.9910375, 0.9930362, 0.988858, 0.994204, 0.9936644, 0.9946553, 0.9906617, 0.99264294, 0.98915863, 0.9938431, 0.9937464, 0.9941369, 0.9895844, 0.9930512, 0.98839194, 0.99303883, 0.99358976, 0.9928697, 0.9866887, 0.99118257, 0.9875793, 0.99205726, 0.9926513, 0.9913517, 0.98627067, 0.9915841, 0.98771703, 0.991967, 0.99199766, 0.9905019, 0.98504585, 0.98911357, 0.98675954, 0.99057174, 0.9910479, 0.9902857, 0.9858206, 0.9904192, 0.98723304, 0.9912661, 0.99201995, 0.990298, 0.98669547, 0.9898496, 0.9852153, 0.98938084, 0.99167544, 0.99011093, 0.98852986, 0.98988616, 0.98794085, 0.99059814, 0.99060893, 0.9903589, 0.9872192, 0.99100775, 0.9892033, 0.99306935, 0.9935854, 0.99451417, 0.99218607, 0.99235445, 0.99122465, 0.9913421, 0.9901729, 0.9936461, 0.99020845, 0.9916053, 0.9894913, 0.99052906, 0.9915884, 0.99412453, 0.9917325, 0.9924655, 0.9907395, 0.99317026, 0.9932682, 0.9946161, 0.99269813, 0.99342394, 0.99035305, 0.9932148, 0.99367857, 0.99411064, 0.99126023, 0.9921659, 0.9894495, 0.9925092, 0.9931433, 0.99427396, 0.9913032, 0.9924628, 0.98993945, 0.9924939, 0.9931316, 0.9934523, 0.9919431, 0.9924002, 0.98906296, 0.9939184, 0.99285215, 0.99519175, 0.9909401, 0.99486506, 0.9913544, 0.9950799, 0.991889894, 0.992283881, 0.9925179, 0.99492186, 0.9938466, 0.99740857, 0.996330976, 0.997464895, 0.99593604, 0.99644333, 0.99507016, 0.9976853, 0.997420907, 0.998202682, 0.99660695, 0.99651694, 0.99557424, 0.99747676, 0.99732107, 0.99798584, 0.9964645, 0.9965519, 0.9957405, 0.9974268, 0.9974572, 0.9981344, 0.9967487, 0.9969205, 0.9962379, 0.99740976, 0.997546, 0.99827707, 0.9971705, 0.99696165, 0.9961455, 0.9970887, 0.99740344, 0.9981194, 0.99682885, 0.9969977, 0.99593663, 0.9969716, 0.9976109, 0.9981425, 0.9967433, 0.9970053, 0.99602056, 0.996811, 0.9974113, 0.99779814, 0.9968592, 0.9969691, 0.9959174, 0.99670815, 0.9973199, 0.9970872, 0.9961008, 0.9961028, 0.9951372, 0.99639714, 0.99709547, 0.9969524, 0.99656594, 0.9963086, 0.99588853, 0.9968734, 0.99797136, 0.99786, 0.99687034, 0.99476624, 0.99611354, 0.9963104, 0.9972727, 0.9960614, 0.9949701, 0.99242145, 0.9948618, 0.9953036, 0.996391237, 0.997077465, 0.996207, 0.99541783, 0.9971976, 0.99632376, 0.997823477, 0.997460008, 0.99442303, 0.9945479, 0.99623835, 0.99623585, 0.9975706, 0.9975502, 0.9951154, 0.9945939, 0.9971566, 0.9967039, 0.99800915, 0.9979905, 0.99563164, 0.99495417, 0.99726355, 0.99642545, 0.99790335, 0.99797875, 0.9946452, 0.9938285, 0.99705684, 0.99588144, 0.997400761, 0.997537494, 0.9945222, 0.9939348, 0.9963446, 0.99589145, 0.9971523, 0.9975731, 0.99465686, 0.99349004, 0.9967431, 0.9954763, 0.9967116, 0.99753773, 0.99502945, 0.9946536, 0.99697053, 0.99622935, 0.9971727, 0.99798906, 0.996018, 0.9954177, 0.99742585, 0.9961093, 0.9973858, 0.99802667, 0.99603736, 0.9959196, 0.9972826, 0.9964426, 0.99745387, 0.9984591, 0.99633265, 0.9959895, 0.99691236, 0.9960667, 0.9970476, 0.9981091, 0.99584156, 0.9956297, 0.9967695, 0.9956937, 0.99680436, 0.99824584, 0.99587387, 0.99553615, 0.99647915, 0.9951597, 0.9965701, 0.9982266, 0.9953109, 0.99515563, 0.9960208, 0.9947274, 0.99621105, 0.9982622, 0.9949341, 0.99493814, 0.996232, 0.99494296, 0.99562824, 0.99827254, 0.9943878, 0.9954241, 0.99560213, 0.99411404, 0.9959169, 0.9977945, 0.9945292, 0.99390733, 0.99466336, 0.99355936, 0.99313825, 0.9942307, 0.9898835, 0.99349326, 0.994152, 0.99567205, 0.99561983, 0.99660385, 0.9954641, 0.9958537, 0.9960479, 0.9956737, 0.99604553, 0.99772793, 0.9965058, 0.99645704, 0.9960485, 0.9954466, 0.9956684, 0.9971771, 0.99644935, 0.9964059, 0.9956357, 0.9954146, 0.995764, 0.99748397, 0.99659103, 0.9965289, 0.99568516, 0.9954283, 0.99552107, 0.9973803, 0.9963802, 0.99661946, 0.9953448, 0.9956374, 0.9952312, 0.9973757, 0.9961696, 0.9964375, 0.9954073, 0.99599147, 0.9954323, 0.99734724, 0.9963347, 0.99676573, 0.995793, 0.99565685, 0.99488986, 0.9970536, 0.9960292, 0.9963846, 0.99589086, 0.99567145, 0.99469745, 0.99708134, 0.99602884, 0.99668103, 0.99651873, 0.99617106, 0.9948232, 0.9971931, 0.9955038, 0.99518704, 0.9967303, 0.99559903, 0.993743, 0.995762, 0.9947543, 0.99475396, 0.9943191, 0.99537057, 0.99448496, 0.99626356, 0.99558556, 0.9966093, 0.9966004, 0.99479336, 0.99519616, 0.99602497, 0.99567467, 0.9966485, 0.9967828, 0.99562126, 0.99543136, 0.99678075, 0.995647, 0.9969049, 0.9971871, 0.996071, 0.99653625, 0.99724704, 0.996324, 0.99739087, 0.9973603, 0.99613637, 0.996928513, 0.997269094, 0.9964802, 0.9975963, 0.9976726, 0.9963832, 0.9973884, 0.99758697, 0.9970143, 0.99787426, 0.9975591, 0.9961224, 0.99732035, 0.99762905, 0.9970491, 0.99789244, 0.99766064, 0.9962355, 0.99754024, 0.99776196, 0.9971282, 0.9981426, 0.9976897, 0.9958678, 0.997417569, 0.997419238, 0.9967505, 0.99802506, 0.9975938, 0.995337, 0.997241378, 0.997003257, 0.9960536, 0.9978824, 0.99764806, 0.99505025, 0.99747187, 0.9965514, 0.99581116, 0.99773824, 0.9972211, 0.99462867, 0.9971392, 0.99637204, 0.99572253, 0.9973367, 0.99692136, 0.9946407, 0.9972264, 0.99700207, 0.99567056, 0.99737996, 0.9971523, 0.9947554, 0.9954665, 0.9964761, 0.99490166, 0.99608314, 0.99612844, 0.9910466, 0.99317884, 0.99345714, 0.9938028, 0.99502826, 0.99481326, 0.99338174, 0.9936074, 0.99570507, 0.99292195, 0.9947512, 0.9950102, 0.9933977, 0.9932527, 0.99407893, 0.99293536, 0.99441206, 0.99361926, 0.9931774, 0.9941403, 0.9949092, 0.9939919, 0.99511683, 0.99475133, 0.99462104, 0.9947175, 0.99565184, 0.99463624, 0.9951602, 0.99478024, 0.9948384, 0.9947699, 0.99555427, 0.99433863, 0.99512494, 0.9942301, 0.99471456, 0.9941677, 0.995077, 0.99344456, 0.99522, 0.99483037, 0.9960978, 0.99433583, 0.99570525, 0.99324495, 0.9951261, 0.9952496, 0.9961263, 0.99481672, 0.994700015, 0.9925512, 0.99436706, 0.99528235, 0.99679756, 0.995463312, 0.995439768, 0.99328387, 0.9950049, 0.9961432, 0.9970733, 0.9954661, 0.9954026, 0.9937178, 0.9955331, 0.99602437, 0.9966323, 0.99542534, 0.99499464, 0.993437, 0.9954431, 0.99554574, 0.99657154, 0.9953625, 0.99520135, 0.99405754, 0.99660385, 0.9962369, 0.99634546, 0.994952619, 0.994248629, 0.9933054, 0.9944214, 0.99571747, 0.9951542, 0.993238568, 0.991053283, 0.991058588, 0.994340777, 0.99524146, 0.9955722, 0.99605298, 0.994620681, 0.993946433, 0.996373355, 0.9972041, 0.9962708, 0.9959106, 0.9961392, 0.994993, 0.9967223, 0.997038, 0.99616206, 0.9953602, 0.99574745, 0.99499476, 0.996211469, 0.9960465, 0.9958954, 0.9959306, 0.99611676, 0.995062768, 0.996657252, 0.9968501, 0.99641275, 0.99633694, 0.9962619, 0.99559844, 0.99642545, 0.99647063, 0.996127009, 0.996204138, 0.996315718, 0.9954176, 0.9962716, 0.99655646, 0.9964449, 0.9961325, 0.99623454, 0.9956391, 0.9962767, 0.99672806, 0.99647766, 0.99618095, 0.9963871, 0.995509, 0.9958943, 0.99643254, 0.9960769, 0.995696783, 0.995923519, 0.99494696, 0.9956736, 0.9962488, 0.9952076, 0.994838536, 0.995081484, 0.99454343, 0.99509746, 0.995789886, 0.994658649, 0.994849265, 0.994802296, 0.994636714, 0.99540931, 0.99592304, 0.99514914, 0.9943579, 0.99439096, 0.99437565, 0.99486494, 0.99501544, 0.99427253, 0.9935957, 0.99418414, 0.9946325, 0.994308, 0.99511, 0.99438566, 0.99326795, 0.9942169, 0.994616, 0.9939395, 0.9950316, 0.9935522, 0.9901908, 0.99338263, 0.9937953, 0.99100566, 0.9940631, 0.9919118, 0.98854524, 0.99106747, 0.99282324, 0.9913869, 0.99364185, 0.99378127, 0.99098366, 0.9927418, 0.99277383, 0.9935923, 0.9925079, 0.99231523, 0.98811066, 0.98997295, 0.9927769, 0.9935276, 0.99193805, 0.9930888, 0.9901078, 0.9917609, 0.9938268, 0.99484664, 0.99439466, 0.99410945, 0.9917135, 0.993529, 0.9949077, 0.99565434, 0.9956439, 0.9943226, 0.9915917, 0.9942234, 0.99434394, 0.9957445, 0.9956957, 0.99530846, 0.9920895, 0.9943621, 0.9949132, 0.99667645, 0.9964628, 0.99594384, 0.99244505, 0.9946108, 0.9950951, 0.9968329, 0.996183, 0.9959203, 0.99303174, 0.99465674, 0.99568033, 0.99718815, 0.99631304, 0.99584466, 0.9932307, 0.9945849, 0.99585325, 0.9972308, 0.9967157, 0.9958658, 0.9937505, 0.994351, 0.99535155, 0.996965, 0.99642044, 0.9950257, 0.99359965, 0.99356115, 0.9948087, 0.99684674, 0.99597305, 0.9948023, 0.99387145, 0.99389213, 0.9950048, 0.9973291, 0.9966281, 0.99492276, 0.99394363, 0.99269253, 0.9943579, 0.9953696, 0.9957703, 0.994407, 0.9916454, 0.98856246, 0.9913971, 0.99523133, 0.99535334, 0.9961765, 0.9942601, 0.9926709, 0.99466985, 0.9967585, 0.9969499, 0.9965148, 0.9934515, 0.9945834, 0.99557424, 0.9970145, 0.99671483, 0.9964439, 0.99299145, 0.9934631, 0.99506086, 0.9967881, 0.9956523, 0.9958775, 0.9932033, 0.99394387, 0.99612504, 0.9972765, 0.99649245, 0.9965289, 0.99302506, 0.99462044, 0.9964561, 0.99741095, 0.99656713, 0.99626696, 0.9923671, 0.99511325, 0.9964845, 0.99744046, 0.99709404, 0.99631196, 0.99262875, 0.99530125, 0.99672496, 0.99789417, 0.99750865, 0.9966965, 0.9934818, 0.99533904, 0.9970402, 0.9977386, 0.9975204, 0.99632317, 0.99402887, 0.9955941, 0.99756384, 0.9982065, 0.99779296, 0.99682707, 0.99471253, 0.99582124, 0.9978542, 0.998334, 0.99797755, 0.9973284, 0.99541247, 0.99591714, 0.99794, 0.9982485, 0.998135, 0.99757844, 0.9955897, 0.9958597, 0.9973895, 0.9979572, 0.99766123, 0.9971873, 0.9949708, 0.9956301, 0.9968214, 0.9977441, 0.99760675, 0.99732155, 0.9950234, 0.9957854, 0.9965412, 0.99768674, 0.9975159, 0.997089, 0.9950881, 0.9957127, 0.9964742, 0.99735343, 0.99702626, 0.99660856, 0.9930797, 0.9941729, 0.994952, 0.99747026, 0.99734724, 0.99653953, 0.9932827, 0.9941783, 0.99519956, 0.9970958, 0.9965898, 0.9962826, 0.99252737, 0.9931933, 0.99501604, 0.9966796, 0.9961868, 0.99638283, 0.9924346, 0.993801, 0.995354831, 0.996564388, 0.99602485, 0.99654263, 0.9932688, 0.9946994, 0.9962344, 0.99710685, 0.9963634, 0.99705637, 0.9939951, 0.9948699, 0.9962613, 0.9971534, 0.99655163, 0.9970515, 0.9935269, 0.99453473, 0.996194, 0.99709, 0.9968701, 0.99690324, 0.9924435, 0.9942591, 0.9958975, 0.9969934, 0.99695456, 0.9967295, 0.9930074, 0.99447954, 0.9962537, 0.99743336, 0.99758124, 0.9969217, 0.9923656, 0.9945333, 0.9956097, 0.9971973, 0.99729687, 0.9966493, 0.99222434, 0.99392456, 0.99548715, 0.9971866, 0.9972229, 0.9967571, 0.993247867, 0.994809628, 0.9962922, 0.9975489, 0.9973011, 0.99678314, 0.9935051, 0.9945649, 0.995613, 0.99693656, 0.9964516, 0.9962943, 0.9927885, 0.9950515, 0.9959763, 0.9967039, 0.9964902, 0.9966544, 0.9933336, 0.9957879, 0.9964213, 0.9968894, 0.9967612, 0.99666435, 0.993552446, 0.995701253, 0.9964005, 0.99657226, 0.99666095, 0.99641347, 0.993403733, 0.995459139, 0.996554, 0.9968059, 0.9968321, 0.9964813, 0.99354905, 0.9954724, 0.99659723, 0.99695015, 0.9970367, 0.9964496, 0.9933124, 0.99540055, 0.99647397, 0.99696773, 0.9973024, 0.9965455, 0.9938763, 0.995912, 0.997003, 0.9972759, 0.99759465, 0.99654526, 0.994035125, 0.996022701, 0.996911645, 0.997180939, 0.9976507, 0.99609536, 0.9938355, 0.9959487, 0.996834397, 0.997072697, 0.9973955, 0.99613565, 0.9933889, 0.9958268, 0.99682105, 0.997049, 0.99723417, 0.99599695, 0.993008, 0.99556607, 0.9969914, 0.9969855, 0.9971341, 0.9955722, 0.9931166, 0.9955633, 0.9965341, 0.9968345, 0.997077, 0.99512696, 0.99306184, 0.99551183, 0.99589586, 0.99678916, 0.9970938, 0.99511635, 0.99351275, 0.99573296, 0.9960383, 0.9966247, 0.9970395, 0.9947347, 0.9934442, 0.99532425, 0.9949136, 0.99577194, 0.99573576, 0.9934022, 0.993034, 0.9948583, 0.9952467, 0.99609524, 0.99617565, 0.99344254, 0.9934156, 0.99515295, 0.99519753, 0.9960418, 0.996516, 0.99412537, 0.99420834, 0.995014, 0.994642, 0.99557245, 0.995764, 0.9927765, 0.99271286, 0.994226, 0.9942763, 0.9952897, 0.99573225, 0.9936288, 0.99262506, 0.9940497, 0.9945873, 0.9951868, 0.99566627, 0.99354064, 0.99214447, 0.99337345, 0.99349594, 0.9948605, 0.995679, 0.99345356, 0.9917847, 0.99307233, 0.99343616, 0.99464554, 0.99533445, 0.9928167, 0.990579426, 0.993369699, 0.9929603, 0.99483216, 0.99582255, 0.9934175, 0.9906663, 0.9938256, 0.9937861, 0.9950694, 0.9964548, 0.9926174, 0.9914575, 0.9940687, 0.99400073, 0.99442047, 0.9959428, 0.9906348, 0.9850487, 0.9931579, 0.9936724, 0.99327, 0.99609923, 0.9930912, 0.9899384, 0.99357903, 0.99512947, 0.9946237, 0.9968721, 0.99482024, 0.9896438, 0.994885, 0.9957478, 0.995447, 0.9967577, 0.99501884, 0.9910397, 0.99501044, 0.99592584, 0.9951601, 0.99668825, 0.9946072, 0.9896054, 0.99461156, 0.99570256, 0.9954382, 0.9965643, 0.9947354, 0.9910264, 0.99519247, 0.9954756, 0.9958073, 0.9965437, 0.99463624, 0.9909616, 0.99525326, 0.99532783, 0.9957925, 0.99651057, 0.9946648, 0.9913801, 0.99549043, 0.9952651, 0.9958723, 0.9960901, 0.9947676, 0.991177797, 0.995333612, 0.996379733, 0.996242821, 0.9962716, 0.9954412, 0.992013514, 0.995793462, 0.996525586, 0.996540368, 0.9966846, 0.99534845, 0.991829574, 0.995497525, 0.9964275, 0.9970348, 0.9972053, 0.99703264, 0.9951532, 0.99730337, 0.99832577, 0.9982169, 0.99760747, 0.9975413, 0.99622595, 0.99726933, 0.9982784, 0.99799085, 0.9976247, 0.9972595, 0.9963857, 0.9974027, 0.9982413, 0.9979905, 0.997687, 0.9975508, 0.99674773, 0.9975606, 0.9984516, 0.99818784, 0.99790585, 0.99759513, 0.9971374, 0.99779165, 0.99853086, 0.99828076, 0.99806863, 0.99783283, 0.9973049, 0.9978173, 0.9985903, 0.99832577, 0.99813324, 0.9981616, 0.99749845, 0.9978089, 0.99856913, 0.99845505, 0.9981914, 0.9983172, 0.99754095, 0.99807763, 0.99867165, 0.9984894, 0.9981925, 0.9983688, 0.9975096, 0.9977863, 0.9986022, 0.99832803, 0.99820197, 0.99838483, 0.9974075, 0.99786645, 0.9986211, 0.998331, 0.99815375, 0.99835473, 0.9974485, 0.99804807, 0.99867886, 0.99846363, 0.9982022, 0.9984737, 0.9975132, 0.9981365, 0.99864596, 0.99845314, 0.9980842, 0.99840856, 0.99772924, 0.99811363, 0.99870384, 0.9985777, 0.99813217, 0.9984719, 0.99787414, 0.9983539, 0.99885654, 0.998744, 0.9983076, 0.9986558, 0.9980578, 0.9984047, 0.99881065, 0.99864584, 0.99820244, 0.99865377, 0.9979267, 0.9983235, 0.9988419, 0.9986804, 0.99829036, 0.99864405, 0.9977443, 0.99813026, 0.9987816, 0.998618, 0.99822, 0.99852353, 0.9975617, 0.9981693, 0.99875593, 0.9985947, 0.9981692, 0.9984762, 0.9974878, 0.9980013, 0.99880815, 0.9986339, 0.9981705, 0.99841154, 0.9975834, 0.9980204, 0.99882716, 0.9985861, 0.9981159, 0.9983565, 0.99745053, 0.9977316, 0.9985867, 0.99852115, 0.9979119, 0.99825484, 0.9971359, 0.997638, 0.99825853, 0.99836653, 0.99764, 0.99815005, 0.9969422, 0.99762315, 0.9980871, 0.99821377, 0.9973016, 0.9981413, 0.99646854, 0.9973233, 0.9975664, 0.99795353, 0.997015, 0.99817204, 0.9967656, 0.9977876, 0.9980494, 0.9984472, 0.9976039, 0.99836236, 0.9971769, 0.9980069, 0.9983009, 0.99863845, 0.9978787, 0.99864537, 0.9971662, 0.9979042, 0.9982924, 0.9985644, 0.9977975, 0.99854654, 0.9970288, 0.9977191, 0.99825245, 0.9985415, 0.99757665, 0.9983431, 0.99671835, 0.9976166, 0.99815553, 0.9984061, 0.9975884, 0.9983423, 0.99675864, 0.9976941, 0.9979691, 0.99831694, 0.9974867, 0.9982869, 0.9963647, 0.9977259, 0.99798703, 0.9982363, 0.9974227, 0.99826175, 0.99621046, 0.99773335, 0.9980063, 0.9982868, 0.9975442, 0.9983517, 0.9959905, 0.9977471, 0.9981482, 0.9982083, 0.9975278, 0.9982697, 0.99583447, 0.99768007, 0.9980666, 0.99812084, 0.99752694, 0.9981655, 0.9959104, 0.99764663, 0.9979728, 0.9981369, 0.99761, 0.9980209, 0.9960781, 0.99772507, 0.9980927, 0.9982253, 0.99787354, 0.9981577, 0.996225, 0.9978064, 0.9981053, 0.99819654, 0.99793386, 0.9982135, 0.99652594, 0.9978175, 0.99804914, 0.99815375, 0.997795, 0.9981869, 0.99667996, 0.99778605, 0.99800235, 0.9981851, 0.9978799, 0.9982185, 0.9967018, 0.997638, 0.9977579, 0.9979796, 0.99755114, 0.9980903, 0.99641895, 0.99754447, 0.9976127, 0.9978713, 0.9973676, 0.99789906, 0.9964341, 0.99737996, 0.9974407, 0.99788815, 0.99724483, 0.9977672, 0.9964807, 0.99737763, 0.99728274, 0.99760544, 0.99672556, 0.9972953, 0.9962045, 0.99707115, 0.99670756, 0.9975757, 0.9964891, 0.9970546, 0.99638414, 0.9972332, 0.9967219, 0.99737537, 0.9960067, 0.996413, 0.99584997, 0.99714416, 0.99655354, 0.99711, 0.99615127, 0.99649364, 0.9954287, 0.9970644, 0.9963479, 0.99702483, 0.9957515, 0.9961417, 0.9958007, 0.9974316, 0.99679106, 0.99653906, 0.9958203, 0.9963712, 0.99607354, 0.9975912, 0.9971329, 0.99657696, 0.995937, 0.9958191, 0.99334794, 0.9972902, 0.9965605, 0.99540776, 0.9922426, 0.99402195, 0.98968434, 0.9949799, 0.99490356, 0.99457574, 0.9946479, 0.99519163, 0.9919858, 0.99584335, 0.99532306, 0.9952893, 0.9945406, 0.9946079, 0.99147815, 0.994317, 0.9945415, 0.9952577, 0.9949975, 0.99561465, 0.992215, 0.99476254, 0.99436295, 0.995765, 0.9956925, 0.99592847, 0.9931392, 0.9950494, 0.9945755, 0.996142, 0.9964058, 0.99598366, 0.99311054, 0.99502957, 0.9942917, 0.9961418, 0.99650085, 0.9959727, 0.9935231, 0.9953219, 0.99419653, 0.99657816, 0.996817, 0.99624985, 0.99394727, 0.9957782, 0.9940455, 0.9968284, 0.9970438, 0.9964168, 0.9949201, 0.9963253, 0.9939662, 0.9970663, 0.9973731, 0.99678266, 0.99549717, 0.9969277, 0.9941605, 0.99722975, 0.9974381, 0.99682176, 0.9957354, 0.99728477, 0.99415916, 0.9973012, 0.99746585, 0.9967493, 0.9957485, 0.9973022, 0.9939858, 0.99721706, 0.9974125, 0.99691856, 0.9959592, 0.99752635, 0.9942432, 0.9974037, 0.9975007, 0.9969883, 0.9961336, 0.99752647, 0.9945478, 0.99726343, 0.99732167, 0.99704826, 0.996230543, 0.99738723, 0.9942407, 0.99699897, 0.99726945, 0.9972874, 0.99636686, 0.9974656, 0.9941713, 0.9969373, 0.9970703, 0.99728703, 0.99643123, 0.99738437, 0.99383926, 0.9968675, 0.996742, 0.99700075, 0.99628603, 0.9972458, 0.9934627, 0.99685067, 0.9963343, 0.99659544, 0.9960628, 0.9969553, 0.9933977, 0.99662536, 0.99609625, 0.9965612, 0.99636614, 0.99673265, 0.99340725, 0.99650794, 0.9960836, 0.9965053, 0.99616534, 0.99663806, 0.99276745, 0.99602675, 0.9959735, 0.9965718, 0.9961849, 0.9966833, 0.9923495, 0.99587774, 0.9959972, 0.9967829, 0.99610454, 0.99678683, 0.99243283, 0.9958299, 0.9959282, 0.99674976, 0.995974, 0.9968587, 0.99268335, 0.9959009, 0.99579453, 0.9967713, 0.9960348, 0.99706864, 0.9928867, 0.99583423, 0.99583614, 0.99680173, 0.99578696, 0.997129, 0.992945, 0.9958321, 0.99577856, 0.9966378, 0.9956483, 0.9970605, 0.99219406, 0.99559194, 0.99561095, 0.99640447, 0.9952487, 0.9968894, 0.9914773, 0.99528646, 0.9953128, 0.9955863, 0.9947871, 0.996603, 0.9911944, 0.9948866, 0.99448967, 0.9945137, 0.9945209, 0.99662364, 0.9910759, 0.99528813, 0.99494034, 0.99513596, 0.9946741, 0.99684274, 0.99209255, 0.995456, 0.9951598, 0.99503064, 0.99480057, 0.99705076, 0.9924104, 0.99545074, 0.9952111, 0.99550724, 0.99514705, 0.9971408, 0.99203193, 0.99451727, 0.9952089, 0.99559844, 0.9947, 0.99721575, 0.99126846, 0.9933796, 0.9950428, 0.9958323, 0.9943865, 0.9972408, 0.99087197, 0.9926849, 0.995156, 0.9960836, 0.99437636, 0.99732304, 0.9909381, 0.99317694, 0.9953877, 0.9964498, 0.994548976, 0.997630477, 0.99206984, 0.99432296, 0.995900333, 0.996804476, 0.994774461, 0.997678697, 0.9928993, 0.99487096, 0.99581105, 0.9967373, 0.99463445, 0.9976282, 0.9935068, 0.9948713, 0.9961036, 0.9968906, 0.99489814, 0.9975253, 0.99295545, 0.994623, 0.9958541, 0.9967663, 0.99476516, 0.997347, 0.99294513, 0.9945514, 0.9961229, 0.9968734, 0.99450296, 0.9974456, 0.9924061, 0.9942331, 0.99601966, 0.9965915, 0.9941531, 0.9971258, 0.9917018, 0.9932574, 0.9956742, 0.996203, 0.9937202, 0.99728525, 0.99181765, 0.9931721, 0.99594915, 0.9965971, 0.99401003, 0.99750286, 0.992134, 0.9932734, 0.99589443, 0.99672985, 0.994561, 0.99775463, 0.99345076, 0.99428254, 0.996516, 0.9973119, 0.9951856, 0.9980032, 0.9943923, 0.99484384, 0.9966221, 0.9975988, 0.9956481, 0.99786323, 0.9944934, 0.995116, 0.9965178, 0.9975592, 0.99542207, 0.99764925, 0.9940163, 0.9946458, 0.9964058, 0.99721235, 0.9952201, 0.99745977, 0.99378866, 0.99461734, 0.9960924, 0.99704045, 0.9947977, 0.99680555, 0.9932904, 0.9937924, 0.9955637, 0.9963749, 0.99382716, 0.99683857, 0.9934129, 0.9935696, 0.9957265, 0.9961558, 0.9937819, 0.9970583, 0.99288344, 0.99393535, 0.99500453, 0.9964341, 0.9948224, 0.99704933, 0.99398357, 0.9941461, 0.9952531, 0.99576557, 0.9930114, 0.9956107, 0.9933778, 0.9913242, 0.99075145, 0.9941858, 0.9943134, 0.99762684, 0.9967591, 0.99687636, 0.99620205, 0.9972365, 0.99695563, 0.9981821, 0.99744534, 0.9978642, 0.99666196, 0.99747115, 0.9968624, 0.99792314, 0.99704814, 0.9977034, 0.99639654, 0.997554, 0.9966665, 0.99829215, 0.9974688, 0.99820626, 0.9970968, 0.998106, 0.9974412, 0.9985638, 0.99768865, 0.99844486, 0.99733305, 0.9982425, 0.9975827, 0.99867165, 0.9978029, 0.99852765, 0.997626, 0.9985304, 0.99777526, 0.99884415, 0.9980307, 0.9985728, 0.9977781, 0.9986828, 0.9980823, 0.9988984, 0.9981669, 0.9985, 0.99773324, 0.99874675, 0.9981645, 0.99895203, 0.99828833, 0.99844706, 0.99780244, 0.9988187, 0.99823534, 0.9990685, 0.9984138, 0.9983443, 0.99782616, 0.99880064, 0.99829394, 0.9991454, 0.99855083, 0.99848974, 0.9979516, 0.9988023, 0.99821067, 0.99917465, 0.9985428, 0.99847776, 0.9979424, 0.99876165, 0.99810696, 0.9992463, 0.99852425, 0.9985262, 0.99799794, 0.9987515, 0.9981623, 0.9992555, 0.99845994, 0.9984995, 0.9979195, 0.9987394, 0.9979929, 0.99919707, 0.99825996, 0.9982816, 0.9976648, 0.99867576, 0.99793905, 0.99913645, 0.99816656, 0.99824935, 0.9975485, 0.99851376, 0.99799097, 0.99914813, 0.99810106, 0.9982849, 0.99769175, 0.9985676, 0.9981427, 0.9992312, 0.9982838, 0.9984616, 0.99779737, 0.99870086, 0.99833596, 0.9993244, 0.99849653, 0.9987225, 0.99811614, 0.9988319, 0.99839824, 0.9993563, 0.9985581, 0.9987342, 0.9980673, 0.9987935, 0.99841356, 0.99934405, 0.9985336, 0.99869776, 0.9980605, 0.99861944, 0.9984004, 0.9993162, 0.9984731, 0.9986248, 0.9980605, 0.998591, 0.99830127, 0.99929214, 0.9984466, 0.9985947, 0.9980444, 0.9984327, 0.9982632, 0.99928725, 0.9984414, 0.99861014, 0.99814546, 0.99843234, 0.99824095, 0.99932927, 0.99844223, 0.99863, 0.9981598, 0.9986067, 0.9982327, 0.99931777, 0.9984686, 0.998669, 0.9982462, 0.9986469, 0.99827564, 0.9993252, 0.9984748, 0.99868625, 0.99820364, 0.9985172, 0.99816716, 0.999257, 0.99840754, 0.9986063, 0.9981883, 0.99858826, 0.9980751, 0.99914455, 0.9981815, 0.9984205, 0.9979425, 0.9984125, 0.9980165, 0.99910086, 0.9981123, 0.9983223, 0.99758506, 0.99821305, 0.9975337, 0.9987973, 0.9974663, 0.9980592, 0.99743325, 0.9980147, 0.9974809, 0.99858046, 0.99755573, 0.99808073, 0.9973693, 0.99800164, 0.997408, 0.9984457, 0.99745005, 0.9981338, 0.9974093, 0.99785274, 0.99718696, 0.99824655, 0.9973385, 0.99785715, 0.99700433, 0.99756914, 0.9968728, 0.9982924, 0.9970573, 0.99765503, 0.9969139, 0.99744886, 0.9967842, 0.9981402, 0.99680895, 0.99737275, 0.9965095, 0.9970305, 0.9962322, 0.9976693, 0.9960595, 0.99644226, 0.9957567, 0.99656194, 0.99553096, 0.99711645, 0.9954575, 0.99554104, 0.99553037, 0.9963014, 0.994906604, 0.996744752, 0.9948519, 0.99450284, 0.9946643, 0.99567086, 0.994692028, 0.996520877, 0.9937882, 0.99446255, 0.9950233, 0.9955981, 0.994738758, 0.99614203, 0.9945472, 0.9957177, 0.9951366, 0.9948429, 0.99460721, 0.996211171, 0.9932227, 0.9952636, 0.99399805, 0.99429435, 0.992555559, 0.995773494, 0.9929402, 0.9966377, 0.9966337, 0.99642485, 0.995980859, 0.997572958, 0.99530596, 0.9968592, 0.9969277, 0.9956002, 0.995799243, 0.998172879, 0.995637417, 0.997521937, 0.9970118, 0.9963067, 0.99687743, 0.9983209, 0.996031463, 0.997742653, 0.997074366, 0.996178389, 0.997065723, 0.998491168, 0.996210933, 0.997667968, 0.996957064, 0.996250629, 0.997045338, 0.99854207, 0.996018112, 0.997524083, 0.996996045, 0.996301532, 0.996879339, 0.998563707, 0.995128036, 0.997397184, 0.996903002, 0.996592224, 0.996698558, 0.998587787, 0.995173693, 0.997456729, 0.996878862, 0.997121394, 0.996769726, 0.998582006, 0.994827688, 0.997519314, 0.996726751, 0.997139573, 0.996823549, 0.998538733, 0.994334996, 0.997567832, 0.996068716, 0.99683398, 0.996677041, 0.998565078, 0.993492782, 0.99740535, 0.99573493, 0.996509969, 0.996534944, 0.998574853, 0.992898464, 0.997416019, 0.995123088, 0.996270776, 0.996354282, 0.998706222, 0.993182838, 0.997612238, 0.995242298, 0.996203005, 0.996051431, 0.99877423, 0.993476093, 0.997719347, 0.996261895, 0.996320248, 0.995661676, 0.998745441, 0.993903577, 0.997724593, 0.9958761, 0.99640816, 0.995539367, 0.998707056, 0.99414396, 0.99773395, 0.996326864, 0.996513963, 0.995785534, 0.998593271, 0.994423389, 0.997658849, 0.9962819, 0.99693996, 0.996164203, 0.998690903, 0.994958639, 0.997778952, 0.996375144, 0.997422218, 0.996430755, 0.998754621, 0.994715035, 0.997759819, 0.996305466, 0.997541785, 0.996633828, 0.998739064, 0.99436414, 0.9976665, 0.996088803, 0.997264147, 0.996319771, 0.998674095, 0.993579388, 0.997512221, 0.995989501, 0.996728063, 0.995776534, 0.998568177, 0.993014574, 0.997529805, 0.996045887, 0.996382833, 0.995490313, 0.998500705, 0.993073821, 0.997507095, 0.996222734, 0.996501207, 0.995172083, 0.998607635, 0.99362165, 0.9976307, 0.996573746, 0.996827662, 0.995284677, 0.998757482, 0.994302332, 0.997532725, 0.99707365, 0.9970209, 0.995049894, 0.998781741, 0.994291306, 0.997432411, 0.997151732, 0.99665159, 0.994645536, 0.998723328, 0.994208336, 0.997301102, 0.997078061, 0.996348977, 0.994764209, 0.998792887, 0.993660331, 0.997322679, 0.99694854, 0.995962381, 0.994485795, 0.998736322, 0.99323213, 0.99741995, 0.9967078, 0.9955402, 0.994853616, 0.99876368, 0.99284631, 0.997385681, 0.996442497, 0.995249867, 0.994680107, 0.998821318, 0.9924379, 0.9975364, 0.99684083, 0.99623066, 0.99532795, 0.9988832, 0.9925098, 0.99746144, 0.99668163, 0.99633086, 0.99521565, 0.9987643, 0.9925018, 0.99723625, 0.99647766, 0.99612135, 0.994873583, 0.998539925, 0.991799355, 0.997006238, 0.9960794, 0.9960115, 0.994638741, 0.998247743, 0.991761446, 0.996797025, 0.995629489, 0.995882452, 0.9947891, 0.9981141, 0.9918989, 0.9963969, 0.9955811, 0.9962263, 0.995266855, 0.998171926, 0.99245256, 0.996413, 0.9959608, 0.99661475, 0.995589912, 0.998441875, 0.9933431, 0.99676514, 0.9966042, 0.9969197, 0.9957757, 0.99851614, 0.994048, 0.9969097, 0.99682057, 0.99698806, 0.9958158, 0.99847704, 0.9940177, 0.9971535, 0.997117758, 0.997189701, 0.995717, 0.9982943, 0.993766665, 0.997497976, 0.997088194, 0.997207463, 0.9954726, 0.9981061, 0.9932637, 0.99762326, 0.9970912, 0.99717784, 0.9953801, 0.9978757, 0.9924717, 0.9975453, 0.9969709, 0.99706876, 0.9953984, 0.9979811, 0.9924472, 0.9975528, 0.9967224, 0.9969291, 0.99522036, 0.99812204, 0.991856933, 0.997369647, 0.99668175, 0.99696285, 0.99534184, 0.9982766, 0.992562473, 0.997403085, 0.996808231, 0.997116208, 0.995545149, 0.99845767, 0.992627561, 0.997505903, 0.996962726, 0.997211158, 0.995851278, 0.998593867, 0.993250787, 0.997309923, 0.996877789, 0.996978045, 0.99576956, 0.998558104, 0.993234336, 0.99723947, 0.997029424, 0.996931314, 0.995675981, 0.99859339, 0.993484676, 0.996991277, 0.996960342, 0.996601462, 0.995087981, 0.998563588, 0.993166149, 0.996727586, 0.996930957, 0.996317506, 0.994554996, 0.998392522, 0.993011415, 0.996268153, 0.996697724, 0.996581495, 0.995360374, 0.998656034, 0.993602574, 0.996752203, 0.99724054, 0.99700975, 0.996076643, 0.998809814, 0.993923604, 0.997082293, 0.997564435, 0.99757129, 0.996393025, 0.998984039, 0.994264543, 0.99739027, 0.997739792, 0.997748435, 0.996458471, 0.99906224, 0.9944493, 0.99719965, 0.9978375, 0.9978764, 0.99646205, 0.99904925, 0.9943474, 0.99665487, 0.997718632, 0.997792244, 0.996299744, 0.998893261, 0.993827283, 0.996045172, 0.997685194, 0.997860491, 0.99617815, 0.99874806, 0.9930521, 0.9961489, 0.9977184, 0.9975115, 0.9956027, 0.9984536, 0.9906031, 0.99498695, 0.99747986, 0.9973847, 0.9951134, 0.99837935, 0.98863786, 0.9943738, 0.9973786, 0.9969157, 0.99533266, 0.99845326, 0.99063104, 0.995106, 0.9969074, 0.9968074, 0.992445886, 0.998086035, 0.989192784, 0.995149612, 0.995662391, 0.995555222, 0.989952385, 0.99682647, 0.989186227, 0.995643556, 0.995165706, 0.997511029, 0.993607759, 0.998298824, 0.994274795, 0.997582436, 0.996321559, 0.99776113, 0.9952775, 0.99852234, 0.9960447, 0.9972389, 0.9955989, 0.99735117, 0.99513525, 0.9982798, 0.9952808, 0.996549, 0.9956138, 0.99780506, 0.9957372, 0.998381, 0.9958573, 0.9968809, 0.99614006, 0.9979771, 0.996369, 0.998678, 0.99628377, 0.99721515, 0.99678636, 0.9982028, 0.9969217, 0.99891603, 0.9966558, 0.9975762, 0.9972861, 0.99834216, 0.99714977, 0.9989562, 0.9968581, 0.9977556, 0.99736446, 0.9982779, 0.99732435, 0.9989152, 0.99679726, 0.9977309, 0.99717605, 0.99808073, 0.9971495, 0.99886346, 0.9969798, 0.9977884, 0.99718636, 0.9979882, 0.99716645, 0.99875593, 0.99682295, 0.99768806, 0.9972373, 0.99804413, 0.99732, 0.99881953, 0.9972224, 0.9979917, 0.99757886, 0.9981034, 0.99751174, 0.9989011, 0.99744177, 0.99812466, 0.9978619, 0.99803776, 0.997593, 0.9989507, 0.9975751, 0.9983363, 0.9979923, 0.9979722, 0.9975254, 0.99892944, 0.99729913, 0.9982229, 0.9979911, 0.99795747, 0.9974306, 0.99899834, 0.9973314, 0.99827015, 0.9979657, 0.99800116, 0.9973936, 0.99892515, 0.9971443, 0.9981627, 0.99794227, 0.9980697, 0.99732095, 0.99904174, 0.9972705, 0.998201, 0.9980696, 0.99812466, 0.99739516, 0.99906754, 0.99748373, 0.9982817, 0.9981887, 0.99813414, 0.99724966, 0.9989875, 0.99746525, 0.99827135, 0.99819475, 0.99799913, 0.99701923, 0.9989905, 0.9975192, 0.99837375, 0.9983002, 0.9980718, 0.99727976, 0.9990997, 0.997603, 0.9985001, 0.9984023, 0.99821645, 0.9972631, 0.9991755, 0.9976336, 0.9985518, 0.9984193, 0.99811065, 0.9971705, 0.9992427, 0.9976247, 0.99856544, 0.9985123, 0.9980731, 0.9972893, 0.99924845, 0.99758995, 0.9985234, 0.9985146, 0.9981775, 0.9972548, 0.9992142, 0.99754554, 0.99849594, 0.998426914, 0.997959018, 0.997086, 0.9991004, 0.99736065, 0.9983523, 0.998348236, 0.998043418, 0.9971715, 0.9990237, 0.9972582, 0.9983199, 0.99835545, 0.9981877, 0.99717784, 0.99903816, 0.9973699, 0.99844754, 0.9983606, 0.9981767, 0.997154, 0.99902797, 0.9973527, 0.99842536, 0.99832255, 0.9981244, 0.99705565, 0.9990533, 0.99744886, 0.9984656, 0.99825686, 0.9980548, 0.997070551, 0.999014139, 0.9974975, 0.998492, 0.998145, 0.99801564, 0.99703014, 0.9990256, 0.9976191, 0.9985324, 0.9981255, 0.9980829, 0.9970854, 0.9990037, 0.9976045, 0.9984876, 0.99816513, 0.9982103, 0.9972721, 0.99898607, 0.99767774, 0.9984326, 0.9981305, 0.99828464, 0.99717486, 0.99897784, 0.9976877, 0.99835736, 0.998078, 0.9982242, 0.99707854, 0.9988697, 0.99767476, 0.99831116, 0.9980269, 0.99827075, 0.99708027, 0.9988784, 0.9978276, 0.99839705, 0.99806017, 0.9982352, 0.9969964, 0.9989405, 0.99789953, 0.9984816, 0.99817574, 0.99821115, 0.9970878, 0.99896, 0.9980034, 0.9985245, 0.9981786, 0.9982029, 0.99715054, 0.99902093, 0.99794525, 0.99846846, 0.9980344, 0.9981346, 0.9971228, 0.99904674, 0.9978532, 0.9983352, 0.9978514, 0.99800164, 0.99706656, 0.99902153, 0.99773896, 0.9982179, 0.9976954, 0.99792516, 0.9970169, 0.9990268, 0.9977416, 0.9982333, 0.99780184, 0.998016, 0.99706036, 0.9989613, 0.9975904, 0.9980859, 0.9976121, 0.997678, 0.9965857, 0.9987608, 0.9975312, 0.9980081, 0.9976446, 0.99774987, 0.99682236, 0.99884486, 0.99766314, 0.99808395, 0.99771947, 0.99785954, 0.9969902, 0.9987249, 0.9977585, 0.99815816, 0.9975834, 0.9971782, 0.996327, 0.9983361, 0.99759114, 0.99796474, 0.99752766, 0.9976185, 0.99619436, 0.9984938, 0.9976853, 0.9981646, 0.9978727, 0.99784267, 0.9964199, 0.99885213, 0.9979316, 0.99824226, 0.99794716, 0.9973425, 0.9958811, 0.9987079, 0.997773, 0.9980623, 0.9977817, 0.99722713, 0.9958984, 0.99864465, 0.9976398, 0.9979613, 0.9978047, 0.9972766, 0.99614286, 0.9986848, 0.9976954, 0.9980641, 0.997839, 0.99728763, 0.9961825, 0.9985922, 0.9977354, 0.99810994, 0.99800533, 0.99747074, 0.99638283, 0.99868673, 0.9978532, 0.9983273, 0.9981495, 0.99764127, 0.9963593, 0.9987515, 0.9979721, 0.9984256, 0.99818665, 0.99773896, 0.9963515, 0.9987575, 0.9980254, 0.998517, 0.99823123, 0.99780756, 0.9962207, 0.99877936, 0.9981496, 0.9985965, 0.9983063, 0.9980059, 0.9963814, 0.9988851, 0.99827147, 0.9986993, 0.9985184, 0.9982809, 0.9967529, 0.9989843, 0.99836797, 0.99879766, 0.99858296, 0.9984403, 0.9968695, 0.9990422, 0.99843794, 0.99889314, 0.99867743, 0.99853396, 0.997038, 0.9990721, 0.99850464, 0.99887806, 0.9987159, 0.99854416, 0.99695855, 0.99905926, 0.99842346, 0.99884415, 0.9985739, 0.9985434, 0.9965567, 0.9989783, 0.99834764, 0.9988176, 0.99854726, 0.9985104, 0.9965803, 0.9990346, 0.9983716, 0.9987618, 0.9986211, 0.9985026, 0.9964317, 0.99901986, 0.99838936, 0.99868566, 0.9985885, 0.99840766, 0.99623895, 0.9988684, 0.9983411, 0.9987012, 0.99868983, 0.99829644, 0.9960853, 0.9988483, 0.99842656, 0.9988232, 0.998782, 0.99834526, 0.9962118, 0.9988489, 0.9984932, 0.99887615, 0.99871695, 0.9982578, 0.99613047, 0.9988312, 0.99838483, 0.99883217, 0.9986193, 0.9982956, 0.9962309, 0.9989193, 0.9983846, 0.99880457, 0.99838614, 0.9982857, 0.9963993, 0.9989404, 0.99832577, 0.9988213, 0.9984083, 0.9982143, 0.996433, 0.99899524, 0.998309, 0.99885213, 0.9983967, 0.9981383, 0.99641186, 0.99903, 0.9982913, 0.9987878, 0.99842536, 0.99781007, 0.99609214, 0.99896634, 0.99820817, 0.99872273, 0.99844044, 0.9978058, 0.9961741, 0.9990327, 0.9983184, 0.9987835, 0.9985355, 0.99810517, 0.99683076, 0.99912375, 0.9984358, 0.9988871, 0.9986197, 0.998243, 0.997265, 0.99913454, 0.9985366, 0.9988617, 0.9986418, 0.9981711, 0.9969932, 0.99902415, 0.99836856, 0.9986288, 0.99850744, 0.99791783, 0.996262, 0.99887794, 0.9981483, 0.99837697, 0.99844646, 0.997537, 0.99520266, 0.99877137, 0.9980015, 0.9980081, 0.9981352, 0.9973125, 0.99467206, 0.9988356, 0.9980452, 0.99810493, 0.9977075, 0.99696213, 0.99483615, 0.99889445, 0.99813974, 0.9978422, 0.99787426, 0.99749523, 0.9958709, 0.99895, 0.99824107, 0.9979449, 0.99785274, 0.9974643, 0.9943859, 0.99869066, 0.9975199, 0.9963852, 0.99674726, 0.9959967, 0.99285334, 0.998159, 0.9973955, 0.99615103, 0.99770844, 0.9962967, 0.9944945, 0.9987154, 0.99706715, 0.99642897, 0.9972403, 0.9953423, 0.99411994, 0.9982484, 0.9964013, 0.9958241, 0.99671847, 0.99524313, 0.99389535, 0.9983058, 0.9965063, 0.99617046, 0.9968681, 0.9956047, 0.9951627, 0.99842995, 0.99715006, 0.9969216, 0.9973118, 0.99580187, 0.9952925, 0.99839145, 0.9971132, 0.99676764, 0.9973331, 0.9959054, 0.9954902, 0.9984559, 0.99739933, 0.9968658, 0.9976101, 0.9963111, 0.995968, 0.99854547, 0.9974406, 0.99687874, 0.9977958, 0.9964652, 0.99628913, 0.99848014, 0.99750614, 0.9968639, 0.9979019, 0.99651456, 0.9963744, 0.9985808, 0.99760926, 0.9969324, 0.9979662, 0.9964843, 0.99612254, 0.99856454, 0.99742895, 0.9967109, 0.9979705, 0.99648285, 0.99625003, 0.9986644, 0.9975891, 0.99687034, 0.9981022, 0.99669623, 0.9962667, 0.9987422, 0.99779946, 0.99701035, 0.9981023, 0.9964317, 0.9962298, 0.9987438, 0.99790156, 0.9970914, 0.9980819, 0.99668556, 0.99611557, 0.99884844, 0.9978957, 0.99716085, 0.9980628, 0.99705505, 0.9960567, 0.9989386, 0.9979767, 0.9972518, 0.9979863, 0.996808, 0.99575573, 0.99881905, 0.99791366, 0.9972752, 0.99798006, 0.99695814, 0.9958437, 0.9988135, 0.99791485, 0.99730706, 0.99806076, 0.9972287, 0.99626166, 0.9988262, 0.9980223, 0.99715555, 0.99800426, 0.997038, 0.9960589, 0.9987489, 0.9980889, 0.9972421, 0.9980782, 0.99695814, 0.99616534, 0.99875796, 0.99798286, 0.9972235, 0.9982059, 0.9970176, 0.9961101, 0.99868864, 0.9979254, 0.9971775, 0.99828523, 0.99733967, 0.99630934, 0.99870014, 0.99797314, 0.9971443, 0.9982022, 0.9973074, 0.9963936, 0.99860716, 0.99803346, 0.99718434, 0.9982456, 0.9975433, 0.99661595, 0.9985544, 0.99796414, 0.9971228, 0.99816054, 0.9975497, 0.99676573, 0.99848735, 0.99807036, 0.9972318, 0.99822146, 0.997672, 0.99696475, 0.99853456, 0.99821454, 0.9972922, 0.9983631, 0.9977914, 0.99697316, 0.9985827, 0.9981964, 0.9974406, 0.9982919, 0.9978321, 0.9969023, 0.99865675, 0.998329, 0.9975852, 0.9983866, 0.9978738, 0.9967161, 0.9986493, 0.99826497, 0.99765813, 0.9984219, 0.99801123, 0.9966018, 0.99868685, 0.998164, 0.99756384, 0.9983127, 0.99784315, 0.99610066, 0.99842536, 0.99780756, 0.99727577, 0.9981996, 0.9976278, 0.99552363, 0.9979461, 0.997306, 0.99652547, 0.99758315, 0.99674773, 0.9943528, 0.99768305, 0.99693847, 0.9963199, 0.9972222, 0.9962572, 0.9933774, 0.99742645, 0.9966916, 0.99660635, 0.99734396, 0.99592966, 0.99299014, 0.99739325, 0.99655825, 0.99656385, 0.9971955, 0.9958503, 0.99300367, 0.99683964, 0.9964233, 0.99667037, 0.9969824, 0.9952235, 0.99417347, 0.99705917, 0.99562067, 0.99557835, 0.996132, 0.9957249, 0.99356973, 0.9979944, 0.99734217, 0.99726, 0.99814725, 0.9971008, 0.99553746, 0.99850106, 0.99764615, 0.998072, 0.9984181, 0.99736446, 0.9947411, 0.9985507, 0.99706393, 0.9978765, 0.99812895, 0.9971155, 0.99426734, 0.9986261, 0.9973573, 0.9982749, 0.99834216, 0.99767655, 0.9950147, 0.9987972, 0.99751794, 0.9983321, 0.9983575, 0.99795145, 0.9955164, 0.9988996, 0.9978022, 0.9986515, 0.9985323, 0.9978847, 0.99600273, 0.99894893, 0.9980317, 0.9987562, 0.9987179, 0.9980707, 0.9964238, 0.9989532, 0.9982508, 0.9988524, 0.9987974, 0.99805504, 0.99640214, 0.99893504, 0.99820256, 0.99882776, 0.9987313, 0.9979766, 0.99629766, 0.9988637, 0.99821246, 0.99882764, 0.99861693, 0.99799454, 0.9965545, 0.9989435, 0.998266, 0.998904, 0.99869305, 0.9981377, 0.9966177, 0.99901414, 0.99822074, 0.9988912, 0.9985324, 0.99813354, 0.9966503, 0.99900746, 0.99814725, 0.99887544, 0.9985355, 0.998319, 0.996917, 0.9989458, 0.99803525, 0.99884295, 0.998492, 0.99813557, 0.9965796, 0.99882275, 0.9979226, 0.9987859, 0.9983727, 0.9980416, 0.9964562, 0.9987324, 0.997789, 0.99870706, 0.9981635, 0.9978083, 0.9960848, 0.9985355, 0.997507, 0.9986022, 0.9976592, 0.9974336, 0.9948791, 0.9982566, 0.99695086, 0.9982436, 0.9970246, 0.99671644, 0.9943771, 0.9979977, 0.9964624, 0.9981047, 0.996503, 0.995548, 0.9937052, 0.9978003, 0.99663156, 0.9978816, 0.9964395, 0.9951566, 0.9941536, 0.9978587, 0.99670696, 0.99760604, 0.9960841, 0.9943748, 0.9941185, 0.99775606, 0.9971643, 0.99770314, 0.99559003, 0.995565, 0.99532354, 0.99817514, 0.9972646, 0.9970752, 0.9950559, 0.9957159, 0.99380666, 0.9972691, 0.9964269, 0.99579734, 0.9895319, 0.9935035, 0.99001455, 0.99592537, 0.99561936, 0.9957782, 0.99328643, 0.99388677, 0.9930622, 0.99691916, 0.99652845, 0.9949996, 0.9947051, 0.9938036, 0.99205154, 0.9966511, 0.9955929, 0.9948053, 0.9954311, 0.9938704, 0.9924638, 0.9966255, 0.99609345, 0.99460995, 0.9958568, 0.99440444, 0.99336785, 0.9970682, 0.9965939, 0.9953097, 0.9961546, 0.9948041, 0.9937849, 0.9970108, 0.9968831, 0.9955496, 0.9965789, 0.9945938, 0.99437815, 0.99716467, 0.9969356, 0.99572974, 0.99646986, 0.99443096, 0.99409544, 0.9972461, 0.99706924, 0.99599034, 0.99683726, 0.99446255, 0.9946886, 0.9974502, 0.99712545, 0.99629056, 0.99718094, 0.9954268, 0.9946413, 0.9974389, 0.99694496, 0.9957828, 0.9967623, 0.9942874, 0.99371755, 0.99697953, 0.9965862, 0.9953051, 0.99625194, 0.99202925, 0.9925161, 0.9964317, 0.9954568, 0.9947236, 0.9952525, 0.99236697, 0.9919784, 0.9965341, 0.99503404, 0.9941638, 0.9947155, 0.990908, 0.9911834, 0.9963123, 0.994383, 0.99366236, 0.9945473, 0.99173194, 0.989794, 0.99602354, 0.994224, 0.9926048, 0.9935714, 0.99098, 0.99175805, 0.99552816, 0.9937406, 0.9901457, 0.9895057, 0.99154437, 0.9910403, 0.9962022, 0.99573696, 0.9936514, 0.99546516, 0.9954503, 0.99413854, 0.9972922, 0.99693835, 0.9958484, 0.99612254, 0.99509794, 0.9933982, 0.9971119, 0.9960175, 0.99489707, 0.9960602, 0.9949294, 0.99268806, 0.99703455, 0.9965346, 0.995507, 0.9962767, 0.99619293, 0.99399, 0.99759966, 0.99660313, 0.9957757, 0.9963127, 0.9965622, 0.9937196, 0.99773103, 0.99632794, 0.9960667, 0.9965443, 0.99695575, 0.99451184, 0.9980317, 0.9963329, 0.99618584, 0.996756, 0.99727637, 0.9954094, 0.99820507, 0.9966389, 0.99649054, 0.9967957, 0.9976839, 0.995862, 0.9982712, 0.99685514, 0.99658066, 0.99675435, 0.9977034, 0.9963432, 0.9982304, 0.9967558, 0.99627125, 0.9964633, 0.9975681, 0.9961145, 0.9981627, 0.9967271, 0.9961426, 0.99659437, 0.9974452, 0.9961861, 0.9981071, 0.9965713, 0.9963827, 0.99662197, 0.9974471, 0.99593943, 0.9980033, 0.9965, 0.99637693, 0.9964414, 0.9971903, 0.9958263, 0.9977342, 0.9962632, 0.9964116, 0.99637216, 0.99698645, 0.99565613, 0.9976416, 0.9961383, 0.99650854, 0.9964109, 0.99673223, 0.99542326, 0.99757046, 0.9961558, 0.996896, 0.9967199, 0.9964768, 0.99533653, 0.9975285, 0.9962251, 0.99714714, 0.9969895, 0.99639255, 0.99524844, 0.99742067, 0.99634814, 0.9971119, 0.9972389, 0.9965712, 0.9956904, 0.997551, 0.99657935, 0.99740905, 0.99750286, 0.9966505, 0.9961587, 0.9975999, 0.99626344, 0.9972331, 0.99735993, 0.9964879, 0.9960763, 0.99754995, 0.996244, 0.9973809, 0.9975382, 0.99667287, 0.99655306, 0.9975707, 0.99642247, 0.9973888, 0.9974841, 0.996691, 0.9965203, 0.997479, 0.99615186, 0.9974547, 0.99730706, 0.9964839, 0.99605864, 0.9974412, 0.9959667, 0.99738795, 0.99695754, 0.99597245, 0.9951004, 0.99735886, 0.99544215, 0.99674463, 0.9968587, 0.99580127, 0.99546164, 0.99745953, 0.99637944, 0.9962895, 0.9967462, 0.99583554, 0.9952254, 0.99763083, 0.9964862, 0.99651515, 0.9965926, 0.99544924, 0.99434847, 0.997465, 0.99618, 0.9969407, 0.99677676, 0.99568236, 0.99443895, 0.99737716, 0.99629927, 0.99712294, 0.9968002, 0.99576426, 0.9943713, 0.99743986, 0.9961884, 0.99737334, 0.9968881, 0.9954412, 0.99416345, 0.99749243, 0.9962542, 0.9975903, 0.99716455, 0.9955342, 0.99463975, 0.99771404, 0.9963724, 0.99774975, 0.99707866, 0.99509543, 0.99457383, 0.9974995, 0.9963426, 0.9975721, 0.99679464, 0.9953263, 0.9947373, 0.9974203, 0.9965372, 0.9973918, 0.9965992, 0.99533314, 0.994492, 0.99745446, 0.99648035, 0.9972684, 0.9964975, 0.9952845, 0.99415, 0.9974045, 0.9965532, 0.9970701, 0.9963936, 0.995427, 0.993531, 0.9972133, 0.9961169, 0.99679285, 0.9960724, 0.9953092, 0.99348867, 0.99716085, 0.9959538, 0.99698514, 0.99597186, 0.9953975, 0.9936979, 0.99704474, 0.9959708, 0.9967685, 0.9958525, 0.9953796, 0.9937708, 0.99688476, 0.99563766, 0.9969368, 0.99603796, 0.99571484, 0.9939487, 0.99701047, 0.99584913, 0.9972167, 0.99637264, 0.9954712, 0.9933298, 0.9971349, 0.9960752, 0.9974594, 0.9966779, 0.9957675, 0.99329805, 0.9974216, 0.9965249, 0.9975636, 0.9967511, 0.99552494, 0.9931243, 0.99740726, 0.9965005, 0.99752456, 0.99681216, 0.9957413, 0.9940373, 0.9973654, 0.99643445, 0.9978251, 0.9967578, 0.9959371, 0.9947969, 0.9975259, 0.9967534, 0.9980408, 0.99718183, 0.99622685, 0.9949885, 0.9974752, 0.9966186, 0.9979387, 0.99699724, 0.99619716, 0.99542195, 0.99771225, 0.99716276, 0.99811053, 0.997165, 0.9963942, 0.9951664, 0.99771947, 0.99710053, 0.99806017, 0.9974457, 0.99598426, 0.9946518, 0.9978613, 0.99722904, 0.99780494, 0.9972162, 0.9960104, 0.9944658, 0.9978987, 0.9971487, 0.99768627, 0.9970733, 0.99614525, 0.9949039, 0.9979348, 0.9973118, 0.9975412, 0.99689627, 0.9962746, 0.99549717, 0.99795353, 0.997368, 0.99758804, 0.9967259, 0.9964444, 0.99591213, 0.9979937, 0.9972299, 0.9976482, 0.99705386, 0.99684095, 0.996179, 0.9979577, 0.9972408, 0.99774736, 0.997497, 0.99730957, 0.9966149, 0.99811846, 0.99725574, 0.9979803, 0.9977355, 0.99745905, 0.99683523, 0.99831045, 0.997493, 0.9980527, 0.99786866, 0.99722075, 0.996628582, 0.998159707, 0.99710816, 0.99810874, 0.99765766, 0.9966719, 0.9962285, 0.9982469, 0.9970389, 0.99817026, 0.9975957, 0.99637645, 0.9958751, 0.99813354, 0.99727845, 0.99819803, 0.9975006, 0.99640167, 0.99589914, 0.9980925, 0.9973822, 0.9979857, 0.99747664, 0.9966299, 0.9960071, 0.9982175, 0.99744886, 0.99779403, 0.99749386, 0.9967887, 0.99591523, 0.99819773, 0.9971425, 0.9974249, 0.9972486, 0.9965629, 0.99538994, 0.9981224, 0.99656314, 0.9972205, 0.997033, 0.99605995, 0.99428517, 0.9979296, 0.9957391, 0.9967169, 0.99683833, 0.995645, 0.9940963, 0.99769336, 0.995625, 0.9965694, 0.99689806, 0.9953721, 0.9939172, 0.99764794, 0.99520534, 0.9967123, 0.9969873, 0.995733, 0.994609, 0.99774146, 0.9953733, 0.99724776, 0.99726534, 0.99571955, 0.9956782, 0.9980938, 0.99573046, 0.99622273, 0.9967722, 0.9949526, 0.99322575, 0.99683475, 0.9947753, 0.9954177, 0.9965378, 0.9945709, 0.9916236, 0.99529094, 0.99300474, 0.9939846, 0.9929912, 0.9912254, 0.9882819, 0.99317014, 0.98833674, 0.99325866, 0.99270564, 0.9915765, 0.99057454, 0.9945539, 0.9879049, 0.99394727, 0.99351877, 0.9908598, 0.9900344, 0.99427783, 0.98623705, 0.9943691, 0.99339116, 0.9907526, 0.9900973, 0.9942585, 0.98541033, 0.9945892, 0.99359196, 0.99046284, 0.98826945, 0.99333715, 0.98276806, 0.9939076, 0.9925355, 0.9892809, 0.98563445, 0.99209327, 0.98012596, 0.99252975, 0.9922901, 0.98805994, 0.983287, 0.9907278, 0.9758185, 0.99113435, 0.99089867, 0.98677975, 0.98104, 0.98972905, 0.975094, 0.9914347, 0.99185693, 0.98640865, 0.9821401, 0.98953956, 0.9754568, 0.99080855, 0.99142474, 0.9851114, 0.9817947, 0.98953396, 0.97649, 0.99098176, 0.99069196, 0.9843411, 0.98203045, 0.98895264, 0.9753877, 0.9911788, 0.9907291, 0.98435766, 0.98015815, 0.98723733, 0.97302985, 0.9907484, 0.990881324, 0.98484832, 0.97726876, 0.9871337, 0.97238433, 0.99020034, 0.9897495, 0.98282087, 0.9757535, 0.98620176, 0.9727609, 0.99022317, 0.98915327, 0.98358166, 0.9751952, 0.9854234, 0.967284, 0.9886678, 0.9876131, 0.9819329, 0.9735545, 0.9841844, 0.9655754, 0.98864007, 0.9873197, 0.981628, 0.9734947, 0.98279625, 0.95897347, 0.98748475, 0.98765403, 0.98116153, 0.97316813, 0.9816919, 0.9611026, 0.9881561, 0.98744, 0.9799241, 0.9753185, 0.9812402, 0.9618339, 0.9886128, 0.9866952, 0.9777369, 0.9749126, 0.98005944, 0.96462727, 0.9888039, 0.9869544, 0.9798733, 0.97728807, 0.9805437, 0.9650675, 0.98889905, 0.9868999, 0.9797549, 0.97804946, 0.9808715, 0.9650678, 0.98804814, 0.98503435, 0.9789063, 0.97578764, 0.97849566, 0.96276855, 0.98708934, 0.9846274, 0.97864264, 0.97535545, 0.9784049, 0.96371335, 0.9864021, 0.98407185, 0.9789886, 0.9731426, 0.9765019, 0.9635576, 0.9851319, 0.9832937, 0.97752655, 0.9715392, 0.97411, 0.96348, 0.98388183, 0.98202676, 0.9780018, 0.9738897, 0.9727116, 0.96528715, 0.98345864, 0.9828257, 0.9790774, 0.976835, 0.9737506, 0.9699403, 0.9864653, 0.98449486, 0.9802126, 0.9791008, 0.97757465, 0.9716333, 0.98851997, 0.98547524, 0.98272085, 0.98027396, 0.97857404, 0.97006464, 0.9883886, 0.9852639, 0.9805248, 0.9773704, 0.97867453, 0.9679763, 0.9875918, 0.9851563, 0.97986436, 0.9769095, 0.9770371, 0.9686354, 0.9877438, 0.98358756, 0.97810215, 0.97611576, 0.9765038, 0.9692154, 0.987474, 0.9822328, 0.9785074, 0.9791002, 0.97773975, 0.97394097, 0.9883542, 0.9839032, 0.9793509, 0.98005015, 0.97852325, 0.9739227, 0.98813486, 0.98248774, 0.97949445, 0.97785527, 0.9791792, 0.9747004, 0.9872338, 0.98196375, 0.9807537, 0.9724399, 0.97739977, 0.9749467, 0.9867078, 0.9791215, 0.97623265, 0.97218543, 0.97926027, 0.97889984, 0.98533136, 0.97034025, 0.97669137, 0.97289985, 0.97526795, 0.973712, 0.9811111, 0.974373, 0.98181057, 0.9807277, 0.9755882, 0.9752821, 0.97979546, 0.9645671, 0.9790669, 0.9795185, 0.97336066, 0.97925556, 0.9826583, 0.9725107, 0.98113257, 0.98212004, 0.97402, 0.9823414, 0.9849385, 0.9810178, 0.98761415, 0.9867655, 0.9839683, 0.98700804, 0.98842293, 0.9842185, 0.9857319, 0.98407644, 0.98290956, 0.98428196, 0.9861022, 0.9839405, 0.98617816, 0.982169, 0.9800293, 0.98146915, 0.98521936, 0.9809363, 0.9850145, 0.98048246, 0.98184013, 0.9840364, 0.98608935, 0.98318535, 0.98826873, 0.9834259, 0.9824505, 0.98466957, 0.9869653, 0.98349875, 0.9885543, 0.98531955, 0.98467445, 0.9862551, 0.9892998, 0.98455274, 0.9895723, 0.98637646, 0.98523265, 0.9863891, 0.98725253, 0.9814187, 0.9884975, 0.9844696, 0.9876873, 0.986033, 0.9856258, 0.9772225, 0.98217547, 0.9714831, 0.98258626, 0.98132324, 0.9818192, 0.96858627, 0.97094154, 0.94246703, 0.9816279, 0.9840648, 0.9760218, 0.9660366, 0.9316005, 0.7779851, 0.9785468, 0.98106456, 0.96489376, 0.95238954, 0.86631215, 0.5650287, 0.96921945, 0.9812531, 0.95815086, 0.9644375, 0.88922304, 0.5456718, 0.9821774, 0.98716694, 0.968629, 0.9703776, 0.89258915, 0.54887366, 0.9837822, 0.9889163, 0.9705395, 0.97214574, 0.8930358, 0.511276603, 0.984562933, 0.9885417, 0.966282, 0.96838266, 0.8771899, 0.434550852, 0.982347608, 0.98822683, 0.96380836, 0.96717596, 0.87832075, 0.414158314, 0.984072864, 0.9911131, 0.9619897, 0.9639234, 0.8757414, 0.40914705, 0.9834538, 0.99149406, 0.961539, 0.9667847, 0.8812991, 0.436283678, 0.982881248, 0.99221754, 0.9594212, 0.96381176, 0.8745063, 0.457286686, 0.982265949, 0.9922008, 0.9614968, 0.9642465, 0.87101316, 0.471429586, 0.980911136, 0.9923461, 0.9597709, 0.965847552, 0.865265787, 0.46278083, 0.9810487, 0.992034, 0.958019, 0.96449685, 0.8677722, 0.44831419, 0.980883181, 0.99104416, 0.95574945, 0.9616483, 0.8665939, 0.4251093, 0.97920656, 0.99022114, 0.94987583, 0.9567846, 0.86215067, 0.427678913, 0.977368951, 0.9882451, 0.9445973, 0.95215064, 0.8471306, 0.40197966, 0.974458, 0.9872202, 0.9346805, 0.94556785, 0.83404136, 0.379945636, 0.972155213, 0.9852719, 0.92357314, 0.94402426, 0.82936263, 0.3772496, 0.9689085, 0.98345727, 0.9225447, 0.94749415, 0.83412313, 0.40618303, 0.96673167, 0.98118216, 0.92307156, 0.94868803, 0.84695804, 0.44933882, 0.96491474, 0.9814684, 0.92669725, 0.95051706, 0.8423198, 0.427717417, 0.965602934, 0.9817733, 0.9275035, 0.9508722, 0.8352556, 0.406958789, 0.970166206, 0.98348874, 0.933851, 0.9504628, 0.8410201, 0.3921365, 0.97009957, 0.98516333, 0.9298164, 0.9474648, 0.839417, 0.40928677, 0.9677354, 0.9836723, 0.9342855, 0.9489028, 0.8328968, 0.415544093, 0.967244744, 0.9815295, 0.92839295, 0.9488859, 0.84616303, 0.439242274, 0.968743443, 0.980048, 0.92817694, 0.9530064, 0.84909654, 0.45908353, 0.96997887, 0.9811312, 0.93307894, 0.95101935, 0.8482964, 0.46507907, 0.9700145, 0.9807864, 0.93527794, 0.9522734, 0.8484405, 0.450873435, 0.970461011, 0.97914743, 0.9270148, 0.9430073, 0.8390553, 0.46345434, 0.96738285, 0.97679704, 0.92057294, 0.94230264, 0.83989185, 0.47058123, 0.966387, 0.9745628, 0.91727126, 0.9366482, 0.8412507, 0.498378, 0.9639946, 0.9745628, 0.9139087, 0.93067855, 0.82368046, 0.491502523, 0.961501598, 0.97310084, 0.9092913, 0.92623055, 0.8150611, 0.474942595, 0.963480771, 0.97224516, 0.91244346, 0.92582726, 0.8244645, 0.475197196, 0.965800822, 0.9718184, 0.92046344, 0.929323, 0.8391262, 0.498134851, 0.964506447, 0.96919405, 0.9125736, 0.92512727, 0.8093874, 0.499473363, 0.949076355, 0.9481608, 0.867533, 0.88583213, 0.7732614, 0.497387528, 0.941413164, 0.92927927, 0.8573537, 0.8761438, 0.76132554, 0.50929606, 0.894265294, 0.844542, 0.7398849],
"last": [0.00359507301, 0.00252413354, 0.00189754297, 0.00266741868, 0.00537192868, 0.0037489289, 0.00480885524, 0.00404159771, 0.00184691511, 0.00299572735, 0.00541197415, 0.00369950617, 0.00524818618, 0.00525000831, 0.00209013629, 0.00404001074, 0.00569463149, 0.00527048297, 0.00511170924, 0.00366313779, 0.0016367893, 0.00309041771, 0.00488390867, 0.00396097591, 0.00347729027, 0.00439702859, 0.00266704033, 0.00219123322, 0.00410393625, 0.00338724209, 0.0032748573, 0.0022495247, 0.00577851757, 0.00262866961, 0.00708600739, 0.00855328701, 0.00246122456, 0.00263066031, 0.00223918841, 0.00228653755, 0.00420272071, 0.00953026023, 0.00302102533, 0.0054536392, 0.0045988895, 0.00387564278, 0.012092784, 0.00919379853, 0.0146180186, 0.00706116948, 0.00599178392, 0.00341295893, 0.00766897714, 0.00849013962, 0.0118395844, 0.0128797982, 0.0106416522, 0.00500721857, 0.0192202386, 0.0110309627, 0.0138230864, 0.0185338538, 0.00681402488, 0.00458811922, 0.0168441329, 0.0117227035, 0.0143058449, 0.014908066, 0.00651969761, 0.00776747195, 0.0241774209, 0.0128472345, 0.016643215, 0.0178256165, 0.0078962408, 0.0126164816, 0.0177349802, 0.0393690802, 0.0195233673, 0.0172821637, 0.00749222701, 0.0126011353, 0.0104121948, 0.0189767648, 0.0135186864, 0.0112135792, 0.00540986471, 0.0142117795, 0.0152391233, 0.0256302711, 0.0164029468, 0.00752654998, 0.0075791995, 0.0140680382, 0.00975999329, 0.0263556708, 0.0149220284, 0.00744061451, 0.00755282585, 0.0153235402, 0.012055221, 0.0231922474, 0.0103056692, 0.0116811674, 0.00709508825, 0.0182431657, 0.016629437, 0.0190783162, 0.0128823742, 0.0112702176, 0.00450861547, 0.022328455, 0.0115833841, 0.0304689035, 0.0119398488, 0.0123054925, 0.00747626647, 0.0291890334, 0.0110050635, 0.0283404551, 0.0350476541, 0.0200968813, 0.012770202, 0.0452518575, 0.00777144916, 0.0271496028, 0.0252775755, 0.0136874495, 0.0130444346, 0.0449362323, 0.00804143306, 0.0268056411, 0.0255071428, 0.0211003218, 0.0168360416, 0.0428849608, 0.00584822474, 0.0219377875, 0.0156545844, 0.0139839472, 0.0138699012, 0.0451714136, 0.00763965072, 0.0202591009, 0.0163461696, 0.0118014254, 0.0120643862, 0.0497694612, 0.00759830466, 0.0255814288, 0.0154657755, 0.0151639124, 0.0180469677, 0.0590821914, 0.0102601871, 0.0387927704, 0.0327456966, 0.0209624302, 0.0314762592, 0.0958148092, 0.0131181711, 0.0443814658, 0.0274763331, 0.014951882, 0.0521628149, 0.0603551492, 0.010738668, 0.0373793058, 0.0293245129, 0.0229665954, 0.0299214553, 0.0683687106, 0.0167696159, 0.0438025445, 0.0382751599, 0.0340235047, 0.0357334949, 0.0540101454, 0.015212791, 0.0380850062, 0.025772199, 0.0323462114, 0.0359056294, 0.0359426551, 0.00844930112, 0.0399986915, 0.0220502503, 0.0119408956, 0.0295790657, 0.0473754853, 0.0131132966, 0.0373521782, 0.0379515477, 0.0210291184, 0.0465426408, 0.0553063899, 0.022766972, 0.0514479615, 0.0471379794, 0.0438398942, 0.0626843199, 0.0384611301, 0.0283474419, 0.0494747795, 0.0830959082, 0.0739976838, 0.0608593039, 0.0438872166, 0.0282153841, 0.0442985296, 0.0624752529, 0.0850513056, 0.0528852642, 0.0388934761, 0.0228212178, 0.0370142162, 0.0537227988, 0.0625082105, 0.0740006045, 0.0703910291, 0.0236109346, 0.0607023686, 0.0678401366, 0.0648335069, 0.0457963981, 0.0520558432, 0.0173236858, 0.0495980605, 0.0627388433, 0.0551452935, 0.0753590018, 0.0650730431, 0.0211112425, 0.0478380024, 0.0894357562, 0.0665480047, 0.0831335559, 0.0438604616, 0.0223183557, 0.037471246, 0.0385910794, 0.0544317663, 0.0657016039, 0.0677566901, 0.0333887562, 0.0400583968, 0.0487976968, 0.0518842041, 0.0951990336, 0.0827249736, 0.0392306447, 0.0335621722, 0.0395933948, 0.0710321516, 0.143020034, 0.105428226, 0.0533053279, 0.0928827897, 0.0538189337, 0.0804864243, 0.108757302, 0.109488741, 0.0464791097, 0.0568815731, 0.0208471175, 0.0474264771, 0.0643945634, 0.0837345272, 0.0164314918, 0.0266033616, 0.0177373793, 0.0311817806, 0.0836132392, 0.0871798843, 0.0435333587, 0.0359466784, 0.125242516, 0.0783070996, 0.17200841, 0.0509658493, 0.0729726851, 0.12906687, 0.115285538, 0.0349363126, 0.0974052623, 0.0860364884, 0.0379789174, 0.0416425094, 0.0367463306, 0.0228934232, 0.018698791, 0.0450848453, 0.0128671033, 0.0107916705, 0.0505362935, 0.0263028629, 0.0164166857, 0.0808149576, 0.0307828374, 0.0121881152, 0.0100124562, 0.0125489747, 0.00842290465, 0.0206048731, 0.0132652782, 0.0106900446, 0.0075736423, 0.0143174548, 0.0113527579, 0.0246070884, 0.00594328856, 0.00919937808, 0.00891319942, 0.0199191365, 0.019793665, 0.0190283787, 0.00907652359, 0.0121321362, 0.00589562766, 0.00835394207, 0.00766348885, 0.00951143727, 0.0053523411, 0.00918438192, 0.00612960709, 0.0126598598, 0.0105383489, 0.00945070665, 0.00852375105, 0.019113116, 0.0106477533, 0.0201390497, 0.0125201549, 0.0103714541, 0.0119390739, 0.0133094462, 0.0135203777, 0.0218174625, 0.00997263379, 0.0127016064, 0.0103983255, 0.0177353788, 0.0163281616, 0.0305567775, 0.0101169506, 0.019672377, 0.00958554354, 0.0169046149, 0.0102146063, 0.0289513897, 0.0121752629, 0.0366327614, 0.00970185082, 0.013226524, 0.0070069232, 0.0140232462, 0.00857311953, 0.0165200643, 0.00793517195, 0.00694066333, 0.00579009764, 0.010156461, 0.00533542084, 0.014633893, 0.00715613784, 0.0125454403, 0.00968592986, 0.0162126571, 0.00929698162, 0.0261813793, 0.0122774914, 0.0168610476, 0.0136984624, 0.0265779328, 0.0122789769, 0.0579808205, 0.0207039174, 0.0306456983, 0.0238995738, 0.0197377447, 0.0127564482, 0.0392924435, 0.0170940571, 0.0278240629, 0.0143087227, 0.0230921842, 0.00915263779, 0.027631443, 0.0143212369, 0.0182821061, 0.0153906904, 0.0187304206, 0.0202298481, 0.0337411873, 0.0115670096, 0.0152398041, 0.0104475301, 0.026550414, 0.0155179063, 0.017888438, 0.0131598944, 0.00884026568, 0.00574442651, 0.0161460601, 0.00789015554, 0.0218582284, 0.00620427309, 0.00611795438, 0.00313801761, 0.013624846, 0.0118865948, 0.0138457129, 0.0059236465, 0.00608619861, 0.00352786249, 0.0105590951, 0.00745043857, 0.0112212896, 0.00492013572, 0.0045043542, 0.00362421898, 0.00827897433, 0.00327525614, 0.00572684361, 0.00472531607, 0.00637751538, 0.00504640024, 0.0321245193, 0.0126739144, 0.0103201438, 0.0044566188, 0.00730335154, 0.00722032506, 0.0223118886, 0.00598948682, 0.0150201088, 0.00667624734, 0.01866634, 0.0146682933, 0.0302568842, 0.0151171824, 0.020902859, 0.0116916317, 0.0238870494, 0.0174940769, 0.0293176342, 0.0101552969, 0.0182240605, 0.00750591606, 0.0112981359, 0.00655393954, 0.0357544087, 0.00794101693, 0.0124535654, 0.00521441363, 0.0149197988, 0.00702048652, 0.0135274213, 0.00861010887, 0.0183402393, 0.00423335191, 0.0296313893, 0.0106276637, 0.0127603542, 0.00652528321, 0.00818948261, 0.00282627903, 0.00766497897, 0.00614082161, 0.00771792419, 0.00780956866, 0.00700412365, 0.00530345878, 0.00935243908, 0.00529929064, 0.00927713886, 0.00802188367, 0.00518604787, 0.00665665139, 0.0127315642, 0.00752533227, 0.00743537582, 0.00487334514, 0.00840156898, 0.00506270491, 0.0197385978, 0.0103324624, 0.021474272, 0.00678129354, 0.0132685173, 0.00537428353, 0.0195249896, 0.00993147586, 0.0127286511, 0.00464756461, 0.00700307637, 0.00424464373, 0.0118032601, 0.00536048086, 0.00950410031, 0.00561095634, 0.00649920898, 0.00604849402, 0.0184649602, 0.00543885725, 0.00702185277, 0.00758087821, 0.00806465466, 0.00527294353, 0.0107735945, 0.010774673, 0.0072849798, 0.00504039181, 0.00655571604, 0.00563389435, 0.0107364887, 0.0150169767, 0.00860199146, 0.00844210573, 0.00811693911, 0.0111811776, 0.00622520875, 0.00709739234, 0.00553377112, 0.00605941145, 0.00469745789, 0.00823095441, 0.00681611942, 0.00527115026, 0.00648847548, 0.00511138095, 0.00253933249, 0.00509528397, 0.00552946934, 0.00442777062, 0.0038269551, 0.00351815345, 0.0028040749, 0.00715342863, 0.00444064057, 0.00325845298, 0.00296758791, 0.00235828245, 0.00285695773, 0.00401665224, 0.00434133038, 0.00404156931, 0.003769584, 0.00379141397, 0.00449846126, 0.00345928501, 0.00484602619, 0.00372315478, 0.00557056628, 0.00324341003, 0.0047314195, 0.00475559337, 0.00570137519, 0.00399948936, 0.00772905909, 0.00535772555, 0.00390901882, 0.00427321251, 0.0062757344, 0.00397210987, 0.00767486868, 0.00631553726, 0.00662696548, 0.00689434446, 0.00484939851, 0.00369054475, 0.00933572743, 0.0049112672, 0.00723124342, 0.00436259387, 0.00469296798, 0.0039833542, 0.00633430388, 0.0048661707, 0.00588581525, 0.0037442802, 0.00435502967, 0.00390980998, 0.00438436354, 0.00329240807, 0.00407011667, 0.00336354994, 0.00364778354, 0.00367093552, 0.00577113638, 0.00394304609, 0.00652605062, 0.00475717708, 0.00401002681, 0.00530570839, 0.00815314054, 0.00508733233, 0.00554348342, 0.00373682776, 0.005439247, 0.00609199842, 0.00741087412, 0.00514044007, 0.00528137852, 0.00423176028, 0.00360708544, 0.00500223227, 0.0047558276, 0.00407040818, 0.00274832803, 0.00281665451, 0.00275155366, 0.0040975688, 0.00565166259, 0.0038871381, 0.00318919518, 0.00271569821, 0.00326869963, 0.00301246205, 0.00403465005, 0.00248220237, 0.00292770867, 0.00299931387, 0.0039488785, 0.00534181669, 0.00522950385, 0.00339930877, 0.00432045618, 0.00553425867, 0.0109154629, 0.00661507575, 0.00488686655, 0.00516671641, 0.00735509535, 0.00594005501, 0.00708838971, 0.00370420353, 0.00462339399, 0.00595171191, 0.00474469969, 0.00469048321, 0.00510600116, 0.00357560371, 0.00364887016, 0.00519869849, 0.00393866049, 0.0051406743, 0.00759499613, 0.005011437, 0.00529578002, 0.00715681678, 0.00641631195, 0.00624815421, 0.00625813333, 0.00650459295, 0.00566396257, 0.00706755184, 0.00658902852, 0.00517155183, 0.0048082443, 0.00569130667, 0.00505156722, 0.00661811605, 0.00633385964, 0.0066041965, 0.00514680333, 0.00586694293, 0.00583805563, 0.00912202336, 0.00888426043, 0.00688830018, 0.0061262087, 0.00598621462, 0.00613442529, 0.0067747063, 0.00826286431, 0.0096519487, 0.0107035646, 0.00579947932, 0.00749707222, 0.005740928, 0.0077106203, 0.00836804695, 0.00898064859, 0.00541753694, 0.00831680931, 0.00782784168, 0.00740463985, 0.00466568256, 0.00600966485, 0.00510107167, 0.0119367, 0.00729525974, 0.00940145459, 0.0106647387, 0.00908777211, 0.00775969541, 0.00747780269, 0.00703895185, 0.00827466045, 0.0104752183, 0.0124175372, 0.0109364558, 0.00983070023, 0.00833032373, 0.00845485646, 0.00901933294, 0.00749120582, 0.00621591741, 0.00640711421, 0.0064081396, 0.00975965243, 0.00612345152, 0.00679026637, 0.0065851002, 0.00770647638, 0.0047720708, 0.00658342196, 0.00460029161, 0.00456718029, 0.00669874344, 0.00525195152, 0.00543665746, 0.00544929318, 0.0062543503, 0.0113209831, 0.00745877251, 0.00781952124, 0.0091458736, 0.00701853167, 0.00560656609, 0.00729503902, 0.00432005432, 0.00672388356, 0.00407707877, 0.00600106642, 0.00350277079, 0.00492603006, 0.00444109971, 0.00600688066, 0.00428403588, 0.00595896691, 0.00384474732, 0.00586343091, 0.00462089526, 0.00929247681, 0.00509988563, 0.00743696, 0.00672895927, 0.00767087517, 0.00729152141, 0.0141076092, 0.00595544837, 0.00815567747, 0.004178687, 0.0123306988, 0.00498299813, 0.00707786158, 0.00705464045, 0.0124305626, 0.0143787265, 0.0146940202, 0.00732271932, 0.0068406174, 0.00831235014, 0.0109193614, 0.0109515591, 0.00625931984, 0.0112360613, 0.00866223779, 0.00747584272, 0.0139291473, 0.00881520845, 0.00638004206, 0.00654529547, 0.0102515044, 0.00501627335, 0.00932935718, 0.00598930474, 0.00727430452, 0.0144404266, 0.0199929159, 0.00940093957, 0.0124288416, 0.00772030232, 0.00656574732, 0.0100059537, 0.0157844815, 0.00702953944, 0.0127259484, 0.00574295269, 0.00667648157, 0.00474369759, 0.00908561703, 0.00688001933, 0.0158546735, 0.00864150561, 0.008994231, 0.00816546567, 0.0115408059, 0.00993387681, 0.0225342587, 0.00894180872, 0.00905769505, 0.00760147953, 0.0073159677, 0.00754575152, 0.0125066908, 0.00591651816, 0.00728273252, 0.00642918982, 0.00654667942, 0.0055652759, 0.0115461275, 0.00527817616, 0.00978430081, 0.00932082534, 0.00842606183, 0.00800434966, 0.0118782073, 0.00365940155, 0.00512430305, 0.0054811663, 0.00380243431, 0.00559458649, 0.00547644589, 0.00335757714, 0.00351732108, 0.00429320522, 0.00304734544, 0.00415639579, 0.00733074453, 0.00419984618, 0.00453473628, 0.00439800136, 0.0025210646, 0.00316776894, 0.0024357501, 0.00319921086, 0.00303440727, 0.00382657698, 0.00217735278, 0.00358405383, 0.00341060152, 0.00617684657, 0.00400702609, 0.00492965849, 0.00331393885, 0.00376603962, 0.0019484486, 0.00326896715, 0.00226889341, 0.00411860412, 0.00323877134, 0.00374196493, 0.00239454512, 0.00359270815, 0.00307760295, 0.00418786332, 0.00209463947, 0.00376639795, 0.00175216573, 0.0040296521, 0.00181067281, 0.0034230228, 0.00194548361, 0.00562614715, 0.00234347791, 0.00359011395, 0.00221875403, 0.00482998975, 0.00402481714, 0.0102962265, 0.00324293203, 0.00730053848, 0.0044775554, 0.00889122486, 0.00548423454, 0.00974606257, 0.00359787024, 0.00516863307, 0.00272763497, 0.00515671866, 0.00560070435, 0.00921454467, 0.00237771426, 0.00468557701, 0.00319444598, 0.00493805762, 0.00376459607, 0.00664449157, 0.00259920303, 0.00518073514, 0.0027572643, 0.00516961422, 0.00496862503, 0.00948892161, 0.00347598386, 0.00480604451, 0.00241213851, 0.0041480558, 0.00255815126, 0.00863846298, 0.00434698211, 0.00565843284, 0.00231961953, 0.00597699452, 0.00279537868, 0.00971303508, 0.00572142657, 0.00959914736, 0.0041336189, 0.0109038902, 0.00399475172, 0.0148773966, 0.0070961155, 0.0147559028, 0.00392646622, 0.011197675, 0.00526618958, 0.0135512576, 0.00404624408, 0.00743194902, 0.00241899025, 0.00428778445, 0.00207392918, 0.00547516532, 0.00225342065, 0.00515840435, 0.00323582185, 0.00502484618, 0.00368276169, 0.00851093233, 0.00989034772, 0.0054979003, 0.00811105594, 0.0182396527, 0.00493366877, 0.0200550612, 0.0223338734, 0.0241032969, 0.022642808, 0.0288200267, 0.00447695376, 0.0181340314, 0.0278639495, 0.0141199026, 0.0148470337, 0.0209089611, 0.00913548097, 0.012355282, 0.0078111426, 0.0125458892, 0.00869836658, 0.0105993077, 0.00838184543, 0.00990608614, 0.0111815641, 0.0132144252, 0.0114753619, 0.00772814546, 0.00741298264, 0.00962654967, 0.00666975509, 0.00679575466, 0.00473340694, 0.00580473291, 0.00466881273, 0.00739641627, 0.00574174197, 0.00494966051, 0.00287461141, 0.00369312475, 0.00457102479, 0.00553602818, 0.00355716236, 0.00411847699, 0.00230692956, 0.00338261249, 0.00355453696, 0.00693419809, 0.00476293033, 0.00548733538, 0.00381081016, 0.00285471184, 0.00237565883, 0.00682624336, 0.00507043209, 0.00475108344, 0.00498473831, 0.00530247809, 0.00470021227, 0.00945064332, 0.00638517085, 0.00534967612, 0.00531686796, 0.00591033464, 0.0061954204, 0.00945314486, 0.00728995679, 0.00539533934, 0.00416296534, 0.0052176672, 0.00498681283, 0.00702843489, 0.0060617323, 0.00433217455, 0.00425629644, 0.00610709982, 0.00394403189, 0.00822991226, 0.00468188059, 0.0038798037, 0.00594388042, 0.00649332441, 0.00374871329, 0.00805685297, 0.0058125481, 0.00868515298, 0.00651351037, 0.00633233786, 0.00435562106, 0.00880576763, 0.00567167625, 0.00711130071, 0.00706118625, 0.00620059017, 0.00606907997, 0.0107865511, 0.00573443156, 0.00635525724, 0.00627268711, 0.00553458417, 0.00494719483, 0.00794533547, 0.00497956621, 0.00639805617, 0.00615205616, 0.00647790916, 0.00571392104, 0.00751760136, 0.0061080954, 0.00809671637, 0.00705381902, 0.00415172102, 0.00345277041, 0.0111793438, 0.00647555664, 0.00625695894, 0.00806925166, 0.00768382521, 0.00745486515, 0.0132236136, 0.00743542193, 0.00865034945, 0.00748588238, 0.0123198396, 0.00686049508, 0.00722875912, 0.00981983542, 0.00830039289, 0.00633021398, 0.00750356121, 0.00673339004, 0.00920048077, 0.00657039369, 0.00846060738, 0.0100925444, 0.00915070437, 0.00929287542, 0.011982481, 0.00564272655, 0.0110644456, 0.00995475892, 0.00883435924, 0.00797412079, 0.0111649903, 0.00653639063, 0.0102361543, 0.00968603417, 0.00780317839, 0.00714075053, 0.0106471451, 0.0065522017, 0.00908848457, 0.0133573422, 0.0105333598, 0.00787804741, 0.0116994297, 0.0105486074, 0.0104817888, 0.013638882, 0.0144790448, 0.00627230061, 0.0118665881, 0.00917552132, 0.00976126548, 0.00758737093, 0.00585218426, 0.0043355017, 0.00828465354, 0.00547245517, 0.00500763208, 0.00532297697, 0.00491594244, 0.00546229677, 0.00628477195, 0.00456729718, 0.0041170083, 0.00525968662, 0.00468413858, 0.00475640548, 0.00749514205, 0.00568290986, 0.00466370815, 0.00481935963, 0.00369659183, 0.00686465809, 0.0125723397, 0.00550323445, 0.0045929784, 0.00709119206, 0.0062223128, 0.0062133614, 0.0129337078, 0.00575123588, 0.00647867424, 0.00522852177, 0.00630228268, 0.00504563237, 0.00861540623, 0.00368383736, 0.00433933735, 0.00599524658, 0.00514655467, 0.00428199861, 0.00825537648, 0.00549869286, 0.00661512325, 0.00959922839, 0.00766763045, 0.00764707848, 0.00789138302, 0.0103615727, 0.00943752006, 0.0178548992, 0.0118990112, 0.0115140863, 0.0175159927, 0.0123881018, 0.0121398708, 0.0179869179, 0.0120487493, 0.0095500946, 0.0203708652, 0.0120808724, 0.013832665, 0.0152678359, 0.011316645, 0.00577928964, 0.0115573704, 0.00664376793, 0.00777815841, 0.0114301806, 0.00788530428, 0.00748000341, 0.018378038, 0.00894603506, 0.00791936088, 0.0111354366, 0.00802123081, 0.00739809684, 0.0162682477, 0.00802974962, 0.00673097977, 0.0100472681, 0.00415027607, 0.00463349046, 0.00863563363, 0.00668636803, 0.00586440973, 0.00802399684, 0.00430909498, 0.00613755966, 0.0118681593, 0.00685286755, 0.00748704839, 0.00987898838, 0.00513408473, 0.00832435582, 0.0130611183, 0.00732298987, 0.00807597581, 0.0153379813, 0.00696367305, 0.0114528649, 0.0161811616, 0.0130367884, 0.00901340321, 0.0134085789, 0.00892541092, 0.0097080553, 0.0138210254, 0.0116825989, 0.00716643874, 0.00974966679, 0.00627688505, 0.0106244748, 0.0132557983, 0.0106255477, 0.00657916674, 0.012460093, 0.00777409598, 0.0130849332, 0.0117494883, 0.0128136361, 0.00953380857, 0.0183206052, 0.00912183523, 0.0153392907, 0.0105459895, 0.013621347, 0.00840157736, 0.014163482, 0.0082417326, 0.0123875998, 0.0127182938, 0.0109551447, 0.00690424303, 0.012898867, 0.00707785878, 0.00854299031, 0.0207800008, 0.0132553512, 0.0103945369, 0.0138773071, 0.00608933717, 0.00739256619, 0.00785441045, 0.00595522532, 0.00538121071, 0.00704953168, 0.00449247332, 0.00508471904, 0.00461193081, 0.00361883361, 0.00312759657, 0.00528600998, 0.00378135405, 0.00500240317, 0.00484228367, 0.00403832318, 0.0031521793, 0.00497995364, 0.0043528052, 0.00635817228, 0.00705270609, 0.00428492296, 0.00409402046, 0.00696677342, 0.00517257722, 0.00610717526, 0.0080316104, 0.00672869105, 0.00771749252, 0.0103268567, 0.0091355769, 0.00762341404, 0.00867460761, 0.00485702325, 0.00517685292, 0.00633977167, 0.00454611098, 0.00582652958, 0.00586456526, 0.00464389287, 0.00534434523, 0.00531478086, 0.00510292547, 0.0067089675, 0.00790756103, 0.00560137676, 0.00585493213, 0.00562562188, 0.00448510936, 0.00698936731, 0.00563985156, 0.00598012796, 0.00296018156, 0.00458092149, 0.00343447854, 0.00841802265, 0.00620531663, 0.00388644356, 0.00313425018, 0.00834969711, 0.00391468639, 0.00809990708, 0.00687676854, 0.00624078047, 0.0046586683, 0.007220509, 0.00843359251, 0.0104035949, 0.00895705912, 0.00744985323, 0.00645208498, 0.00698451744, 0.00830778759, 0.00674097193, 0.00989945699, 0.00474619074, 0.0126238791, 0.00704991212, 0.00784539711, 0.00665761065, 0.0104524428, 0.00345955766, 0.0119086234, 0.00670275558, 0.00816780608, 0.00903728511, 0.00687842676, 0.00317888078, 0.00669508288, 0.00532217417, 0.0075108083, 0.00826025382, 0.00571328634, 0.00387413381, 0.00501025561, 0.00649269996, 0.00720853498, 0.00694039278, 0.00614516204, 0.00434263283, 0.00721573271, 0.00779057108, 0.00852727704, 0.0131858038, 0.0137649653, 0.00789253693, 0.00875219423, 0.0124213109, 0.0131059354, 0.0138669079, 0.0128917033, 0.00722204102, 0.0100487815, 0.00821787864, 0.0127108432, 0.0139165791, 0.0121769831, 0.00689797569, 0.011047367, 0.0165363327, 0.0178403482, 0.0241151415, 0.0257847197, 0.0109853167, 0.00915306527, 0.0135189909, 0.0159211401, 0.0138664916, 0.0164082963, 0.00929161161, 0.00917422492, 0.0169780254, 0.0182479098, 0.0220512487, 0.018966658, 0.0127586173, 0.0162865035, 0.0160636436, 0.0137957865, 0.0201169979, 0.0185818877, 0.0105960183, 0.0113110598, 0.0102253305, 0.0153930392, 0.0175158102, 0.0180051196, 0.0154460967, 0.0157126151, 0.0105716353, 0.0134440493, 0.0122419316, 0.0137630692, 0.0114130499, 0.0114790034, 0.010514183, 0.0167261623, 0.0133621879, 0.0255768225, 0.0235326365, 0.0173827466, 0.0159040466, 0.0214840807, 0.0161931217, 0.0172253419, 0.0163302217, 0.00958705973, 0.00845027249, 0.0108372178, 0.00757423695, 0.0135011589, 0.0114391781, 0.0110071898, 0.0120977405, 0.0107895238, 0.014162044, 0.0160323679, 0.0110989502, 0.00909228995, 0.0115242917, 0.0117928535, 0.0122099956, 0.0172146168, 0.0131317526, 0.0120715033, 0.0156690031, 0.0169946272, 0.0131819937, 0.0200803746, 0.0155732194, 0.00924050435, 0.0105611924, 0.0103021534, 0.0121688982, 0.018033009, 0.014223096, 0.00695699314, 0.0137277357, 0.0124947531, 0.0146070328, 0.0182195827, 0.0188053735, 0.0129248826, 0.0202121921, 0.0140244737, 0.0167817138, 0.0188884586, 0.0161015447, 0.0099443, 0.01419598, 0.00854911469, 0.0119798556, 0.00820605271, 0.0150826992, 0.01081521, 0.01471485, 0.0145222126, 0.0264366139, 0.0128160315, 0.0139443232, 0.01292855, 0.01248466, 0.00770568848, 0.0140470071, 0.0113663813, 0.0120018879, 0.00874378, 0.01216966, 0.00736570638, 0.0140731186, 0.0115001136, 0.0098149702, 0.00628987, 0.01269637, 0.00564659992, 0.0102346726, 0.010886753, 0.00997991767, 0.00701532, 0.01266195, 0.00564864604, 0.0103345588, 0.0119503848, 0.0105502699, 0.0076804, 0.01139631, 0.00554642314, 0.0115578603, 0.0109054279, 0.00891263038, 0.00828137, 0.00765128, 0.00343123404, 0.00649213791, 0.00775084458, 0.00432067784, 0.00617017, 0.00699079, 0.00306474674, 0.00454612635, 0.00600452349, 0.00361277629, 0.00538974, 0.00663737, 0.00361819402, 0.00571295619, 0.00815383345, 0.00536807254, 0.00561239, 0.00795094, 0.00562986685, 0.00637722854, 0.00618064729, 0.00674576592, 0.00592286, 0.00853697, 0.00562015362, 0.00560928043, 0.00466585532, 0.00423486764, 0.00509034, 0.00458406, 0.00234043668, 0.00313953939, 0.00416416908, 0.00290074735, 0.00366101, 0.00654551, 0.0058486904, 0.0100663956, 0.0165213961, 0.0263666976, 0.02819156, 0.01126174, 0.0108042657, 0.0157078505, 0.0139952935, 0.0159206856, 0.00981548, 0.01239868, 0.011537319, 0.0144641427, 0.0122565525, 0.0113456147, 0.00660916, 0.00993248, 0.0097674625, 0.0107805785, 0.0103576872, 0.0117341001, 0.00857817, 0.00726548, 0.00868899282, 0.00706210313, 0.0100172833, 0.00865941215, 0.01173766, 0.01718834, 0.0132055366, 0.00902597606, 0.0108619398, 0.00934626535, 0.01416974, 0.01838781, 0.0135418214, 0.0143309394, 0.0152019504, 0.0115872752, 0.0182943, 0.02070469, 0.0184398461, 0.0179439541, 0.0174275525, 0.0155167906, 0.02341554, 0.02517183, 0.040910963, 0.0508337803, 0.0945576876, 0.0709968507, 0.03014164, 0.04350919, 0.146929026, 0.0566982888, 0.177002907, 0.0446348824, 0.04531237, 0.05199163, 0.035679847, 0.0204352252, 0.0779318139, 0.0247374121, 0.01841088, 0.01917768, 0.0121517489, 0.0236673597, 0.0257383212, 0.0224924833, 0.01094895, 0.03728021, 0.0141646666, 0.0434394628, 0.0242538359, 0.0290684775, 0.01093857, 0.03179374, 0.0123131042, 0.0255291052, 0.0130370334, 0.016140148, 0.00756738, 0.01605114, 0.00741180731, 0.0138804968, 0.0101513667, 0.0106652835, 0.00908511, 0.00668679, 0.00458529824, 0.00703156041, 0.00605605869, 0.00704347948, 0.00539601, 0.00609466, 0.00572923897, 0.00719444174, 0.00472494354, 0.00409179553, 0.00356182, 0.00354688, 0.00777187524, 0.00664080167, 0.00614859955, 0.00853832718, 0.00520529, 0.00403273, 0.00839212723, 0.00822574832, 0.0066148974, 0.00733805634, 0.00720751, 0.00568216, 0.0101247719, 0.00744336471, 0.0102535123, 0.0102755306, 0.0100011, 0.00840161, 0.00735971378, 0.0078634182, 0.00843114406, 0.0109087164, 0.01045182, 0.01036513, 0.00464950129, 0.0037339814, 0.00397601677, 0.00611170894, 0.01274307, 0.01675705, 0.00973749347, 0.0220918171, 0.0337356366, 0.0112914797, 0.03180331, 0.03716264, 0.0180867724, 0.018861359, 0.0223747194, 0.0202555377, 0.03860674, 0.02042109, 0.00821569096, 0.00390387583, 0.00514586596, 0.00515611935, 0.00961893, 0.00546603, 0.00260260608, 0.00378905213, 0.00539469765, 0.0054950011, 0.0078414, 0.00486362, 0.00392244384, 0.00565778883, 0.00738304015, 0.00815055706, 0.01037016, 0.00605368, 0.00382855302, 0.00594775286, 0.00846263394, 0.0229899399, 0.02304573, 0.01084668, 0.00567139219, 0.00466023665, 0.0159875788, 0.00963602774, 0.0151689975, 0.00546463905, 0.00496430369, 0.00413560914, 0.00572362915, 0.0182022117, 0.07721751, 0.0104729, 0.0109902509, 0.0244209897, 0.0537096709, 0.0438520312, 0.07585398, 0.01795847, 0.0217236653, 0.0454722047, 0.0577274635, 0.0492549278, 0.14275105, 0.01951931, 0.0261407215, 0.0299687721, 0.0385460705, 0.0326687023, 0.05047247, 0.0134461, 0.00855563581, 0.0144912489, 0.0224744473, 0.0193972867, 0.02936982, 0.01148636, 0.0056252107, 0.00863200147, 0.0215568319, 0.0158377029, 0.015718, 0.00910845, 0.00437014317, 0.00436181249, 0.00984333828, 0.012620219, 0.02032383, 0.00795337, 0.00483707013, 0.00682344427, 0.0137968762, 0.00952971168, 0.02442283, 0.00541471, 0.00530960597, 0.00623314362, 0.0119921658, 0.0117625017, 0.04210667, 0.00820518, 0.0123212831, 0.0285566729, 0.107925572, 0.110325791, 0.18842772, 0.07193349, 0.11812114, 0.161895528, 0.100850403, 0.120347939, 0.10785638, 0.04485428, 0.0489628091, 0.0693068504, 0.0653709471, 0.0912797377, 0.07719012, 0.02361022, 0.0229706075, 0.0385064483, 0.0548907891, 0.0404574126, 0.05351146, 0.0180557, 0.0168688353, 0.0270493459, 0.0330653824, 0.0258585252, 0.0575783, 0.01428409, 0.0205347613, 0.0496457554, 0.0497690924, 0.00865752064, 0.0148171, 0.0051184, 0.0110289305, 0.00596156623, 0.0127607025, 0.00706454786, 0.03415282, 0.01121033, 0.026577862, 0.0180476531, 0.0191799793, 0.0115849013, 0.04290834, 0.01406134, 0.0372234397, 0.0183785055, 0.0176695343, 0.0108723855, 0.02451117, 0.01297803, 0.0148391826, 0.0434036367, 0.02177044, 0.0178922173, 0.01407811, 0.01573716, 0.0195207018, 0.0401242934, 0.0219404157, 0.0184370931, 0.02049801, 0.01345246, 0.0156274382, 0.0151643744, 0.0116009153, 0.0123673491, 0.01498465, 0.01179566, 0.00680632191, 0.0126261264, 0.0204731915, 0.0136705935, 0.03461063, 0.01941997, 0.0280309338, 0.0666289851, 0.0502250977, 0.0173022691, 0.04260864, 0.01494794, 0.011391785, 0.0132462615, 0.0188977011, 0.0196297523, 0.02376389, 0.01229406, 0.0161150657, 0.0204423834, 0.0170645677, 0.0236022379, 0.02820896, 0.01786776, 0.0116335917, 0.0128732575, 0.0210976638, 0.028481137, 0.03427745, 0.0158748, 0.0076026055, 0.0119221481, 0.0240511522, 0.0125029515, 0.02819739, 0.0129006, 0.00994135346, 0.0135718742, 0.0233531147, 0.0148057463, 0.03181821, 0.01655691, 0.0128564602, 0.0322469585, 0.0234687533, 0.0212119501, 0.02951857, 0.01725438, 0.0116392625, 0.0316928141, 0.0323395282, 0.0311496947, 0.03475105, 0.03501726, 0.0144438669, 0.0348891355, 0.0419823863, 0.0339682661, 0.04788389, 0.02749206, 0.0119987549, 0.0235604309, 0.0228460059, 0.0111596473, 0.0489179, 0.02984111, 0.0103915855, 0.0251278058, 0.0354646258, 0.0135328555, 0.03198143, 0.02663197, 0.00659311889, 0.0177177265, 0.0152056059, 0.00795847736, 0.03376428, 0.01687631, 0.00789812766, 0.015126152, 0.0116805192, 0.0112925554, 0.0384389, 0.01576529, 0.00749950996, 0.0155690005, 0.0115603507, 0.0103259981, 0.03042213, 0.00951616, 0.00564982183, 0.00936876051, 0.0108405557, 0.0115734674, 0.04138183, 0.02534221, 0.0102068586, 0.00836591609, 0.0122838998, 0.00860795937, 0.01909007, 0.00842358, 0.00540838158, 0.00305692293, 0.00585085945, 0.0036667455, 0.01700209, 0.01107473, 0.00425716536, 0.00565310149, 0.00720674777, 0.00942294206, 0.01580508, 0.01574969, 0.00573079009, 0.00819628593, 0.0102246013, 0.0120821716, 0.01701071, 0.01256601, 0.00702801859, 0.00739849498, 0.0102058547, 0.0147600137, 0.02341329, 0.01312972, 0.00455456553, 0.00796583015, 0.00961725134, 0.0188438911, 0.01839206, 0.01786421, 0.00730097061, 0.0088237701, 0.00864868611, 0.0118948957, 0.02022739, 0.01283911, 0.00508808298, 0.00535200909, 0.00565929059, 0.00692253746, 0.01277782, 0.01348574, 0.00816939026, 0.00758547103, 0.00682539633, 0.0075340909, 0.0158924, 0.01367892, 0.00732027972, 0.00599954464, 0.00678678136, 0.00742536783, 0.01671898, 0.01322908, 0.00928456895, 0.00931853149, 0.00925563928, 0.0110825142, 0.02127535, 0.01417543, 0.0125032049, 0.0145857921, 0.0144249219, 0.0150937671, 0.02150358, 0.011792, 0.0126381349, 0.0256531034, 0.0258025974, 0.0263136066, 0.03514201, 0.01779846, 0.0214709267, 0.0517947711, 0.0166101549, 0.0455717184, 0.00963526, 0.01400716, 0.0224934109, 0.0184887163, 0.00554906949, 0.0308119413, 0.01290685, 0.00315325, 0.00533007365, 0.012414814, 0.0127852103, 0.0184009187, 0.00959991, 0.0043055, 0.00432323478, 0.016011415, 0.0203954484, 0.0157242566, 0.01240086, 0.00963621, 0.0146429865, 0.015322282, 0.0169339143, 0.0155194635, 0.01212893, 0.00775111, 0.0450175628, 0.00879088044, 0.0147802141, 0.0111011546, 0.01069202, 0.00521799, 0.0170888808, 0.00879252236, 0.0327964276, 0.0123378383, 0.04232414, 0.01220463, 0.0267691631, 0.0133427894, 0.0468895398, 0.0342389941, 0.07105272, 0.01818883, 0.0146037377, 0.0293865353, 0.0513965152, 0.0282108393, 0.04041411, 0.0105389, 0.00739215268, 0.00873870682, 0.0221340843, 0.0120252166, 0.06081542, 0.01756753, 0.00891898386, 0.0140450802, 0.0228559803, 0.016962707, 0.06716493, 0.02343601, 0.0113623841, 0.0195710268, 0.0191729646, 0.0231624655, 0.03382995, 0.0134657, 0.00896573253, 0.0152250817, 0.0131371133, 0.0223285854, 0.01735067, 0.01533707, 0.0157021116, 0.0143079013, 0.0146352416, 0.0143898195, 0.01614103, 0.01472451, 0.0139064053, 0.0129583413, 0.019895291, 0.0161323808, 0.01562871, 0.01914005, 0.0286081973, 0.0121367779, 0.0274754446, 0.0113241915, 0.01009084, 0.0133958, 0.0175205525, 0.0155927194, 0.0206486788, 0.0187826827, 0.03017619, 0.01394372, 0.0132776909, 0.00636157533, 0.015846841, 0.0114806909, 0.01015858, 0.00649521, 0.0128236273, 0.0045472295, 0.0197153222, 0.00770821935, 0.0083886, 0.00544378, 0.0111174146, 0.00404447224, 0.021910321, 0.0103267301, 0.01195259, 0.0166257, 0.019637648, 0.0172803178, 0.0124051124, 0.0110265072, 0.018427, 0.01385428, 0.00896156766, 0.01081701, 0.0117105125, 0.00629745284, 0.01384831, 0.00938575, 0.0113571789, 0.00610000128, 0.011741491, 0.00710552232, 0.01082667, 0.01156324, 0.018917691, 0.0206929278, 0.0211618841, 0.00988108292, 0.02867108, 0.01639544, 0.0187813193, 0.0258192234, 0.0235400014, 0.0102559086, 0.01109179, 0.01704529, 0.0163511783, 0.0115632052, 0.0214407016, 0.00757561345, 0.01263719, 0.01408747, 0.0114640137, 0.00730641512, 0.0221861396, 0.0075941924, 0.01618053, 0.0087021, 0.017338872, 0.0155032985, 0.0345912948, 0.0175298713, 0.03870448, 0.0335095, 0.0278860498, 0.0164587684, 0.0320055969, 0.0205471925, 0.02420577, 0.0200774, 0.0285666659, 0.0263282526, 0.0326016657, 0.048133485, 0.06433821, 0.02583158, 0.0660825223, 0.0918892249, 0.0376045294, 0.073113434, 0.01922574, 0.02048187, 0.0684285462, 0.0103449319, 0.010263578, 0.0672152713, 0.00828618, 0.01150315, 0.0166368075, 0.0113280946, 0.0141691687, 0.0307336301, 0.01999182, 0.01707136, 0.0348348804, 0.028616406, 0.0374515802, 0.0191904977, 0.01442064, 0.01174842, 0.0165742971, 0.0136226984, 0.0180698894, 0.00849853177, 0.01039887, 0.01117481, 0.0153554054, 0.00785016734, 0.0122981565, 0.0103115644, 0.00558277, 0.00483945, 0.00759185664, 0.00475298893, 0.00731631042, 0.00959686376, 0.00867913, 0.00582056, 0.0101948651, 0.00626630569, 0.00648858584, 0.00369077269, 0.00518122, 0.00241994, 0.00408768142, 0.00354854832, 0.00515712751, 0.00348774041, 0.00571016, 0.00351268, 0.0051997914, 0.00451285904, 0.00871242955, 0.00470823608, 0.00597442, 0.00712019, 0.00802419893, 0.00458180811, 0.00792600587, 0.00505241798, 0.00601875, 0.00373399, 0.00589823304, 0.0030387491, 0.0122297956, 0.00760242622, 0.00804526, 0.0082025, 0.005892043, 0.00605890248, 0.00784845557, 0.0113602104, 0.01355621, 0.01363842, 0.0106710708, 0.0102614854, 0.015010532, 0.0138721196, 0.01419251, 0.01633235, 0.00964784808, 0.00873160921, 0.0110239685, 0.0113810562, 0.01398323, 0.00982156, 0.00849909894, 0.00597254606, 0.00704727275, 0.0060640513, 0.01079817, 0.0089554, 0.00594926951, 0.01583598, 0.0145029938, 0.00964937825, 0.01998515, 0.00873706, 0.00659899274, 0.0101101538, 0.00775166275, 0.00718669361, 0.00914234, 0.01141744, 0.00511645386, 0.00465446711, 0.0100636408, 0.00571570871, 0.00598523, 0.01265301, 0.00675336132, 0.00803995691, 0.0168059412, 0.00946723204, 0.01470972, 0.02191374, 0.00968350563, 0.00852705631, 0.0187415332, 0.0123756044, 0.0127425, 0.03568299, 0.00916481018, 0.00710153719, 0.0208192673, 0.0168093052, 0.01555977, 0.01390864, 0.00816471316, 0.00568260811, 0.0155065665, 0.0158145856, 0.01800909, 0.00741805, 0.00605980773, 0.00418831687, 0.0135407951, 0.00804596115, 0.00915185, 0.00569039, 0.0067798933, 0.00520716608, 0.0102033513, 0.00638279039, 0.00494676, 0.00768006, 0.00959771592, 0.00519069005, 0.00959402137, 0.0193555448, 0.04497026, 0.03722372, 0.0309410356, 0.00885007251, 0.0299828388, 0.0153544229, 0.03490141, 0.03072248, 0.0210620482, 0.00450161379, 0.0187083744, 0.0127391899, 0.0169565, 0.01695751, 0.0134453541, 0.0101718083, 0.0142388334, 0.01078445, 0.01554943, 0.0137221, 0.0121419709, 0.00871667266, 0.0127668921, 0.0143670263, 0.013194, 0.01242084, 0.0131898373, 0.0113481767, 0.0209586509, 0.0285119861, 0.02022936, 0.01479098, 0.0124496296, 0.0127920555, 0.013654843, 0.01453136, 0.00766363, 0.00770055, 0.0080138389, 0.0104660429, 0.0125237331, 0.0128469383, 0.00978401, 0.00796956, 0.0120345503, 0.011070881, 0.0127598727, 0.0103459088, 0.01254737, 0.01266942, 0.0106718764, 0.00696448144, 0.0119044948, 0.0101366881, 0.01200492, 0.00985898, 0.00962087139, 0.0119873602, 0.012072891, 0.0111122997, 0.01323617, 0.00750916, 0.0127190137, 0.0105707487, 0.0114274239, 0.00933757052, 0.01038036, 0.00466098, 0.0116451113, 0.0115837548, 0.0117316954, 0.0137336757, 0.0085598, 0.0058048, 0.00819934439, 0.00897705182, 0.0114141358, 0.00903989095, 0.0059083, 0.00426992, 0.00498259626, 0.0103853438, 0.00965856109, 0.00928506069, 0.00618725, 0.00751346, 0.0104045048, 0.0122300442, 0.00929118693, 0.00528974459, 0.00516245, 0.00635428, 0.0106659066, 0.0117215989, 0.0100586964, 0.00690946681, 0.00498203, 0.00626565, 0.00750772702, 0.0112558529, 0.0151828798, 0.00973987486, 0.00591781, 0.00500104, 0.00859009009, 0.0103876283, 0.0145786731, 0.0123487841, 0.00732407, 0.00581919, 0.00888782274, 0.0155237634, 0.0208329801, 0.014494244, 0.01310239, 0.00611329, 0.0143918088, 0.0104334522, 0.0188404042, 0.0120944418, 0.00903265, 0.00401353, 0.00607750425, 0.00469077891, 0.00791842397, 0.00907623861, 0.00537682, 0.00384244, 0.00818232726, 0.00749578141, 0.0104034636, 0.0125624696, 0.00601603, 0.00332984, 0.00768886227, 0.00649612397, 0.00872631185, 0.00975108426, 0.00508053, 0.00423064, 0.00675569382, 0.00550628034, 0.0137993488, 0.0165635534, 0.00670793, 0.00516958, 0.0109307328, 0.0105840918, 0.0274766926, 0.0338966176, 0.01502196, 0.00548585, 0.0073269289, 0.00912714284, 0.0101598371, 0.0173916444, 0.01133555, 0.00411672, 0.00570226135, 0.00739959534, 0.0077447556, 0.0141588207, 0.00693628, 0.00384409, 0.00589861255, 0.00583978044, 0.00825091265, 0.0113915801, 0.00719004, 0.00496742, 0.00719202077, 0.00916066393, 0.0121996552, 0.0156660154, 0.01808988, 0.00666885, 0.00835014228, 0.0119782351, 0.0156906396, 0.0198418107, 0.01203687, 0.00663946, 0.00815395731, 0.00810832437, 0.0124182282, 0.0132740932, 0.00708333, 0.00430291, 0.00658075651, 0.00537802372, 0.0107569899, 0.0128362868, 0.01364744, 0.01391146, 0.0131143322, 0.0164961554, 0.0227543004, 0.0159165766, 0.01320555, 0.01912017, 0.018559631, 0.0182264931, 0.0206354298, 0.0151704149, 0.01354875, 0.01547306, 0.0158451591, 0.0139463833, 0.0139868213, 0.0123519246, 0.01035588, 0.00851747, 0.0141459946, 0.00888221711, 0.0196524579, 0.0143577121, 0.0131307, 0.01646622, 0.0190785956, 0.0161060244, 0.0197961293, 0.0141596599, 0.02036083, 0.01673828, 0.0202716067, 0.0165433306, 0.0341379866, 0.0271529295, 0.03236513, 0.02945618, 0.0653666034, 0.0232518893, 0.0769685209, 0.0308497548, 0.01653598, 0.0128371, 0.00776101742, 0.00402151886, 0.0472851284, 0.0100577604, 0.00580837, 0.00351586, 0.0059929085, 0.00946214609, 0.0288369022, 0.0101639768, 0.00670497, 0.00295323, 0.0113177011, 0.0205025878, 0.0156220393, 0.0087347636, 0.01000879, 0.00501841, 0.0106872125, 0.0109394183, 0.0165123418, 0.00812429748, 0.00808343, 0.0048638, 0.00897796731, 0.0100086937, 0.0196084734, 0.00873447396, 0.00808476, 0.00584578, 0.0129500125, 0.0159820821, 0.0179256536, 0.0216355603, 0.01116764, 0.01057247, 0.0160855465, 0.0126179606, 0.019620074, 0.0245585181, 0.01848034, 0.0119889, 0.0133669898, 0.0147398897, 0.0205311179, 0.025465386, 0.01534402, 0.00667757, 0.0129736103, 0.0135319466, 0.0169462301, 0.0271046385, 0.01092953, 0.00718121, 0.0124276876, 0.00959517714, 0.00698585762, 0.0182133522, 0.01171745, 0.00630774, 0.0137080261, 0.00721646752, 0.0125595191, 0.0091023827, 0.01562734, 0.00637724, 0.0140644675, 0.00772312889, 0.0130881183, 0.0100586917, 0.01764984, 0.00840808, 0.0127673475, 0.0111624831, 0.0116097331, 0.0233954731, 0.01546437, 0.00861589, 0.0174405146, 0.0169194713, 0.0159924254, 0.0266052932, 0.03306788, 0.01473839, 0.0171996672, 0.0254588593, 0.0312285163, 0.0254835673, 0.01477329, 0.01094351, 0.0290317833, 0.0161520466, 0.0203536265, 0.0134154623, 0.0082823, 0.00693288, 0.0154426517, 0.0118858544, 0.0288381819, 0.0191146228, 0.00954401, 0.00809491, 0.0175996237, 0.0248415209, 0.0459630936, 0.0144971004, 0.0119481, 0.00862861, 0.0256513953, 0.0309502333, 0.0348920003, 0.0178307425, 0.01768009, 0.01616977, 0.0212701131, 0.0354670919, 0.0235121697, 0.0219995603, 0.01855815, 0.01264088, 0.0139311859, 0.01706044, 0.0149410767, 0.0106922043, 0.01119129, 0.00314581, 0.0130638489, 0.00992943253, 0.00565844821, 0.00741023524, 0.00425758, 0.00209218, 0.0043184571, 0.00332025555, 0.00335928774, 0.00400412502, 0.00346433, 0.00404365, 0.00730491849, 0.0141561786, 0.013274367, 0.0139109381, 0.03476274, 0.00456255, 0.0132003548, 0.0183264613, 0.0566962473, 0.0134134805, 0.01792098, 0.00532166, 0.0175725129, 0.023037618, 0.0221422315, 0.0127671314, 0.02653895, 0.0133755, 0.0226711761, 0.0321353152, 0.0238742232, 0.0169436093, 0.03238251, 0.01606997, 0.010446161, 0.0284193344, 0.0176866464, 0.0148393372, 0.03988631, 0.02329848, 0.0136301145, 0.0213579591, 0.0187478438, 0.0196136627, 0.03517235, 0.00675304, 0.00968618598, 0.0125429723, 0.014348032, 0.0179704335, 0.01541362, 0.00452064, 0.0106553854, 0.00938614551, 0.0178625118, 0.0244615953, 0.06665772, 0.01910502, 0.0330065675, 0.0177232623, 0.0463808067, 0.0447450653, 0.06081928, 0.01938976, 0.0443433672, 0.0195143577, 0.0240704436, 0.0459227487, 0.02311531, 0.00766352, 0.0366962738, 0.0126542514, 0.0187430456, 0.0152542358, 0.01420876, 0.0085228, 0.0387768075, 0.0140168797, 0.0190234315, 0.0172066651, 0.01339494, 0.00766823, 0.0368204862, 0.0126563674, 0.0118810013, 0.0123281609, 0.01259999, 0.00738215, 0.0224817824, 0.00872962456, 0.0117564546, 0.0127376243, 0.01176299, 0.00972354, 0.0486313477, 0.0123460442, 0.0103091421, 0.0156735312, 0.01358034, 0.01005809, 0.0249004643, 0.0140694855, 0.013960016, 0.0245567355, 0.01239593, 0.00775477, 0.0216817427, 0.00700427964, 0.0107762329, 0.0105989221, 0.00788347, 0.00698804, 0.0149241947, 0.00768948812, 0.0185763426, 0.0178156998, 0.01180165, 0.00610047, 0.0134767992, 0.00759645645, 0.0148133142, 0.0122738481, 0.00518646, 0.00512709, 0.0131113781, 0.00608934881, 0.00892227329, 0.0119488081, 0.00765157, 0.00496288, 0.00800643209, 0.00470599346, 0.00583473314, 0.00854030903, 0.00534013, 0.00688684, 0.00640418241, 0.00500322226, 0.00693153171, 0.00582270836, 0.00617384, 0.0074668, 0.0117003843, 0.00794757158, 0.0122655602, 0.00995456986, 0.00725444, 0.00908471, 0.0106108012, 0.00665095309, 0.00795866642, 0.00685740681, 0.00376083, 0.00543794, 0.00792322122, 0.0051663802, 0.00697433203, 0.00766067533, 0.0036019, 0.00597125, 0.00942599121, 0.00674584275, 0.008199092, 0.00853653811, 0.00409219, 0.00501363, 0.00669978093, 0.0068796929, 0.00413462007, 0.00581874512, 0.00353818, 0.00404532, 0.00451645488, 0.0125182904, 0.00988132972, 0.0194039643, 0.04086096, 0.03514556, 0.00932588987, 0.0114545338, 0.015899973, 0.0155453989, 0.01225641, 0.0096819, 0.00972101465, 0.00500098197, 0.00453749252, 0.00632119551, 0.00388881, 0.00461156, 0.00497812033, 0.00433010748, 0.00557403825, 0.00649111904, 0.0049124, 0.00622174, 0.00517823407, 0.0063935169, 0.00544177741, 0.00599403912, 0.00810165, 0.00939069, 0.00667853747, 0.00834615529, 0.00701125804, 0.00818108115, 0.00998553, 0.01078213, 0.0073684128, 0.012248138, 0.0114966873, 0.0122654224, 0.01426944, 0.01566593, 0.00883227307, 0.0240467489, 0.0185627472, 0.0174782183, 0.02190197, 0.02278301, 0.0132593559, 0.0227737315, 0.0180821698, 0.0141643137, 0.01522815, 0.01801877, 0.0120068472, 0.0195581261, 0.0132703781, 0.0120223034, 0.01569539, 0.0137224, 0.013581044, 0.0154445078, 0.0141414274, 0.00942048896, 0.0141651, 0.01279928, 0.0168943889, 0.0162903927, 0.0193084572, 0.0113756768, 0.00828305, 0.01707799, 0.023412684, 0.0163055621, 0.0207060259, 0.0181168802, 0.01197164, 0.01583993, 0.020960493, 0.0203844626, 0.0164941233, 0.0167926773, 0.01511691, 0.0171297, 0.0247418452, 0.023419667, 0.0158604719, 0.0123588722, 0.01217901, 0.00939413, 0.0117271682, 0.022885073, 0.0147522427, 0.01296244, 0.01652629, 0.01594299, 0.0238084067, 0.0264000446, 0.0156991407, 0.0151567413, 0.02337192, 0.01761163, 0.0231949314, 0.0257817619, 0.0193690918, 0.0150909033, 0.02032514, 0.01609631, 0.0252371244, 0.0215798579, 0.0231120102, 0.0211142432, 0.02044361, 0.01369553, 0.0228696745, 0.0190038998, 0.0149707505, 0.0134847909, 0.01344763, 0.01308793, 0.017283177, 0.0219647121, 0.0193116125, 0.0142471949, 0.02185387, 0.01585402, 0.0229920521, 0.0268756654, 0.0217689537, 0.0152964247, 0.03204265, 0.01505237, 0.0190674998, 0.0224496964, 0.0229010619, 0.0171434954, 0.02809514, 0.01737104, 0.0223656, 0.03661086, 0.0361731127, 0.0221688841, 0.0297225, 0.02341051, 0.04199179, 0.03695146, 0.0393296555, 0.0332750306, 0.03611238, 0.02696561, 0.028097339, 0.0283980928, 0.0310662873, 0.0412331186, 0.02978396, 0.0186042, 0.0262072254, 0.0230124462, 0.0265328605, 0.0243685376, 0.02433949, 0.02165494, 0.0302384, 0.02569954, 0.0222959761, 0.0221456122, 0.02784131, 0.02127493, 0.02022376, 0.0277437, 0.0247230548, 0.0181515925, 0.02624966, 0.03176528, 0.02098377, 0.02240125, 0.0261235926, 0.0186706465, 0.01634676, 0.02488564, 0.03554133, 0.03146835, 0.0276953448, 0.0167971347, 0.0157544, 0.01325828, 0.0192416, 0.0229064, 0.0165815726, 0.0171514656, 0.01159129, 0.01383603, 0.02023833, 0.02020822, 0.0224284139, 0.0199639443, 0.02253282, 0.02428804, 0.03350985, 0.0176604, 0.0361489728, 0.0248052385, 0.02826302, 0.03115986, 0.03885302, 0.03182621, 0.0321265198, 0.0285690594, 0.02465365, 0.02227203, 0.03061818, 0.03777337, 0.0312962681, 0.0255958848, 0.01899681, 0.01823376, 0.03019235, 0.04277336, 0.0276128612, 0.0176226404, 0.01752965, 0.01764071, 0.02174517, 0.02254369, 0.0312625282, 0.0195381436, 0.0273568, 0.02250203, 0.02533245, 0.02596617, 0.0290496536, 0.0189893823, 0.02654559, 0.02426706, 0.04373272, 0.03736598, 0.0254558604, 0.0189554915, 0.04087151, 0.01618898, 0.06855439, 0.01352353, 0.0375469327, 0.0095718056, 0.01364289, 0.00837216, 0.02093193, 0.01149488, 0.0182090942, 0.0111638308, 0.01384566, 0.0248468, 0.03529712, 0.04129142, 0.0250941981, 0.0287224185, 0.02477761, 0.03033488, 0.03001027, 0.02412002, 0.0214564353, 0.028336091, 0.02537327, 0.01971404, 0.03525995, 0.02193154, 0.0186273977, 0.0369573571, 0.02208193, 0.02288326, 0.03120635, 0.01799733, 0.0168550573, 0.0254354272, 0.0179861, 0.0161323, 0.01658319, 0.01966908, 0.0165353026, 0.0302363522, 0.02250682, 0.02357996, 0.01990308, 0.01821585, 0.0191738531, 0.0254230555, 0.01762832, 0.02280851, 0.01751351, 0.01486828, 0.021781832, 0.0237714984, 0.01760611, 0.02687481, 0.01612218, 0.02100552, 0.0220757965, 0.0381408744, 0.02060222, 0.03171009, 0.02275211, 0.02834327, 0.0248648543, 0.0353130475, 0.02507351, 0.04143137, 0.0194764, 0.03447364, 0.0294305515, 0.0309394877, 0.03273992, 0.05249491, 0.02716913, 0.02638135, 0.0239343848, 0.0316253118, 0.02386651, 0.03515624, 0.02752238, 0.02349055, 0.019700747, 0.0299290419, 0.02678003, 0.04420693, 0.05767803, 0.02146381, 0.0217030626, 0.0712366179, 0.02515429, 0.14600441, 0.0297791, 0.017675, 0.03262947, 0.02709206, 0.00620605, 0.0363657, 0.01436684, 0.00489863, 0.01765346, 0.01837253, 0.01157256, 0.03172792, 0.03480279, 0.00632052, 0.01865798, 0.01074509, 0.02111958, 0.0201663, 0.0060424, 0.00416586, 0.0234596096, 0.00755312666, 0.01335341, 0.03342959, 0.01257801, 0.01218938, 0.05860888, 0.01140069, 0.0100051, 0.02312049, 0.01877302, 0.01747962, 0.03674771, 0.01169114, 0.00803503, 0.02631426, 0.01601971, 0.01595483, 0.03489676, 0.01934073, 0.01553361, 0.02319046, 0.01352193, 0.01420723, 0.03500201, 0.01355709, 0.00995721, 0.02769846, 0.01856796, 0.01787765, 0.02246541, 0.00982966, 0.00762222, 0.01360265, 0.00739167, 0.00849627, 0.01522274, 0.00579876, 0.0072184, 0.01269936, 0.00876302, 0.00824415, 0.01791754, 0.00658636, 0.0092725, 0.01544354, 0.0126334, 0.01352395, 0.01898891, 0.0060993, 0.01071169, 0.01558251, 0.01622755, 0.01386927, 0.02484852, 0.0095895, 0.01751515, 0.02271538, 0.02070772, 0.02288515, 0.02619299, 0.00821105, 0.01429842, 0.0177597, 0.01364127, 0.0138102, 0.01992269, 0.00627869, 0.01522893, 0.03415333, 0.02294741, 0.01460537, 0.01955751, 0.00899816, 0.01384031, 0.02494626, 0.01273279, 0.01285198, 0.0105128, 0.00650669, 0.01116105, 0.02482874, 0.01398213, 0.01433927, 0.00979079, 0.00505964, 0.00718556, 0.01958651, 0.01199971, 0.01443063, 0.00925511, 0.00612432, 0.00725139, 0.0243439, 0.01149508, 0.01290965, 0.01235958, 0.00672275, 0.00894715, 0.02482095, 0.01007632, 0.00750057, 0.00641308, 0.00690399, 0.00699993, 0.01828369, 0.007733, 0.00832038, 0.01226876, 0.00752707, 0.0060791, 0.01396849, 0.0076521, 0.00949537, 0.00768174, 0.0060217, 0.00627994, 0.0110344, 0.0055861, 0.01171927, 0.00572415, 0.00536809, 0.00700535, 0.00885452, 0.00754913, 0.0137064, 0.00711749, 0.00557643, 0.00704207, 0.01119156, 0.0091447, 0.00953779, 0.00969563, 0.00651871, 0.01026593, 0.01341306, 0.01222145, 0.01127106, 0.01170794, 0.00763951, 0.01138471, 0.01495926, 0.01525787, 0.01263832, 0.01471416, 0.00705439, 0.00846802, 0.01672184, 0.01621739, 0.01193533, 0.0130551, 0.00612962, 0.00710617, 0.01179478, 0.01268313, 0.0082334, 0.00990992, 0.00540269, 0.00873746, 0.01076765, 0.00952908, 0.0079189, 0.00883756, 0.00712287, 0.00830206, 0.01049871, 0.00897305, 0.00777768, 0.0062824, 0.00502214, 0.00439377, 0.00752299, 0.0049822, 0.00348451, 0.00523831, 0.004347, 0.00329537, 0.00706185, 0.00511128, 0.00623533, 0.00730286, 0.00565298, 0.00537137, 0.00982586, 0.00439642, 0.00529962, 0.00666992, 0.00606771, 0.00717418, 0.00859349, 0.00517502, 0.00443161, 0.00530121, 0.00512899, 0.00531445, 0.00718569, 0.00306936, 0.00511605, 0.0054709, 0.00326446, 0.00326312, 0.00431233, 0.00363232, 0.00553031, 0.00474036, 0.00332855, 0.00321242, 0.00248545, 0.00456959, 0.00521193, 0.00677295, 0.00471198, 0.00350563, 0.00749572, 0.00818772, 0.00592942, 0.00562329, 0.00699528, 0.00292907, 0.00563321, 0.00723672, 0.00525159, 0.00770214, 0.00604751, 0.00495355, 0.00668737, 0.00543583, 0.00350672, 0.00668134, 0.00308707, 0.00394298, 0.00764006, 0.00684644, 0.00405349, 0.00511393, 0.00768912, 0.00739344, 0.01241893, 0.00517055, 0.00850965, 0.00838351, 0.01126788, 0.00931614, 0.01122407, 0.00495273, 0.0060609, 0.00694478, 0.00798518, 0.00504923, 0.01087118, 0.0044664, 0.00684442, 0.00877726, 0.00647141, 0.00705097, 0.00856923, 0.00497251, 0.00546209, 0.00608354, 0.00751266, 0.00783023, 0.00612942, 0.00839376, 0.01008079, 0.00734281, 0.01527277, 0.01000885, 0.00665695, 0.00796326, 0.01243313, 0.00765549, 0.01067193, 0.00908639, 0.01028133, 0.0196122, 0.01787415, 0.01675416, 0.01120114, 0.01461833, 0.01101559, 0.02223639, 0.01574479, 0.01462359, 0.00873064, 0.01126116, 0.01111574, 0.01115565, 0.01290923, 0.01058374, 0.01821705, 0.01419042, 0.01091963, 0.01547944, 0.01444667, 0.01256425, 0.01786373, 0.0142326, 0.01302499, 0.01171443, 0.01540853, 0.01765009, 0.00860163, 0.0100326, 0.01072162, 0.00771711, 0.01440192, 0.01821733, 0.00807562, 0.00988414, 0.01070121, 0.00874885, 0.01155764, 0.01374268, 0.00779445, 0.00812683, 0.00837349, 0.00694035, 0.00951496, 0.01453286, 0.01104145, 0.00996535, 0.00889371, 0.01019603, 0.0161937, 0.01980279, 0.0112545, 0.01248497, 0.01314396, 0.01292279, 0.01653756, 0.0160918, 0.00972429, 0.00978105, 0.01207597, 0.00859917, 0.01364516, 0.02413651, 0.01184398, 0.01319798, 0.01478145, 0.00932946, 0.01780008, 0.02344398, 0.01770064, 0.01397111, 0.01273137, 0.01377871, 0.01930628, 0.02575426, 0.01444406, 0.01306549, 0.0134771, 0.01535409, 0.01770957, 0.02794434, 0.0139846, 0.01183365, 0.01486254, 0.01459138, 0.01161372, 0.02664134, 0.01491459, 0.01210405, 0.01427236, 0.01591565, 0.01172516, 0.02353979, 0.01198619, 0.01093784, 0.00890774, 0.01188489, 0.00766971, 0.01884563, 0.01184851, 0.01540568, 0.01065812, 0.01023288, 0.00948664, 0.02060874, 0.01107929, 0.01343542, 0.01279961, 0.01019075, 0.01206557, 0.02241131, 0.00794038, 0.01027324, 0.0152042, 0.01178582, 0.01640072, 0.02731892, 0.01438798, 0.01947741, 0.01668356, 0.01397048, 0.0147415, 0.02709491, 0.01886998, 0.01423364, 0.01550546, 0.01151906, 0.02541068, 0.02633896, 0.01823454, 0.01684786, 0.01260361, 0.01113036, 0.01899117, 0.01731602, 0.01537587, 0.01576478, 0.01573616, 0.00872887, 0.01253303, 0.02095929, 0.01266476, 0.01970102, 0.01177476, 0.01272135, 0.01172589, 0.01675946, 0.00959077, 0.01819482, 0.01038957, 0.01565533, 0.01520775, 0.02544441, 0.01238646, 0.01544746, 0.0104561, 0.01310885, 0.02056637, 0.03533379, 0.01821996, 0.01556628, 0.01452178, 0.01252407, 0.02239863, 0.03646151, 0.01764522, 0.01726134, 0.01591089, 0.01581301, 0.01972544, 0.02221586, 0.00875561, 0.00992103, 0.0107188, 0.0088753, 0.0202584, 0.01711969, 0.01196901, 0.02341658, 0.01373751, 0.00913928, 0.02487391, 0.01719702, 0.01120897, 0.02132987, 0.01202028, 0.01225953, 0.01294424, 0.01242443, 0.0065578, 0.01662459, 0.01253423, 0.01095289, 0.00929191, 0.0119241, 0.00725797, 0.01175139, 0.0128484, 0.00886121, 0.0089508, 0.01650578, 0.00690799, 0.00725662, 0.0109078, 0.0086718, 0.01039556, 0.01775119, 0.00838346, 0.01250854, 0.00775161, 0.00839755, 0.00858438, 0.02113308, 0.00809803, 0.01145992, 0.0086882, 0.0088003, 0.00615287, 0.02710746, 0.00729665, 0.01246148, 0.00861741, 0.01064074, 0.00861896, 0.02584501, 0.00835165, 0.01374783, 0.01164749, 0.01169238, 0.00900085, 0.02128719, 0.00736453, 0.01554985, 0.0152321, 0.01031237, 0.0120143, 0.01944682, 0.00949636, 0.02723319, 0.01680714, 0.00996049, 0.01510984, 0.03472782, 0.01600632, 0.04217731, 0.02627208, 0.017135, 0.01980113, 0.04697614, 0.01752215, 0.04890569, 0.02725298, 0.01422652, 0.01771405, 0.03323929, 0.01688001, 0.02872224, 0.02189447, 0.01383868, 0.0138257, 0.02130242, 0.01234779, 0.02146971, 0.02055364, 0.01169967, 0.01178659, 0.0157011, 0.00749756, 0.01058056, 0.01514451, 0.00796597, 0.00770625, 0.01644639, 0.00731402, 0.01068554, 0.01729329, 0.01293369, 0.00969726, 0.01786697, 0.00704866, 0.01082312, 0.01007478, 0.01177391, 0.0080654, 0.01084089, 0.00639604, 0.01126412, 0.01176394, 0.00955998, 0.00631395, 0.01240332, 0.00756187, 0.01269492, 0.01240553, 0.00875106, 0.00817004, 0.01150302, 0.00575883, 0.00770721, 0.01669624, 0.0071929, 0.01259805, 0.0143259, 0.00963196, 0.01300092, 0.03710935, 0.02226675, 0.01034128, 0.03434056, 0.01090639, 0.01370091, 0.0289415, 0.01568403, 0.01110315, 0.03104727, 0.01649281, 0.0234312, 0.03622377, 0.02326607, 0.03899394, 0.04847442, 0.02735839, 0.02555706, 0.02644889, 0.0218734, 0.0311591, 0.02957779, 0.01614406, 0.01895133, 0.01956474, 0.02112393, 0.01944665, 0.03709273, 0.03562873, 0.01757203, 0.03203784, 0.08409341, 0.03823005, 0.12970841, 0.01375507, 0.01891158, 0.02002811, 0.01899542, 0.01072005, 0.03639071, 0.01867972, 0.01665159, 0.01839357, 0.01042401, 0.0137303, 0.02245946, 0.02174154, 0.02356003, 0.01995398, 0.02176714, 0.02063527, 0.03278114, 0.02871847, 0.02246797, 0.03573486, 0.0153859, 0.03197698, 0.05013494, 0.03955403, 0.0421357, 0.02371342, 0.01488423, 0.02750986, 0.06409609, 0.0467513, 0.04406386, 0.01355178, 0.02881947, 0.03778119, 0.10537717, 0.02894448, 0.02121486, 0.02428144, 0.02593092, 0.02436069, 0.06204288, 0.05879845, 0.02214317, 0.02810016, 0.0199578, 0.01761756, 0.02638069, 0.02595554, 0.02232845, 0.04148507, 0.03013649, 0.00884255, 0.04092696, 0.04726897, 0.0299339, 0.03180654, 0.13892616, 0.00840565, 0.03868521, 0.03691505, 0.01416167, 0.02337073, 0.02809395, 0.00711349, 0.02620406, 0.02732438, 0.01744013, 0.03090528, 0.03524911, 0.01591204, 0.02402558, 0.02766795, 0.04213819, 0.03777706, 0.02793081, 0.01379055, 0.02342141, 0.02284968, 0.02530237, 0.01769663, 0.01903162, 0.01829356, 0.0167479, 0.01261618, 0.01365791, 0.02026593, 0.01410046, 0.0128903, 0.01868058, 0.01436909, 0.0159478, 0.02032876, 0.02263591, 0.01106254, 0.0196891, 0.02394628, 0.01482234, 0.01378699, 0.02836703, 0.00992033, 0.02237839, 0.02468146, 0.00948536, 0.01052197, 0.0180468, 0.00794152, 0.01548086, 0.01046389, 0.0073349, 0.00613659, 0.01344349, 0.00912354, 0.01591599, 0.0177355, 0.00657426, 0.0056611, 0.00976546, 0.00596496, 0.01325722, 0.01045812, 0.00705353, 0.00644469, 0.00768815, 0.00579855, 0.01542169, 0.01132203, 0.00773659, 0.0086042, 0.00677313, 0.00969564, 0.01357725, 0.02840206, 0.01264147, 0.01180204, 0.01058032, 0.01616817, 0.01789337, 0.02185765, 0.0112581, 0.00981924, 0.00840314, 0.00729849, 0.01303521, 0.01216875, 0.01186824, 0.00533167, 0.0071369, 0.00496458, 0.0081225, 0.00794865, 0.00816388, 0.00439018, 0.0044756, 0.00466207, 0.00871808, 0.01175333, 0.01068342, 0.00797303, 0.00661222, 0.00867773, 0.0155606, 0.01752567, 0.01241039, 0.00784648, 0.00947499, 0.00995464, 0.01496754, 0.01728392, 0.01044099, 0.00721911, 0.00801277, 0.00759028, 0.01060011, 0.0142737, 0.01133785, 0.00775168, 0.00846529, 0.00659498, 0.01137281, 0.01234032, 0.00806013, 0.0074408, 0.00738539, 0.0078658, 0.019196, 0.01359897, 0.00891925, 0.00795809, 0.00743387, 0.00852729, 0.01849933, 0.01429883, 0.00941455, 0.00696393, 0.00548419, 0.00730827, 0.01524532, 0.01164361, 0.00781059, 0.00507673, 0.00613926, 0.0078568, 0.01092633, 0.00933377, 0.0098659, 0.00544212, 0.00702834, 0.01050379, 0.01167696, 0.00766457, 0.00997545, 0.00796811, 0.00779747, 0.00771296, 0.00851316, 0.00611958, 0.01143419, 0.00739436, 0.00811041, 0.01032179, 0.01359838, 0.00683475, 0.00765707, 0.00527442, 0.00926136, 0.00852508, 0.01075248, 0.00861539, 0.00863676, 0.00684654, 0.01548208, 0.00701269, 0.01000041, 0.0134862, 0.00976517, 0.00975629, 0.01414282, 0.01378076, 0.01137377, 0.01368686, 0.01201711, 0.0077604, 0.00871727, 0.00889033, 0.00549349, 0.0048877, 0.00745329, 0.01023121, 0.00813019, 0.01175871, 0.01282638, 0.0095897, 0.00890275, 0.00677338, 0.01022495, 0.01111794, 0.00945567, 0.01067171, 0.0114583, 0.00601953, 0.00973492, 0.0068346, 0.00771468, 0.01027242, 0.00727379, 0.00718303, 0.00675017, 0.00594689, 0.00910685, 0.00941576, 0.00742932, 0.00779227, 0.00755988, 0.00807115, 0.00562763, 0.01158248, 0.00820777, 0.00999018, 0.00729469, 0.00577266, 0.00779798, 0.00965721, 0.00932195, 0.00838136, 0.02409691, 0.01424629, 0.01345331, 0.01886391, 0.01381793, 0.00974186, 0.01104367, 0.01041216, 0.00981305, 0.01389963, 0.01104859, 0.0053914, 0.01879692, 0.01574407, 0.01074999, 0.00792745, 0.00942414, 0.00709311, 0.02339504, 0.01589095, 0.00814011, 0.01208473, 0.01875694, 0.01598296, 0.032098, 0.01899351, 0.00612368, 0.00894291, 0.01645618, 0.01048858, 0.02035138, 0.02083961, 0.00998794, 0.01328864, 0.02091864, 0.00937964, 0.02333125, 0.01470667, 0.01026736, 0.01546271, 0.01777606, 0.00721687, 0.02113063, 0.01558117, 0.01003252, 0.01353466, 0.01942333, 0.01568333, 0.01469425, 0.01111154, 0.01134628, 0.01683335, 0.01412935, 0.01106773, 0.01341203, 0.02063721, 0.01023004, 0.01324758, 0.01427652, 0.00836999, 0.01828119, 0.02013658, 0.00818375, 0.01586911, 0.01956865, 0.00918154, 0.01205993, 0.01370511, 0.01108565, 0.01727507, 0.02588399, 0.01664964, 0.02153848, 0.02241428, 0.01767474, 0.02059237, 0.02001817, 0.0116527, 0.02052342, 0.01877536, 0.00807148, 0.01111524, 0.01140936, 0.01010715, 0.01368557, 0.01515588, 0.00648238, 0.00742191, 0.00618307, 0.00963905, 0.0181535, 0.02113808, 0.00970439, 0.01189123, 0.01035623, 0.00977146, 0.01939502, 0.04107514, 0.01854939, 0.01795758, 0.01034903, 0.00687654, 0.01146157, 0.01875519, 0.00981909, 0.01244152, 0.00792084, 0.00604692, 0.00810911, 0.0137866, 0.01183197, 0.011152, 0.00882173, 0.00662777, 0.01207134, 0.01601942, 0.00781261, 0.00864948, 0.00611015, 0.00626829, 0.01249745, 0.01751542, 0.00549536, 0.00596407, 0.00573088, 0.00501601, 0.01526346, 0.0131794, 0.0055772, 0.00434222, 0.00479778, 0.00456805, 0.00836612, 0.01367342, 0.00598987, 0.00632466, 0.00571138, 0.0056259, 0.01019887, 0.02136764, 0.00749606, 0.00752652, 0.00674021, 0.00736993, 0.01017173, 0.02099531, 0.0071906, 0.00771409, 0.00779428, 0.00814913, 0.01146602, 0.02052785, 0.01142854, 0.0117162, 0.01144962, 0.01032894, 0.02187927, 0.02369622, 0.01217401, 0.01301838, 0.01097859, 0.00955555, 0.02222303, 0.02207592, 0.02109506, 0.02171184, 0.01911666, 0.01131473, 0.02830158, 0.0246035, 0.01501436, 0.01516208, 0.01361697, 0.00812356, 0.01659737, 0.03057433, 0.01119269, 0.01189918, 0.01229062, 0.00832091, 0.0132311, 0.02572866, 0.00795702, 0.01114054, 0.01172779, 0.0071331, 0.01056208, 0.02005727, 0.00995271, 0.00894541, 0.00864494, 0.00665351, 0.01396302, 0.01774139, 0.00935772, 0.00851758, 0.00683179, 0.00497744, 0.00916532, 0.01492015, 0.00475184, 0.0077994, 0.00614973, 0.0046719, 0.00978493, 0.01645606, 0.00699794, 0.01104146, 0.00482485, 0.00532228, 0.00729966, 0.01499423, 0.00489552, 0.00723297, 0.00402199, 0.00422745, 0.00550723, 0.01169927, 0.0035903, 0.00477207, 0.00402287, 0.00348249, 0.00345477, 0.00804008, 0.00383433, 0.00423737, 0.00338518, 0.00527446, 0.00853898, 0.02081016, 0.01677726, 0.0179387, 0.03148206, 0.02842684, 0.01127615, 0.02294103, 0.01126462, 0.0127917, 0.01205036, 0.00942324, 0.01041488, 0.015231, 0.00753761, 0.01354285, 0.0100972, 0.0073069, 0.0160537, 0.00862805, 0.01681411, 0.01092437, 0.01025054, 0.01130161, 0.01866866, 0.01278396, 0.00832435, 0.01141755, 0.01421822, 0.01512952, 0.01780497, 0.01390503, 0.01040694, 0.00963837, 0.02746734, 0.01975189, 0.02179098, 0.01843673, 0.02646652, 0.02136477, 0.02426703, 0.021523, 0.02623549, 0.02678644, 0.04046812, 0.03383199, 0.02483529, 0.0267441, 0.0283172, 0.03406681, 0.03099637, 0.03389905, 0.02212574, 0.03179798, 0.02438566, 0.0269824, 0.02374668, 0.0283402, 0.0182099, 0.02698654, 0.03349414, 0.03448178, 0.02804661, 0.02438384, 0.02633556, 0.02329977, 0.02188738, 0.0156732, 0.01602008, 0.01014646, 0.01327897, 0.01807353, 0.01053431, 0.01410314, 0.01637677, 0.01142726, 0.0168792, 0.01122635, 0.01466507, 0.00912049, 0.01813732, 0.00923433, 0.01748511, 0.01780042, 0.02372525, 0.01568945, 0.02693003, 0.01365136, 0.02243912, 0.02903563, 0.02230785, 0.02109161, 0.03782741, 0.01672232, 0.02516983, 0.03456839, 0.03015508, 0.03357178, 0.04813184, 0.01619974, 0.02100879, 0.01970256, 0.0275309, 0.01809586, 0.03361654, 0.0100955, 0.01700175, 0.01546719, 0.01913743, 0.0114802, 0.02844849, 0.00886073, 0.02005008, 0.01651318, 0.02668446, 0.01840999, 0.03261115, 0.01091705, 0.02920194, 0.01966892, 0.01903817, 0.02238679, 0.02772179, 0.01943953, 0.04538482, 0.02646876, 0.03181651, 0.02285383, 0.0301443, 0.02054561, 0.03861568, 0.02005309, 0.03134062, 0.02918682, 0.03240022, 0.01692338, 0.03958709, 0.02957694, 0.03708814, 0.02090571, 0.01827057, 0.01116801, 0.0281639, 0.02775529, 0.0282167, 0.02063915, 0.01752573, 0.01605682, 0.03668814, 0.0307875, 0.03427853, 0.0220361, 0.02077467, 0.01407315, 0.02346437, 0.01746924, 0.01799948, 0.01362749, 0.02614147, 0.0124316, 0.03128684, 0.0218691, 0.02871835, 0.02810766, 0.02539612, 0.02257765, 0.02665604, 0.01671288, 0.02813106, 0.02278506, 0.01209749, 0.01261664, 0.02749289, 0.02393058, 0.02159544, 0.02159508, 0.01595373, 0.02857889, 0.02801543, 0.02582015, 0.05478971, 0.04653949, 0.05500009, 0.04551423, 0.07661857, 0.03439328, 0.05468753, 0.02472887, 0.04388018, 0.03074941, 0.03428933, 0.0287653, 0.03612519, 0.01864033, 0.04911016, 0.02902676, 0.02601995, 0.02723625, 0.02718012, 0.01631085, 0.03600382, 0.02017715, 0.03645412, 0.03254379, 0.07527268, 0.04775269, 0.0545879, 0.01926003, 0.08223534, 0.05656495, 0.10886346, 0.03410275, 0.06591827, 0.01827903, 0.05247072, 0.03535137, 0.05897368, 0.02683005, 0.02809543, 0.01284138, 0.09043609, 0.03322805, 0.1283809, 0.02294002, 0.04671614, 0.03693, 0.04950598, 0.08205025, 0.06059244, 0.05093017, 0.05255293, 0.03849285, 0.02918455, 0.06984153, 0.03686794, 0.01374526, 0.01461037, 0.04069288, 0.02977476, 0.04737234, 0.04633797, 0.01256255, 0.02004628, 0.04235372, 0.03296916, 0.02130996, 0.0157332, 0.01613971, 0.0179297, 0.01618434, 0.00820004, 0.00649439, 0.00397555, 0.01029213, 0.01334943, 0.01820398, 0.00799013, 0.00831152, 0.00460061, 0.01080007, 0.00864233, 0.01888515, 0.00796331, 0.01071538, 0.00747095, 0.00652077, 0.00592165, 0.01352541, 0.0071533, 0.00498688, 0.00478727, 0.00751429, 0.00600617, 0.01230855, 0.00742196, 0.0050548, 0.00564503, 0.01828451, 0.00693692, 0.00962667, 0.01072142, 0.00810587, 0.01024819, 0.0205015, 0.00801808, 0.01429287, 0.00941739, 0.00672177, 0.01054588, 0.01575465, 0.00640328, 0.01561603, 0.01129898, 0.00695051, 0.01039466, 0.02163175, 0.00921076, 0.01979084, 0.01520893, 0.01048397, 0.01094538, 0.02951232, 0.01038795, 0.01994362, 0.01537644, 0.01346835, 0.01195531, 0.02517857, 0.01300284, 0.01739388, 0.01035498, 0.0090803, 0.00796029, 0.02221519, 0.00925605, 0.01743007, 0.00983453, 0.0102634, 0.0080895, 0.01577504, 0.00830534, 0.01567078, 0.0098477, 0.00972302, 0.00880919, 0.01363668, 0.00707711, 0.01700293, 0.01123442, 0.00928357, 0.00876531, 0.01316329, 0.01047481, 0.02705511, 0.0115478, 0.00970657, 0.00931318, 0.01412557, 0.00929809, 0.01635776, 0.01442897, 0.01159107, 0.00984938, 0.01526791, 0.00869434, 0.01721116, 0.014203, 0.01201632, 0.01023034, 0.01376537, 0.01056456, 0.02165778, 0.01968361, 0.01420906, 0.01805965, 0.01798117, 0.01205753, 0.02196643, 0.01430043, 0.00846893, 0.00750274, 0.01028768, 0.0080254, 0.01644645, 0.00851918, 0.00640796, 0.00483375, 0.00835729, 0.00607622, 0.01341264, 0.00781241, 0.00791389, 0.00551658, 0.01115541, 0.01255826, 0.01105175, 0.00633021, 0.00896017, 0.00744542, 0.0089346, 0.01050052, 0.00989085, 0.0063578, 0.0038646, 0.00425983, 0.00489029, 0.00452384, 0.00639924, 0.00511177, 0.00370828, 0.00616363, 0.00610171, 0.00438867, 0.01097805, 0.00898028, 0.00601433, 0.0091027, 0.00808005, 0.0066043, 0.01074546, 0.00814444, 0.00710557, 0.00537397, 0.00866553, 0.00787626, 0.01100002, 0.01154739, 0.00991533, 0.00964902, 0.01511031, 0.0138566, 0.01388155, 0.01461125, 0.00907438, 0.007663, 0.01155421, 0.01572904, 0.01270344, 0.00873064, 0.01606013, 0.00935883, 0.01805552, 0.0154219, 0.00934071, 0.00808613, 0.00852639, 0.01028321, 0.01137968, 0.0081713, 0.01110449, 0.01061763, 0.00479468, 0.00668918, 0.00670749, 0.01254991, 0.00830164, 0.01023913, 0.007007, 0.00826686, 0.00869232, 0.00788504, 0.01500589, 0.01261397, 0.00930628, 0.01303228, 0.01368963, 0.01844454, 0.01669335, 0.01159904, 0.00958607, 0.01128265, 0.00959175, 0.01159021, 0.01501037, 0.010234, 0.01512402, 0.01870512, 0.01767555, 0.017771, 0.03010584, 0.02773072, 0.02197778, 0.05243506, 0.02627368, 0.01473912, 0.07774067, 0.03205819, 0.07154766, 0.03429913, 0.02043194, 0.02514755, 0.01366634, 0.0092349, 0.02846063, 0.01357013, 0.010076, 0.01364617, 0.00964759, 0.01987516, 0.02600245, 0.01591947, 0.01785041, 0.02366908, 0.02921903, 0.03949987, 0.01544129, 0.01919079, 0.02965039, 0.01606979, 0.02201998, 0.01701261, 0.00581503, 0.00805956, 0.01216077, 0.00919545, 0.0098402, 0.00953884, 0.00369381, 0.00542754, 0.00661541, 0.0052638, 0.01014704, 0.00914144, 0.0039341, 0.01573347, 0.01307886, 0.0161276, 0.02659342, 0.01260771, 0.00452827, 0.0102732, 0.01002206, 0.00779344, 0.01526291, 0.01850418, 0.00475142, 0.00767671, 0.00797188, 0.00429976, 0.00940881, 0.01508412, 0.00587836, 0.00936104, 0.00822381, 0.00478097, 0.00989441, 0.01500629, 0.00937879, 0.01195555, 0.0136532, 0.00650992, 0.01611739, 0.01256832, 0.00735361, 0.01339954, 0.01012202, 0.0055303, 0.01116352, 0.00918777, 0.0053563, 0.00976403, 0.00612763, 0.00782993, 0.00976059, 0.0111216, 0.00806528, 0.01354882, 0.0105635, 0.01116125, 0.02601122, 0.01849878, 0.01307581, 0.01854806, 0.02027948, 0.01020026, 0.01997036, 0.01374802, 0.01730194, 0.01801465, 0.01620091, 0.00955375, 0.01988673, 0.01435536, 0.01293541, 0.01357205, 0.00964327, 0.0072379, 0.01095683, 0.00969592, 0.00662315, 0.00907227, 0.00622535, 0.0058456, 0.00865301, 0.00955795, 0.00546059, 0.0094155, 0.0079845, 0.00928173, 0.00950692, 0.01191325, 0.0061075, 0.01263764, 0.01165795, 0.00612661, 0.0071712, 0.01001716, 0.00802291, 0.01584031, 0.00721664, 0.00836519, 0.01803316, 0.01639374, 0.00913164, 0.01025449, 0.01450646, 0.0158802, 0.02782594, 0.02443585, 0.01066051, 0.00761286, 0.01143066, 0.00679314, 0.01088725, 0.01196962, 0.00675398, 0.00813245, 0.00930655, 0.01342344, 0.01333483, 0.0141752, 0.01124555, 0.01099067, 0.01501294, 0.02687627, 0.00972252, 0.01290004, 0.0100379, 0.00976038, 0.00965487, 0.01295519, 0.00927378, 0.00902206, 0.01085107, 0.01010923, 0.02043555, 0.01725861, 0.00710754, 0.00739058, 0.00921745, 0.00965941, 0.01219286, 0.01779739, 0.00569141, 0.01115902, 0.00929787, 0.00607984, 0.0094347, 0.00937169, 0.00777591, 0.0128167, 0.01254374, 0.00829884, 0.00703003, 0.00907736, 0.00485349, 0.01077624, 0.00726631, 0.00819203, 0.00612948, 0.00930533, 0.00582565, 0.00952878, 0.00739998, 0.00992711, 0.00780814, 0.00972278, 0.00818482, 0.01013995, 0.00690965, 0.00800952, 0.00662491, 0.0100461, 0.00739147, 0.00620196, 0.00475242, 0.00492203, 0.00452786, 0.00291027, 0.0036209, 0.00355541, 0.00514123, 0.00400825, 0.00554248, 0.00438462, 0.00393279, 0.00476403, 0.00511967, 0.00476765, 0.00880036, 0.00809118, 0.00557854, 0.00656276, 0.00615465, 0.00529355, 0.00668658, 0.00566642, 0.00625043, 0.00537421, 0.00364388, 0.00416878, 0.00784914, 0.00523442, 0.00491712, 0.00520599, 0.01755337, 0.00968874, 0.02939516, 0.01720089, 0.00896365, 0.0082473, 0.00774324, 0.00690823, 0.00914141, 0.01114478, 0.00677522, 0.00380772, 0.00708191, 0.00494043, 0.00829206, 0.0074829, 0.00528327, 0.00458804, 0.00751662, 0.00624951, 0.02549509, 0.0115985, 0.00855152, 0.01247314, 0.02705566, 0.01414109, 0.02712409, 0.0153893, 0.01059723, 0.01668313, 0.01461393, 0.0159794, 0.0201807, 0.01965202, 0.01060026, 0.01951569, 0.02670437, 0.02232052, 0.02640682, 0.01771501, 0.01842695, 0.03675572, 0.04591388, 0.03588512, 0.02609479, 0.01794715, 0.0271458, 0.01631609, 0.04693847, 0.02465838, 0.01426041, 0.02499817, 0.01967236, 0.0128989, 0.03316569, 0.02545999, 0.01676506, 0.02724555, 0.0173715, 0.01017252, 0.02572574, 0.01305947, 0.01526467, 0.01775192, 0.01629145, 0.01146401, 0.02079469, 0.0178001, 0.0128202, 0.01572089, 0.01683243, 0.02034957, 0.02112084, 0.02138345, 0.02560393, 0.01804227, 0.01895633, 0.01748883, 0.0207423, 0.02220423, 0.01839243, 0.01092324, 0.01588254, 0.0173824, 0.01502103, 0.01449494, 0.0098921, 0.00824912, 0.01334327, 0.01321696, 0.00985053, 0.01191117, 0.01515962, 0.01453326, 0.01646097, 0.01546169, 0.01275578, 0.01369296, 0.01725851, 0.01488191, 0.02648367, 0.01895526, 0.03183088, 0.02195411, 0.02375736, 0.02110921, 0.02510073, 0.01545521, 0.02508885, 0.01985677, 0.02716661, 0.01849195, 0.02003196, 0.02090989, 0.021535, 0.01730053, 0.01752822, 0.01656231, 0.01379424, 0.01703012, 0.01967447, 0.01646298, 0.02012291, 0.01847852, 0.02684026, 0.01630476, 0.02308457, 0.0220728, 0.02070156, 0.02886336, 0.03406201, 0.01876248, 0.02646299, 0.0104625, 0.01917582, 0.03515167, 0.03473384, 0.02095024, 0.02569854, 0.01464473, 0.02314099, 0.0330881, 0.02460794, 0.01702075, 0.02150176, 0.01199208, 0.01403753, 0.02171868, 0.01966763, 0.01959227, 0.02452495, 0.01492281, 0.01737504, 0.0182373, 0.01419917, 0.01398766, 0.01864707, 0.02040486, 0.0281413, 0.02393017, 0.01747285, 0.01477748, 0.01196841, 0.01684891, 0.01978635, 0.01874718, 0.02277471, 0.01380177, 0.01518524, 0.01182833, 0.00856789, 0.01704234, 0.01985607, 0.01289695, 0.01325147, 0.01035167, 0.01380242, 0.01446386, 0.0093845, 0.00809615, 0.00654012, 0.00612089, 0.00780476, 0.01301103, 0.01158402, 0.00870004, 0.00483607, 0.00530067, 0.00585902, 0.00474588, 0.00722357, 0.00759014, 0.01334008, 0.01811064, 0.00897523, 0.00899289, 0.00847563, 0.00854794, 0.00941264, 0.00789861, 0.01344912, 0.01401082, 0.01087846, 0.0075808, 0.01386985, 0.01416918, 0.01514351, 0.01271916, 0.01901413, 0.0092859, 0.0152697, 0.01620621, 0.01604267, 0.01848847, 0.02136077, 0.01750166, 0.02681609, 0.03634494, 0.01966223, 0.01328328, 0.01460593, 0.00987098, 0.01024896, 0.0121381, 0.01459724, 0.01368386, 0.00991659, 0.01151552, 0.01389542, 0.01527003, 0.01420602, 0.01848288, 0.01213489, 0.01016241, 0.01349387, 0.01188993, 0.01023642, 0.01226129, 0.01959789, 0.01028388, 0.01541942, 0.02194671, 0.01346572, 0.01483366, 0.01955074, 0.01472392, 0.0156505, 0.01867845, 0.01014462, 0.01235432, 0.01330233, 0.01109793, 0.01115174, 0.01159977, 0.00767339, 0.01343957, 0.01394422, 0.01261858, 0.01254532, 0.0131876, 0.00896227, 0.01432982, 0.02126686, 0.01160647, 0.02596155, 0.0163552, 0.01944746, 0.01283832, 0.02297708, 0.01650465, 0.02961588, 0.01971939, 0.01383907, 0.01356997, 0.02054095, 0.01562049, 0.02069127, 0.0205313, 0.01644448, 0.01736238, 0.01768591, 0.01810892, 0.0228161, 0.04201496, 0.03797127, 0.01296974, 0.01905012, 0.01934655, 0.02768774, 0.02078585, 0.01476216, 0.00827409, 0.01429629, 0.0087286, 0.0081903, 0.02042688, 0.01301234, 0.01275975, 0.02175374, 0.01274806, 0.02304907, 0.03732876, 0.01986594, 0.03117687, 0.02918286, 0.01940329, 0.03866047, 0.05162637, 0.03032137, 0.03449192, 0.03755148, 0.02967899, 0.02796722, 0.03885763, 0.0360638, 0.03150112, 0.02684077, 0.02521892, 0.02268584, 0.02624853, 0.0260547, 0.02368087, 0.02378245, 0.01082874, 0.02503483, 0.01976489, 0.01610695, 0.02151584, 0.01643092, 0.01211961, 0.02789937, 0.02854889, 0.02065093, 0.02516878, 0.02294542, 0.01715898, 0.01789708, 0.02522402, 0.01838993, 0.01853165, 0.01889649, 0.01831208, 0.01829223, 0.01682627, 0.01706041, 0.01606315, 0.01874296, 0.01682905, 0.01682155, 0.02009531, 0.02313329, 0.02710772, 0.0286734, 0.02515984, 0.01809569, 0.01798172, 0.01984248, 0.02517384, 0.02548263, 0.01950881, 0.01819335, 0.01318931, 0.02384719, 0.01948548, 0.01403611, 0.01440244, 0.01238594, 0.00759125, 0.01494574, 0.01424003, 0.01415595, 0.01721201, 0.01842753, 0.01285765, 0.01730562, 0.02243534, 0.02306828, 0.01973668, 0.02930875, 0.02266888, 0.02488573, 0.02581747, 0.02357018, 0.02522152, 0.02519412, 0.01971101, 0.02093916, 0.02588869, 0.02941546, 0.02155382, 0.0278512, 0.03290274, 0.02014466, 0.02985847, 0.03288143, 0.02465441, 0.02421491, 0.0226364, 0.01952366, 0.02372945, 0.02506363, 0.02216906, 0.0246181, 0.03101225, 0.02155646, 0.02589321, 0.02902168, 0.02485058, 0.03027608, 0.02995998, 0.02588142, 0.0281895, 0.0258816, 0.0278301, 0.02522849, 0.05112059, 0.06635346, 0.05357072, 0.06986538, 0.10168143, 0.05961124, 0.04508923, 0.07001508, 0.03732309, 0.01621831, 0.04012402, 0.02303735, 0.00636697, 0.02502589, 0.0075909, 0.00382084, 0.01132153, 0.01015368, 0.01711496, 0.02805318, 0.01562602, 0.0289432, 0.02613278, 0.04632219, 0.1620522, 0.1067747, 0.06105793, 0.05293349, 0.06641593, 0.1610803, 0.15170062, 0.04525141, 0.02798306, 0.02295527, 0.03744467, 0.0566234, 0.08302228, 0.08703983, 0.04269405, 0.02268412, 0.0209582, 0.03228302, 0.0571948, 0.06657518, 0.02592767, 0.01246976, 0.01349952, 0.02642216, 0.03226431, 0.0350617, 0.01802849, 0.01075788, 0.01249615, 0.02529422, 0.02186069, 0.02100574, 0.01913691, 0.01054347, 0.00802982, 0.01516619, 0.01413715, 0.00941207, 0.01821724, 0.01153242, 0.01037079, 0.02457056, 0.02522081, 0.01504344, 0.02373014, 0.03331652, 0.01881934, 0.03097115, 0.03546071, 0.02236116, 0.03108664, 0.01390993, 0.0168932, 0.03256146, 0.04106079, 0.03333967, 0.02289195, 0.01729598, 0.01335352, 0.02050623, 0.01920768, 0.02679274, 0.01222349, 0.01658726, 0.00523508, 0.00671156, 0.01099183, 0.01672143, 0.01094343, 0.01033911, 0.00467041, 0.0062946, 0.02586265, 0.01271096, 0.03620473, 0.02209413, 0.03344227, 0.06276301, 0.0762548, 0.04186819, 0.09390633, 0.07245073, 0.06664414, 0.11504133, 0.05576828, 0.07617175, 0.08686312, 0.04382066, 0.03892164, 0.05819005, 0.02313107, 0.02232382, 0.04622448, 0.01365156, 0.01539252, 0.02997929, 0.01514278, 0.0145405, 0.03420614, 0.01716978, 0.01079713, 0.01808473, 0.02043302, 0.01260519, 0.01383749, 0.00937007, 0.00814309, 0.01021393, 0.01949257, 0.0099798, 0.01289215, 0.01376596, 0.006115, 0.00849645, 0.01636469, 0.00647958, 0.00926443, 0.00613677, 0.00546246, 0.01010364, 0.01985665, 0.0134584, 0.01867549, 0.0068702, 0.00931555, 0.01611817, 0.05096648, 0.03394619, 0.03838593, 0.01345514, 0.01742477, 0.02944649, 0.04491565, 0.03967392, 0.03268511, 0.01974556, 0.01802285, 0.03217246, 0.07835648, 0.03964189, 0.03205689, 0.01651634, 0.02655482, 0.02677034, 0.05873436, 0.03703928, 0.02679189, 0.01649095, 0.01685874, 0.0208788, 0.02876261, 0.02275303, 0.02039471, 0.01224948, 0.01400942, 0.02016356, 0.02924227, 0.0257662, 0.02521262, 0.01405837, 0.01925978, 0.02172997, 0.03066355, 0.0270347, 0.03118235, 0.01702108, 0.02293757, 0.01606294, 0.02985034, 0.01974982, 0.02240552, 0.01370003, 0.01921807, 0.01750754, 0.0404126, 0.02740203, 0.01701371, 0.01391259, 0.01268001, 0.01077429, 0.03243192, 0.02295612, 0.01341456, 0.00876181, 0.01049747, 0.00870477, 0.03294934, 0.01398526, 0.01262625, 0.00874097, 0.01021683, 0.0116865, 0.03970876, 0.01530082, 0.01743988, 0.01082403, 0.01542823, 0.01509964, 0.03976872, 0.01712678, 0.0158894, 0.0125021, 0.01646148, 0.01361451, 0.02939716, 0.0143425, 0.01726755, 0.01152733, 0.01276505, 0.00787663, 0.01914573, 0.01243285, 0.01428259, 0.00987495, 0.01141438, 0.00615539, 0.01337088, 0.01123544, 0.00736164, 0.00725271, 0.00810706, 0.00613679, 0.01004746, 0.0108648, 0.00942456, 0.01105975, 0.00852394, 0.00834436, 0.01147071, 0.01124635, 0.00745778, 0.00991854, 0.00813947, 0.00936014, 0.01314458, 0.01035184, 0.00809911, 0.01016079, 0.0101849, 0.00905319, 0.01426141, 0.01000833, 0.00765029, 0.0081419, 0.00864477, 0.00516613, 0.00926474, 0.00665181, 0.00931548, 0.00619963, 0.00552105, 0.00671828, 0.01002854, 0.00928355, 0.0120695, 0.00688887, 0.00853106, 0.01586156, 0.0138734, 0.0136649, 0.01951794, 0.00763295, 0.01186333, 0.01682543, 0.01047385, 0.00816198, 0.01056531, 0.00663866, 0.01806189, 0.01408221, 0.01202373, 0.01322361, 0.01503045, 0.01288453, 0.02113411, 0.01542587, 0.01445098, 0.01354127, 0.01105206, 0.00810684, 0.01479558, 0.01289814, 0.00968121, 0.01375433, 0.01267686, 0.00860859, 0.01571206, 0.01241182, 0.01681011, 0.01597055, 0.01434572, 0.01041196, 0.01322735, 0.00674038, 0.00818803, 0.00697623, 0.00960724, 0.00589681, 0.00925653, 0.00483659, 0.00658462]
},
"lncRNA":
{"first": [0.08964914, 0.09153371, 0.09909042, 0.06943066, 0.06096192, 0.08108264, 0.08030625, 0.08837385, 0.09354392, 0.07514686, 0.06990429, 0.08488965, 0.06749661, 0.07029066, 0.0733357, 0.06829198, 0.0705766, 0.08800402, 0.06115802, 0.06344716, 0.06711162, 0.05964766, 0.06457964, 0.06227162, 0.08546112, 0.06903413, 0.06393814, 0.07012834, 0.06146239, 0.06868449, 0.08342466, 0.07372482, 0.0752181, 0.0713101, 0.06696268, 0.06330103, 0.09480833, 0.079944, 0.07320448, 0.06625527, 0.07027898, 0.06956578, 0.09582014, 0.08238397, 0.08879316, 0.08586466, 0.09114706, 0.10540435, 0.1378234, 0.12036898, 0.12094687, 0.10313711, 0.09627713, 0.11414437, 0.14160648, 0.12684149, 0.13818254, 0.11570198, 0.10366725, 0.11929779, 0.14499833, 0.1344628, 0.13383162, 0.11748228, 0.10329726, 0.10764667, 0.1369898, 0.11478595, 0.11902539, 0.12544885, 0.11080905, 0.11599312, 0.14276545, 0.1740042, 0.13141245, 0.11882608, 0.11066033, 0.11559743, 0.13676414, 0.15143216, 0.12229259, 0.1095489, 0.10861179, 0.11317705, 0.13711141, 0.14243498, 0.12744755, 0.1142744, 0.1067661, 0.11105788, 0.13994414, 0.14549667, 0.1215373, 0.1107811, 0.11973221, 0.11871569, 0.15551203, 0.15057229, 0.12266174, 0.11967446, 0.12677985, 0.12097699, 0.15447505, 0.14448012, 0.18617596, 0.1314906, 0.13535637, 0.12565686, 0.16070953, 0.16967057, 0.17397329, 0.12705533, 0.13451175, 0.12718461, 0.16140032, 0.18817167, 0.18583803, 0.12913036, 0.12939619, 0.12661372, 0.16331452, 0.1831154, 0.17214191, 0.12545931, 0.12505801, 0.11941542, 0.15434748, 0.19459921, 0.15965399, 0.13210921, 0.11831989, 0.12598176, 0.1495512, 0.20608564, 0.16539069, 0.13029431, 0.1156977, 0.11526264, 0.15206145, 0.22259347, 0.21464796, 0.1419571, 0.1294888, 0.12164461, 0.15965652, 0.2352195, 0.21114263, 0.14112017, 0.12905726, 0.1165994, 0.16299333, 0.22215723, 0.2085279, 0.14713351, 0.12536734, 0.12883617, 0.16861469, 0.21827923, 0.20620845, 0.14299251, 0.12679508, 0.11302266, 0.14891295, 0.18048152, 0.18743138, 0.12906705, 0.12229431, 0.10462575, 0.13973129, 0.16141707, 0.16868034, 0.1209949, 0.12213521, 0.09169716, 0.12667014, 0.16090195, 0.17255998, 0.12269638, 0.11742681, 0.08997939, 0.12155987, 0.141763, 0.15529838, 0.11787023, 0.11990555, 0.09612127, 0.12740023, 0.15223816, 0.1276215, 0.11007232, 0.11403473, 0.1032619, 0.11853489, 0.15857507, 0.12528105, 0.11999671, 0.10705193, 0.09873909, 0.10640454, 0.15628555, 0.14752555, 0.12809266, 0.10814337, 0.11949237, 0.12417091, 0.17040499, 0.1446532, 0.12221003, 0.1012603, 0.11201952, 0.12273596, 0.18705694, 0.16403073, 0.13502102, 0.10693046, 0.11174806, 0.12588379, 0.18939969, 0.15709573, 0.14271145, 0.11000955, 0.11129714, 0.13001478, 0.20928961, 0.16571778, 0.1398985, 0.11372033, 0.11092898, 0.14044914, 0.21058342, 0.1661167, 0.13297999, 0.10732944, 0.10648557, 0.12551191, 0.22911209, 0.18634488, 0.1515685, 0.11980472, 0.11477488, 0.13012716, 0.1907169, 0.16090365, 0.14264245, 0.10606429, 0.09953696, 0.11615667, 0.15654607, 0.11950163, 0.1250744, 0.09131066, 0.08227331, 0.09223959, 0.15138549, 0.12696517, 0.13014258, 0.08176649, 0.07865327, 0.08853475, 0.15329614, 0.113131, 0.13184284, 0.07995971, 0.07997674, 0.09708289, 0.16888982, 0.11694804, 0.12372603, 0.06742366, 0.0654614, 0.08302972, 0.15387805, 0.12198769, 0.12554501, 0.05470707, 0.06419966, 0.08233757, 0.15490252, 0.12028325, 0.12190064, 0.05578069, 0.05994324, 0.07519311, 0.16841172, 0.1104847, 0.11211129, 0.0533158, 0.05685833, 0.08147545, 0.15189701, 0.10603961, 0.11516641, 0.05208573, 0.05823414, 0.08219896, 0.17380986, 0.12239593, 0.12385893, 0.05426462, 0.05909463, 0.07689569, 0.1884296, 0.11907189, 0.13878457, 0.05748503, 0.06637746, 0.07895727, 0.18171556, 0.11324574, 0.1306685, 0.05563039, 0.0654586, 0.08784698, 0.20626913, 0.12166591, 0.13179243, 0.05291337, 0.06553564, 0.08374282, 0.19607285, 0.12121505, 0.12639546, 0.05770453, 0.05752419, 0.07941307, 0.17848006, 0.11587193, 0.12059888, 0.05984187, 0.05553686, 0.06847207, 0.16439608, 0.1086905, 0.11575799, 0.05990792, 0.05475026, 0.06924828, 0.17204756, 0.12559155, 0.12585881, 0.06673169, 0.0574673, 0.07614654, 0.16679187, 0.1133855, 0.12133355, 0.05942614, 0.05428488, 0.0683997, 0.15684813, 0.10923655, 0.11201458, 0.05262758, 0.04937879, 0.06428935, 0.15952455, 0.11022649, 0.11186548, 0.05746702, 0.04659222, 0.06151619, 0.14967541, 0.1023783, 0.11177632, 0.05692042, 0.04384449, 0.06360218, 0.14620198, 0.10331869, 0.11247195, 0.04568817, 0.04017919, 0.05747883, 0.12797484, 0.08547349, 0.10496959, 0.04657367, 0.04085775, 0.06047973, 0.12088057, 0.07727837, 0.09833822, 0.04212534, 0.03696353, 0.05622447, 0.11354236, 0.07215031, 0.0903215, 0.04069926, 0.03682676, 0.05654684, 0.11298503, 0.07496788, 0.09251901, 0.04092988, 0.03512046, 0.05523143, 0.11196735, 0.07058318, 0.08504453, 0.03572082, 0.03197736, 0.0505243, 0.09947272, 0.06483941, 0.08425802, 0.03531414, 0.03202423, 0.04941406, 0.09523641, 0.06426091, 0.09379478, 0.03899053, 0.03423495, 0.05018627, 0.09381489, 0.0701196, 0.10290648, 0.04143292, 0.0357384, 0.05166754, 0.09903158, 0.06997554, 0.09961957, 0.03997027, 0.03532735, 0.05329134, 0.09302167, 0.07666361, 0.1067035, 0.04000543, 0.03904043, 0.0571761, 0.10320695, 0.07866422, 0.09709617, 0.03770131, 0.03653524, 0.05288634, 0.10218302, 0.07448953, 0.08985748, 0.0375025, 0.03529662, 0.05089103, 0.10283594, 0.07220243, 0.09474573, 0.04109804, 0.0370411, 0.05235546, 0.10245565, 0.07181963, 0.09577723, 0.04367833, 0.04169001, 0.05883485, 0.10938673, 0.07866663, 0.10489748, 0.04709374, 0.05308139, 0.07698973, 0.09770901, 0.0794844, 0.10265305, 0.04725963, 0.04748931, 0.06376091, 0.09497133, 0.07780217, 0.09576417, 0.04976328, 0.05279543, 0.07134722, 0.09218571, 0.07400926, 0.08821429, 0.04442864, 0.040321, 0.05970593, 0.0924589, 0.07437427, 0.08127066, 0.04082217, 0.04223895, 0.05724758, 0.09675808, 0.0793801, 0.08219619, 0.03945774, 0.04151809, 0.05719904, 0.0947704, 0.07754804, 0.08351269, 0.04012664, 0.04306406, 0.05747801, 0.10038992, 0.08444283, 0.09251817, 0.04128204, 0.04789385, 0.06123957, 0.10904943, 0.08578707, 0.09746558, 0.0426598, 0.04422855, 0.06608942, 0.10887274, 0.08906869, 0.10332441, 0.04320049, 0.04175022, 0.06169819, 0.10957382, 0.08482929, 0.09791373, 0.04583467, 0.04247549, 0.06465399, 0.10574201, 0.07936841, 0.0989093, 0.04463832, 0.04763289, 0.07438353, 0.10023813, 0.08077379, 0.09951035, 0.04454056, 0.0473114, 0.06672628, 0.09478696, 0.07653875, 0.10219521, 0.04094164, 0.04973981, 0.06657153, 0.09667198, 0.08021688, 0.11143365, 0.04711319, 0.0493966, 0.06735261, 0.09641861, 0.0776464, 0.09103342, 0.04505231, 0.04275881, 0.06107513, 0.09073002, 0.07321338, 0.09383206, 0.04203547, 0.04079413, 0.06530631, 0.09622508, 0.08081006, 0.10046392, 0.04682063, 0.04434608, 0.06339508, 0.09721056, 0.08461367, 0.1112249, 0.04988956, 0.04895595, 0.06376752, 0.10903075, 0.0877406, 0.11409431, 0.0459304, 0.04635161, 0.06400046, 0.10551774, 0.08525641, 0.10906763, 0.0424201, 0.04969365, 0.06249017, 0.10438641, 0.08784963, 0.11046792, 0.04311667, 0.05031597, 0.06421573, 0.10670079, 0.09274526, 0.10994966, 0.04685109, 0.05371866, 0.07038993, 0.10654048, 0.09187333, 0.10824639, 0.04527213, 0.0592346, 0.07667084, 0.11217819, 0.09045679, 0.11129318, 0.04695192, 0.06023199, 0.07178644, 0.10599215, 0.08354045, 0.10476042, 0.04590127, 0.05944585, 0.07260767, 0.10751199, 0.08475726, 0.09893294, 0.04230165, 0.05774479, 0.07516934, 0.10699806, 0.08771844, 0.10875683, 0.04850672, 0.06367683, 0.08044367, 0.10348566, 0.08041732, 0.09824264, 0.04310251, 0.05371601, 0.06893948, 0.10015959, 0.07518034, 0.0927394, 0.04413374, 0.05585381, 0.06593415, 0.10193916, 0.0772467, 0.09273559, 0.04410236, 0.05617188, 0.06808945, 0.11184129, 0.07737936, 0.10391275, 0.05018262, 0.06441793, 0.07401796, 0.11395367, 0.08040375, 0.10378264, 0.05069005, 0.06582893, 0.07037943, 0.11881981, 0.08806308, 0.11225185, 0.04793327, 0.07000659, 0.06790516, 0.12518135, 0.09297088, 0.11738659, 0.04781416, 0.06311458, 0.06217112, 0.11389799, 0.08405286, 0.11451862, 0.0476637, 0.06101961, 0.06055488, 0.12207481, 0.08863577, 0.11173615, 0.0470563, 0.05548287, 0.06097781, 0.12533626, 0.08779352, 0.12226115, 0.05040883, 0.05939504, 0.05888743, 0.12618957, 0.08808286, 0.1233483, 0.04974495, 0.06060994, 0.06484365, 0.12215745, 0.08854522, 0.11621287, 0.04296816, 0.05653582, 0.06255554, 0.11762628, 0.08921698, 0.10889328, 0.04339021, 0.05547271, 0.06231992, 0.11795717, 0.09496788, 0.11500206, 0.0454503, 0.05427507, 0.06538597, 0.11781605, 0.08814768, 0.08923982, 0.04228593, 0.04534702, 0.05613895, 0.11696354, 0.08548319, 0.08305016, 0.04114499, 0.04697634, 0.05161733, 0.10820244, 0.09307984, 0.08633788, 0.0398026, 0.04688935, 0.05209193, 0.11704357, 0.09784736, 0.09067087, 0.03902497, 0.04991016, 0.05021111, 0.09447475, 0.08746263, 0.08419938, 0.03927966, 0.04997778, 0.05024971, 0.09402987, 0.09139933, 0.08418476, 0.04053106, 0.04677751, 0.04011329, 0.09218921, 0.08287128, 0.08366965, 0.04488023, 0.04688782, 0.04463054, 0.08788408, 0.0785144, 0.08521152, 0.03849162, 0.05097924, 0.04436617, 0.0801696, 0.0744497, 0.08181755, 0.03577808, 0.05016414, 0.0472009, 0.08202013, 0.07857519, 0.0903146, 0.04269664, 0.05025051, 0.04584501, 0.08399837, 0.08588567, 0.09350977, 0.03992697, 0.05251904, 0.0464277, 0.08492967, 0.09122343, 0.09815164, 0.04271586, 0.05908359, 0.04639035, 0.0858376, 0.10093833, 0.09693221, 0.03901707, 0.0570062, 0.04411868, 0.08476104, 0.08971478, 0.08976627, 0.03841467, 0.05241058, 0.04236748, 0.08437186, 0.0781835, 0.08937649, 0.03848741, 0.04531388, 0.04198362, 0.09353167, 0.08501355, 0.08396103, 0.03852181, 0.04446224, 0.04260241, 0.08438968, 0.07734145, 0.08113582, 0.03578136, 0.04272572, 0.04083509, 0.08530497, 0.0758841, 0.08617191, 0.04486482, 0.04775927, 0.04152648, 0.08404473, 0.0668385, 0.09975038, 0.05128123, 0.05979472, 0.04312355, 0.0831255, 0.07534955, 0.1353994, 0.0581359, 0.07125597, 0.0536755, 0.09523588, 0.07263188, 0.13300401, 0.04716274, 0.05447212, 0.04044523, 0.08290213, 0.06511518, 0.09914501, 0.03410088, 0.04557855, 0.03588998, 0.07519877, 0.07113663, 0.1045694, 0.03203525, 0.04734614, 0.03954481, 0.07774078, 0.07075984, 0.09086422, 0.03142169, 0.04544762, 0.03728231, 0.07214613, 0.07506926, 0.09023183, 0.03227428, 0.04845129, 0.03701473, 0.06629109, 0.06984084, 0.08724684, 0.03271572, 0.04471907, 0.03637511, 0.0577689, 0.06393161, 0.08744745, 0.03473778, 0.04530778, 0.03806343, 0.05640885, 0.06411151, 0.08130737, 0.03640741, 0.04947848, 0.03817139, 0.0583174, 0.0698837, 0.08825453, 0.04093127, 0.05656009, 0.04092287, 0.06396085, 0.06994125, 0.08528527, 0.04164831, 0.05679464, 0.04254462, 0.06626613, 0.07569585, 0.08911023, 0.04803058, 0.05846436, 0.04567146, 0.06980462, 0.07527316, 0.09404455, 0.05028395, 0.06140617, 0.04867189, 0.07385928, 0.07969254, 0.10158773, 0.05367051, 0.06690258, 0.049173, 0.07796533, 0.08107218, 0.10640729, 0.0537467, 0.07328118, 0.05494978, 0.07347633, 0.07932052, 0.09858423, 0.04977185, 0.06003071, 0.0490983, 0.07743092, 0.08446838, 0.09773779, 0.05189072, 0.06050667, 0.05214278, 0.08232287, 0.08869585, 0.10233819, 0.05749426, 0.06464697, 0.05091637, 0.0797599, 0.08852099, 0.10353643, 0.05467681, 0.06017294, 0.04790356, 0.07867579, 0.08481691, 0.10487355, 0.06141343, 0.06801421, 0.04924425, 0.08016675, 0.09301067, 0.11348394, 0.06914748, 0.07460988, 0.05377403, 0.08301796, 0.09637735, 0.11441349, 0.07459024, 0.07245377, 0.05592485, 0.08505181, 0.10469966, 0.12196726, 0.08113866, 0.07215296, 0.0579867, 0.09090044, 0.10653076, 0.12702656, 0.08818886, 0.07220387, 0.05846731, 0.0911907, 0.10933373, 0.13500558, 0.10207481, 0.07292493, 0.0574616, 0.09257115, 0.08774185, 0.12323989, 0.08276322, 0.06958352, 0.05582759, 0.09107932, 0.08827281, 0.11782183, 0.08394568, 0.06932586, 0.0584363, 0.09204777, 0.08873928, 0.12526478, 0.08457733, 0.06994599, 0.05819248, 0.09183086, 0.08694969, 0.11580777, 0.07314609, 0.06863807, 0.05418242, 0.09356259, 0.08871481, 0.10974436, 0.05992518, 0.05922782, 0.05068056, 0.09042896, 0.08429772, 0.09628304, 0.05744692, 0.05625837, 0.0474227, 0.08870775, 0.07434245, 0.09188072, 0.05122261, 0.04982856, 0.04052158, 0.08574555, 0.0799386, 0.106681, 0.05403603, 0.05146191, 0.04456471, 0.08160958, 0.08025097, 0.09981351, 0.05240158, 0.05083107, 0.04359201, 0.07723333, 0.08662113, 0.10371182, 0.05524646, 0.0556239, 0.04352051, 0.08012944, 0.08879, 0.1085612, 0.05374622, 0.06053894, 0.04732632, 0.09172293, 0.09478255, 0.11408339, 0.05489906, 0.05556443, 0.04534591, 0.08837078, 0.07887363, 0.10374358, 0.05623075, 0.05548697, 0.04539557, 0.09250445, 0.07389621, 0.09608196, 0.05280973, 0.05305558, 0.04793301, 0.09122182, 0.07441676, 0.0925434, 0.05267729, 0.05254047, 0.05553599, 0.10206468, 0.07878698, 0.10819623, 0.05709442, 0.05592139, 0.05736853, 0.10338442, 0.08074, 0.10666242, 0.05762913, 0.05446499, 0.0576079, 0.10184797, 0.0738695, 0.10075294, 0.05297712, 0.05093598, 0.05299282, 0.09513818, 0.06517415, 0.09405482, 0.05292605, 0.04910908, 0.05204846, 0.10207418, 0.067945, 0.0952826, 0.05454314, 0.04944268, 0.04758643, 0.09211813, 0.06038942, 0.08720631, 0.04801793, 0.04808975, 0.05658315, 0.0874686, 0.0588817, 0.08983728, 0.05034422, 0.05183867, 0.05483291, 0.08160626, 0.05601135, 0.09122601, 0.05122716, 0.05151238, 0.06057751, 0.08639899, 0.05562912, 0.08750185, 0.046754, 0.04689508, 0.04919131, 0.08648371, 0.07205544, 0.08789384, 0.0528176, 0.04840649, 0.05016581, 0.08955968, 0.06523732, 0.09046037, 0.05275303, 0.05082489, 0.04811128, 0.08939811, 0.06268109, 0.08912946, 0.05120427, 0.05226379, 0.05008799, 0.09096999, 0.06213218, 0.09224108, 0.05308978, 0.05374547, 0.05312529, 0.0977447, 0.06890865, 0.10295705, 0.0516514, 0.0527074, 0.05213654, 0.08992236, 0.064513, 0.09128454, 0.04987207, 0.04607033, 0.05675203, 0.08969717, 0.07119721, 0.09052554, 0.05087434, 0.04700616, 0.06049204, 0.08552955, 0.06662779, 0.08282074, 0.0517051, 0.04954854, 0.06230875, 0.08391289, 0.06766588, 0.0737745, 0.04190515, 0.04323164, 0.05002447, 0.07975613, 0.05863478, 0.07891834, 0.04365999, 0.04473174, 0.05249821, 0.08401812, 0.06168877, 0.08345249, 0.04926801, 0.04920205, 0.0553119, 0.0856664, 0.0618219, 0.08845084, 0.05320702, 0.05067908, 0.06053242, 0.08983798, 0.06423146, 0.09540443, 0.05141705, 0.05169418, 0.0537243, 0.07919005, 0.05907806, 0.0862387, 0.05064581, 0.05323891, 0.05187175, 0.07872468, 0.05409145, 0.07830672, 0.04432046, 0.0480638, 0.05270179, 0.07987858, 0.05633268, 0.07987188, 0.04559825, 0.04897698, 0.05275835, 0.07984494, 0.06042325, 0.08342499, 0.04897178, 0.04867965, 0.05055582, 0.07564896, 0.05934395, 0.09776382, 0.05640572, 0.04962949, 0.049432, 0.07591133, 0.05969276, 0.08682423, 0.04894123, 0.05035397, 0.05431445, 0.07694954, 0.06085374, 0.08850296, 0.05698359, 0.05695137, 0.05600967, 0.0816754, 0.06215304, 0.09426648, 0.0571896, 0.06375059, 0.05418077, 0.07918824, 0.06089676, 0.10613163, 0.06303714, 0.07153597, 0.06004929, 0.07898289, 0.06615945, 0.10541897, 0.06347553, 0.07314833, 0.05904259, 0.08371084, 0.07081225, 0.1072113, 0.07060698, 0.07215762, 0.05624418, 0.08905845, 0.08499091, 0.10915445, 0.06466402, 0.06985045, 0.05463743, 0.07846787, 0.06794196, 0.10796253, 0.06492873, 0.07433087, 0.07173113, 0.09260467, 0.08199228, 0.10773813, 0.07312381, 0.07569168, 0.07778958, 0.09158165, 0.08010261, 0.11020215, 0.07309856, 0.07891794, 0.06976493, 0.09962815, 0.09200227, 0.11872698, 0.07435483, 0.08761582, 0.07769123, 0.12802726, 0.09965942, 0.09301323, 0.0836777, 0.1035848, 0.09236096, 0.13382432, 0.10037208, 0.11843965, 0.08814734, 0.10095773, 0.08303984, 0.12565681, 0.09826037, 0.11556853, 0.08579578, 0.10005063, 0.08310343, 0.11571553, 0.09667743, 0.09709124, 0.07403143, 0.08855307, 0.07178222, 0.10594106, 0.08445042, 0.09843946, 0.07547049, 0.09513552, 0.07731907, 0.11106171, 0.08857268, 0.10412077, 0.07537204, 0.1004824, 0.09016393, 0.11412211, 0.08657899, 0.08854683, 0.06952403, 0.08601543, 0.08097024, 0.11125048, 0.07649852, 0.08188782, 0.06022978, 0.0810652, 0.07540482, 0.09600335, 0.06739806, 0.07309577, 0.05696679, 0.086688, 0.08083674, 0.09803664, 0.06626061, 0.07731058, 0.04963702, 0.05515372, 0.05633782, 0.0908144, 0.05968907, 0.06549017, 0.04698675, 0.05872941, 0.06494943, 0.0987984, 0.06269368, 0.06650435, 0.04391782, 0.06369253, 0.0650659, 0.10206956, 0.06697579, 0.0760689, 0.0469057, 0.0662307, 0.06430807, 0.09062129, 0.06014322, 0.07301936, 0.0447534, 0.07009038, 0.07753727, 0.09911443, 0.07590833, 0.08853664, 0.05382462, 0.06336723, 0.06736065, 0.08684435, 0.06218555, 0.07385211, 0.05889913, 0.06739953, 0.06844592, 0.07916634, 0.05232171, 0.06353191, 0.0563353, 0.05275792, 0.06513685, 0.07236319, 0.05982969, 0.06961291, 0.0530919, 0.05941597, 0.06302485, 0.08015698, 0.06298231, 0.07226227, 0.05493001, 0.05527664, 0.06118712, 0.08261421, 0.06658258, 0.06806797, 0.05489168, 0.05389965, 0.05690478, 0.08065379, 0.07231463, 0.07096203, 0.05661803, 0.05696142, 0.06271567, 0.08523744, 0.07644527, 0.07390562, 0.06275992, 0.06262337, 0.06037719, 0.09024306, 0.08058734, 0.07729593, 0.06573746, 0.06779636, 0.06861174, 0.09622125, 0.07429557, 0.08185968, 0.06991702, 0.07050281, 0.0733196, 0.09607704, 0.08406903, 0.08446074, 0.06705665, 0.05886737, 0.06083139, 0.0781192, 0.06772099, 0.07551508, 0.06429119, 0.05283225, 0.05483603, 0.0803574, 0.06763402, 0.07316254, 0.06257852, 0.04926266, 0.06006118, 0.08206394, 0.06931032, 0.08007681, 0.06615824, 0.05358122, 0.06249556, 0.07092267, 0.05725726, 0.08253228, 0.06302786, 0.05408833, 0.07115978, 0.0747904, 0.05837102, 0.09043941, 0.04759481, 0.06070064, 0.069512, 0.07975863, 0.07126702, 0.08854619, 0.05263021, 0.07045569, 0.06666232, 0.0852808, 0.08448615, 0.09634891, 0.05932638, 0.06907839, 0.07129277, 0.09131895, 0.08180617, 0.09308426, 0.06612346, 0.08445956, 0.07407397, 0.10869348, 0.09820683, 0.11358765, 0.0723895, 0.09988106, 0.08945907, 0.11584264, 0.09330318, 0.10856868, 0.08121605, 0.09618472, 0.07990175, 0.12964611, 0.10934387, 0.13405032, 0.09499546, 0.11728731, 0.09199235, 0.15979119, 0.13227525, 0.14686589, 0.12012023, 0.12520318, 0.11066074, 0.16134799, 0.12355811, 0.12804325, 0.09889634, 0.10905305, 0.08907474, 0.12854554, 0.10204858, 0.1150456, 0.09371536, 0.1036467, 0.08349734, 0.11703795, 0.10328279, 0.10397559, 0.09409287, 0.09466185, 0.08389544, 0.1327971, 0.10289142, 0.10361196, 0.09759749, 0.0915569, 0.08677736, 0.13117494, 0.1048155, 0.12196295, 0.10565381, 0.10429268, 0.10197254, 0.14406867, 0.10149496, 0.12430382, 0.11067908, 0.1018716, 0.09203324, 0.12131975, 0.09509693, 0.11656696, 0.09887405, 0.1097695, 0.08879982, 0.10748152, 0.08001252, 0.09942959, 0.08529561, 0.10301165, 0.09404901, 0.09097496, 0.06846519, 0.08957959, 0.07568677, 0.10815496, 0.09554518, 0.09763356, 0.06824764, 0.08556692, 0.0602989, 0.07993793, 0.07675757, 0.09544518, 0.08605377, 0.10498235, 0.07881669, 0.08746701, 0.10709487, 0.11223686, 0.09303772, 0.11662515, 0.09019278, 0.09646863, 0.11656984, 0.11480882, 0.09508702, 0.12687951, 0.09785399, 0.09224518, 0.09968198, 0.11201007, 0.0954925, 0.113559, 0.09011505, 0.09283736, 0.0989057, 0.13509955, 0.10271069, 0.1318715, 0.09519299, 0.09513301, 0.12904038, 0.1352226, 0.10934957, 0.13775833, 0.10364173, 0.10726532, 0.11385792, 0.11208688, 0.09225053, 0.10725874, 0.09941575, 0.08936946, 0.09462243, 0.09920984, 0.08218192, 0.09598071, 0.08156654, 0.10478679, 0.10131162, 0.10070171, 0.08410857, 0.10488324, 0.08545013, 0.11166356, 0.10301984, 0.10577199, 0.09347524, 0.11417992, 0.11152466, 0.13063689, 0.11947011, 0.12277359, 0.11360525, 0.14213227, 0.14664304, 0.12438264, 0.12811494, 0.1245364, 0.14221154, 0.1340356, 0.12429238, 0.12687142, 0.13235518, 0.11256713, 0.12208015, 0.11385438, 0.10015349, 0.10836579, 0.11179077, 0.09463713, 0.10162982, 0.10553577, 0.09420434, 0.11179706, 0.11030431, 0.11118457, 0.11618042, 0.11414248, 0.10840192, 0.1220081, 0.11776749, 0.11502483, 0.11911825, 0.14044319, 0.11828464, 0.13936591, 0.13181092, 0.12008477, 0.13504347, 0.14736423, 0.13831599, 0.1599237, 0.13825004, 0.1291087, 0.1393991, 0.15380153, 0.15024616, 0.15105106, 0.14033234, 0.12479065, 0.13404271, 0.14778116, 0.14514264, 0.14499101, 0.1418116, 0.12573227, 0.1195921, 0.14766015, 0.14385751, 0.14947623, 0.13102715, 0.122444, 0.1250491, 0.15225445, 0.15032971, 0.14996469, 0.14131775, 0.13334693, 0.13931322, 0.15936972, 0.1696186, 0.15400504, 0.13705291, 0.13042565, 0.14310826, 0.15209636, 0.1696034, 0.14383467, 0.12997217, 0.13101874, 0.13035335, 0.14492974, 0.17491421, 0.13978705, 0.13515213, 0.13450418, 0.13019425, 0.15121645, 0.20718692, 0.14591624, 0.16000962, 0.15739107, 0.12875289, 0.14555638, 0.18841943, 0.13714162, 0.16154598, 0.13298643, 0.10648982, 0.14302917, 0.14831491, 0.123915, 0.13743877, 0.1271878, 0.11354085, 0.14913817, 0.13990161, 0.11928443, 0.13415202, 0.11853279, 0.10926244, 0.13069272, 0.11967567, 0.11543182, 0.12498298, 0.11192407, 0.11279858, 0.13794601, 0.1144829, 0.10182901, 0.09764547, 0.08425018, 0.09507167, 0.14328466, 0.10872486, 0.08162575, 0.08890124, 0.08476326, 0.08622165, 0.13863437, 0.10631079, 0.08719458, 0.0885297, 0.08783097, 0.08386018, 0.13700926, 0.10496802, 0.07596391, 0.09311274, 0.09246234, 0.08980716, 0.136428, 0.11273393, 0.07626692, 0.10238107, 0.09857891, 0.0932046, 0.14291598, 0.11031441, 0.08037398, 0.10093452, 0.09636901, 0.09535518, 0.1401596, 0.11263327, 0.08239736, 0.1051373, 0.09777693, 0.09496634, 0.15471768, 0.12084433, 0.09653948, 0.12290407, 0.10939385, 0.09899744, 0.14961307, 0.12606305, 0.10842133, 0.11982523, 0.1147547, 0.08776548, 0.14033635, 0.11451781, 0.11892234, 0.14051642, 0.12541808, 0.09003313, 0.14628276, 0.1141497, 0.10205512, 0.10952426, 0.11713246, 0.08499941, 0.13932529, 0.10773429, 0.09456871, 0.09286862, 0.10444904, 0.08943705, 0.1434917, 0.11320701, 0.10290569, 0.08478373, 0.10561959, 0.09681635, 0.15695173, 0.11444959, 0.10253314, 0.0834002, 0.10625692, 0.09156949, 0.16325955, 0.10354549, 0.09678388, 0.08552133, 0.08660114, 0.08868293, 0.16502057, 0.09777296, 0.09348515, 0.08460698, 0.07846905, 0.08884757, 0.14732267, 0.09890795, 0.08753663, 0.0883717, 0.06756598, 0.09173138, 0.12631668, 0.10423636, 0.08384039, 0.09788992, 0.06820761, 0.10221149, 0.13135956, 0.10300612, 0.0874005, 0.09898811, 0.073787, 0.10871077, 0.1350423, 0.10701948, 0.09090899, 0.10976438, 0.07824457, 0.10260637, 0.1317972, 0.10557517, 0.09655926, 0.10205323, 0.07256264, 0.08719608, 0.11577436, 0.09532079, 0.08721, 0.10573281, 0.07802749, 0.09132625, 0.11103564, 0.0885446, 0.07784372, 0.10363852, 0.08925039, 0.09291857, 0.10884746, 0.0942629, 0.08583403, 0.12592052, 0.11484609, 0.10280699, 0.12283985, 0.10367766, 0.09595647, 0.13714498, 0.13196574, 0.11104414, 0.1475125, 0.11779371, 0.11164739, 0.16133955, 0.14384034, 0.12688845, 0.15260714, 0.12704585, 0.10906836, 0.16435981, 0.13393238, 0.11676043, 0.16110499, 0.1668156, 0.11855199, 0.16461015, 0.14148955, 0.1216952, 0.1559996, 0.17747803, 0.11607838, 0.16216014, 0.15877718, 0.12776002, 0.17602116, 0.214405, 0.11553227, 0.17003965, 0.16811642, 0.13913874, 0.17484531, 0.23314059, 0.11231221, 0.17627494, 0.18505391, 0.12972622, 0.21290493, 0.27508366, 0.10843825, 0.19356169, 0.19651791, 0.15401028, 0.23627502, 0.30322385, 0.13469766, 0.21339253, 0.19837795, 0.15650289, 0.2199988, 0.28848436, 0.12444787, 0.1810574, 0.19356439, 0.13474314, 0.19856249, 0.2603599, 0.12385516, 0.17462164, 0.18576677, 0.1301097, 0.19632469, 0.28591907, 0.13058007, 0.17606527, 0.18888588, 0.13842916, 0.20463729, 0.24439397, 0.13283916, 0.16982138, 0.1892115, 0.14177181, 0.20056097, 0.23597863, 0.1328362, 0.17145908, 0.14127818, 0.11454413, 0.1821995, 0.20288977, 0.11870182, 0.16740206, 0.14538364, 0.10123803, 0.14884798, 0.2005335, 0.12216073, 0.17211296, 0.14558496, 0.10880794, 0.1235234, 0.16408633, 0.11318509, 0.11438525, 0.11095941, 0.0914496, 0.1354615, 0.12968472, 0.11421436, 0.11790678, 0.12517452, 0.09976102, 0.15341741, 0.14406043, 0.12113825, 0.12650798, 0.12442879, 0.10765212, 0.16055745, 0.15004614, 0.12752067, 0.12696402, 0.12101248, 0.11737128, 0.15147384, 0.14044796, 0.12286861, 0.12802239, 0.12083664, 0.11625781, 0.1522892, 0.13296823, 0.11398662, 0.11824756, 0.11110538, 0.1059847, 0.14203851, 0.12240635, 0.10826053, 0.11284239, 0.1044114, 0.09660192, 0.15126467, 0.13742052, 0.10320877, 0.10660201, 0.11820416, 0.0980474, 0.15183961, 0.12983501, 0.09673259, 0.10275342, 0.10857589, 0.0983813, 0.1322696, 0.12647262, 0.0916092, 0.10263823, 0.10529092, 0.09714419, 0.13708445, 0.12477539, 0.09810605, 0.10308558, 0.09221733, 0.09382925, 0.11316137, 0.10545954, 0.0966351, 0.11564429, 0.09410436, 0.09479924, 0.12124069, 0.11416035, 0.10445024, 0.11495865, 0.12799446, 0.09420061, 0.13705187, 0.12325545, 0.11338301, 0.11064314, 0.13531306, 0.1040428, 0.16360278, 0.1364869, 0.1167225, 0.12878537, 0.15396704, 0.11296286, 0.18268257, 0.15051375, 0.12616327, 0.13639729, 0.16225557, 0.11269004, 0.1916961, 0.13552427, 0.11591589, 0.12910825, 0.13748774, 0.09266572, 0.17089045, 0.13972367, 0.14885782, 0.14226376, 0.15412444, 0.08881948, 0.18253286, 0.15394396, 0.14266646, 0.15836127, 0.17117053, 0.10509989, 0.21263319, 0.17082484, 0.14567222, 0.16637972, 0.18024075, 0.11253198, 0.19245751, 0.1637744, 0.13364449, 0.15509623, 0.18086612, 0.10506038, 0.20488751, 0.16816388, 0.12200306, 0.14220782, 0.1968882, 0.10723416, 0.2129454, 0.1881914, 0.13202356, 0.15988034, 0.22017142, 0.11068908, 0.20136161, 0.17180458, 0.12939392, 0.15856634, 0.23623419, 0.1111076, 0.20387784, 0.16917285, 0.13884139, 0.1698272, 0.26448253, 0.1154405, 0.24329785, 0.23703079, 0.16419941, 0.18170576, 0.30221996, 0.12869336, 0.24569076, 0.23130728, 0.1601442, 0.17680977, 0.32904053, 0.11430223, 0.23211515, 0.2061262, 0.1386988, 0.15596513, 0.30744982, 0.12599395, 0.22399597, 0.19074364, 0.13612452, 0.15735406, 0.32891038, 0.10685026, 0.18095794, 0.18355556, 0.13723135, 0.1578683, 0.31539667, 0.0903144, 0.169528, 0.17753316, 0.1170507, 0.08654159, 0.19335768, 0.06907781, 0.12835574, 0.11803931, 0.10381445, 0.08672855, 0.19724002, 0.0773106, 0.14147757, 0.13909426, 0.11444438, 0.09329497, 0.20311503, 0.0829174, 0.1557809, 0.14309281, 0.11794252, 0.09620415, 0.22392386, 0.09743138, 0.17942843, 0.18554696, 0.1363295, 0.10510011, 0.20157667, 0.09624799, 0.18778579, 0.16744974, 0.14485872, 0.11595103, 0.22547261, 0.10616931, 0.20488961, 0.183713, 0.15503417, 0.12556195, 0.22135903, 0.10485536, 0.20868236, 0.24140319, 0.15862523, 0.1301666, 0.25945416, 0.11107866, 0.20813812, 0.21537758, 0.15475515, 0.11774819, 0.23810524, 0.11184176, 0.2042877, 0.19784617, 0.13743135, 0.10140164, 0.20757236, 0.10718217, 0.18190223, 0.18268618, 0.13460797, 0.1029296, 0.1988275, 0.09829998, 0.1846576, 0.16612907, 0.10929029, 0.10008413, 0.20948717, 0.08356204, 0.1919462, 0.15393698, 0.10831909, 0.09116294, 0.20183648, 0.06717731, 0.1851744, 0.15482152, 0.08578089, 0.07447749, 0.16481405, 0.0549451, 0.20334812, 0.119933, 0.08446609, 0.06886201, 0.17878537, 0.05433981, 0.21746932, 0.11951038, 0.06398352, 0.06330394, 0.17079261, 0.06032559, 0.17475645, 0.09887965, 0.05813395, 0.05640226, 0.138646, 0.0520732, 0.13342017, 0.09123567, 0.05760516, 0.06850756, 0.1270862, 0.05408633, 0.13919128, 0.09511305, 0.06818437, 0.08206833, 0.1275781, 0.05792798, 0.1495904, 0.0826995, 0.05688324, 0.08669423, 0.12206519, 0.05317377, 0.15243995, 0.07680281, 0.05204265, 0.08103755, 0.13644323, 0.06012326, 0.15455253, 0.07909893, 0.04921567, 0.08916558, 0.13299066, 0.06893168, 0.15408702, 0.07613444, 0.0503443, 0.07888343, 0.11304145, 0.06451216, 0.14801122, 0.07139605, 0.0527714044, 0.0837513506, 0.11655817, 0.07005595, 0.14721723, 0.07333963, 0.05015105, 0.0828208, 0.11102637, 0.06110285, 0.15502602, 0.07017256, 0.05919947, 0.0776932, 0.10784099, 0.05251763, 0.17759205, 0.07750089, 0.04702023, 0.06953162, 0.09207001, 0.04454584, 0.14349177, 0.06365651, 0.0442874, 0.06740846, 0.0741476, 0.04065721, 0.14271857, 0.06300134, 0.03848413, 0.06307437, 0.06733864, 0.03723107, 0.12865804, 0.06719674, 0.03850057, 0.0652208, 0.07062814, 0.04061122, 0.13741507, 0.0653487, 0.04537657, 0.07550989, 0.07968011, 0.04379304, 0.1350058, 0.06584445, 0.04345128, 0.07329739, 0.07618204, 0.03808183, 0.1357349, 0.06236542, 0.04118265, 0.07121557, 0.0673799, 0.03704832, 0.14466226, 0.06667736, 0.0487494729, 0.0798543319, 0.07094178, 0.03798824, 0.14916416, 0.06819297, 0.05508729, 0.07678468, 0.07608747, 0.0398126, 0.15951803, 0.06675543, 0.04935459, 0.07298934, 0.08151608, 0.04308244, 0.13542576, 0.06435404, 0.04815564, 0.07585454, 0.0831146, 0.04408314, 0.12699789, 0.06221751, 0.05238235, 0.07087474, 0.07443805, 0.04556522, 0.12268285, 0.06208928, 0.05565716, 0.07261328, 0.07349431, 0.04544203, 0.11881736, 0.057686, 0.05491442, 0.07188979, 0.0753062, 0.04754434, 0.11693397, 0.05630428, 0.05962108, 0.08212545, 0.07797807, 0.0494707, 0.11989927, 0.05673574, 0.05294041, 0.07687599, 0.07136986, 0.05014943, 0.12245421, 0.05951118, 0.05453252, 0.0730906, 0.06722433, 0.04831249, 0.12781765, 0.06527253, 0.0665587857, 0.0807104558, 0.08038271, 0.06818303, 0.11970513, 0.06633843, 0.07890903, 0.09627463, 0.09563947, 0.07235478, 0.13183278, 0.07732306, 0.08423359, 0.11637765, 0.10677554, 0.07983322, 0.1325974, 0.06977889, 0.08093834, 0.08763521, 0.09250917, 0.08058017, 0.13940875, 0.06815656, 0.07828731, 0.10136149, 0.10503744, 0.0841056, 0.12094899, 0.06805614, 0.07550916, 0.08884009, 0.09766101, 0.07491759, 0.10444558, 0.06246101, 0.06897748, 0.08556323, 0.08281977, 0.07092796, 0.09928555, 0.06315001, 0.06653638, 0.07392863, 0.07373978, 0.06226052, 0.1178861, 0.06889106, 0.06559341, 0.07496672, 0.07923487, 0.06459933, 0.12964247, 0.07750211, 0.06608862, 0.08054488, 0.08428244, 0.06722251, 0.14339791, 0.0908717, 0.07020203, 0.07915752, 0.08910716, 0.07078729, 0.15390417, 0.08395869, 0.07870566, 0.07914486, 0.09580626, 0.06914126, 0.13949104, 0.08860519, 0.08203179, 0.09073132, 0.10044811, 0.07107224, 0.13431728, 0.08593498, 0.08713911, 0.093184, 0.09486735, 0.06515359, 0.10296455, 0.07810391, 0.07857523, 0.08529576, 0.09073942, 0.06244451, 0.09615761, 0.07163966, 0.07339095, 0.08422912, 0.09521974, 0.05987823, 0.10007122, 0.07394969, 0.07645353, 0.07140196, 0.08928397, 0.05497132, 0.10603097, 0.07371626, 0.07630599, 0.07110178, 0.08776642, 0.05544727, 0.10294183, 0.07360534, 0.0673236, 0.06714595, 0.07986537, 0.05165296, 0.09643783, 0.06897064, 0.06689551, 0.06609, 0.07125917, 0.04671081, 0.09492779, 0.07417343, 0.07394617, 0.06653123, 0.06679464, 0.03580746, 0.08193053, 0.05249728, 0.05483476, 0.05716677, 0.04991647, 0.03021453, 0.09143109, 0.05117481, 0.0786715, 0.05607094, 0.04938732, 0.03267668, 0.0946747, 0.0565756, 0.07394055, 0.05309703, 0.05189367, 0.03444646, 0.09754006, 0.05914906, 0.0668103, 0.05435297, 0.05189451, 0.0345051, 0.09350467, 0.06351625, 0.06729425, 0.0538534, 0.05176379, 0.03547629, 0.09170288, 0.06794821, 0.06579213, 0.0537702, 0.05565515, 0.03812771, 0.09040761, 0.07315418, 0.06763867, 0.05950884, 0.05870914, 0.04207744, 0.09572671, 0.07231334, 0.07132062, 0.06243644, 0.06336524, 0.05035235, 0.10551091, 0.07961637, 0.06633957, 0.05304226, 0.06076469, 0.03740224, 0.10971159, 0.09619535, 0.07877582, 0.05884864, 0.05906308, 0.04539002, 0.10287271, 0.08240331, 0.07104714, 0.06208572, 0.05980134, 0.04243063, 0.08815916, 0.08071633, 0.06217744, 0.05820683, 0.06051809, 0.04013934, 0.08864629, 0.07811654, 0.04988721, 0.0501691, 0.06312374, 0.03330391, 0.07355437, 0.05109122, 0.04042576, 0.04211277, 0.06283058, 0.03513675, 0.07530551, 0.05470282, 0.04050637, 0.05026228, 0.07425159, 0.04040523, 0.06724152, 0.05069176, 0.04948967, 0.05123013, 0.06574078, 0.03208727, 0.06353445, 0.04377364, 0.04849377, 0.05211903, 0.06205365, 0.03353006, 0.0707676, 0.04775728, 0.05561513, 0.06056652, 0.07198608, 0.0333748, 0.07354178, 0.04434769, 0.05341081, 0.05729335, 0.07348737, 0.02802437, 0.07406188, 0.04681, 0.05358552, 0.05937533, 0.07648364, 0.02907197, 0.07747789, 0.04780759, 0.05010252, 0.05952347, 0.07458553, 0.03003583, 0.07819855, 0.04879019, 0.05165229, 0.05950198, 0.07670747, 0.03293266, 0.08587095, 0.05150687, 0.0567852, 0.06070317, 0.0760903, 0.03547264, 0.08537041, 0.05497913, 0.06081806, 0.06820227, 0.08327577, 0.04069319, 0.09138274, 0.05698529, 0.06485535, 0.07009047, 0.08440752, 0.04084814, 0.0946526, 0.06315075, 0.07399103, 0.08046061, 0.08387069, 0.04089216, 0.09205901, 0.06389884, 0.06857246, 0.07552864, 0.07968169, 0.04334642, 0.09476078, 0.06043429, 0.06079869, 0.0658161, 0.07371388, 0.04265739, 0.09011084, 0.06316018, 0.06389309, 0.06289618, 0.0742632, 0.04552393, 0.09271716, 0.06847894, 0.06913915, 0.06632762, 0.07386731, 0.04335169, 0.08555467, 0.06342733, 0.06731807, 0.06542243, 0.07184152, 0.04235814, 0.08446848, 0.0672293, 0.07151086, 0.07034245, 0.07639106, 0.04562164, 0.08979577, 0.07123604, 0.07885284, 0.07202027, 0.08574942, 0.05039473, 0.09510237, 0.07815518, 0.08661988, 0.07954948, 0.09039854, 0.05989924, 0.10484457, 0.08088052, 0.07664626, 0.0816997, 0.09997897, 0.06521603, 0.10683917, 0.07495608, 0.07625469, 0.09113226, 0.10458623, 0.0663611, 0.11605681, 0.07095464, 0.07403602, 0.08895732, 0.10864374, 0.06366948, 0.12793666, 0.0671287, 0.07380823, 0.08627736, 0.11620909, 0.06594, 0.14442752, 0.06823266, 0.07961282, 0.09268882, 0.11912335, 0.06103365, 0.12044302, 0.0651795, 0.07725737, 0.08778659, 0.11194669, 0.05693162, 0.09788571, 0.06471249, 0.07330807, 0.07781776, 0.09738833, 0.04792043, 0.09840231, 0.05178147, 0.06215272, 0.06743653, 0.09144229, 0.04180352, 0.07801071, 0.04519058, 0.06282683, 0.07486091, 0.09169322, 0.04202368, 0.06609146, 0.04413622, 0.05975913, 0.07568964, 0.0939567, 0.0483372, 0.0846897, 0.05671002, 0.07610768, 0.08712898, 0.1114338, 0.05848797, 0.09012892, 0.06258151, 0.08697789, 0.08842617, 0.125051, 0.06249362, 0.10402367, 0.07043089, 0.09759208, 0.13663766, 0.12767097, 0.07785712, 0.12731916, 0.08619008, 0.11197384, 0.14467797, 0.1441061, 0.07657555, 0.12695129, 0.08251469, 0.10799193, 0.13010629, 0.1428495, 0.08564152, 0.13128613, 0.09405654, 0.12710787, 0.15217659, 0.12943535, 0.10784071, 0.1315256, 0.09043204, 0.13328439, 0.13570742, 0.12355678, 0.11354908, 0.12923543, 0.09375763, 0.11756014, 0.13395658, 0.11620438, 0.10049043, 0.10995854, 0.08650506, 0.10298702, 0.12366994, 0.10892078, 0.09135043, 0.1054603, 0.08002288, 0.10155057, 0.11940253, 0.10412691, 0.08731774, 0.09822388, 0.07845325, 0.10703839, 0.11587974, 0.11284227, 0.08987671, 0.10134348, 0.08384157, 0.11500275, 0.12319383, 0.12087082, 0.08997892, 0.10571213, 0.08478882, 0.11997631, 0.12300194, 0.11520392, 0.08600091, 0.10753615, 0.08281456, 0.12359758, 0.12334328, 0.10401629, 0.07929117, 0.09886951, 0.0730382, 0.10825104, 0.10886675, 0.09438559, 0.08279122, 0.0980634, 0.07565188, 0.11291067, 0.11677134, 0.1012096, 0.08656467, 0.10867104, 0.07907767, 0.11491616, 0.123872, 0.09901841, 0.08148027, 0.09819589, 0.07815456, 0.11124987, 0.12461267, 0.10903765, 0.08916517, 0.09688711, 0.07834467, 0.10973805, 0.1260281, 0.10269585, 0.08377981, 0.09891288, 0.09395608, 0.11625321, 0.12098903, 0.09605724, 0.08370199, 0.09482343, 0.08127519, 0.09888863, 0.12323812, 0.09437291, 0.08358087, 0.09449553, 0.08377986, 0.08814546, 0.11185974, 0.08965702, 0.0837215, 0.0931629, 0.08336972, 0.09594095, 0.11460365, 0.09037793, 0.09074899, 0.0974261, 0.08133395, 0.10901232, 0.1261677, 0.1040988, 0.09978408, 0.10056338, 0.09085622, 0.13391149, 0.13057563, 0.10278884, 0.09816861, 0.09736685, 0.09346267, 0.12247684, 0.12551992, 0.09336607, 0.09296319, 0.09895679, 0.10168743, 0.11144955, 0.12209169, 0.09592471, 0.0890759, 0.09940695, 0.10411979, 0.12086836, 0.13409272, 0.09907566, 0.10579752, 0.10972741, 0.11442143, 0.12755209, 0.1455732, 0.11170907, 0.11002903, 0.11330479, 0.10850314, 0.1554124, 0.14456375, 0.11910881, 0.11528624, 0.11916583, 0.10671046, 0.14162758, 0.1383944, 0.10011177, 0.10191061, 0.09911634, 0.0946973, 0.13267916, 0.12708963, 0.09741434, 0.10425745, 0.10008247, 0.10124149, 0.14621998, 0.15837374, 0.10390999, 0.11682416, 0.10614958, 0.10502318, 0.1529817, 0.16314787, 0.11116123, 0.12340022, 0.10846059, 0.098479, 0.16081211, 0.17369749, 0.11289746, 0.13149911, 0.11449286, 0.09539887, 0.15992406, 0.1722796, 0.11139527, 0.1260858, 0.1176511, 0.10519625, 0.16623113, 0.1778225, 0.08783779, 0.10721447, 0.12079822, 0.10143475, 0.16372669, 0.18139786, 0.08793704, 0.10104521, 0.11153143, 0.09447901, 0.15960866, 0.17003222, 0.09650654, 0.09773623, 0.11025659, 0.09065998, 0.15365344, 0.17290123, 0.10564598, 0.10313901, 0.1173885, 0.08890124, 0.1588221, 0.16921574, 0.11083096, 0.09112322, 0.11684396, 0.09132238, 0.15379848, 0.16195469, 0.11907395, 0.10196805, 0.11230353, 0.08803325, 0.14833291, 0.1606041, 0.12522952, 0.09612214, 0.11363186, 0.08534347, 0.13223037, 0.15613666, 0.10386449, 0.08346472, 0.1135387, 0.09053103, 0.13436607, 0.14956594, 0.11007093, 0.09237996, 0.11068032, 0.08482872, 0.11886939, 0.13632376, 0.1164523, 0.09658324, 0.09964073, 0.07435195, 0.11432428, 0.11836302, 0.09559142, 0.08227749, 0.08830868, 0.07262953, 0.10403878, 0.12470189, 0.09822896, 0.07631778, 0.08819243, 0.07302364, 0.10142574, 0.1205693, 0.1002131, 0.08202775, 0.09033157, 0.07912235, 0.10336757, 0.12132401, 0.09324971, 0.07399487, 0.08252184, 0.07936484, 0.09903641, 0.11958503, 0.09332483, 0.07723505, 0.08462246, 0.08016979, 0.10308962, 0.12034807, 0.11017995, 0.08136982, 0.08537269, 0.08360396, 0.11396495, 0.11059838, 0.10572149, 0.08909103, 0.07704425, 0.06456735, 0.09171031, 0.09762145, 0.09476613, 0.08542733, 0.07442478, 0.06462593, 0.0925577, 0.09326547, 0.10121717, 0.07966392, 0.07689664, 0.06885255, 0.09360785, 0.08986512, 0.0968264, 0.07388601, 0.07688371, 0.06864522, 0.09370815, 0.09478422, 0.097216, 0.07841317, 0.08273606, 0.07400447, 0.09432927, 0.09695003, 0.09714555, 0.07898237, 0.07851941, 0.06078415, 0.07570107, 0.07131308, 0.08156542, 0.06444342, 0.07356168, 0.05442655, 0.06903131, 0.06422339, 0.07147004, 0.06123628, 0.07389772, 0.05781152, 0.05524332, 0.05769464, 0.06174028, 0.05584068, 0.06691095, 0.04988629, 0.04962574, 0.0495058, 0.0556155, 0.04360904, 0.05796221, 0.04602471, 0.05185777, 0.04957071, 0.05330249, 0.04331686, 0.05683371, 0.0457143, 0.04812199, 0.04456836, 0.04937012, 0.03766254, 0.05234993, 0.04129669, 0.04814199, 0.04579388, 0.05098902, 0.04625021, 0.06066821, 0.045043, 0.05092013, 0.04584664, 0.05224578, 0.04339146, 0.05395846, 0.03858823, 0.04266299, 0.04309529, 0.0478636, 0.03569958, 0.04877639, 0.03649989, 0.04161186, 0.04095797, 0.04531601, 0.03243795, 0.04600748, 0.03511454, 0.04223789, 0.04135083, 0.04726891, 0.03102781, 0.04946812, 0.03851437, 0.04297372, 0.04097024, 0.04927453, 0.03208429, 0.0494602, 0.03968235, 0.04447422, 0.04316561, 0.04814789, 0.0341651, 0.04864057, 0.03638198, 0.04434538, 0.04323694, 0.03978541, 0.0334884, 0.05019546, 0.03744138, 0.04283758, 0.04560799, 0.04667299, 0.03474488, 0.04952495, 0.04584416, 0.04267154, 0.05323127, 0.04874188, 0.03253689, 0.04708751, 0.04661143, 0.04729195, 0.06047182, 0.04942726, 0.03583207, 0.04723617, 0.04566497, 0.04861652, 0.05668244, 0.04854187, 0.03780376, 0.04911207, 0.04709679, 0.04628462, 0.05254201, 0.04315538, 0.03389793, 0.04215692, 0.0392363, 0.03978529, 0.04370514, 0.04135588, 0.03021204, 0.042921, 0.04019394, 0.03579363, 0.03676715, 0.03955356, 0.02812674, 0.0409029, 0.04003026, 0.03510485, 0.0359717, 0.04011342, 0.02493946, 0.03928801, 0.03601955, 0.03377907, 0.0346688, 0.03838493, 0.02376859, 0.03817364, 0.03260586, 0.03136343, 0.03421418, 0.03936208, 0.02753234, 0.04048841, 0.03421397, 0.03266668, 0.03282319, 0.0394887, 0.03351123, 0.04366137, 0.03771497, 0.03332434, 0.03633979, 0.04122505, 0.03549499, 0.04419377, 0.03476527, 0.03050046, 0.03591646, 0.03647543, 0.03635481, 0.04201961, 0.04072409, 0.03231982, 0.04153609, 0.03787348, 0.03166315, 0.03888246, 0.03652295, 0.03798958, 0.04041809, 0.041116, 0.03141979, 0.03802899, 0.03994979, 0.03712352, 0.04874509, 0.04392013, 0.03236634, 0.0419514, 0.04072237, 0.03598231, 0.04992327, 0.05303218, 0.04201439, 0.05414987, 0.04875552, 0.04443819, 0.05388036, 0.0561726, 0.05136563, 0.06086025, 0.05708315, 0.05450405, 0.06241761, 0.05708346, 0.06901584, 0.06672917, 0.05789054, 0.05938567, 0.06277659, 0.05582258, 0.06434648, 0.06286847, 0.05502526, 0.06643748, 0.0675582, 0.06132813, 0.06496401, 0.06888013, 0.05679388, 0.0731364, 0.07190886, 0.0623036, 0.07183912, 0.07377902, 0.05712767, 0.07449404, 0.06725691, 0.06123296, 0.07589374, 0.07655871, 0.05867705, 0.0731376, 0.06405064, 0.06130457, 0.07262027, 0.07982807, 0.06019498, 0.09288952, 0.07727826, 0.06652412, 0.08434714, 0.0894664, 0.08009057, 0.10608794, 0.08042321, 0.07104424, 0.07787941, 0.10985953, 0.08934906, 0.11386161, 0.10877182, 0.10507015, 0.08830819, 0.1218583, 0.10407047, 0.13138083, 0.11861386, 0.10807572, 0.08480932, 0.1182213, 0.10679417, 0.13613196, 0.12077776, 0.14018102, 0.0780458, 0.1084747, 0.09722643, 0.16925482, 0.13741243, 0.13751201, 0.08322817, 0.1802643, 0.14145547, 0.19249791, 0.15122531, 0.18818255, 0.10942493, 0.18025054, 0.1521315, 0.18480985, 0.14415157, 0.14127699, 0.12452869, 0.18623975, 0.17302307, 0.1685478, 0.11979079, 0.11715627, 0.12262199, 0.21772878, 0.10368706, 0.15233369, 0.12230602, 0.11170358, 0.11985186, 0.23419136, 0.11772937, 0.1595566, 0.12032898, 0.10839615, 0.11606809, 0.23424241, 0.10902035, 0.15972489, 0.12191818, 0.10930026, 0.11016767, 0.24457699, 0.10666142, 0.15851784, 0.121531, 0.11467601, 0.11185134, 0.20369919, 0.09515645, 0.14170168, 0.11376198, 0.10855036, 0.10760737, 0.21234077, 0.09719235, 0.13917485, 0.11205014, 0.104041, 0.10796008, 0.21042086, 0.09133755, 0.1268954, 0.10652703, 0.09356245, 0.09305374, 0.19729738, 0.08396228, 0.11363769, 0.10410868, 0.09112761, 0.08834842, 0.18685868, 0.08435328, 0.11151528, 0.09402814, 0.09308389, 0.08553837, 0.19419062, 0.08088628, 0.10652796, 0.0982377, 0.10349553, 0.09407774, 0.18539667, 0.0790247, 0.10450856, 0.09548675, 0.10288817, 0.08847094, 0.17721443, 0.07771157, 0.099891, 0.09588026, 0.11234146, 0.08364855, 0.14044729, 0.07264895, 0.08195795, 0.07337018, 0.08600441, 0.07619784, 0.16877627, 0.06719068, 0.07597549, 0.07610863, 0.09398983, 0.06601566, 0.15516311, 0.07292417, 0.08081125, 0.07658155, 0.1048486, 0.06980827, 0.1540181, 0.07283803, 0.08194014, 0.07670412, 0.10274566, 0.0810888, 0.166274, 0.084492, 0.08846132, 0.08233435, 0.09951103, 0.08834986, 0.16049746, 0.07290263, 0.08813074, 0.07563492, 0.09469634, 0.08911151, 0.1468554, 0.07749496, 0.09143624, 0.0946096, 0.10388231, 0.10249202, 0.16305988, 0.08276103, 0.09345349, 0.08889328, 0.09958944, 0.09522633, 0.15983245, 0.08682567, 0.08835967, 0.09153989, 0.09448656, 0.09348445, 0.16370198, 0.08813787, 0.09132967, 0.08170077, 0.08598395, 0.0934431, 0.15590593, 0.08608113, 0.09115871, 0.07591049, 0.08594487, 0.09050042, 0.14996888, 0.08727825, 0.09448506, 0.09393986, 0.0937522, 0.09719476, 0.15707049, 0.09665991, 0.09746466, 0.10650408, 0.09823603, 0.10306665, 0.15814021, 0.10677559, 0.10369851, 0.10634558, 0.09584141, 0.0938651, 0.15552926, 0.10905137, 0.10882886, 0.10973329, 0.09629517, 0.09901849, 0.1952883, 0.10676892, 0.11975409, 0.11371924, 0.10039146, 0.10004166, 0.18671133, 0.1027035, 0.11516473, 0.10882475, 0.09606554, 0.09381652, 0.17335163, 0.09215299, 0.10452531, 0.11060233, 0.09240732, 0.09123494, 0.16398083, 0.08847173, 0.1026581, 0.12045872, 0.0885861, 0.09164313, 0.15974145, 0.0873684, 0.0994791, 0.12209429, 0.08375295, 0.09300688, 0.1501852, 0.08628797, 0.10172655, 0.12037618, 0.08283387, 0.09679367, 0.16398594, 0.09066974, 0.1099636, 0.12644894, 0.07568385, 0.09613679, 0.17970237, 0.08445574, 0.10620881, 0.12546188, 0.07928866, 0.08339559, 0.17345126, 0.07907335, 0.09891301, 0.11186118, 0.07593118, 0.07909125, 0.17325133, 0.07623755, 0.1002416, 0.10718255, 0.0805763, 0.08400596, 0.16916583, 0.08516344, 0.10723602, 0.10476027, 0.07862725, 0.08825794, 0.15660329, 0.08963144, 0.09873042, 0.09603729, 0.07488112, 0.08571386, 0.15349229, 0.09194642, 0.10965573, 0.10634165, 0.08436128, 0.0966313, 0.1567512, 0.0978442, 0.1090413, 0.10959229, 0.08662558, 0.09931854, 0.14735453, 0.08797485, 0.10695413, 0.10337695, 0.09057683, 0.09105816, 0.16012147, 0.08470712, 0.10941396, 0.10541243, 0.09481766, 0.09342558, 0.15314594, 0.09424601, 0.11192026, 0.11627436, 0.11276651, 0.0936721, 0.1338922, 0.09129001, 0.1056882, 0.11423919, 0.10333525, 0.08849757, 0.13127711, 0.10249433, 0.10850292, 0.11927725, 0.09251229, 0.0919942, 0.12746832, 0.08340934, 0.10471211, 0.10923065, 0.08908612, 0.08531259, 0.11011072, 0.0696125, 0.10182837, 0.10304552, 0.0870576, 0.08549097, 0.11645381, 0.07268547, 0.10249656, 0.10470758, 0.09156233, 0.08107444, 0.10506882, 0.07370906, 0.10262622, 0.09718034, 0.09218668, 0.08039628, 0.09748349, 0.07205519, 0.09469802, 0.09956125, 0.08968613, 0.08291326, 0.09864993, 0.07287772, 0.09786033, 0.09216093, 0.07847132, 0.07151749, 0.09027285, 0.06182193, 0.0878992, 0.08524238, 0.07712898, 0.06855433, 0.08446816, 0.06337471, 0.0955059, 0.08488138, 0.07693826, 0.0722084, 0.0908674, 0.05968255, 0.10083745, 0.07998011, 0.0759628, 0.06552114, 0.08819246, 0.05704602, 0.09524909, 0.0742315, 0.07419923, 0.06382327, 0.07946846, 0.05160582, 0.09046483, 0.06529903, 0.0783291, 0.06444573, 0.07516909, 0.0537378, 0.09213919, 0.06575108, 0.07731538, 0.06137016, 0.07586354, 0.05575103, 0.08207517, 0.05875823, 0.08062689, 0.05670642, 0.0701076, 0.05116518, 0.08071555, 0.06339645, 0.08321491, 0.0581493, 0.07668415, 0.05437481, 0.08253673, 0.05785104, 0.07997986, 0.0523482, 0.09213063, 0.06969656, 0.09857798, 0.07320486, 0.10167845, 0.04812683, 0.07683086, 0.06391022, 0.07831901, 0.05279116, 0.06706984, 0.03792295, 0.06646124, 0.0671111, 0.08114284, 0.05444523, 0.06604338, 0.04089256, 0.06108806, 0.05723777, 0.06933929, 0.04026318, 0.05688557, 0.03614824, 0.06605439, 0.06006757, 0.07189078, 0.04239673, 0.05584094, 0.03525594, 0.06830965, 0.05937273, 0.08620536, 0.0540157, 0.06964887, 0.03769855, 0.07723111, 0.06868199, 0.08400521, 0.06259505, 0.07037376, 0.03908732, 0.07632747, 0.06293022, 0.08914154, 0.05318999, 0.08112393, 0.04078554, 0.07904074, 0.05636799, 0.09350484, 0.04739876, 0.07778963, 0.04167944, 0.07181744, 0.06114142, 0.09748447, 0.05446502, 0.08918981, 0.04072183, 0.07895716, 0.074269, 0.11260529, 0.04583726, 0.07848482, 0.03769928, 0.07528941, 0.05840733, 0.10414378, 0.05524075, 0.0741026, 0.0336376, 0.08267622, 0.05961711, 0.11505846, 0.05216353, 0.06677275, 0.03032952, 0.07170903, 0.05859972, 0.11864419, 0.06255057, 0.0598395, 0.03058708, 0.08773006, 0.07319391, 0.09867898, 0.06424597, 0.07230975, 0.0374511, 0.09328342, 0.07007806, 0.10131499, 0.06346259, 0.0757555142, 0.0442177914, 0.11121877, 0.07126109, 0.09366736, 0.05472834, 0.074924171, 0.0459445938, 0.09263647, 0.07688446, 0.0947148651, 0.0584590919, 0.0736886188, 0.043349795, 0.0881217, 0.07446644, 0.09085701, 0.0686973, 0.073695682, 0.0334433168, 0.07956261, 0.0548388, 0.08306454, 0.05557704, 0.05779447, 0.03226655, 0.06556213, 0.05163134, 0.06581687, 0.05076701, 0.04983246, 0.0313051, 0.06313585, 0.05072432, 0.06536282, 0.05161395, 0.0472986363, 0.0310934409, 0.06706452, 0.0497326, 0.07072919, 0.05203385, 0.05112531, 0.03114749, 0.06944317, 0.04670553, 0.0705654, 0.05057368, 0.05436899, 0.03520825, 0.07098586, 0.04968967, 0.06612344, 0.05453209, 0.05136165, 0.03827891, 0.07128979, 0.05755072, 0.07346703, 0.06277709, 0.05887165, 0.04008564, 0.06849197, 0.05323677, 0.06945293, 0.05891598, 0.05599836, 0.03516077, 0.06501792, 0.04847292, 0.06946821, 0.05531825, 0.05153266, 0.0344672, 0.06314012, 0.04271834, 0.06862064, 0.05294253, 0.04882346, 0.03287622, 0.06061418, 0.03909835, 0.06194962, 0.05774017, 0.05052233, 0.03351487, 0.06627158, 0.03932598, 0.06609216, 0.06505893, 0.05978648, 0.03391083, 0.07002977, 0.03627229, 0.06024698, 0.06901997, 0.0543555, 0.02821168, 0.06619603, 0.03126494, 0.05603993, 0.05830574, 0.04694121, 0.02617777, 0.06003639, 0.03044045, 0.05338001, 0.05100534, 0.04597174, 0.02384715, 0.06061929, 0.02884972, 0.05993514, 0.05134511, 0.04584844, 0.02467836, 0.06787396, 0.03177325, 0.06030815, 0.05635196, 0.04908106, 0.02768083, 0.07372922, 0.03561699, 0.07136104, 0.06816468, 0.05646099, 0.03151774, 0.08005027, 0.03966668, 0.07468772, 0.06185119, 0.04966866, 0.03042044, 0.07698014, 0.04104889, 0.07158736, 0.05975123, 0.05372566, 0.02507476, 0.06282103, 0.03775324, 0.06638177, 0.05546065, 0.0421387, 0.02184178, 0.06735414, 0.03775761, 0.07956897, 0.05501939, 0.04615035, 0.02831444, 0.07239255, 0.04324254, 0.07089548, 0.07815841, 0.07630429, 0.04245621, 0.08056137, 0.05000033, 0.09629126, 0.07954151, 0.07632327, 0.04677882, 0.07321317, 0.04864898, 0.09903654, 0.07456943, 0.07555209, 0.04956011, 0.07227492, 0.04936814, 0.10552207, 0.07421961, 0.07778701, 0.05683072, 0.06801993, 0.04348046, 0.0925179, 0.07305072, 0.07548355, 0.04858132, 0.06115393, 0.03884771, 0.07568664, 0.06563275, 0.06758564, 0.03907939, 0.05688692, 0.03766378, 0.07092032, 0.06745055, 0.07052347, 0.03776276, 0.06241444, 0.03951803, 0.07165677, 0.07330552, 0.08636876, 0.04594531, 0.06700972, 0.04344668, 0.07732233, 0.07480284, 0.08113375, 0.04300515, 0.06842902, 0.03993024, 0.07005579, 0.06595673, 0.07729726, 0.04682688, 0.07038249, 0.04390158, 0.0753613, 0.07193729, 0.06933358, 0.04241183, 0.06605953, 0.03777932, 0.07003983, 0.06214699, 0.07007714, 0.04671237, 0.06826685, 0.0398643, 0.07632347, 0.06958035, 0.07519682, 0.05016512, 0.07324737, 0.04020805, 0.07188784, 0.06779329, 0.07213036, 0.04719938, 0.07695386, 0.0413841, 0.06989202, 0.06750963, 0.07669018, 0.04754022, 0.07774918, 0.04028526, 0.05937036, 0.06312633, 0.07037797, 0.04823757, 0.07648864, 0.04249268, 0.06660356, 0.06106704, 0.06354337, 0.04322042, 0.06798112, 0.03876062, 0.06235482, 0.05850318, 0.06227742, 0.04275899, 0.06835359, 0.04094677, 0.06728414, 0.05957511, 0.06168018, 0.04698611, 0.07531745, 0.04392, 0.07278608, 0.06166442, 0.0621694, 0.04859503, 0.07822689, 0.04663974, 0.06839246, 0.06658059, 0.06265314, 0.05069817, 0.07854793, 0.04924477, 0.0695789, 0.06914204, 0.06010885, 0.05384977, 0.08055204, 0.04791184, 0.06866151, 0.05751185, 0.05901902, 0.04900342, 0.07465411, 0.04589973, 0.06655565, 0.05350906, 0.0623095818, 0.0448563844, 0.07019073, 0.04191185, 0.06929177, 0.05828781, 0.07071289, 0.04797354, 0.07155494, 0.04919283, 0.06761622, 0.0623704, 0.0733259, 0.04933649, 0.07800198, 0.05703348, 0.07185134, 0.06850322, 0.08153595, 0.05204571, 0.08811256, 0.0657793, 0.07838447, 0.07838777, 0.09598541, 0.06109545, 0.10060039, 0.07633163, 0.08622766, 0.08790544, 0.10482466, 0.06654783, 0.10783599, 0.07457963, 0.08092111, 0.0796416, 0.10822722, 0.06315058, 0.10260566, 0.07929599, 0.08875178, 0.08213592, 0.11521102, 0.06780467, 0.09838334, 0.08030771, 0.08600246, 0.07835356, 0.11048764, 0.06756874, 0.09183953, 0.08057706, 0.07865614, 0.07980859, 0.11396365, 0.06714366, 0.09750365, 0.08759455, 0.0775607, 0.08280266, 0.10141045, 0.06478773, 0.09741509, 0.08624695, 0.07525454, 0.06975415, 0.08869692, 0.06330227, 0.08698876, 0.07683208, 0.07504746, 0.07640021, 0.10732373, 0.06771982, 0.08035918, 0.08293737, 0.07715682, 0.07588696, 0.09783798, 0.06216211, 0.07088086, 0.06930911, 0.07189653, 0.06858468, 0.08572558, 0.06095549, 0.07168611, 0.06523482, 0.07636648, 0.07160749, 0.09081171, 0.06332842, 0.07289416, 0.06712442, 0.07620198, 0.07781883, 0.10077975, 0.06905071, 0.08236098, 0.07904109, 0.08072047, 0.07745971, 0.10164569, 0.07165094, 0.08347502, 0.08235097, 0.07692761, 0.09023202, 0.10076111, 0.06547942, 0.07307443, 0.08242891, 0.06986207, 0.09133354, 0.11496651, 0.07533913, 0.10139908, 0.12432698, 0.10744859, 0.11381533, 0.1392985, 0.08706774, 0.12737365, 0.14303221, 0.15014331, 0.13973838, 0.16781582, 0.09646107, 0.14070486, 0.10488745, 0.15632366, 0.15420562, 0.15225568, 0.10361804, 0.15515603, 0.11132348, 0.15811482, 0.14112286, 0.12949322, 0.10756233, 0.11460137, 0.1166691, 0.16704679, 0.14549579, 0.16279708, 0.11286057, 0.12423632, 0.12653527, 0.16373868, 0.14389157, 0.15059222, 0.10120316, 0.11882087, 0.1222604, 0.14983708, 0.1355899, 0.13123287, 0.09240209, 0.10835416, 0.10862374, 0.13707526, 0.1307407, 0.11628845, 0.09180364, 0.10291555, 0.11056054, 0.14127694, 0.13120568, 0.12100861, 0.08929171, 0.10545819, 0.10662851, 0.14322798, 0.14271739, 0.13743594, 0.08619254, 0.11412205, 0.12074701, 0.16448689, 0.15134577, 0.13536774, 0.08403107, 0.11251633, 0.12162451, 0.16876714, 0.14286833, 0.14134178, 0.0819188, 0.10429588, 0.10998123, 0.17448181, 0.14306515, 0.14176947, 0.09194697, 0.1097997, 0.10270408, 0.19250059, 0.16784313, 0.15173589, 0.10438617, 0.13213496, 0.11318783, 0.20493108, 0.18844606, 0.17404008, 0.10932576, 0.14864343, 0.14656201, 0.24096689, 0.21004947, 0.17214984, 0.13149835, 0.16731538, 0.15980883, 0.2440616, 0.23300369, 0.18369563, 0.14254498, 0.17293084, 0.1670938, 0.2437111, 0.2044578, 0.16725518, 0.12077776, 0.15722209, 0.16962233, 0.24250019, 0.18572678, 0.16141763, 0.11191688, 0.14458069, 0.16043746, 0.23199691, 0.1914611, 0.16701797, 0.12146338, 0.15235592, 0.16891116, 0.22403125, 0.20074442, 0.18476522, 0.1301103, 0.1712479, 0.17861313, 0.23964362, 0.19923015, 0.20812924, 0.13852137, 0.17080131, 0.17688398, 0.22082244, 0.20236546, 0.22645918, 0.14095323, 0.14667353, 0.175017, 0.20285109, 0.21094956, 0.22098278, 0.12721317, 0.1266465, 0.16702025, 0.21162961, 0.20629022, 0.18888354, 0.12452829, 0.12265097, 0.1678128, 0.21096495, 0.19158535, 0.19581082, 0.11421137, 0.11750364, 0.18732336, 0.200788, 0.20621982, 0.20676278, 0.1287717, 0.12216346, 0.19421078, 0.21830109, 0.22102077, 0.19912916, 0.13694277, 0.12256718, 0.17135109, 0.17913201, 0.18460457, 0.18180043, 0.13157906, 0.1245669, 0.13228495, 0.16503619, 0.16035081, 0.17468001, 0.11693718, 0.10162553, 0.10867293, 0.13198678, 0.1255929, 0.1439389, 0.09966683, 0.07938464, 0.09599025, 0.12011819, 0.12571464, 0.14374773, 0.09423791, 0.07120087, 0.09779926, 0.12367104, 0.12299756, 0.13523124, 0.09127107, 0.07038817, 0.09873154, 0.12444704, 0.11746369, 0.12811935, 0.08186689, 0.06757445, 0.09708943, 0.11993048, 0.10672605, 0.11807226, 0.08341549, 0.07706761, 0.09375986, 0.11237349, 0.11785596, 0.13606651, 0.08515115, 0.0710958, 0.1012373, 0.11749522, 0.12908825, 0.15628295, 0.09886286, 0.06867209, 0.09901731, 0.12513037, 0.12682697, 0.1531055, 0.09941316, 0.06710678, 0.10147555, 0.14373004, 0.12611306, 0.15202475, 0.09881849, 0.06658083, 0.09114233, 0.11900072, 0.11146156, 0.14051715, 0.10989732, 0.0810021, 0.11781555, 0.1477663, 0.14316668, 0.15424983, 0.1049462, 0.07485589, 0.11979815, 0.16661094, 0.16120598, 0.14410156, 0.10284089, 0.06998246, 0.10611588, 0.14733611, 0.16374941, 0.14032996, 0.09900516, 0.06599697, 0.10724143, 0.15125422, 0.17766935, 0.14497884, 0.09343716, 0.06063658, 0.11032284, 0.1755761, 0.22372606, 0.16003397, 0.11533254, 0.06467165, 0.12133751, 0.19126113, 0.22718728, 0.18323885, 0.11253755, 0.06733871, 0.13448484, 0.18992221, 0.25893772, 0.18660517, 0.11675811, 0.07426912, 0.12727919, 0.19945559, 0.19716865, 0.16655152, 0.10010394, 0.07816772, 0.12079407, 0.1389612, 0.12610602, 0.15150802, 0.09456043, 0.07292944, 0.10526127, 0.13243145, 0.11004266, 0.15742481, 0.1078196, 0.07753522, 0.10416978, 0.14754984, 0.10967886, 0.16096911, 0.1129346, 0.08065709, 0.10691156, 0.14919503, 0.13588034, 0.18384035, 0.13518347, 0.08920079, 0.10918241, 0.13520493, 0.12665842, 0.16231954, 0.10889626, 0.09320622, 0.09701698, 0.10904872, 0.10986811, 0.14171764, 0.10238352, 0.08958845, 0.08912546, 0.10729047, 0.10884304, 0.15599875, 0.10181334, 0.09537961, 0.09619119, 0.10622508, 0.10120112, 0.15214568, 0.09965049, 0.09779971, 0.09696787, 0.11162985, 0.10489996, 0.17008162, 0.09867666, 0.10024913, 0.09750936, 0.11177632, 0.1078782, 0.1738514, 0.1071201, 0.11098578, 0.11205252, 0.11567, 0.11910924, 0.18079804, 0.13130702, 0.1380895, 0.13763022, 0.14329307, 0.13764098, 0.21193334, 0.14998578, 0.15162781, 0.13000597, 0.1435268, 0.13471635, 0.22319026, 0.12816855, 0.164523, 0.10669085, 0.14395581, 0.15539663, 0.24048308, 0.12550281, 0.13495691, 0.14549741, 0.13600518, 0.12984614, 0.25390413, 0.14560707, 0.1582575, 0.15195756, 0.14807083, 0.15240782, 0.2689622, 0.15947041, 0.17387901, 0.15083037, 0.15992382, 0.17815118, 0.23466468, 0.1471008, 0.17037915, 0.13228746, 0.16355821, 0.18525562, 0.22454438, 0.12746832, 0.16155939, 0.15238667, 0.18976627, 0.21180584, 0.21092862, 0.11855327, 0.13607557, 0.13588816, 0.16787517, 0.18790042, 0.17181575, 0.10724849, 0.12561728, 0.11509891, 0.1390715, 0.16939983, 0.16134344, 0.08504765, 0.11755192, 0.10658349, 0.13372245, 0.16977948, 0.15028924, 0.09549021, 0.10420137, 0.09817557, 0.13514909, 0.1645666, 0.1928798, 0.13109082, 0.11585917, 0.13506079, 0.1947808, 0.17059596, 0.20901936, 0.11997502, 0.12812856, 0.11812934, 0.18594387, 0.15849678, 0.22105783, 0.1312228, 0.12943085, 0.10262295, 0.14386588, 0.15461558, 0.21457908, 0.10866873, 0.1352181, 0.09478588, 0.11881594, 0.13853197, 0.19554658, 0.10012296, 0.1305607, 0.09527645, 0.12839328, 0.17046623, 0.1852886, 0.09002804, 0.11979101, 0.09381742, 0.11812073, 0.17651099, 0.17471157, 0.09109008, 0.11182012, 0.09411141, 0.11853939, 0.1651428, 0.15716393, 0.08577847, 0.09779286, 0.08902422, 0.12219873, 0.15394902, 0.15951507, 0.08509841, 0.08799952, 0.07592746, 0.09684263, 0.1412984, 0.14151604, 0.09845306, 0.11043432, 0.08235186, 0.10508119, 0.15150337, 0.12398218, 0.08375581, 0.09515717, 0.06813758, 0.10453903, 0.09371023, 0.10107055, 0.06481604, 0.08211172, 0.06715137, 0.10413736, 0.09764466, 0.10022613, 0.06224052, 0.08173753, 0.06500419, 0.10461436, 0.10548703, 0.09834307, 0.0642309, 0.08190419, 0.07263321, 0.10851947, 0.12251966, 0.11086025, 0.07318418, 0.08908971, 0.07439236, 0.10239105, 0.10639302, 0.09120504, 0.06852748, 0.07936303, 0.0689219, 0.08821325, 0.09809522, 0.08395094, 0.06886872, 0.07610282, 0.06758047, 0.09397417, 0.09337223, 0.08533259, 0.06984581, 0.06962311, 0.06469005, 0.1025208, 0.08881065, 0.08881998, 0.06737375, 0.07568528, 0.06674644, 0.11319314, 0.09429929, 0.09436177, 0.07141339, 0.08257867, 0.06589088, 0.11392309, 0.09926546, 0.08983877, 0.07438345, 0.09215606, 0.07081297, 0.12240098, 0.10258286, 0.09080262, 0.07893089, 0.09607068, 0.07752267, 0.11915206, 0.10305841, 0.0879169, 0.07846766, 0.08853675, 0.0739705, 0.11555155, 0.09336714, 0.08216264, 0.07159155, 0.08441299, 0.07384237, 0.11992252, 0.09811755, 0.09841771, 0.07048358, 0.09653167, 0.07919272, 0.1306624, 0.10377762, 0.10164158, 0.0770588, 0.11833613, 0.08347929, 0.12350071, 0.10951111, 0.10195573, 0.07842561, 0.11988311, 0.08201491, 0.13891189, 0.11931126, 0.1131947, 0.08792626, 0.11832147, 0.09058406, 0.13733603, 0.1142286, 0.12001394, 0.09085929, 0.1461441, 0.09224166, 0.14304827, 0.1118001, 0.11104496, 0.08614382, 0.13623425, 0.09538859, 0.1421425, 0.10366655, 0.11519922, 0.08539651, 0.14491902, 0.09295632, 0.13249616, 0.10785962, 0.11880701, 0.09135855, 0.14729497, 0.08903044, 0.13998264, 0.12017927, 0.14146708, 0.09586968, 0.16513728, 0.09254305, 0.14442053, 0.12264833, 0.14941072, 0.09692419, 0.16092338, 0.08981848, 0.16065115, 0.12120478, 0.13996753, 0.09264921, 0.15227568, 0.09335899, 0.15143678, 0.12673198, 0.14789668, 0.0986063, 0.14318956, 0.08974052, 0.14706267, 0.11857072, 0.14171796, 0.09640723, 0.14278847, 0.09296452, 0.14487995, 0.12361155, 0.13789313, 0.09714008, 0.15355374, 0.09447741, 0.1377617, 0.12975688, 0.1337987, 0.10375129, 0.1556143, 0.09083167, 0.1403041, 0.12892357, 0.12526967, 0.10043032, 0.1505008, 0.08328784, 0.12014797, 0.12120568, 0.14059436, 0.10755151, 0.1793108, 0.090611, 0.11347774, 0.12191626, 0.15314658, 0.10042074, 0.18907581, 0.09409648, 0.13101555, 0.12580557, 0.14448693, 0.08824106, 0.22892073, 0.10234305, 0.15908034, 0.14320044, 0.19960772, 0.09339412, 0.22755717, 0.11016393, 0.16022114, 0.14021151, 0.18418272, 0.08099879, 0.21242689, 0.11447256, 0.15490647, 0.12678361, 0.18499348, 0.07546856, 0.2127425, 0.11753366, 0.17157361, 0.15204999, 0.23336966, 0.08229156, 0.23129554, 0.1414925, 0.18190409, 0.14943154, 0.21974766, 0.08648805, 0.1988305, 0.13699141, 0.20588398, 0.1653182, 0.2263238, 0.09528922, 0.20035292, 0.13428248, 0.20567949, 0.17836854, 0.20746304, 0.0987545, 0.19020464, 0.13081244, 0.21398272, 0.1925104, 0.22102012, 0.08643087, 0.19283718, 0.12490343, 0.20185323, 0.21886553, 0.19384067, 0.09880605, 0.20322743, 0.12508525, 0.22973765, 0.2154223, 0.18874182, 0.10671116, 0.19235228, 0.11512098, 0.21237187, 0.19560724, 0.19964679, 0.14635907, 0.2514162, 0.1222363, 0.2324775, 0.20285979, 0.15916885, 0.10708484, 0.18815863, 0.11554381, 0.27418253, 0.23182414, 0.16790012, 0.11633878, 0.17450686, 0.13217853, 0.3046366, 0.2548621, 0.1589811, 0.12865648, 0.22113636, 0.14935112, 0.32175547, 0.27656716, 0.16023155, 0.12503165, 0.21290092, 0.16442254, 0.33362377, 0.27427235, 0.19444709, 0.13458125, 0.22190948, 0.17301127, 0.37628576, 0.285438, 0.2404732, 0.15711041, 0.26635158, 0.19149335, 0.38736588, 0.2916855, 0.20362788, 0.1556628, 0.24053806, 0.17530231, 0.35982403, 0.30077294, 0.22576085, 0.16103639, 0.3025499, 0.1824983, 0.36812267, 0.281693, 0.19728485, 0.13573478, 0.29498833, 0.16710089, 0.4018154, 0.297038, 0.27320546, 0.13201764, 0.29600453, 0.15697224, 0.41125366, 0.2720699, 0.29169708, 0.14806104, 0.26530033, 0.13964754, 0.40099487, 0.232794, 0.24863707, 0.13788366, 0.25523058, 0.12637235, 0.35983214, 0.18208875, 0.22671776, 0.11245675, 0.21402438, 0.1256709, 0.35630724, 0.16130519, 0.22070205, 0.11232743, 0.20152713, 0.13078308, 0.28135672, 0.12620692, 0.18672581, 0.09856396, 0.15589213, 0.12696104, 0.24885347, 0.13387188, 0.19622828, 0.09513256, 0.16142882, 0.1043912, 0.22396268, 0.11661632, 0.15490326, 0.09069143, 0.15700737, 0.0979695, 0.21182954, 0.11402758, 0.15223363, 0.08664232, 0.15203352, 0.09725036, 0.19895267, 0.10789897, 0.15692034, 0.08858249, 0.14807202, 0.08954033, 0.19079474, 0.08851455, 0.1340095, 0.07387616, 0.10671154, 0.0789765, 0.16221493, 0.07461668, 0.15162273, 0.09153857, 0.1500896, 0.09899874, 0.20759256, 0.11810775, 0.25820696, 0.10931693, 0.17378366, 0.09597981, 0.23290297, 0.11483194, 0.16928688, 0.10913043, 0.18186441, 0.08985413, 0.16989362, 0.11020684, 0.16854802, 0.11797404, 0.17536841, 0.12319787, 0.16452341, 0.13269268, 0.20543061, 0.14363313, 0.2266871, 0.16181603, 0.19242835, 0.15025733, 0.1986317, 0.1576011, 0.22098076, 0.16508186, 0.20040466, 0.15013537, 0.21737775, 0.15985541, 0.25598216, 0.14527763, 0.19591862, 0.14094704, 0.2147079, 0.1489061, 0.27151343, 0.18426198, 0.24025437, 0.17871106, 0.2645827, 0.19252521, 0.28764305, 0.1841399, 0.22812387, 0.15035512, 0.22324741, 0.1666818, 0.25185072, 0.15903468, 0.18310967, 0.1376582, 0.20202835, 0.17430753, 0.26249537, 0.14802735, 0.16747296, 0.12712029, 0.18704319, 0.16306561, 0.2651753, 0.14156847, 0.16700815, 0.11809745, 0.17311655, 0.1627734, 0.2703681, 0.15142787, 0.14859593, 0.11373883, 0.16588865, 0.17484969, 0.30566165, 0.14730814, 0.16660523, 0.11912002, 0.18030238, 0.1723496, 0.27561378, 0.17021945, 0.15851042, 0.11738769, 0.17975144, 0.18575796, 0.27961138, 0.22502664, 0.16822682, 0.1311538, 0.18731694, 0.18144393, 0.28763676, 0.2380072, 0.1645677, 0.13118559, 0.20263854, 0.20106289, 0.2854036, 0.24429461, 0.17890258, 0.14355077, 0.2212812, 0.21683463, 0.34212667, 0.21440525, 0.17855993, 0.1306345, 0.17231597, 0.20236243, 0.30700356, 0.20741265, 0.18272427, 0.13207091, 0.18113826, 0.19846283, 0.36443493, 0.19275089, 0.18277405, 0.1299106, 0.190457, 0.18196668, 0.31799868, 0.21663412, 0.17610358, 0.15050586, 0.17242785, 0.18727346, 0.2793929, 0.20137285, 0.15720777, 0.14032546, 0.17863908, 0.19085301, 0.2298009, 0.21025234, 0.15387757, 0.13461013, 0.15621895, 0.19556648, 0.1967659, 0.2186706, 0.18366317, 0.09153444, 0.12955393, 0.1917494, 0.19020393, 0.21456586, 0.19647066, 0.1058341, 0.13730638, 0.19751145, 0.17474353, 0.19021218, 0.18621768, 0.10272244, 0.12967063, 0.19656488, 0.17201021, 0.18300405, 0.17331874, 0.08778017, 0.10973041, 0.18441921, 0.16283141, 0.1690536, 0.1782558, 0.09186373, 0.11482137, 0.19210741, 0.17369534, 0.20225099, 0.19297823, 0.10557096, 0.12260741, 0.19650841, 0.16321689, 0.21580191, 0.19637232, 0.11086685, 0.12674484, 0.19253254, 0.17384262, 0.19418351, 0.1919759, 0.11694117, 0.13767375, 0.19452174, 0.19453028, 0.18542841, 0.18875352, 0.09685596, 0.1229406, 0.1899964, 0.19416294, 0.17335105, 0.18070303, 0.09379738, 0.1270905, 0.20439996, 0.21286349, 0.16760297, 0.18474367, 0.09273735, 0.13611615, 0.20379731, 0.22226913, 0.20733538, 0.20801392, 0.10123075, 0.13306245, 0.20430437, 0.27135316, 0.19403458, 0.19643554, 0.12500319, 0.12949999, 0.19636925, 0.2647259, 0.17044212, 0.18986504, 0.08853952, 0.10280057, 0.19072706, 0.24331254, 0.16927922, 0.1866432, 0.08748165, 0.097899, 0.1924079, 0.24961704, 0.16848516, 0.22358893, 0.09300588, 0.11850338, 0.17174828, 0.25226307, 0.20008686, 0.2404969, 0.12128533, 0.12418901, 0.14897366, 0.232958, 0.2053603, 0.26598334, 0.14439283, 0.13178816, 0.1326969, 0.21138223, 0.21443476, 0.2614257, 0.14492655, 0.12348546, 0.13566542, 0.19991373, 0.22345741, 0.23054235, 0.13518658, 0.11009479, 0.12963368, 0.19513452, 0.22222288, 0.20977154, 0.13231455, 0.14234696, 0.19649945, 0.21342213, 0.17247182, 0.1844452, 0.12809302, 0.13878696, 0.20230219, 0.21294801, 0.17815305, 0.19710073, 0.12553962, 0.12873149, 0.20170736, 0.2136693, 0.17893785, 0.19627494, 0.15098888, 0.12186685, 0.19449288, 0.22908638, 0.18392348, 0.20727289, 0.17578258, 0.11456638, 0.19338451, 0.23415163, 0.17972675, 0.20142846, 0.17943099, 0.11054657, 0.18966989, 0.22407143, 0.1814063, 0.21134038, 0.1451276, 0.07506885, 0.18174693, 0.19193856, 0.17900014, 0.19849232, 0.10469524, 0.06668009, 0.16776982, 0.19260028, 0.18030383, 0.1962922, 0.10609097, 0.0755704, 0.17550784, 0.20688985, 0.15468837, 0.18639919, 0.1248884, 0.09973757, 0.1695728, 0.2169697, 0.15851545, 0.18643631, 0.11983265, 0.11054651, 0.12896748, 0.18565153, 0.13958997, 0.16182676, 0.09433771, 0.10901824, 0.1374788, 0.21090202, 0.13388702, 0.11486995, 0.07395202, 0.08395403, 0.09151987, 0.15743804, 0.1503833, 0.10522432, 0.06525424, 0.07043255, 0.0943353, 0.1445786, 0.14768665, 0.1029524, 0.06598371, 0.07312661, 0.09905811, 0.1453157, 0.16126548, 0.10278416, 0.07256308, 0.07633698, 0.10942069, 0.15452889, 0.15994772, 0.10498755, 0.0756887, 0.07870746, 0.10155606, 0.14133362, 0.14338264, 0.10077811, 0.07655719, 0.07830989, 0.10197669, 0.15432857, 0.1410332, 0.09654716, 0.07088969, 0.08095072, 0.09654346, 0.16566026, 0.14387581, 0.09881224, 0.06458088, 0.0786306, 0.10566528, 0.18871683, 0.14990036, 0.11275637, 0.06439243, 0.0773966, 0.10671912, 0.20508431, 0.16594861, 0.09390837, 0.06977741, 0.07836968, 0.10098609, 0.19680458, 0.15753289, 0.08937929, 0.07631258, 0.08503662, 0.11346069, 0.19232571, 0.18217614, 0.10353736, 0.07681406, 0.09705792, 0.1343314, 0.20856175, 0.21026385, 0.11069383, 0.07963726, 0.10632014, 0.11955271, 0.2256084, 0.18819419, 0.11398415, 0.07250947, 0.10257386, 0.12348472, 0.22790617, 0.18238197, 0.11296136, 0.06848438, 0.10213378, 0.13198651, 0.24365376, 0.18128526, 0.1169929, 0.07344582, 0.0946921, 0.13759525, 0.2218714, 0.1759146, 0.11659162, 0.07422357, 0.10696526, 0.13909209, 0.20953144, 0.16787744, 0.10731609, 0.07354417, 0.09950901, 0.12316815, 0.17419668, 0.18012251, 0.09710499, 0.06645781, 0.09736564, 0.12003142, 0.1711271, 0.1894933, 0.10155265, 0.07049052, 0.09343558, 0.12184202, 0.16040452, 0.16977844, 0.09125404, 0.06198544, 0.07821983, 0.10537897, 0.15303089, 0.16954352, 0.08940119, 0.05978331, 0.07104136, 0.10997049, 0.17401902, 0.17851034, 0.08760069, 0.05599277, 0.06873094, 0.11214667, 0.1974608, 0.18580484, 0.09459215, 0.06335149, 0.08057482, 0.12578027, 0.22499456, 0.18759678, 0.09529676, 0.05926015, 0.07870428, 0.11694084, 0.20654178, 0.18266839, 0.08329836, 0.0647432, 0.07945384, 0.10903826, 0.20686193, 0.1863525, 0.09213779, 0.06673094, 0.07531933, 0.09633626, 0.20397477, 0.16802049, 0.08644818, 0.06371056, 0.07521702, 0.09099808, 0.2089586, 0.14710173, 0.07004681, 0.06074349, 0.06687018, 0.07384007, 0.14077854, 0.08845059, 0.06689859, 0.05812882, 0.06233075, 0.07818941, 0.12744008, 0.06717093, 0.06461872, 0.06177307, 0.06106187, 0.06572707, 0.15651631, 0.0602489, 0.06602903, 0.05624196, 0.05438755, 0.06096814, 0.15729894, 0.05390191, 0.06662413, 0.05987812, 0.05652484, 0.06665288, 0.1776064, 0.05911428, 0.06760093, 0.0624929, 0.06335056, 0.07290655, 0.1931239, 0.05923449, 0.05836405, 0.05823065, 0.05824103, 0.06218975, 0.1686932, 0.05957917, 0.06036778, 0.05721128, 0.05801328, 0.05923841, 0.16155554, 0.06139911, 0.05419491, 0.06137475, 0.06211239, 0.06193075, 0.1920134, 0.06383426, 0.05485281, 0.05982516, 0.05910574, 0.05990701, 0.16991715, 0.05303673, 0.05075933, 0.05098888, 0.05723437, 0.04742723, 0.13999882, 0.04359625, 0.04693009, 0.04732955, 0.04616186, 0.04480064, 0.13464521, 0.0438173, 0.04566775, 0.04617042, 0.03932322, 0.04216388, 0.12090859, 0.04248352, 0.04735901, 0.0441976, 0.03845371, 0.04485638, 0.10131765, 0.04018022, 0.03883187, 0.04403125],
"middle": [0.0076097, 0.01193393, 0.00795263, 0.00730347, 0.00522012, 0.012464243, 0.00740062445, 0.01267125, 0.00816047, 0.00697259, 0.00652929, 0.01334855, 0.00743618, 0.01393094, 0.00860733, 0.0068625, 0.00815178, 0.01564479, 0.00791685, 0.01641356, 0.00932733, 0.00721243, 0.01001298, 0.01756416, 0.00855228, 0.01529218, 0.00865382, 0.0073548, 0.01050886, 0.02063132, 0.00872264, 0.01515701, 0.00925424, 0.00770893, 0.01026268, 0.02424374, 0.00878602, 0.0170922, 0.01015466, 0.00932948, 0.01127035, 0.02815791, 0.00862875, 0.01900324, 0.01323254, 0.01227025, 0.01582579, 0.03923519, 0.01190852, 0.02560114, 0.01701427, 0.02074738, 0.02211132, 0.05650181, 0.01555333, 0.03037171, 0.01955412, 0.02557605, 0.02572124, 0.0647412, 0.01982477, 0.0350273, 0.02558038, 0.03287423, 0.02941092, 0.07307205, 0.02585666, 0.03634624, 0.02929554, 0.03549862, 0.02740426, 0.07751755, 0.03093805, 0.0374348, 0.02950583, 0.03724882, 0.02547931, 0.07774851, 0.03809936, 0.03980038, 0.03003771, 0.0406394, 0.02478273, 0.07200122, 0.04753209, 0.04617111, 0.03435729, 0.04446727, 0.02474805, 0.06977835, 0.05234354, 0.0564569, 0.03714193, 0.05661281, 0.03026224, 0.07446613, 0.06262807, 0.07426354, 0.04138128, 0.0674955, 0.02969251, 0.07695401, 0.06355889, 0.07961508, 0.04014575, 0.05543811, 0.02556361, 0.05727113, 0.04584928, 0.06548985, 0.02838043, 0.04225277, 0.0229593, 0.0490897, 0.03464822, 0.05493789, 0.0234008, 0.03502424, 0.02209741, 0.04673811, 0.02965872, 0.04800387, 0.02132019, 0.0319031, 0.02077937, 0.04124051, 0.02824157, 0.04289746, 0.01969383, 0.02984692, 0.02177062, 0.04491532, 0.02842831, 0.03969727, 0.02133662, 0.03303714, 0.02365126, 0.04839285, 0.02825019, 0.04208696, 0.02398334, 0.03576985, 0.02407828, 0.05016419, 0.02813616, 0.04201677, 0.02519879, 0.03992631, 0.02649174, 0.05266545, 0.03071489, 0.04278562, 0.02734582, 0.04051028, 0.02620618, 0.05688861, 0.02714688, 0.04046362, 0.02428717, 0.03963383, 0.02242617, 0.05750655, 0.02682929, 0.036195, 0.02359691, 0.04175417, 0.02003171, 0.05820022, 0.02564868, 0.0329311, 0.02607275, 0.04209355, 0.01954625, 0.06419598, 0.02580982, 0.03288449, 0.02901968, 0.04238774, 0.01856687, 0.06311998, 0.02738678, 0.03339301, 0.03155807, 0.0385356, 0.01730137, 0.05710428, 0.0254116, 0.03034589, 0.0287743, 0.03484583, 0.0174642, 0.06457329, 0.02726774, 0.0317745, 0.02614819, 0.03710536, 0.01719054, 0.06762121, 0.02482943, 0.03016748, 0.02171757, 0.03626829, 0.01520865, 0.0761013, 0.02536112, 0.02971861, 0.02181788, 0.03672904, 0.01471043, 0.08432576, 0.02683952, 0.030783, 0.02558475, 0.03695918, 0.01488929, 0.08090628, 0.02594953, 0.03130331, 0.02352271, 0.03143983, 0.01454983, 0.07241327, 0.024168, 0.02819931, 0.02106901, 0.02652947, 0.01578206, 0.07378697, 0.02248583, 0.02842214, 0.02263393, 0.025078645, 0.0167405047, 0.07599226, 0.02371584, 0.03028759, 0.02247559, 0.02684428, 0.01629887, 0.07157283, 0.02308376, 0.03013585, 0.02349538, 0.0281664, 0.01634661, 0.07454739, 0.02553126, 0.03142621, 0.02633758, 0.02858029, 0.01641203, 0.06701639, 0.02312288, 0.02619124, 0.02427876, 0.02627745, 0.01590828, 0.06025704, 0.02110304, 0.0231251, 0.02511956, 0.03473934, 0.01941275, 0.06453461, 0.01985578, 0.02634921, 0.01873206, 0.02839132, 0.01379379, 0.05775423, 0.02120556, 0.01803387, 0.01477201, 0.01531472, 0.01235562, 0.04098628, 0.01264598, 0.01508309, 0.01246143, 0.01330965, 0.00752046, 0.02144014, 0.00794679, 0.0094847, 0.01127175, 0.01126782, 0.00623343, 0.02069793, 0.00869331, 0.00741186, 0.011329, 0.01077533, 0.00582324, 0.02038004, 0.00874317, 0.00827667, 0.01226334, 0.01224022, 0.00523803, 0.02174476, 0.00943561, 0.00799693, 0.01224214, 0.01084404, 0.00481729, 0.01960537, 0.00892159, 0.00839385, 0.01177829, 0.01075422, 0.00500799, 0.02067276, 0.0092977, 0.0078846, 0.01028077, 0.00965013, 0.00437566, 0.01771861, 0.00803871, 0.00670524, 0.00853033, 0.00904847, 0.00409913, 0.01677738, 0.00788752, 0.00633716, 0.00773946, 0.00845482, 0.004619, 0.01564488, 0.00782177, 0.00655766, 0.00779333, 0.00829898, 0.00479261, 0.01589247, 0.00913793, 0.00772108, 0.00880709, 0.00905608, 0.00545581, 0.01701034, 0.0107254, 0.00828515, 0.01006904, 0.00877142, 0.00494797, 0.01755578, 0.01134053, 0.00867881, 0.01148165, 0.00998546, 0.00525571, 0.01924688, 0.01215969, 0.00865687, 0.01125661, 0.0098312, 0.0056528, 0.02024698, 0.01221623, 0.00915693, 0.01181712, 0.01098247, 0.00596597, 0.01976354, 0.01242359, 0.01014277, 0.01275737, 0.01196077, 0.0059844, 0.01844513, 0.01150131, 0.01022184, 0.01415841, 0.01313051, 0.00673747, 0.0177581, 0.01093158, 0.01022478, 0.01566981, 0.01341297, 0.00675354, 0.01597611, 0.01025277, 0.01011045, 0.01624302, 0.01306104, 0.00678351, 0.01599758, 0.00991214, 0.00855787, 0.01576973, 0.01256925, 0.00685497, 0.01538547, 0.0093305, 0.00772871, 0.01429023, 0.01121508, 0.00576303, 0.01568118, 0.00958501, 0.00723525, 0.01331391, 0.00981476, 0.00566014, 0.01491865, 0.0094119, 0.00664738, 0.01272331, 0.00951929, 0.00540774, 0.01483233, 0.00973302, 0.00688947, 0.01256943, 0.00988922, 0.00541223, 0.01475731, 0.00912407, 0.00675826, 0.01181368, 0.0095149, 0.00559408, 0.01448697, 0.00884736, 0.0065779, 0.01096042, 0.00903993, 0.00537219, 0.01354943, 0.00904628, 0.00658442, 0.01035082, 0.00892578, 0.00559997, 0.01391025, 0.00886728, 0.00650035, 0.00984238, 0.00836608, 0.00541153, 0.01416181, 0.00865061, 0.00635378, 0.00933619, 0.00777756, 0.00526352, 0.01287257, 0.00800639, 0.00580741, 0.00934242, 0.00780235, 0.00567125, 0.01269324, 0.00785249, 0.00578469, 0.00983167, 0.00795587, 0.00606185, 0.01298093, 0.00760499, 0.00588547, 0.01009291, 0.00803983, 0.00580942, 0.01311429, 0.00755673, 0.0058904, 0.00974216, 0.0081198, 0.00593918, 0.01361196, 0.00749319, 0.00567571, 0.00966269, 0.00808806, 0.00595554, 0.01376504, 0.00754102, 0.00535864, 0.00921323, 0.00821941, 0.00573135, 0.01354638, 0.0076317, 0.00508301, 0.00891369, 0.00836583, 0.0061141, 0.0133727, 0.00827413, 0.00530975, 0.00878971, 0.00868004, 0.00696334, 0.01388041, 0.00902187, 0.00580498, 0.00888779, 0.00882626, 0.00760189, 0.01484571, 0.00930294, 0.00638487, 0.00869403, 0.00879314, 0.00751255, 0.01404371, 0.00899024, 0.00642731, 0.00836782, 0.00836847, 0.00723786, 0.01304459, 0.00856074, 0.00628609, 0.00774213, 0.00782708, 0.00691118, 0.01192573, 0.00795498, 0.00598612, 0.00700781, 0.00690641, 0.00670543, 0.0112599, 0.00746543, 0.00534696, 0.00638196, 0.0062461, 0.00649804, 0.01077132, 0.00686953, 0.00476504, 0.0057912, 0.0061013, 0.00595499, 0.01101863, 0.00692046, 0.00459476, 0.0052687, 0.00556261, 0.00490701, 0.01052115, 0.00663194, 0.00443361, 0.00513418, 0.00527622, 0.0047482, 0.01024805, 0.00652577, 0.00432911, 0.00493194, 0.00514624, 0.00461404, 0.01047302, 0.00674843, 0.00427701, 0.00476591, 0.00489815, 0.00470895, 0.01113742, 0.00714507, 0.00471413, 0.00506806, 0.00502298, 0.00475469, 0.0113256, 0.0069211, 0.0044755, 0.00514672, 0.00494576, 0.00469936, 0.01141137, 0.00672379, 0.00446162, 0.00523915, 0.00495894, 0.00457039, 0.01158933, 0.00657705, 0.00445381, 0.00499663, 0.00502413, 0.00454887, 0.01221101, 0.00706171, 0.0046523, 0.00532639, 0.00495095, 0.00466258, 0.01206424, 0.00703934, 0.00467659, 0.00536905, 0.00483417, 0.00490557, 0.01100118, 0.0066868, 0.00480632, 0.00555562, 0.00485046, 0.00497778, 0.01028849, 0.0065212, 0.00481257, 0.00556825, 0.00499528, 0.00534168, 0.01020572, 0.00666822, 0.004956, 0.00541899, 0.00473553, 0.00541652, 0.01013679, 0.00645915, 0.00474148, 0.00509125, 0.00466213, 0.00520745, 0.01035128, 0.00674955, 0.00454046, 0.00498023, 0.00479829, 0.00500882, 0.01023792, 0.00663701, 0.00439112, 0.0051166, 0.00503128, 0.00517764, 0.01057114, 0.00674078, 0.00464336, 0.00518889, 0.0050258, 0.00525735, 0.01062751, 0.00672721, 0.00482169, 0.0052433, 0.00516779, 0.00531681, 0.01078371, 0.0066954, 0.00492543, 0.00524624, 0.00548333, 0.00569447, 0.01065131, 0.00671559, 0.00504669, 0.00554435, 0.00540812, 0.00582295, 0.01080253, 0.00660499, 0.00479714, 0.00582166, 0.00518847, 0.00583457, 0.01154731, 0.0069174, 0.00488307, 0.0057376, 0.00500956, 0.00590443, 0.01198045, 0.00688323, 0.00482307, 0.00561891, 0.00508135, 0.00542204, 0.01120783, 0.00666991, 0.0045775, 0.00515251, 0.00482318, 0.00506935, 0.01044327, 0.00632858, 0.0042809, 0.00490102, 0.00482453, 0.00467509, 0.00989809, 0.00614245, 0.00457319, 0.00499187, 0.00534825, 0.00517177, 0.01062077, 0.00673811, 0.0048653, 0.00539962, 0.00570027, 0.00546151, 0.01143218, 0.00731109, 0.00521273, 0.00560815, 0.00582978, 0.00555541, 0.01099718, 0.00711353, 0.0054053, 0.00578335, 0.00592443, 0.00586201, 0.01087797, 0.00746199, 0.00571242, 0.00624727, 0.00632659, 0.00630391, 0.01078191, 0.00776594, 0.00620209, 0.00648375, 0.00639134, 0.00618172, 0.01065973, 0.00750924, 0.00593885, 0.00618946, 0.00636368, 0.00560032, 0.00976012, 0.00734015, 0.00593785, 0.00599989, 0.00598128, 0.00525041, 0.00926666, 0.00694663, 0.00539636, 0.00533122, 0.00576702, 0.00495787, 0.00950257, 0.00689206, 0.00548506, 0.00526771, 0.00586759, 0.00490527, 0.00962262, 0.00660049, 0.00546642, 0.00517221, 0.00548255, 0.00486852, 0.00987005, 0.00684604, 0.00555196, 0.00529666, 0.00534987, 0.00481425, 0.00986089, 0.00710179, 0.00582084, 0.00567416, 0.00554245, 0.00486691, 0.01006005, 0.00714932, 0.00561139, 0.00568402, 0.00578639, 0.00485244, 0.01002558, 0.00662596, 0.00544091, 0.00558889, 0.00570283, 0.00472258, 0.00880154, 0.00633286, 0.00528717, 0.00545225, 0.00570073, 0.00500588, 0.00868948, 0.00602753, 0.00526061, 0.00540653, 0.00553217, 0.00496526, 0.00874948, 0.00599663, 0.00523464, 0.00554718, 0.00543352, 0.00496058, 0.0084443, 0.0057857, 0.00540847, 0.00581269, 0.0054865, 0.00493036, 0.009146, 0.00565086, 0.00525826, 0.00612117, 0.00554924, 0.00492886, 0.00921748, 0.00557763, 0.00536834, 0.0065567, 0.00579232, 0.00533952, 0.00952969, 0.00591848, 0.00572834, 0.00682701, 0.00635596, 0.00590877, 0.00987975, 0.00630827, 0.00626743, 0.00724559, 0.00645097, 0.00595415, 0.0103457, 0.00617629, 0.00628497, 0.00698915, 0.00622185, 0.00546025, 0.01034654, 0.00598454, 0.00655571, 0.00697388, 0.00637693, 0.00546219, 0.01051344, 0.00623972, 0.0067537, 0.00671429, 0.00642161, 0.00542216, 0.01000405, 0.00638078, 0.00669492, 0.00625014, 0.00635765, 0.00549801, 0.00962127, 0.00630387, 0.00658386, 0.00595708, 0.0063919, 0.0057926, 0.00941915, 0.00608853, 0.00618355, 0.00606261, 0.00640369, 0.00600701, 0.0096816, 0.00594426, 0.00625165, 0.00632669, 0.00646983, 0.00612129, 0.00995666, 0.00589023, 0.00617764, 0.00651115, 0.00656145, 0.00656916, 0.01035103, 0.00598889, 0.00630597, 0.00648782, 0.00654137, 0.00664129, 0.01042375, 0.00591406, 0.00613039, 0.00614021, 0.00659614, 0.00695621, 0.01091429, 0.00599608, 0.00608568, 0.00596737, 0.00647821, 0.00658655, 0.0105621, 0.00616778, 0.00630071, 0.00611085, 0.00664106, 0.00655354, 0.010724, 0.00616482, 0.00639705, 0.00612949, 0.00655858, 0.00640758, 0.01137463, 0.00614373, 0.00645366, 0.0059723, 0.00679636, 0.00658378, 0.01124242, 0.00597312, 0.0063889, 0.00574246, 0.0066355, 0.00675428, 0.01098563, 0.00572688, 0.00631974, 0.00588686, 0.00686171, 0.00695229, 0.01116041, 0.00583894, 0.00636175, 0.00606503, 0.00679237, 0.0071385, 0.01221079, 0.00602259, 0.00677857, 0.0063831, 0.00702878, 0.00762842, 0.01341586, 0.00631302, 0.00705071, 0.00650757, 0.00762803, 0.00719435, 0.01453042, 0.00635967, 0.00699221, 0.00652615, 0.00742698, 0.00636056, 0.01412324, 0.00647081, 0.006865, 0.00675427, 0.00803101, 0.00655146, 0.01398703, 0.00618276, 0.0070302, 0.00634426, 0.00810116, 0.00670267, 0.01362191, 0.00567291, 0.00743195, 0.00596106, 0.0079254, 0.00641645, 0.01338975, 0.00552019, 0.00699619, 0.00574278, 0.00750603, 0.00579777, 0.01276259, 0.00518687, 0.00657009, 0.00524747, 0.00719926, 0.00586697, 0.01285513, 0.00509806, 0.00668051, 0.00526787, 0.00715285, 0.00586632, 0.01301307, 0.00507629, 0.00668066, 0.0052432, 0.00722803, 0.00616066, 0.01385288, 0.00520038, 0.00711237, 0.00551742, 0.00753006, 0.00613615, 0.01445167, 0.00548883, 0.00740716, 0.00578286, 0.00693104, 0.00576951, 0.01347047, 0.00543508, 0.00726256, 0.00608693, 0.00672737, 0.00559057, 0.01390593, 0.0058607, 0.00768872, 0.00651041, 0.00699851, 0.00575727, 0.01374412, 0.00618933, 0.00840783, 0.00698656, 0.00738511, 0.00633278, 0.01383593, 0.0063649, 0.008751, 0.00683671, 0.00714267, 0.0065711, 0.01418833, 0.00650572, 0.00861979, 0.00682721, 0.00728402, 0.007217, 0.0152337, 0.00676819, 0.00839156, 0.00696889, 0.00746699, 0.00712752, 0.01604846, 0.00664994, 0.00805021, 0.00696512, 0.00793661, 0.0071981, 0.01625771, 0.0068847, 0.00789207, 0.00684564, 0.00842361, 0.00739117, 0.01676895, 0.00740652, 0.00806001, 0.0074017, 0.00883702, 0.00700814, 0.01739375, 0.00758572, 0.00837754, 0.00754382, 0.0090773, 0.00632377, 0.01562492, 0.00723278, 0.00820281, 0.00663602, 0.00804686, 0.00610501, 0.01494216, 0.00706767, 0.00806394, 0.00598475, 0.00752768, 0.00594096, 0.01413659, 0.00704185, 0.0080709, 0.00596686, 0.00746602, 0.0059867, 0.01394639, 0.00742088, 0.00854692, 0.00676993, 0.0085538, 0.00666728, 0.01445045, 0.00834858, 0.00917852, 0.0071659, 0.00941761, 0.00702907, 0.01458851, 0.00875269, 0.00918543, 0.0070564, 0.00955664, 0.00721467, 0.01550262, 0.00951914, 0.00971492, 0.00785715, 0.01025861, 0.00730662, 0.01668721, 0.01053444, 0.00997181, 0.00775946, 0.01093706, 0.00762817, 0.01822421, 0.01109703, 0.01100294, 0.00864851, 0.01209927, 0.00834058, 0.0191554, 0.01219933, 0.0112775, 0.00874165, 0.01249305, 0.0078651, 0.01811214, 0.01227728, 0.01158584, 0.00881847, 0.01318407, 0.00834367, 0.01829193, 0.01258306, 0.01243741, 0.00977616, 0.01364537, 0.00877928, 0.01943065, 0.01329337, 0.01362924, 0.01039141, 0.01409293, 0.00916673, 0.02001402, 0.0137418, 0.0143756, 0.01077982, 0.01407902, 0.00981954, 0.01954581, 0.01343673, 0.01443697, 0.01072417, 0.01364657, 0.00964622, 0.01971198, 0.0135997, 0.01464822, 0.01141655, 0.01411596, 0.01044796, 0.02042625, 0.01423032, 0.0159459, 0.01291473, 0.01447508, 0.01138042, 0.02321562, 0.01518371, 0.01749749, 0.01257999, 0.0147943, 0.01248467, 0.02308689, 0.01522262, 0.01683958, 0.01121434, 0.01475605, 0.01172518, 0.02414258, 0.01574354, 0.0162857, 0.01113916, 0.01417296, 0.01203677, 0.02615183, 0.01570193, 0.01717154, 0.01221182, 0.01458028, 0.01199968, 0.02558444, 0.01499316, 0.01724324, 0.01291979, 0.01485919, 0.01108611, 0.02512782, 0.01440312, 0.01705563, 0.01398478, 0.01532236, 0.01154743, 0.02477968, 0.01367032, 0.01625975, 0.01429628, 0.0150317, 0.01067452, 0.02356879, 0.01222578, 0.01644319, 0.01389256, 0.01459584, 0.00959065, 0.02223046, 0.01103362, 0.01499185, 0.01319862, 0.01387638, 0.00896682, 0.02067512, 0.01049359, 0.01305782, 0.01189649, 0.01309764, 0.00828556, 0.01941293, 0.01006705, 0.01281817, 0.01191763, 0.01428976, 0.00906995, 0.02028975, 0.01122219, 0.01299678, 0.01266512, 0.01389147, 0.00955766, 0.02000632, 0.01161086, 0.0126243, 0.01295163, 0.01440134, 0.01000259, 0.01928407, 0.01332973, 0.01437906, 0.01515189, 0.01692968, 0.01143585, 0.02298496, 0.0160572, 0.01681884, 0.01756972, 0.01857189, 0.01362043, 0.02523101, 0.01711291, 0.01724753, 0.02017993, 0.02105431, 0.0159613, 0.02594737, 0.01833697, 0.01853175, 0.02189771, 0.02329987, 0.01652525, 0.02549039, 0.02025304, 0.0190391, 0.02531161, 0.02593511, 0.0184361, 0.02846814, 0.02152692, 0.02188081, 0.03099298, 0.04126222, 0.02385385, 0.03538311, 0.02593924, 0.02515251, 0.03437697, 0.03657663, 0.02575236, 0.03455278, 0.02970795, 0.02701617, 0.03064814, 0.03340883, 0.02683701, 0.03868113, 0.0319971, 0.03200781, 0.03078908, 0.03463516, 0.02676829, 0.0392364, 0.03243935, 0.03440656, 0.03331295, 0.03548943, 0.02548306, 0.04209935, 0.0314243, 0.03349921, 0.03315862, 0.03589015, 0.0238466, 0.0413879, 0.02945776, 0.03059461, 0.03176601, 0.0326485, 0.02201565, 0.0386883, 0.02772832, 0.02978589, 0.03396676, 0.03346497, 0.02084219, 0.0351286, 0.02744766, 0.02907203, 0.03246782, 0.03208531, 0.02043813, 0.03333434, 0.02682526, 0.03189101, 0.03199434, 0.03201015, 0.02029225, 0.03541582, 0.02687315, 0.02999064, 0.02833697, 0.03323902, 0.01816583, 0.03566762, 0.02911596, 0.03038339, 0.02675183, 0.03560304, 0.01715939, 0.0377071, 0.02816046, 0.02944152, 0.02423257, 0.03216898, 0.01713317, 0.03643064, 0.02530646, 0.02347626, 0.02151172, 0.02757193, 0.01638439, 0.03397133, 0.02370869, 0.02243118, 0.02043411, 0.02281715, 0.01397073, 0.02786372, 0.02160817, 0.01927357, 0.01737911, 0.02207659, 0.01098009, 0.02931616, 0.02085678, 0.02021249, 0.01891294, 0.02262532, 0.01295177, 0.03192641, 0.02076373, 0.02099163, 0.01800067, 0.02098938, 0.01214451, 0.02997211, 0.01890205, 0.01969254, 0.01661905, 0.02084978, 0.01173353, 0.02871528, 0.01792218, 0.01961909, 0.01619684, 0.02093603, 0.01332782, 0.02876418, 0.0212649, 0.02355785, 0.01790295, 0.02083093, 0.01404198, 0.02890787, 0.02401586, 0.02653508, 0.01801666, 0.02160798, 0.01455125, 0.02963958, 0.02553417, 0.02653517, 0.01814412, 0.02028287, 0.01500574, 0.02757091, 0.02301449, 0.02441609, 0.01761938, 0.01963263, 0.01463804, 0.02674586, 0.02232393, 0.02272023, 0.01736661, 0.01907586, 0.01508069, 0.02560817, 0.0181858, 0.02153571, 0.01446825, 0.01697456, 0.01411776, 0.02345665, 0.01793518, 0.0228265, 0.01433554, 0.0177268, 0.0149059, 0.02366188, 0.01750957, 0.0251663, 0.01402548, 0.01811188, 0.01657747, 0.02348956, 0.01717542, 0.0249877, 0.01422206, 0.01776559, 0.01539848, 0.02069664, 0.01645913, 0.02491786, 0.01583775, 0.02115981, 0.01958068, 0.02175174, 0.01954684, 0.02531893, 0.01582476, 0.02281322, 0.02445019, 0.02285548, 0.02355172, 0.03012196, 0.01565377, 0.02281558, 0.01879326, 0.01862293, 0.02183191, 0.02853723, 0.01699008, 0.02369319, 0.02032511, 0.01824959, 0.02564609, 0.02968373, 0.02003706, 0.02297625, 0.01998586, 0.01737539, 0.02382694, 0.02681215, 0.02013673, 0.02214552, 0.01749101, 0.01426452, 0.01874275, 0.0211178, 0.01438076, 0.01679079, 0.01520881, 0.01369171, 0.01600031, 0.01971557, 0.01340208, 0.01598656, 0.01384678, 0.01269964, 0.0152882, 0.01669539, 0.01160816, 0.01318587, 0.01173521, 0.01218259, 0.01607697, 0.01884263, 0.01392107, 0.01410843, 0.01182083, 0.01273961, 0.015772, 0.01995441, 0.01518167, 0.01592636, 0.0163841, 0.01425393, 0.01918896, 0.02193702, 0.01792006, 0.0168763, 0.01567961, 0.01769404, 0.01960342, 0.02655483, 0.01940902, 0.02150366, 0.02036165, 0.03025302, 0.02578417, 0.02718791, 0.02169427, 0.02241383, 0.01686306, 0.02400997, 0.01935689, 0.02232848, 0.02013022, 0.01924085, 0.01725222, 0.02380631, 0.01879733, 0.02377643, 0.01992465, 0.0213437, 0.01821456, 0.02207608, 0.01736376, 0.02028734, 0.01890993, 0.01933631, 0.01900252, 0.02182021, 0.01631822, 0.02127677, 0.01957194, 0.01899869, 0.01648419, 0.01967458, 0.01498587, 0.01966178, 0.01651047, 0.01778, 0.0157693, 0.01879232, 0.01319463, 0.02252869, 0.01698585, 0.01888219, 0.01320706, 0.02103166, 0.01378627, 0.02211433, 0.01439394, 0.0160089, 0.00999833, 0.01638896, 0.01058925, 0.01432885, 0.00938094, 0.01239115, 0.01117658, 0.01703747, 0.00907805, 0.01399754, 0.00827946, 0.0108793, 0.00699681, 0.00822682, 0.00615162, 0.01052035, 0.00625353, 0.00857201, 0.00569715, 0.0083634, 0.00521252, 0.00838862, 0.00628046, 0.0069289, 0.0060488, 0.00867311, 0.00553288, 0.00993215, 0.00727312, 0.00761793, 0.00738423, 0.01064223, 0.00631698, 0.01060863, 0.00791638, 0.00680862, 0.00726512, 0.01061142, 0.00624386, 0.0109354, 0.00776943, 0.00640045, 0.00729571, 0.01097314, 0.00660346, 0.01153295, 0.00792978, 0.00640358, 0.00704958, 0.01215852, 0.00711703, 0.01301427, 0.00901384, 0.00768656, 0.00903928, 0.01423185, 0.00886827, 0.01489686, 0.01016435, 0.00878712, 0.01097942, 0.01563992, 0.00954921, 0.01540451, 0.01109083, 0.01015347, 0.01319734, 0.01582076, 0.01024307, 0.01876971, 0.01197676, 0.01237041, 0.01552688, 0.0191572, 0.01046327, 0.01866495, 0.0149714, 0.01479534, 0.015084, 0.01781862, 0.01299807, 0.02295615, 0.01923884, 0.02118746, 0.01464306, 0.01977674, 0.01344748, 0.022687, 0.02211887, 0.02445444, 0.0191352, 0.01982247, 0.01390704, 0.02306034, 0.02497728, 0.02431041, 0.01798236, 0.02234287, 0.01483548, 0.02481844, 0.02302974, 0.02472167, 0.01968794, 0.02737727, 0.01621429, 0.02258887, 0.0224632, 0.02327212, 0.01836641, 0.02728105, 0.01517569, 0.02328187, 0.01903922, 0.02088269, 0.01816451, 0.02644107, 0.015327, 0.02180855, 0.01679311, 0.01982027, 0.01751487, 0.02499531, 0.01705572, 0.02409416, 0.02328796, 0.02508785, 0.0241049, 0.02711889, 0.01990015, 0.02680758, 0.02468591, 0.02867625, 0.02480395, 0.02810618, 0.01883615, 0.02602156, 0.0237474, 0.02470615, 0.02369965, 0.02628374, 0.01851171, 0.02459231, 0.02119513, 0.02416104, 0.02197042, 0.0226997, 0.01666834, 0.02317925, 0.02019879, 0.02186944, 0.02140431, 0.0223756, 0.01662293, 0.02216959, 0.02004474, 0.02047112, 0.0182856, 0.01928849, 0.01371997, 0.02030593, 0.01928053, 0.02186611, 0.01733231, 0.01964493, 0.01425042, 0.02378906, 0.01864972, 0.02064513, 0.01637017, 0.02127179, 0.01568476, 0.02809694, 0.02062639, 0.02187979, 0.01891799, 0.02233391, 0.01954945, 0.02839274, 0.02347754, 0.02073057, 0.01898368, 0.01972419, 0.01567221, 0.02104041, 0.02091611, 0.01745165, 0.0166284, 0.02509972, 0.01689281, 0.02248287, 0.02146076, 0.01755726, 0.01477434, 0.01697786, 0.00952414, 0.01500187, 0.01592752, 0.01674549, 0.01379133, 0.01532887, 0.00935623, 0.01372923, 0.01381479, 0.01515417, 0.01384452, 0.01692239, 0.01008412, 0.01506433, 0.01503359, 0.016731, 0.01328987, 0.01751963, 0.01133941, 0.01578495, 0.01431337, 0.01575928, 0.01264029, 0.01590177, 0.01079464, 0.01421169, 0.01321092, 0.01671478, 0.0127955, 0.0164406, 0.0114462, 0.01418223, 0.01287691, 0.01613268, 0.01336741, 0.01581824, 0.01172465, 0.0128831, 0.012694, 0.01611129, 0.01425865, 0.01611064, 0.01311597, 0.01386173, 0.01369477, 0.01854935, 0.01692835, 0.01777098, 0.01413905, 0.01527359, 0.01412547, 0.01861657, 0.01545662, 0.01779618, 0.01412921, 0.01481215, 0.01519368, 0.01930442, 0.01421709, 0.02093974, 0.01772578, 0.01472089, 0.01247379, 0.02043958, 0.01050876, 0.01428326, 0.01333627, 0.01407852, 0.01253164, 0.01847597, 0.01272794, 0.01438035, 0.01045846, 0.01018017, 0.01075504, 0.01676774, 0.01157734, 0.01478624, 0.01109152, 0.01125479, 0.01095939, 0.01780709, 0.01259945, 0.01498684, 0.01285429, 0.01233232, 0.01206308, 0.01683271, 0.01327208, 0.01515968, 0.01372318, 0.01294185, 0.01139153, 0.017586, 0.01412652, 0.01561713, 0.01532653, 0.01379496, 0.01275871, 0.01796845, 0.01518064, 0.01629668, 0.01625046, 0.01389976, 0.01290059, 0.01947265, 0.01717559, 0.01690285, 0.01704966, 0.01585112, 0.01280017, 0.01883302, 0.01801201, 0.01675769, 0.01615722, 0.01638932, 0.01362963, 0.0197311, 0.01999434, 0.01836349, 0.01754884, 0.01901687, 0.01462676, 0.02013624, 0.02253959, 0.01836951, 0.01670021, 0.01920375, 0.01452652, 0.01817094, 0.02118362, 0.01645315, 0.0177972, 0.01987534, 0.01637845, 0.01922067, 0.0218515, 0.0192108, 0.0188189, 0.02156715, 0.01559115, 0.0187678, 0.01940126, 0.02290976, 0.02325652, 0.02862936, 0.02051352, 0.0249798, 0.02588663, 0.02946614, 0.02392075, 0.03149749, 0.01957297, 0.02932347, 0.02243443, 0.02287483, 0.01822102, 0.0268239, 0.0158685, 0.02560681, 0.02297348, 0.02358204, 0.02278244, 0.03057179, 0.02192226, 0.02993375, 0.02719005, 0.02810393, 0.02331069, 0.03069093, 0.02107321, 0.02851929, 0.02643263, 0.02446576, 0.02193661, 0.02820118, 0.02191054, 0.02948623, 0.03074529, 0.02613836, 0.02199375, 0.03114675, 0.02470332, 0.03041928, 0.03481613, 0.02726069, 0.02549976, 0.03424119, 0.02556065, 0.03206981, 0.03305802, 0.02451318, 0.0218973, 0.02550854, 0.0226734, 0.02696519, 0.02610263, 0.0215436, 0.02177244, 0.03112182, 0.02222055, 0.02860009, 0.02942313, 0.02365961, 0.02457381, 0.03220718, 0.02144319, 0.03100402, 0.03099575, 0.02343282, 0.0248425, 0.03444557, 0.01969366, 0.02967392, 0.03140412, 0.02391799, 0.02195525, 0.03095681, 0.02028611, 0.03380516, 0.03600908, 0.02474768, 0.02504163, 0.03260063, 0.0251533, 0.03012188, 0.03093945, 0.0216391, 0.02390774, 0.03210031, 0.01812074, 0.02935689, 0.02626998, 0.02765895, 0.02192493, 0.02393982, 0.01649143, 0.02558797, 0.0244619, 0.02022578, 0.01628694, 0.01953785, 0.01701246, 0.02577489, 0.02493253, 0.02007366, 0.01593747, 0.01980761, 0.01587585, 0.02636567, 0.02534023, 0.021579, 0.01711365, 0.02087411, 0.0174961, 0.0273381, 0.02426712, 0.02113361, 0.01701315, 0.01906398, 0.01636959, 0.02404542, 0.02217763, 0.01965223, 0.01657175, 0.01890308, 0.0179318, 0.02253737, 0.02121684, 0.01943227, 0.01632206, 0.01954725, 0.0164078, 0.02172782, 0.02175221, 0.01768429, 0.01533853, 0.01701073, 0.0147039, 0.02081918, 0.02363352, 0.01868257, 0.01639671, 0.01792419, 0.01482847, 0.02249923, 0.0254417, 0.02013096, 0.01777626, 0.01883798, 0.01486452, 0.02075505, 0.02216988, 0.01815297, 0.01745855, 0.0164207, 0.01392915, 0.01983097, 0.02196219, 0.01733672, 0.01617001, 0.01855548, 0.01311247, 0.02217028, 0.02301192, 0.01768071, 0.01537326, 0.01800502, 0.0148796, 0.02877031, 0.02577879, 0.01899302, 0.01612501, 0.02296587, 0.01748687, 0.03271903, 0.02766321, 0.02031428, 0.01848964, 0.02306093, 0.01742351, 0.03250478, 0.02558946, 0.02566273, 0.01972835, 0.02531835, 0.02677, 0.04025402, 0.02938316, 0.02725673, 0.02479804, 0.02129216, 0.01863257, 0.03344408, 0.02705955, 0.0244866, 0.02132324, 0.02471088, 0.01882376, 0.03221561, 0.03061644, 0.02747893, 0.02143037, 0.02818797, 0.02394261, 0.03594551, 0.03784085, 0.02907323, 0.02241298, 0.03999927, 0.0253213, 0.03847369, 0.03546563, 0.02726325, 0.01986199, 0.02915748, 0.02350927, 0.03477549, 0.03700294, 0.02980122, 0.02102269, 0.03528091, 0.02480496, 0.03904982, 0.04072538, 0.02994254, 0.02132545, 0.03902949, 0.02542632, 0.04216455, 0.04349034, 0.02955798, 0.02122766, 0.03750055, 0.02212613, 0.04021097, 0.04457976, 0.02775703, 0.02081413, 0.03836359, 0.02117459, 0.04293374, 0.04519964, 0.0284727, 0.02020475, 0.03906821, 0.0252802, 0.05387514, 0.05568432, 0.03148621, 0.02038977, 0.03865484, 0.02371227, 0.04532086, 0.05591414, 0.02930541, 0.01856562, 0.03292975, 0.02271114, 0.0496791, 0.06752349, 0.03092843, 0.01999518, 0.03381364, 0.02651967, 0.0472199, 0.06313273, 0.02601618, 0.01581373, 0.02999235, 0.01817892, 0.03988709, 0.05552395, 0.03310678, 0.0151946, 0.02793054, 0.0176696, 0.0393473, 0.05677373, 0.02304677, 0.0123227, 0.02409667, 0.01683263, 0.03987069, 0.05910333, 0.02246987, 0.01377836, 0.02726727, 0.0168597, 0.04673096, 0.06218155, 0.02495382, 0.01494285, 0.02727207, 0.01738876, 0.04500922, 0.05757895, 0.02345157, 0.01618769, 0.02645952, 0.01709356, 0.04499677, 0.05537046, 0.02166674, 0.01574793, 0.02183209, 0.01711714, 0.04553825, 0.05078588, 0.02191301, 0.01584034, 0.02303321, 0.01603682, 0.04421924, 0.04935022, 0.0197966, 0.01437167, 0.02084506, 0.0164106, 0.04386436, 0.04825698, 0.01979597, 0.01611379, 0.02268648, 0.01747848, 0.0480413, 0.0496905, 0.01848319, 0.0135991, 0.020517, 0.01812556, 0.04510438, 0.0514362, 0.01718317, 0.01242228, 0.01936012, 0.01734396, 0.04277014, 0.04944019, 0.01559958, 0.01196662, 0.01657326, 0.01622911, 0.0418526, 0.04870415, 0.01648283, 0.01212948, 0.0167201, 0.01731805, 0.04565487, 0.05438443, 0.02029437, 0.01282395, 0.01799921, 0.01925335, 0.04534215, 0.05472267, 0.02081683, 0.01188298, 0.01798651, 0.01747311, 0.03971198, 0.05407815, 0.0221742, 0.01268714, 0.01998496, 0.01786095, 0.03853471, 0.05003806, 0.01901706, 0.01217924, 0.01791615, 0.01574922, 0.03578345, 0.05322123, 0.02126637, 0.01332858, 0.02221954, 0.01745035, 0.03802126, 0.05756831, 0.02139371, 0.01228871, 0.0194073, 0.01610891, 0.03180036, 0.05424818, 0.02218316, 0.01215573, 0.01847145, 0.01585895, 0.03454666, 0.04944889, 0.01982666, 0.0099469, 0.01878367, 0.01600403, 0.03161175, 0.04282334, 0.01885454, 0.00955577, 0.01732705, 0.01621995, 0.03431194, 0.04461672, 0.01982379, 0.00954239, 0.01681287, 0.01682372, 0.03620658, 0.04184198, 0.01872441, 0.00959922, 0.01647276, 0.0172363, 0.04077216, 0.04989234, 0.01995891, 0.00979389, 0.01622826, 0.01807889, 0.04068128, 0.05120707, 0.02103955, 0.0100755, 0.01586739, 0.01829653, 0.04008718, 0.0550852, 0.02058964, 0.00984302, 0.01677397, 0.01923023, 0.03854571, 0.04978831, 0.01910212, 0.00925557, 0.01497191, 0.01815728, 0.0371375, 0.04792921, 0.01782895, 0.00901443, 0.01471425, 0.01683484, 0.03064875, 0.03743982, 0.01478986, 0.00770577, 0.01230417, 0.01366325, 0.02395787, 0.02783581, 0.01158544, 0.00665753, 0.01100393, 0.01183993, 0.02063793, 0.02559301, 0.01078254, 0.00699506, 0.01127988, 0.01218033, 0.02151751, 0.02540942, 0.0106832, 0.00713243, 0.01221759, 0.01308973, 0.02109374, 0.02661842, 0.01030233, 0.00756628, 0.01251897, 0.01382277, 0.02252381, 0.02781648, 0.0109968, 0.00843618, 0.01271755, 0.01429629, 0.0220416, 0.02678348, 0.01103315, 0.00864225, 0.01219941, 0.01496477, 0.0207668, 0.02440026, 0.0113163, 0.00916156, 0.01150655, 0.01404494, 0.02028096, 0.02375944, 0.01121818, 0.00879239, 0.01067736, 0.01239618, 0.01923997, 0.02198319, 0.01104731, 0.00910354, 0.01088679, 0.01311358, 0.0208337381, 0.0221586321, 0.01212803, 0.01005565, 0.01160465, 0.01351289, 0.02103183, 0.01972262, 0.01189846, 0.00990703, 0.01144245, 0.01344458, 0.0218375, 0.01980509, 0.01212751, 0.01028633, 0.01168094, 0.01519054, 0.02217975, 0.0211819, 0.01437037, 0.01157598, 0.01336664, 0.01745065, 0.02309236, 0.02303687, 0.01261628, 0.01263719, 0.01408989, 0.01920477, 0.02737873, 0.02433863, 0.01274042, 0.01301471, 0.01536637, 0.01853692, 0.02762591, 0.02455458, 0.0117681, 0.01195518, 0.01356881, 0.0199339, 0.02607123, 0.02201691, 0.01090717, 0.01157778, 0.01370523, 0.0163345, 0.02365809, 0.01911747, 0.00890758, 0.01146591, 0.01364555, 0.0166037, 0.02089207, 0.01812551, 0.00804928, 0.01087652, 0.01302689, 0.01506961, 0.01973568, 0.01909835, 0.00903825, 0.01235474, 0.01336083, 0.01515495, 0.02218888, 0.01990349, 0.01071296, 0.01379064, 0.01438588, 0.01781038, 0.02717458, 0.02224557, 0.0127303, 0.01690479, 0.01660624, 0.02183246, 0.02981833, 0.0235946, 0.01479281, 0.01808161, 0.01762162, 0.02011246, 0.02995167, 0.02473936, 0.0135861, 0.0175715, 0.01733383, 0.02370604, 0.03438512, 0.02684871, 0.01571193, 0.01711723, 0.0164069, 0.02325544, 0.03616894, 0.02280554, 0.01489024, 0.01540114, 0.01488078, 0.01773873, 0.02765741, 0.02307065, 0.01353212, 0.01358816, 0.01467573, 0.01759497, 0.02870032, 0.02046592, 0.01087815, 0.01280725, 0.01231941, 0.01757959, 0.02988831, 0.02176511, 0.01076322, 0.01222439, 0.01150321, 0.01701719, 0.0288209841, 0.0205007773, 0.01072482, 0.01271957, 0.0114873, 0.02009967, 0.03539114, 0.02218771, 0.01208181, 0.01329854, 0.01167719, 0.02028551, 0.03666161, 0.02439372, 0.01293063, 0.0137233, 0.01143206, 0.0207141, 0.03794318, 0.02143133, 0.0137658454, 0.0140277566, 0.01244162, 0.01956631, 0.03685385, 0.02067977, 0.01191527, 0.01144772, 0.00874557, 0.01459181, 0.03061781, 0.02042812, 0.0097533, 0.01125296, 0.0094195, 0.0145518, 0.02980183, 0.01675594, 0.00807976, 0.00985326, 0.00875004, 0.014151, 0.02665363, 0.01759933, 0.00865923, 0.01100677, 0.00840773, 0.01295912, 0.02522907, 0.01664862, 0.00806666, 0.01017755, 0.00786773, 0.01172526, 0.02151484, 0.01497728, 0.00708109, 0.00849013, 0.00708873, 0.01090528, 0.01831401, 0.0127886, 0.00668307, 0.00779272, 0.00717787, 0.01023169, 0.01939878, 0.01344789, 0.00731898, 0.00774558, 0.00706671, 0.00913624, 0.0185593, 0.01214989, 0.00672311, 0.00664637, 0.00764164, 0.0079573, 0.01902725, 0.01128514, 0.00654947, 0.00645058, 0.00766866, 0.00810039, 0.01929419, 0.01126214, 0.00610586, 0.00612092, 0.00774853, 0.00796455, 0.01763747, 0.01023624, 0.00580959, 0.00592044, 0.00751242, 0.00749728, 0.01814965, 0.01090223, 0.00622438, 0.00647289, 0.00883249, 0.00804571, 0.02010901, 0.01147313, 0.00634306, 0.0061981, 0.00943082, 0.00888563, 0.02137388, 0.01150789, 0.00641402, 0.00638101, 0.00957524, 0.00887424, 0.01870085, 0.01129448, 0.00614284, 0.00587816, 0.00936683, 0.00879131, 0.01737745, 0.0112432, 0.0065052, 0.00608983, 0.00996764, 0.00855007, 0.01745336, 0.01198727, 0.00638245, 0.00535484, 0.0092424, 0.00876496, 0.01698486, 0.01159889, 0.00602211, 0.00527064, 0.00978052, 0.0086328, 0.01657123, 0.01140167, 0.00548738, 0.00514736, 0.00907139, 0.00826342, 0.01544251, 0.01155041, 0.00594351, 0.00556156, 0.00957792, 0.00861098, 0.01583667, 0.01281036, 0.00641561, 0.00603801, 0.00911489, 0.00830441, 0.01551361, 0.01318098, 0.00719737, 0.00593291, 0.00873482, 0.00822417, 0.01605543, 0.01303015, 0.00721837, 0.00599148, 0.00919336, 0.00907629, 0.01724222, 0.01334465, 0.00784491, 0.00629115, 0.00910266, 0.00969271, 0.01487147, 0.0111976, 0.00656259, 0.00531928, 0.00741219, 0.00758718, 0.01424186, 0.00957453, 0.00571507, 0.00524893, 0.00738013, 0.00837987, 0.0146433, 0.01101224, 0.00663594, 0.00541197, 0.0072613, 0.00747043, 0.01455396, 0.01018336, 0.00626667, 0.00541189, 0.0072765, 0.00776311, 0.01752497, 0.01320905, 0.00764948, 0.0064311, 0.00897909, 0.00903778, 0.01945584, 0.01456228, 0.00798132, 0.00715859, 0.00984372, 0.00967948, 0.02131161, 0.01598838, 0.00890661, 0.00788877, 0.01146075, 0.01039056, 0.02303583, 0.01694661, 0.00923944, 0.00765259, 0.01186279, 0.01063347, 0.02380135, 0.01794779, 0.009452, 0.00818778, 0.01236914, 0.01149951, 0.02383241, 0.01849683, 0.0092709, 0.00858429, 0.01388666, 0.01280294, 0.02281641, 0.01883982, 0.00949463, 0.00878505, 0.01383706, 0.01273793, 0.0202762, 0.0178358518, 0.00895152, 0.00891294, 0.01450919, 0.0127474, 0.0187927, 0.01851964, 0.00977516, 0.00990667, 0.01412995, 0.01287929, 0.01880107, 0.01942158, 0.01085739, 0.01000661, 0.01367801, 0.01213122, 0.01813201, 0.01875046, 0.01137332, 0.01054778, 0.01385193, 0.01361578, 0.02010333, 0.02013532, 0.01228688, 0.01148745, 0.01380508, 0.01385247, 0.019268, 0.01844592, 0.01247482, 0.0117715, 0.01410811, 0.0144226, 0.01963362, 0.01974391, 0.01353812, 0.01215604, 0.01516136, 0.01512888, 0.01993757, 0.01924304, 0.01407338, 0.01181961, 0.01574801, 0.0153486, 0.01887996, 0.0188369, 0.01451914, 0.01163388, 0.01565333, 0.01500522, 0.01975061, 0.01793239, 0.01389663, 0.01074837, 0.01384645, 0.01323252, 0.01683738, 0.01513042, 0.01295582, 0.01033536, 0.01375366, 0.01314473, 0.01604176, 0.015741, 0.0131324, 0.01061991, 0.01490156, 0.01481063, 0.01840745, 0.01810473, 0.01479401, 0.01200673, 0.01555729, 0.01523799, 0.01963234, 0.02032949, 0.01605432, 0.01334661, 0.01889008, 0.01742716, 0.02267451, 0.02614099, 0.01695755, 0.01560525, 0.01779545, 0.01745316, 0.02406374, 0.02045296, 0.02039081, 0.01625257, 0.02033176, 0.02537474, 0.03256085, 0.0321728, 0.02280809, 0.0175536, 0.02187539, 0.0236599, 0.03705123, 0.02585654, 0.0228307, 0.0202842, 0.02260289, 0.02006129, 0.03628664, 0.02454516, 0.02642717, 0.02056331, 0.02447889, 0.02430399, 0.03572648, 0.0278998, 0.0274789, 0.02084374, 0.02378411, 0.02195299, 0.0348239, 0.02719545, 0.02824142, 0.02073011, 0.02206653, 0.02008506, 0.03410823, 0.02662201, 0.02864529, 0.02036794, 0.02399723, 0.02092051, 0.03460007, 0.02752606, 0.02956852, 0.01940534, 0.02475404, 0.02003461, 0.03364618, 0.02765027, 0.02963147, 0.01966062, 0.02659367, 0.01994712, 0.033042, 0.02686574, 0.0324741, 0.02109376, 0.02633213, 0.02133284, 0.03354227, 0.02585601, 0.03373678, 0.02222773, 0.02644378, 0.02340505, 0.03424418, 0.02545293, 0.03493904, 0.02364906, 0.02650145, 0.02361997, 0.03621538, 0.02583725, 0.03460801, 0.02494194, 0.02582187, 0.02475943, 0.03812802, 0.02680816, 0.03580929, 0.02457937, 0.0281474, 0.02595374, 0.03560027, 0.02641547, 0.03411584, 0.02422191, 0.02561519, 0.02410361, 0.03111491, 0.02404119, 0.03305978, 0.02463437, 0.02677047, 0.02541493, 0.02966597, 0.02385342, 0.03390927, 0.02606625, 0.02811265, 0.02684718, 0.03018764, 0.0255524, 0.03524535, 0.02855359, 0.03228237, 0.03124554, 0.0321553, 0.02830351, 0.03891305, 0.03373394, 0.03465585, 0.03579405, 0.03615066, 0.03216788, 0.04243563, 0.0362505, 0.0338181, 0.03961173, 0.03640956, 0.03368696, 0.04888464, 0.04096201, 0.03399385, 0.0410745, 0.03699557, 0.03372788, 0.04911195, 0.04261259, 0.03270357, 0.03944445, 0.03775631, 0.03315192, 0.05359584, 0.04351503, 0.03121375, 0.03778968, 0.03620155, 0.03209469, 0.05164385, 0.04440109, 0.02871713, 0.03755168, 0.03666082, 0.03205952, 0.05048714, 0.04485384, 0.02774799, 0.03754943, 0.03661641, 0.03147879, 0.04973429, 0.04636073, 0.02749766, 0.03758727, 0.03902018, 0.03169634, 0.05116844, 0.04762366, 0.02629764, 0.03664162, 0.03877197, 0.03079725, 0.05099804, 0.05247864, 0.0268762, 0.04035565, 0.04185444, 0.03064795, 0.05489986, 0.05800883, 0.02859214, 0.04052166, 0.04296394, 0.02886017, 0.05441525, 0.05788276, 0.02763323, 0.04216403, 0.04493666, 0.02910924, 0.05280065, 0.05659391, 0.02630257, 0.03325986, 0.04475311, 0.02985338, 0.05203641, 0.05523743, 0.02718534, 0.03493905, 0.04459698, 0.02873375, 0.05598564, 0.05597933, 0.02820962, 0.03292023, 0.04085633, 0.02960386, 0.05894038, 0.06308033, 0.03022943, 0.03623301, 0.04313422, 0.03013017, 0.05819949, 0.06435719, 0.03245024, 0.03761854, 0.04384583, 0.02871859, 0.05663069, 0.06760444, 0.03130933, 0.0385084, 0.042147, 0.02667666, 0.04919168, 0.06201948, 0.0289009, 0.03590086, 0.04058885, 0.02422354, 0.04449249, 0.05897608, 0.02711552, 0.03534376, 0.03813009, 0.02309744, 0.0402144, 0.05622724, 0.025178, 0.03142845, 0.03686321, 0.02076877, 0.03855852, 0.05384549, 0.02558727, 0.0323312, 0.0330703, 0.02106525, 0.04117683, 0.05368332, 0.0257507, 0.03358341, 0.03483581, 0.02122531, 0.04311406, 0.05140658, 0.02626633, 0.03294326, 0.03241863, 0.02067093, 0.04635558, 0.05236661, 0.02605503, 0.03267196, 0.03274465, 0.02119215, 0.0457703, 0.05248332, 0.0264394, 0.03383948, 0.03138936, 0.02136811, 0.04515786, 0.05047027, 0.0262096, 0.03302802, 0.0291727874, 0.0220535956, 0.04498792, 0.04969578, 0.02742062, 0.0341063, 0.02964024, 0.02277767, 0.04197875, 0.0477606, 0.02644516, 0.03282237, 0.02668438, 0.0187417, 0.03518788, 0.04165364, 0.02283544, 0.02963689, 0.02439444, 0.01603778, 0.03319239, 0.03919095, 0.02051969, 0.02729179, 0.0231853463, 0.0150101352, 0.03217637, 0.03756607, 0.01979329, 0.02581006, 0.02228776, 0.01464515, 0.03227006, 0.03472689, 0.01916165, 0.02693613, 0.02230092, 0.016068, 0.03398133, 0.03494538, 0.01836708, 0.02681715, 0.02212602, 0.01514991, 0.02746454, 0.02977773, 0.01683501, 0.02417099, 0.020183146, 0.013959772, 0.02847672, 0.02805543, 0.01747037, 0.02489792, 0.01908303, 0.0129647, 0.02750294, 0.02508917, 0.01605248, 0.02001245, 0.01943511, 0.01506515, 0.01822523, 0.01942802, 0.01839828, 0.01391455, 0.01387546, 0.00803887, 0.01296891, 0.01220039, 0.00975084, 0.00892375, 0.00972072408, 0.00733059831, 0.011761, 0.01108076, 0.00925744, 0.00824335, 0.00993755, 0.00641856, 0.01033152, 0.01054565, 0.01025376, 0.00867794, 0.01026906, 0.00610031, 0.00913219, 0.009423, 0.00986347, 0.00844423, 0.01006295, 0.00547742, 0.00845949, 0.00846599, 0.0090487, 0.00877881, 0.00998808723, 0.00574054942, 0.00855754, 0.00898709, 0.00869085, 0.00823589, 0.00986525, 0.00522602, 0.008246, 0.00835885, 0.00777078, 0.00758461, 0.00870187, 0.00478254, 0.00747074, 0.00780171, 0.00751636, 0.00728369, 0.00826117, 0.00487747, 0.00736483, 0.00823757, 0.00826531, 0.00765137, 0.00828876812, 0.00473798346, 0.00728004, 0.00828111, 0.00862565, 0.00808606, 0.00861387, 0.00463701, 0.00702528, 0.00830756, 0.00864283, 0.00858914, 0.00865293, 0.00431543, 0.00681943, 0.00776999, 0.00808478, 0.00862147, 0.00816915, 0.00430553, 0.0068951, 0.00787569, 0.00769327, 0.00855674, 0.00820083078, 0.00389259239, 0.00671853, 0.00717762, 0.00715376, 0.00790652, 0.00798232, 0.00377672, 0.00670299, 0.00667381, 0.00735672, 0.00834408, 0.00844739, 0.00374051, 0.00663287, 0.00661341, 0.00704318, 0.00788836, 0.00776601, 0.0033037, 0.00632636, 0.00607331, 0.00673724, 0.00692934, 0.0067037642, 0.00294388738, 0.00571226, 0.00543892, 0.00643622, 0.00620336, 0.00645764, 0.00288941, 0.00558505, 0.00537286, 0.00665979, 0.00596549, 0.00674682, 0.00303515, 0.00571818, 0.00537283, 0.00695142, 0.00599313, 0.00645862, 0.00304585, 0.00563408, 0.00551734, 0.00723603, 0.00626725, 0.00659334986, 0.0031689601, 0.00568795, 0.00589661, 0.0076411, 0.00699054, 0.00695742, 0.00333134, 0.0060728, 0.00652776, 0.0076917, 0.0075292, 0.00741713, 0.00352362, 0.00648815, 0.00691304, 0.00785444, 0.00802808, 0.00787651, 0.00355466, 0.00686627, 0.00726113, 0.00828398, 0.00749266, 0.00826017279, 0.00372398994, 0.0075619, 0.00760832, 0.00818517, 0.0075036, 0.00842558, 0.00376667, 0.00806127, 0.00794807, 0.00855177, 0.0079217, 0.00901996, 0.00442817, 0.00954881, 0.00920187, 0.00940531, 0.00866682, 0.00977787, 0.00497973, 0.0108342, 0.01018202, 0.00997481, 0.00846437, 0.0101818368, 0.00592519017, 0.01218809, 0.01258909, 0.01121751, 0.00965987, 0.01177366, 0.00657617, 0.01268551, 0.01132051, 0.01214207, 0.00932933, 0.01134169, 0.00793503, 0.01402159, 0.01378573, 0.01254506, 0.01001475, 0.01305083, 0.00793494, 0.01358175, 0.01483097, 0.01268743, 0.01100751, 0.0137938857, 0.00820550229, 0.01530611, 0.01661442, 0.01412592, 0.01158691, 0.01568811, 0.01020257, 0.01667921, 0.01901847, 0.01491816, 0.01121745, 0.0149398, 0.01010873, 0.01672009, 0.01575107, 0.01236053, 0.00926023, 0.01413036, 0.00986478, 0.01692401, 0.01676282, 0.01356659, 0.01053944, 0.0152258603, 0.0105744842, 0.01926637, 0.02061609, 0.01537456, 0.01194269, 0.01593533, 0.0116929, 0.02268897, 0.02532536, 0.01634339, 0.01372708, 0.01749315, 0.0133723, 0.02674512, 0.02914037, 0.01813988, 0.01360035, 0.01778546, 0.01424167, 0.02626417, 0.02568632, 0.01732117, 0.01487536, 0.0170131344, 0.0150277717, 0.0268539, 0.02527094, 0.01922797, 0.01883835, 0.0252671, 0.015976999, 0.03038571, 0.02064746, 0.01942149, 0.01658602, 0.02227548, 0.01345953, 0.03899514, 0.02130192, 0.01688019, 0.01712311, 0.01923763, 0.01250161, 0.03332449, 0.0216652, 0.02095432, 0.01497887, 0.0173659381, 0.0097406581, 0.03143224, 0.02049786, 0.02170833, 0.0147496, 0.0176782999, 0.00969078671, 0.02940591, 0.01915171, 0.02105195, 0.01436455, 0.0190974995, 0.0102695869, 0.0295273345, 0.0204763319, 0.0228192713, 0.0160338432, 0.0215407759, 0.0111717619, 0.02952003, 0.02332822, 0.02344613, 0.01693405, 0.0241586734, 0.0121662971, 0.03015853, 0.0238301, 0.02357144, 0.01774665, 0.0250443649, 0.0121663418, 0.029697258, 0.0240393169, 0.0224934686, 0.0181427039, 0.0245841127, 0.0122610675, 0.0304049347, 0.0240315478, 0.022512285, 0.018824067, 0.0241271164, 0.0122035462, 0.0338977985, 0.0245459564, 0.0230339039, 0.0195235685, 0.0243958607, 0.0119512631, 0.0353842303, 0.0250958074, 0.0242178533, 0.0203721114, 0.0241915695, 0.0112367859, 0.0360358581, 0.0244042054, 0.0262824167, 0.0200898498, 0.02356498, 0.0106291, 0.034298297, 0.0226102863, 0.0206180979, 0.0188119337, 0.0232967101, 0.00989971403, 0.03033037, 0.01961179, 0.02354507, 0.01769068, 0.0216536336, 0.00965812802, 0.02801906, 0.01929809, 0.02315907, 0.0185741, 0.023362143, 0.010143877, 0.0284735896, 0.0218797158, 0.02601605, 0.0211208, 0.0249666609, 0.0100341253, 0.0322782844, 0.0237444974, 0.0278894287, 0.0213030316, 0.0259969421, 0.00982113834, 0.036036782, 0.0250221472, 0.02840423, 0.02088284, 0.0249318369, 0.00947248377, 0.0389111377, 0.0252791718, 0.0303904433, 0.0209347624, 0.0242536999, 0.00958802924, 0.0398302041, 0.0261422358, 0.0298217423, 0.0218100138, 0.026597565, 0.0106137441, 0.0416365527, 0.0277750958, 0.0290452298, 0.0217979793, 0.0281067081, 0.0111260582, 0.0406799801, 0.0277952254, 0.0273869019, 0.0203585941, 0.0286754053, 0.0104533304, 0.0386073, 0.02562121, 0.02483296, 0.01899605, 0.0275711119, 0.0100133764, 0.0371829271, 0.0256405976, 0.0249432754, 0.0186441448, 0.0286199749, 0.00948457606, 0.0384711139, 0.0264521912, 0.0262721535, 0.0189526174, 0.02908404, 0.00999323, 0.0389719605, 0.0272215344, 0.02595598, 0.01908631, 0.02977461, 0.00985008013, 0.03996238, 0.02852412, 0.02632113, 0.02153409, 0.03344079, 0.01066749, 0.04125742, 0.02917994, 0.02766239, 0.02398108, 0.03474871, 0.01106828, 0.04108079, 0.03102677, 0.0312259607, 0.0256796796, 0.03677373, 0.01069781, 0.0383988284, 0.0293125417, 0.02865634, 0.02259709, 0.0340625085, 0.00970986206, 0.03659759, 0.02912989, 0.02764421, 0.02195191, 0.03537073, 0.00968946, 0.03686784, 0.03001014, 0.02640194, 0.02086255, 0.03371004, 0.00911661, 0.03584379, 0.02824023, 0.02666553, 0.02155846, 0.03549315, 0.01040541, 0.0409294479, 0.0300793517, 0.02702216, 0.02246006, 0.0370588042, 0.0110233799, 0.04382171, 0.03271847, 0.02895881, 0.02367434, 0.041030895, 0.011773021, 0.04633858, 0.0358788, 0.0330045, 0.02609405, 0.04632996, 0.01201347, 0.04748507, 0.03908896, 0.03202126, 0.02953202, 0.0504641, 0.01146804, 0.04747773, 0.0412993, 0.03244536, 0.03454601, 0.0567612462, 0.0121537419, 0.0488002, 0.04101313, 0.03264777, 0.0342618, 0.0591684356, 0.0119203785, 0.04566079, 0.03895789, 0.03114834, 0.03350773, 0.05928696, 0.01265684, 0.04497553, 0.03730515, 0.0291591, 0.03150088, 0.05538285, 0.01258258, 0.04388861, 0.03685074, 0.02886303, 0.03282834, 0.0494222119, 0.0117698042, 0.04185714, 0.03545431, 0.03030475, 0.02933937, 0.0455925949, 0.0107535599, 0.03895475, 0.03452345, 0.0318968, 0.02717759, 0.0400559, 0.00999744, 0.03818642, 0.03151688, 0.02929059, 0.02418053, 0.03562472, 0.00974333, 0.03685735, 0.03117252, 0.0277018733, 0.0234473944, 0.0342482477, 0.00936957914, 0.0358611904, 0.0323477201, 0.0272782743, 0.0236595906, 0.0348143801, 0.0104234526, 0.0372046866, 0.0320207551, 0.0273231063, 0.0255608968, 0.0362417623, 0.0105771339, 0.0357796848, 0.0294928085, 0.0267228354, 0.0258533172, 0.03934524, 0.01096524, 0.03537721, 0.02952554, 0.02927866, 0.02799728, 0.0456071235, 0.0115463287, 0.03639578, 0.02815984, 0.03151143, 0.02894636, 0.0453808345, 0.0113259004, 0.03594192, 0.02726684, 0.0322169, 0.02727268, 0.04329031, 0.01188631, 0.03657094, 0.02670326, 0.03400942, 0.02750819, 0.04381096, 0.01181296, 0.03769675, 0.02376511, 0.03301234, 0.02578473, 0.0407383889, 0.0108472211, 0.03495325, 0.02244471, 0.02881822, 0.02342446, 0.0329523198, 0.00884970836, 0.02985642, 0.01839827, 0.02480683, 0.02148393, 0.03076293, 0.00830061, 0.0266933, 0.01701952, 0.0226071, 0.01928, 0.02763343, 0.00770426, 0.02603141, 0.01592657, 0.02059935, 0.0187878, 0.0271528605, 0.00894516427, 0.02651011, 0.01657775, 0.02137354, 0.0180819, 0.0254603, 0.00866502, 0.02382308, 0.01660998, 0.01976925, 0.0197002, 0.02627826, 0.00869429, 0.02766435, 0.0168083, 0.02238, 0.01965052, 0.02310739, 0.007359, 0.01950476, 0.01259217, 0.01736294, 0.01782712, 0.0210452434, 0.00835557282, 0.018316241, 0.0114162881, 0.0135837, 0.01247081, 0.0168867484, 0.00496447738, 0.01077786, 0.00795363, 0.01122088, 0.012258, 0.01572721, 0.00391128, 0.01041426, 0.00772577, 0.01021594, 0.01177832, 0.0161446, 0.0046595, 0.01072589, 0.0083976, 0.01038316, 0.0115717, 0.0164132211, 0.00473093893, 0.01016641, 0.00796984, 0.01007487, 0.0103983, 0.01571724, 0.00426994, 0.00940899, 0.00730676, 0.00967974, 0.00965653, 0.01447422, 0.00432144, 0.01009063, 0.00755179, 0.01026859, 0.00955185, 0.01458935, 0.00416993, 0.01048607, 0.00681047, 0.00949142, 0.00879143, 0.0141947158, 0.00418659579, 0.01035367, 0.00717258, 0.01011123, 0.00939685, 0.01480166, 0.00457007, 0.01060801, 0.00701983, 0.00993906, 0.00929937, 0.0151539, 0.0049187, 0.01020761, 0.00695987, 0.00936837, 0.00887421, 0.01439139, 0.00494687, 0.01006097, 0.00623253, 0.00881414, 0.00801052, 0.0130400946, 0.00442648865, 0.00948776, 0.0057564, 0.00834964, 0.00782425, 0.0126635, 0.00440917, 0.01024335, 0.00621886, 0.00827102, 0.00770941, 0.01218144, 0.00430052, 0.0104698, 0.00589201, 0.00754799, 0.00739841, 0.01177249, 0.00439075, 0.01095078, 0.00596974, 0.0073194, 0.00689342, 0.0109815663, 0.00379933976, 0.01063075, 0.00553607, 0.00653873, 0.0060618, 0.00968576409, 0.00332092796, 0.00976728, 0.00503535, 0.00638986, 0.00570336, 0.00878827, 0.00312116, 0.00867572, 0.00460228, 0.00576235, 0.00526617, 0.00801137, 0.00270808, 0.00827076, 0.00448629, 0.0056344, 0.00548452, 0.00800288096, 0.00287786918, 0.00822559, 0.00439002, 0.00569797, 0.00537387, 0.00812656, 0.00272252, 0.00817266, 0.00430303, 0.00582073, 0.00523079, 0.00792343, 0.00277425, 0.00798996, 0.00432443, 0.00593002, 0.00524225, 0.00822773, 0.00275791, 0.00813551, 0.00423294, 0.00592947, 0.00533593, 0.00836035144, 0.00298733334, 0.00853311, 0.00444935, 0.0061616, 0.00540175, 0.00815127, 0.00295719, 0.00890103, 0.00466246, 0.00656495, 0.00552282, 0.00821665, 0.00307147, 0.0097242, 0.00505443, 0.00691972, 0.00550708, 0.00805314, 0.0031532, 0.00947356, 0.00486472, 0.00706159, 0.00485076, 0.00750103593, 0.00310301851, 0.00928352, 0.00465627, 0.00696914, 0.00457066, 0.0073092, 0.00292985, 0.0083931, 0.00443609, 0.00653368, 0.00472527, 0.00730872, 0.00292964, 0.00833921, 0.004354, 0.00668395, 0.00466131, 0.00764852, 0.00290848, 0.00820473, 0.00437542, 0.00667509, 0.00425508, 0.00731562451, 0.00267096516, 0.00757688, 0.00408206, 0.00671232, 0.00415845, 0.00764524424, 0.00276568555, 0.00767573, 0.00438249, 0.00697805, 0.00414626, 0.00766238, 0.00279348, 0.00742269, 0.00457664, 0.00686347, 0.00410941, 0.0081472, 0.00304019, 0.00763075, 0.00490713, 0.00732536, 0.00438094, 0.00874087587, 0.00317067769, 0.00758185, 0.00471728, 0.00739005, 0.00424391, 0.00844045449, 0.00308029889, 0.00740058, 0.00449349, 0.00725327, 0.00423343, 0.00799238, 0.00281125, 0.00703638, 0.00417403, 0.00677384, 0.00411199, 0.00784386, 0.00280879, 0.00723984, 0.00450157, 0.00660119, 0.00430191, 0.00812883675, 0.003038364, 0.00737051, 0.00469655, 0.00634074, 0.00446009, 0.00790366344, 0.00277841906, 0.00711501, 0.00453532, 0.00647271, 0.00453055, 0.00761466, 0.00258227, 0.00718112, 0.0048145, 0.00681813, 0.0047987, 0.00784293, 0.00269679, 0.00789324, 0.00498877, 0.00757259, 0.00517018, 0.00796437636, 0.00278577418, 0.00789268, 0.0050367, 0.00783444, 0.00527379, 0.0081205, 0.00310403, 0.00811729, 0.00545918, 0.00839148, 0.00547867, 0.00822685, 0.00359573, 0.00831677, 0.00625491, 0.00921732, 0.00645277, 0.00829988, 0.00371979, 0.00815338, 0.0061275, 0.00884702, 0.00593687, 0.00802808721, 0.00329803396, 0.00700264, 0.00535857, 0.00783218, 0.00420342, 0.0083171986, 0.00343726715, 0.00706638, 0.00504593, 0.0073922, 0.00437146, 0.00777704, 0.00283858, 0.00694347, 0.0048426, 0.00695759, 0.00410007, 0.00771569, 0.00260226, 0.00667898, 0.0049953, 0.00691842, 0.0041912, 0.00824606698, 0.00271767192, 0.00719516, 0.0053938, 0.00685878, 0.00402157, 0.00801044, 0.00261053, 0.00710015, 0.00543203, 0.00690288, 0.00393568, 0.0081752, 0.00262812, 0.00697665, 0.00535556, 0.00711932, 0.00361952, 0.00857717, 0.00270588, 0.0071473, 0.005611, 0.00739105, 0.00358446, 0.00932216365, 0.00264955685, 0.00720711, 0.00550659, 0.00770484, 0.00354211, 0.00968207, 0.00262279, 0.00733309, 0.00560381, 0.00767625, 0.0038417, 0.00976489, 0.00276417, 0.00717553, 0.00522931, 0.00726906, 0.00390329, 0.00932097, 0.00265404, 0.00751628, 0.00509237, 0.00755248, 0.00442721, 0.00951836258, 0.00263982662, 0.00817494, 0.00502868, 0.00772876, 0.00455811, 0.00920804, 0.0024307, 0.008345, 0.00526563, 0.0079182, 0.00451812, 0.00904391, 0.00236207, 0.00895723, 0.00548238, 0.00784927, 0.00465741, 0.00902841, 0.00238884, 0.00917032, 0.0054899, 0.00762748, 0.00478879, 0.00895874295, 0.00253144349, 0.00911704, 0.00542538, 0.00794455, 0.00542748, 0.00929195, 0.00263023, 0.0087929, 0.00542726, 0.00824009, 0.00610146, 0.00967795, 0.00284873, 0.0086828, 0.00563378, 0.00934504, 0.00630561, 0.00987457, 0.00298545, 0.00832138, 0.00535551, 0.00917446, 0.00640509, 0.00978805311, 0.00283075264, 0.00707893, 0.004705, 0.00917358, 0.00630646, 0.00913394, 0.00295063, 0.00649809, 0.00434942, 0.00849324, 0.00632254, 0.00824668, 0.00263115, 0.00596784, 0.00449744, 0.00833374, 0.00675464, 0.00821793, 0.00259517, 0.00604592, 0.00479491, 0.00892361, 0.00700585, 0.00830319338, 0.00257858261, 0.00627254, 0.00490506, 0.00925303, 0.00727097, 0.00885293, 0.00281386, 0.0064039, 0.00542019, 0.00944059, 0.00773325, 0.00969146, 0.00299953, 0.00602499, 0.00559699, 0.0087502, 0.00818703, 0.0100159, 0.00293928, 0.00599907, 0.00559942, 0.00886166, 0.00909194, 0.0107586887, 0.00314983213, 0.00626704, 0.00564004, 0.00932235, 0.00978093, 0.01238033, 0.00345322, 0.00667917, 0.00588544, 0.01032877, 0.01054469, 0.0140494, 0.00399147, 0.0072743, 0.00582233, 0.01102826, 0.01063626, 0.01489382, 0.00460052, 0.00755263, 0.00600636, 0.01103799, 0.00993367, 0.0133864116, 0.00408154214, 0.0075238, 0.00643375, 0.01082078, 0.01072177, 0.01489725, 0.00483493, 0.00905679, 0.00783639, 0.01470243, 0.01312042, 0.01725564, 0.00575207, 0.01076161, 0.0098547, 0.01708154, 0.0136901, 0.01934438, 0.00637819, 0.01190064, 0.01101264, 0.01624698, 0.014848, 0.0180069599, 0.00854164083, 0.01145984, 0.01303007, 0.01581842, 0.0138617, 0.02011294, 0.00707213, 0.01583249, 0.01318794, 0.01658604, 0.01567585, 0.02652124, 0.01123896, 0.01815112, 0.01894947, 0.01578541, 0.01393582, 0.02869577, 0.01112293, 0.02018438, 0.01916589, 0.01808902, 0.01377612, 0.0293897539, 0.0115877343, 0.02216699, 0.0214212, 0.01722794, 0.01641034, 0.03155608, 0.01347875, 0.0219447, 0.02092602, 0.01928907, 0.0166867, 0.03094408, 0.01456603, 0.02198763, 0.02173461, 0.01901044, 0.0173894, 0.03044341, 0.01681876, 0.02303143, 0.02342048, 0.0235841, 0.01803102, 0.0321405493, 0.0190734845, 0.02560041, 0.02674543, 0.02766327, 0.01907159, 0.03569122, 0.02229736, 0.03015387, 0.03201923, 0.03158278, 0.02182962, 0.03927995, 0.02554682, 0.03451059, 0.0366159, 0.03598524, 0.0217406, 0.03998289, 0.02419272, 0.03476994, 0.03642598, 0.03440859, 0.02101853, 0.0392413326, 0.0218108166, 0.03423733, 0.03725862, 0.03553217, 0.02002053, 0.0396268, 0.02135823, 0.033737, 0.0360381, 0.03486522, 0.01952802, 0.03987547, 0.02087332, 0.0329046, 0.0357364, 0.03830088, 0.01915256, 0.04080454, 0.02133491, 0.03362876, 0.03651002, 0.03389139, 0.01975728, 0.0400128923, 0.0226625185, 0.0323244, 0.0379815, 0.0342341, 0.01754447, 0.04020516, 0.02309338, 0.03276371, 0.04027248, 0.03403606, 0.01900064, 0.04001264, 0.02454222, 0.03087398, 0.04193041, 0.03645134, 0.02152095, 0.04460594, 0.02656504, 0.03277015, 0.04413572, 0.04292769, 0.0222412, 0.0464815125, 0.0247528944, 0.03208486, 0.04742061, 0.04736383, 0.0240295, 0.05123646, 0.0246957, 0.03255828, 0.04977844, 0.0465763, 0.02353671, 0.04848848, 0.02294029, 0.0310223, 0.04590015, 0.04217269, 0.02309099, 0.04867454, 0.02091902, 0.02984128, 0.04395727, 0.03543051, 0.02144595, 0.0432207212, 0.021438187, 0.02976082, 0.04165111, 0.03526236, 0.02300227, 0.04532233, 0.02297002, 0.02993041, 0.04079118, 0.03490499, 0.02411011, 0.043091, 0.02446948, 0.03150942, 0.04329211, 0.03723229, 0.02585636, 0.04552719, 0.02820212, 0.03375227, 0.0449699, 0.03939448, 0.02851037, 0.0462507866, 0.0289714877, 0.03329482, 0.04439733, 0.03955716, 0.03068224, 0.0472385, 0.02830513, 0.03309303, 0.04185356, 0.03770473, 0.03068838, 0.04501925, 0.02617811, 0.03189008, 0.03916499, 0.03563608, 0.02735192, 0.04013965, 0.02260125, 0.02868668, 0.03434229, 0.03067719, 0.02386798, 0.0365123749, 0.0186618362, 0.02649207, 0.03020084, 0.02472686, 0.020599, 0.03346437, 0.01745342, 0.02520099, 0.02943061, 0.02192195, 0.01870136, 0.03062148, 0.01622168, 0.02480322, 0.02768841, 0.02177073, 0.01889498, 0.03275004, 0.01657064, 0.02575844, 0.02539687, 0.02089383, 0.01973903, 0.0327116325, 0.0148994541, 0.02347913, 0.02106218, 0.01819887, 0.01860782, 0.03142833, 0.01329274, 0.02195955, 0.02038282, 0.01944693, 0.0211136, 0.03221907, 0.01245126, 0.01763109, 0.01364551, 0.01510775, 0.01634037, 0.02860579, 0.00901091, 0.01228596, 0.00826834, 0.01382718, 0.01501725, 0.0196253434, 0.00589779904, 0.00781193, 0.00551568, 0.00722845, 0.00815984, 0.01502289, 0.00436814, 0.00705356, 0.00616822, 0.00832718, 0.00779496, 0.01521796, 0.00399549, 0.00632357, 0.00578438, 0.00822605, 0.00774402, 0.01460156, 0.00426919, 0.00614736, 0.00562839, 0.00811538, 0.0086489, 0.0150637683, 0.00456793467, 0.00618989, 0.00595175, 0.00810735, 0.00748561, 0.01237506, 0.0043401, 0.00556614, 0.00540889, 0.00762386, 0.00758119, 0.01201845, 0.00471805, 0.0053333, 0.00542584, 0.0072608, 0.00680504, 0.01015179, 0.00469128, 0.00505981, 0.00544267, 0.00644996, 0.00619081, 0.0102119846, 0.00477158418, 0.00532211, 0.00535385, 0.00625839, 0.00595999, 0.00986671, 0.00454948, 0.00544123, 0.00539497, 0.00624072, 0.00622493, 0.00965812, 0.00432513, 0.00530116, 0.00514507, 0.00671038, 0.00668499, 0.00984689, 0.00439719, 0.00552991, 0.00538157, 0.00733, 0.0073696, 0.0100563839, 0.00489206333, 0.00661837, 0.00592295, 0.00797886, 0.00808723, 0.01090201, 0.00557574, 0.006906, 0.00585395, 0.00844843, 0.00933815, 0.01208712, 0.00641657, 0.00832116, 0.00691058, 0.01033586, 0.01164829, 0.01361772, 0.00748993, 0.00878389, 0.00719791, 0.01037611, 0.01194659, 0.0135133583, 0.00755442027, 0.00987938, 0.00741349, 0.01150274, 0.01098663, 0.01332023, 0.00790577, 0.01036024, 0.00778067, 0.01170576, 0.01091204, 0.01271868, 0.00687013, 0.01059983, 0.00739351, 0.01313801, 0.01137955, 0.01290414, 0.00768376, 0.01086052, 0.00853718, 0.01347294, 0.01357628, 0.0134713752, 0.00920323003, 0.01097388, 0.0085927, 0.01354662, 0.01330751, 0.01245727, 0.00886924, 0.01007072, 0.0087884, 0.01290425, 0.01370908, 0.01279749, 0.0091304, 0.01187433, 0.00860423, 0.01491604, 0.01418639, 0.01270653, 0.009525, 0.01397265, 0.01199618, 0.01471941, 0.01426575, 0.0173261464, 0.0147855962, 0.02437341, 0.01478748, 0.01903135, 0.01459358, 0.0197467, 0.01968875, 0.022603, 0.01675969, 0.01996032, 0.01751071, 0.01903226, 0.01892124, 0.02356771, 0.02009545, 0.01978829, 0.02008298, 0.02329495, 0.02150708, 0.02532179, 0.02128038, 0.02107334, 0.02271541, 0.0210078005, 0.0210811514, 0.02413626, 0.02023041, 0.02040494, 0.02007397, 0.02227144, 0.02023645, 0.0256553, 0.01957887, 0.0204189, 0.02197398, 0.023105, 0.02049623, 0.02838536, 0.02014692, 0.02251169, 0.02249181, 0.02258701, 0.01781099, 0.02716002, 0.01848844, 0.02082556, 0.01937152, 0.020724494, 0.0148457298, 0.0248727, 0.01653847, 0.01760695, 0.01672711, 0.02018018, 0.01337947, 0.02338103, 0.01586151, 0.01662966, 0.01525162, 0.01942114, 0.01212671, 0.02366957, 0.01706749, 0.01752006, 0.01637715, 0.01952678, 0.01226819, 0.02377544, 0.0175893, 0.01642156, 0.01354517, 0.016645493, 0.00877440814, 0.02035388, 0.01810676, 0.01486896, 0.01608283, 0.01824845, 0.01041644, 0.02567224, 0.02301041, 0.01905682, 0.01889845, 0.01797992, 0.01178504, 0.02357701, 0.02019467, 0.01576394, 0.0188694, 0.01482671, 0.00798902, 0.01535398, 0.01438781, 0.01667218, 0.01380654, 0.0103241522, 0.00674058823, 0.01465582, 0.01247145, 0.01168867, 0.00898492, 0.00764567, 0.00623432, 0.01305501, 0.01269796, 0.01048199, 0.00865412, 0.00918029, 0.00594471, 0.01308081, 0.0118844, 0.01115321, 0.00892506, 0.00987908, 0.00661964, 0.0123789, 0.01232706, 0.01065192, 0.00872818, 0.00966529921, 0.00588068599, 0.01122162, 0.01135101, 0.00980045, 0.00791511, 0.00831466, 0.00582649, 0.01012446, 0.01107439, 0.00979633, 0.00846715, 0.00800257, 0.00573956, 0.00959612, 0.01085864, 0.00877951, 0.00792717, 0.0068124, 0.00531928, 0.00843772, 0.01022539, 0.00896169, 0.00806044, 0.00725099, 0.00583463, 0.00876458, 0.01074422, 0.00953708, 0.00760433, 0.0073318, 0.00616017, 0.00914842, 0.01066177, 0.00945257, 0.00759562, 0.00806824, 0.00609341, 0.00954594, 0.01081969, 0.00892836, 0.00777918, 0.00864946, 0.0064071, 0.01004007, 0.01145887, 0.00959257, 0.00812346, 0.00977555, 0.00746154, 0.0121518, 0.0135639, 0.01127965, 0.00946252, 0.01125417, 0.00759469, 0.01339972, 0.01469568, 0.01219134, 0.00876457, 0.01083393, 0.00736195, 0.01409922, 0.01551099, 0.01329265, 0.00832843, 0.0110008, 0.00697588, 0.01341065, 0.01374405, 0.01262706, 0.00811043, 0.01201618, 0.0073306, 0.01397107, 0.01563748, 0.01367711, 0.00797342, 0.0137656, 0.00744713, 0.01360995, 0.01601075, 0.01493932, 0.00876463, 0.01582277, 0.00761834, 0.0148837, 0.01712181, 0.01579885, 0.00960386, 0.01786659, 0.00810892, 0.01638783, 0.01816608, 0.01702263, 0.01079643, 0.01782064, 0.00919616, 0.01777434, 0.01851681, 0.01830852, 0.01203533, 0.02090164, 0.01054482, 0.02014814, 0.01999938, 0.02171941, 0.01351656, 0.02435915, 0.01175021, 0.02189001, 0.02179049, 0.02300545, 0.01509336, 0.02735839, 0.01288755, 0.02474829, 0.02311603, 0.02408771, 0.01482395, 0.02613233, 0.01245588, 0.02055939, 0.02446448, 0.02480179, 0.01674181, 0.02798768, 0.01258321, 0.02117876, 0.02743873, 0.02680561, 0.02008296, 0.03069118, 0.01268852, 0.02368401, 0.0265749, 0.02558567, 0.01965147, 0.02927561, 0.01244556, 0.02361132, 0.02636971, 0.02552002, 0.02057134, 0.03026192, 0.01242944, 0.02403107, 0.02401992, 0.02336797, 0.02068087, 0.0297134, 0.01196145, 0.02254702, 0.02310927, 0.0215601, 0.02002786, 0.02960789, 0.01194995, 0.02172147, 0.02162251, 0.02002401, 0.01918419, 0.02662336, 0.01199385, 0.02121889, 0.02169755, 0.01990915, 0.01785477, 0.02296212, 0.01125783, 0.01967556, 0.02099692, 0.01913339, 0.01619649, 0.01983932, 0.01145715, 0.01876302, 0.01975336, 0.0198494, 0.01503211, 0.01881007, 0.01007166, 0.01751857, 0.01895739, 0.0183765, 0.01533008, 0.01781968, 0.01001268, 0.01765863, 0.02044405, 0.01848186, 0.01465585, 0.0181947, 0.01045059, 0.01832767, 0.0223668, 0.01937161, 0.01425724, 0.01955283, 0.010932, 0.01848792, 0.02225925, 0.02105924, 0.01369958, 0.02020673, 0.01137135, 0.01934068, 0.01864291, 0.01923293, 0.01378181, 0.01910411, 0.01158854, 0.02000576, 0.01746274, 0.01805297, 0.01350205, 0.0178562962, 0.0106639042, 0.01865708, 0.01630301, 0.01650004, 0.01407101, 0.01766567, 0.01053019, 0.01862908, 0.01661601, 0.01645817, 0.01437738, 0.01788474, 0.01131869, 0.01896148, 0.01798502, 0.01602976, 0.01554322, 0.01939708, 0.01150266, 0.01862013, 0.01971775, 0.01796419, 0.01632107, 0.01688767, 0.01041579, 0.01697784, 0.01739425, 0.01793626, 0.01642949, 0.01661166, 0.00966647, 0.01602755, 0.01656325, 0.01705507, 0.01540864, 0.01471341, 0.0086397, 0.01504413, 0.01562706, 0.01691547, 0.01471496, 0.01448152, 0.00800087, 0.01503859, 0.01437277, 0.01605796, 0.01452628, 0.0155056, 0.00840991, 0.01673486, 0.01594473, 0.01795621, 0.01438085, 0.0196669, 0.00966521, 0.01734287, 0.01597788, 0.01868065, 0.01400958, 0.02008329, 0.01003786, 0.01828286, 0.01494425, 0.01850822, 0.01397584, 0.01989186, 0.01081294, 0.01957504, 0.0160734, 0.02020655, 0.01455658, 0.0211016629, 0.0121288635, 0.01972758, 0.01560973, 0.01957526, 0.01358185, 0.01881942, 0.01103668, 0.01863854, 0.01374886, 0.01695319, 0.01270932, 0.01816734, 0.01087149, 0.0193603, 0.01449122, 0.01657597, 0.01413713, 0.0196208, 0.01150234, 0.02092379, 0.01479237, 0.01562975, 0.01454148, 0.0202178396, 0.0114387786, 0.02131692, 0.01469673, 0.0165764, 0.01599645, 0.02248413, 0.01321771, 0.0262892, 0.01475103, 0.01718074, 0.01762996, 0.02370942, 0.01392675, 0.02714162, 0.01514712, 0.0174798, 0.01688605, 0.02338478, 0.01387638, 0.02621822, 0.01490272, 0.01935112, 0.01653288, 0.0245109797, 0.0150942486, 0.02759545, 0.01595724, 0.02106334, 0.01778447, 0.0249605, 0.01742641, 0.02964842, 0.01686347, 0.02063682, 0.0190734, 0.02654955, 0.01823367, 0.02659981, 0.01915087, 0.02171007, 0.01911912, 0.0251534, 0.01837669, 0.02546441, 0.02065019, 0.02081727, 0.01872717, 0.0261358526, 0.0193200167, 0.02803677, 0.02269556, 0.01909264, 0.01725762, 0.02411906, 0.02226779, 0.02776036, 0.0239671, 0.01820686, 0.01655514, 0.02170387, 0.02259322, 0.028815, 0.02451968, 0.01606105, 0.0182308, 0.02086757, 0.02322844, 0.02821402, 0.02129165, 0.01430344, 0.01830251, 0.02421169, 0.02515118, 0.02765595, 0.01955718, 0.01503504, 0.0180832, 0.02391823, 0.02437969, 0.02691389, 0.0254387, 0.02029506, 0.01913697, 0.03035231, 0.02562821, 0.05154159, 0.03822565, 0.02220518, 0.02328465, 0.05004587, 0.03666059, 0.0406841, 0.03884634, 0.02302058, 0.02487689, 0.04393194, 0.03770649, 0.04978258, 0.03704582, 0.02508069, 0.02613053, 0.0447027, 0.03543005, 0.0491695, 0.03616344, 0.02461935, 0.02660944, 0.04482164, 0.03125675, 0.0465485, 0.03438286, 0.0231828, 0.0293619, 0.04777978, 0.03224085, 0.04965727, 0.03658855, 0.02342443, 0.03087566, 0.0512320511, 0.0345518999, 0.05570391, 0.0416132, 0.02333951, 0.03193136, 0.04964389, 0.03541883, 0.05879074, 0.04244876, 0.02367153, 0.03431772, 0.04869175, 0.03559589, 0.05975607, 0.03988938, 0.02330375, 0.0322963, 0.04766523, 0.03325934, 0.05843831, 0.04009049, 0.0264763, 0.03592105, 0.0548332892, 0.0370144881, 0.05651566, 0.03751092, 0.02638867, 0.03637719, 0.05511383, 0.03715053, 0.05358602, 0.03388658, 0.02834983, 0.03295774, 0.04965176, 0.03541031, 0.04806807, 0.02940288, 0.02753201, 0.0311315, 0.04543787, 0.03180114, 0.0510866, 0.02884708, 0.03030526, 0.03181038, 0.04941241, 0.03343281, 0.05304879, 0.03081886, 0.03143636, 0.03453345, 0.05455254, 0.03445034, 0.05822277, 0.03418028, 0.03255321, 0.03598808, 0.05699285, 0.03866047, 0.06288521, 0.03595022, 0.03239169, 0.03803595, 0.06377835, 0.04442668, 0.06903744, 0.04238925, 0.03425981, 0.04007473, 0.0685165226, 0.0504917055, 0.07483598, 0.04359136, 0.03377974, 0.03939493, 0.06485199, 0.05308596, 0.07466553, 0.04252914, 0.03275231, 0.03799742, 0.06557687, 0.05582633, 0.07276484, 0.04154547, 0.0332969, 0.03884131, 0.06545668, 0.05898763, 0.07223709, 0.04349538, 0.03520241, 0.03883221, 0.0678022131, 0.0584930144, 0.07563538, 0.04256026, 0.03336262, 0.04004516, 0.06824877, 0.05887765, 0.07682898, 0.0408251, 0.03314314, 0.03887241, 0.06651429, 0.06178038, 0.07979387, 0.0413946, 0.03304958, 0.04190274, 0.07410459, 0.06952234, 0.08406525, 0.04262764, 0.03278878, 0.04391155, 0.08209315, 0.07932478, 0.085599, 0.04813066, 0.03448703, 0.04784261, 0.08412901, 0.07642616, 0.0855082, 0.05075014, 0.03514608, 0.05186838, 0.08660743, 0.07474619, 0.08438011, 0.04850467, 0.03465728, 0.05708071, 0.08635429, 0.06989539, 0.08705778, 0.05240193, 0.03833146, 0.06049509, 0.0880317, 0.06491651, 0.09027623, 0.05285785, 0.03620515, 0.05658203, 0.08521903, 0.06690513, 0.09174979, 0.05396844, 0.03527901, 0.05154807, 0.07656974, 0.06170469, 0.08050778, 0.0499687, 0.0302518, 0.04742726, 0.07000276, 0.05609714, 0.07278796, 0.04436441, 0.02972524, 0.04385559, 0.0685562193, 0.0539245754, 0.07259377, 0.04230067, 0.03092181, 0.04626421, 0.08268861, 0.05540521, 0.07475199, 0.04099571, 0.03125959, 0.04823597, 0.09113915, 0.05484752, 0.07431156, 0.03660798, 0.03432731, 0.05410102, 0.10958501, 0.05933753, 0.08134454, 0.03771927, 0.03500224, 0.05637035, 0.10687578, 0.05255973, 0.06660318, 0.03078832, 0.02552612, 0.04334715, 0.09069642, 0.05004591, 0.05615675, 0.02880459, 0.02712759, 0.04429946, 0.09848163, 0.05579772, 0.06780605, 0.038628, 0.03534824, 0.04664603, 0.09105639, 0.04721858, 0.06293019, 0.03525053, 0.0251797, 0.03894252, 0.0747994184, 0.0329961069, 0.04445936, 0.02573275, 0.02319229, 0.04992764, 0.09045381, 0.03511638, 0.05935599, 0.02878061, 0.02500883, 0.05107741, 0.07899778, 0.03238666, 0.05970972, 0.02825262, 0.02588564, 0.05256989, 0.07271685, 0.03322981, 0.05282018, 0.02551295, 0.02482623, 0.04550332, 0.0681506693, 0.0335936546, 0.05059822, 0.02408233, 0.02492897, 0.04032037, 0.07004613, 0.03370436, 0.04826377, 0.0259017, 0.02669428, 0.03689009, 0.0700333, 0.02819809, 0.040454, 0.02356948, 0.02418199, 0.03261822, 0.06338736, 0.02420785, 0.04323393, 0.02103056, 0.02529565, 0.03147818, 0.0556285195, 0.0239610318, 0.03594914, 0.02091532, 0.02576678, 0.03158806, 0.05541496, 0.02241669, 0.03633541, 0.02129306, 0.02734422, 0.03169479, 0.04764185, 0.02287141, 0.03826927, 0.02379781, 0.02703855, 0.03215299, 0.05116745, 0.02021896, 0.03104509, 0.02050292, 0.02046218, 0.02942957, 0.0472199284, 0.0142740151, 0.02351299, 0.0163075, 0.01877657, 0.02575617, 0.03901038, 0.01423517, 0.02244861, 0.0159548, 0.01895234, 0.02547012, 0.03593398, 0.01447345, 0.02127037, 0.01603565, 0.01814144, 0.02316784, 0.03102245, 0.01321178, 0.01911739, 0.01368056, 0.01731853, 0.02155221, 0.0303856246, 0.0126941754, 0.01759256, 0.01374323, 0.01741507, 0.02037495, 0.02921416, 0.01172845, 0.01724785, 0.0153238, 0.01738094, 0.0204179, 0.02629774, 0.01341787, 0.01800016, 0.01707767, 0.01868926, 0.02132563, 0.02601211, 0.01329054, 0.01770183, 0.01767925, 0.0180601, 0.02098678, 0.02388277, 0.01363721, 0.01749914, 0.01836503, 0.01866285, 0.020547, 0.02263808, 0.01288802, 0.01580327, 0.01657097, 0.01755686, 0.0194179, 0.02209104, 0.01226275, 0.01441139, 0.01577432, 0.0161637, 0.01916246, 0.02446966, 0.0112402, 0.01314935, 0.01680573, 0.01533829, 0.01915017, 0.02505153, 0.01116573, 0.01378759, 0.01804726, 0.01457618, 0.01788029, 0.02253618, 0.01077525, 0.01262055, 0.01710173, 0.0138016, 0.01585082, 0.01765248, 0.01062687, 0.0119506, 0.0164462, 0.01432499, 0.0155711, 0.01668807, 0.01198642, 0.01249652, 0.01667196, 0.01640789, 0.0169492, 0.01680662, 0.01254227, 0.01202308, 0.01686351, 0.01839934, 0.01881106, 0.01970463, 0.012165, 0.01224946, 0.01770993, 0.01785656, 0.02153697, 0.02416273, 0.01251618, 0.01288843, 0.01680867, 0.01701599, 0.02344311, 0.02605912, 0.01369217, 0.01359491, 0.01528917, 0.0155028, 0.02074311, 0.02631974, 0.01383897, 0.01514337, 0.01560447, 0.01575582, 0.02053272, 0.02772211, 0.01516252, 0.01833032, 0.01754018, 0.01797446, 0.02102676, 0.02957324, 0.01592178, 0.02134905, 0.0210036, 0.02079848, 0.02331631, 0.0312554, 0.01694195, 0.02095927, 0.02100553, 0.02150016, 0.0250047, 0.03200734, 0.01769707, 0.0224946, 0.02426451, 0.02112587, 0.02607004, 0.03204772, 0.01818824, 0.02382845, 0.02647674, 0.01908114, 0.02764248, 0.03236944, 0.01833151, 0.02389616, 0.02770913, 0.01844671, 0.02804715, 0.0320475, 0.01845079, 0.02080306, 0.02578694, 0.01706773, 0.02832146, 0.0366568305, 0.017615905, 0.01943428, 0.02486044, 0.01525025, 0.02850375, 0.03733489, 0.016433, 0.01656339, 0.02286952, 0.01362018, 0.02497983, 0.03355541, 0.01493046, 0.01549556, 0.01988087, 0.01113125, 0.02101538, 0.03005913, 0.01300782, 0.01527937, 0.02055308, 0.01119933, 0.02176222, 0.03118214, 0.01328508, 0.01632486, 0.02306471, 0.0135948, 0.02267336, 0.02920981, 0.01325291, 0.01705124, 0.02281581, 0.01585473, 0.02309976, 0.02641628, 0.01446868, 0.0185024, 0.02155733, 0.01683903, 0.0219023, 0.02690139, 0.01496605, 0.01745916, 0.0181197, 0.01448712, 0.02079681, 0.0270134, 0.01228161, 0.01273554, 0.01817169, 0.01441572, 0.02403331, 0.03639835, 0.01609644, 0.01593969, 0.02201972],
"last": [0.00212365, 0.00240213, 0.00156077, 0.00306344, 0.00408001, 0.00186169, 0.0025583, 0.00396947, 0.00184897, 0.00419481, 0.00482463, 0.00184693, 0.00394959, 0.00492537, 0.00193037, 0.00487325, 0.00452545, 0.00264212, 0.00346876, 0.00395721, 0.0016772, 0.00416044, 0.00410499, 0.00241206, 0.00223571, 0.00422312, 0.00307786, 0.00410517, 0.00537937, 0.00226989, 0.00287337, 0.00221001, 0.00649575, 0.00432443, 0.0080508, 0.00766169, 0.00263723, 0.00362205, 0.00412173, 0.00329675, 0.00747121, 0.0081845, 0.00296727, 0.00548146, 0.00580755, 0.00610945, 0.01428987, 0.00675667, 0.01831923, 0.00862056, 0.00741109, 0.00559089, 0.00905577, 0.00860856, 0.01524976, 0.00965217, 0.01089702, 0.00800039, 0.02259229, 0.00922737, 0.02433925, 0.02090475, 0.00948237, 0.0093709, 0.02234454, 0.00819143, 0.02023515, 0.01544141, 0.00875532, 0.01401358, 0.02505555, 0.00961231, 0.02552429, 0.01879529, 0.00720784, 0.01398255, 0.01573208, 0.02064735, 0.01905321, 0.01806901, 0.00789706, 0.01677486, 0.01123652, 0.01168854, 0.01423573, 0.01205912, 0.00660306, 0.02767682, 0.0168138, 0.01970176, 0.01966386, 0.00732737, 0.00723735, 0.02888189, 0.00968374, 0.01813416, 0.01600246, 0.00715624, 0.00657065, 0.02062557, 0.01222167, 0.01636467, 0.01016458, 0.01050883, 0.00696749, 0.02270836, 0.01798384, 0.01371724, 0.01012553, 0.01001567, 0.00525685, 0.02923639, 0.01191045, 0.02099581, 0.01150375, 0.00942864, 0.00754472, 0.03656306, 0.01224045, 0.01943725, 0.03094517, 0.01510604, 0.01328939, 0.04656027, 0.00928709, 0.02125853, 0.02330445, 0.0110636, 0.01313593, 0.04603706, 0.00933995, 0.02366296, 0.02731656, 0.01964289, 0.01699504, 0.04321904, 0.0091573, 0.0196673, 0.01985305, 0.01421211, 0.01369258, 0.04857938, 0.00973249, 0.01839842, 0.02120082, 0.01154625, 0.01060828, 0.05619486, 0.00883198, 0.0189684, 0.01667677, 0.0129111, 0.01338318, 0.06530741, 0.01227546, 0.02490277, 0.03391656, 0.01716239, 0.02303481, 0.07436882, 0.01615517, 0.02881395, 0.03291143, 0.01589496, 0.0356752574, 0.0483674631, 0.01693689, 0.0281693, 0.03164845, 0.02179834, 0.02638108, 0.06390301, 0.01949948, 0.03496549, 0.03411032, 0.0324325, 0.02582643, 0.04421966, 0.01521922, 0.0213698, 0.02349628, 0.0311949, 0.03472358, 0.03697951, 0.0106426, 0.02426232, 0.02039781, 0.01433256, 0.0301408, 0.03546589, 0.01651157, 0.03365709, 0.03292115, 0.02426236, 0.04682696, 0.0546607, 0.03016623, 0.04707183, 0.04952185, 0.04415698, 0.05581348, 0.03528898, 0.03252866, 0.04102036, 0.0837901, 0.05016109, 0.02873936, 0.02859647, 0.02454324, 0.03146131, 0.05619359, 0.0598573, 0.02643636, 0.03073159, 0.02778048, 0.02728772, 0.04373096, 0.04014658, 0.03377246, 0.04199772, 0.03031445, 0.0332833, 0.03927382, 0.03202149, 0.01700221, 0.02874996, 0.02110632, 0.02513927, 0.05144073, 0.0416349, 0.03101774, 0.03308718, 0.02248074, 0.02451611, 0.06839103, 0.04735656, 0.03314481, 0.02271827, 0.01758692, 0.01931758, 0.02546686, 0.03270624, 0.03419515, 0.03208758, 0.03375547, 0.0216416, 0.03317282, 0.03326032, 0.03289668, 0.01962691, 0.03546921, 0.02034239, 0.02720919, 0.03091863, 0.03583693, 0.02390274, 0.04151868, 0.04335314, 0.02554307, 0.02072397, 0.02007367, 0.01894848, 0.03271122, 0.03058601, 0.01803244, 0.01689846, 0.0174557, 0.01717025, 0.01865599, 0.01882348, 0.01525894, 0.01749521, 0.0232424, 0.02334728, 0.02037751, 0.01188831, 0.0278964, 0.01881041, 0.03070107, 0.01177716, 0.01871825, 0.02228682, 0.01177794, 0.00371195, 0.00844192, 0.01153641, 0.00722475, 0.00691767, 0.0032122, 0.00241872, 0.00221573, 0.00342597, 0.00204011, 0.00183167, 0.0059612, 0.00286444, 0.00217789, 0.00910407, 0.00367647, 0.00113893, 0.00083622, 0.00129765, 0.0009557, 0.00200613, 0.00179331, 0.00117597, 0.00059357, 0.00089966, 0.00069503, 0.0016663, 0.00070996, 0.00087334, 0.0005961, 0.00142754, 0.00094745, 0.00156307, 0.00104524, 0.00110377, 0.00042739, 0.00067525, 0.00065401, 0.00085595, 0.0005932, 0.00079207, 0.00032012, 0.00083371, 0.00073677, 0.00057273, 0.00063834, 0.00173314, 0.00079522, 0.00136976, 0.00074238, 0.00072676, 0.00108954, 0.00126486, 0.00079706, 0.00151007, 0.00062072, 0.00059444, 0.00076491, 0.00119181, 0.00076895, 0.00230556, 0.0008142, 0.00157375, 0.00116747, 0.00155964, 0.00097069, 0.00273941, 0.0012878, 0.00395552, 0.00165394, 0.00137128, 0.00074971, 0.00172247, 0.00101489, 0.00234346, 0.00153893, 0.00103904, 0.0007964, 0.00129823, 0.00056234, 0.0018176, 0.00128237, 0.00123887, 0.00121848, 0.00196634, 0.00074311, 0.00257497, 0.00200493, 0.00179961, 0.00148233, 0.00281909, 0.00098242, 0.00439482, 0.00278889, 0.00302183, 0.00202549, 0.00213433, 0.00083086, 0.00384896, 0.00264644, 0.00255811, 0.00152377, 0.00322442, 0.0008534, 0.00398428, 0.00288628, 0.00211455, 0.00201376, 0.001988, 0.00207148, 0.00419244, 0.00164586, 0.0019787, 0.00148614, 0.00405452, 0.00198083, 0.00321391, 0.00178412, 0.00120011, 0.00078146, 0.00300798, 0.00098524, 0.00388572, 0.00099436, 0.00080641, 0.00063349, 0.00298213, 0.00129091, 0.00312337, 0.00087986, 0.00082312, 0.00065489, 0.00226155, 0.00099279, 0.0022602, 0.00076325, 0.00075171, 0.00067508, 0.00203149, 0.00055653, 0.00137562, 0.00084153, 0.0008251, 0.00064816, 0.0052202, 0.00152674, 0.00158822, 0.00090407, 0.00097367, 0.00106444, 0.00462255, 0.00098611, 0.00280898, 0.00126534, 0.00272759, 0.00180295, 0.00433328, 0.00197351, 0.00300692, 0.00154806, 0.00243668, 0.00195728, 0.00413516, 0.00141887, 0.00284454, 0.00105468, 0.00114512, 0.00083773, 0.00464962, 0.00102618, 0.00174424, 0.00075242, 0.00158532, 0.00091446, 0.00252187, 0.00104245, 0.00212677, 0.00072556, 0.00290937, 0.00133042, 0.00227096, 0.00075839, 0.00087377, 0.00056048, 0.00103499, 0.00078236, 0.00127841, 0.00089974, 0.00096518, 0.00080689, 0.00088612, 0.00064168, 0.00141245, 0.00085122, 0.00074717, 0.00090374, 0.00095994, 0.00071016, 0.00125356, 0.0006013, 0.00090045, 0.00068628, 0.00147245, 0.00071689, 0.00170894, 0.00067809, 0.00101515, 0.00077746, 0.00122086, 0.00070429, 0.00161472, 0.00056747, 0.00080807, 0.00074801, 0.00109155, 0.00050555, 0.00139939, 0.00070607, 0.00074106, 0.00093267, 0.00157331, 0.00060833, 0.00120917, 0.00087268, 0.00091411, 0.00078534, 0.00089008, 0.00095138, 0.00100353, 0.00061498, 0.00056225, 0.00070153, 0.00103962, 0.00112829, 0.00110993, 0.00085054, 0.00080634, 0.00115908, 0.00073981, 0.00066328, 0.00072542, 0.00069672, 0.00056802, 0.00116148, 0.0008061, 0.0005004, 0.00073565, 0.00056008, 0.00037072, 0.00077813, 0.00065652, 0.00047521, 0.00050963, 0.00047533, 0.00042625, 0.0010993, 0.00054557, 0.00036276, 0.00042062, 0.00034213, 0.00035857, 0.00069028, 0.00055441, 0.00039679, 0.00047916, 0.00051995, 0.00057989, 0.00054462, 0.00048096, 0.00039486, 0.00077476, 0.00047762, 0.00065062, 0.00071923, 0.00062895, 0.00042442, 0.00091966, 0.00083075, 0.00060241, 0.00065122, 0.00065113, 0.00046716, 0.00098382, 0.00094078, 0.00099714, 0.00092706, 0.00047598, 0.00036657, 0.00097659, 0.00066755, 0.00084149, 0.00077464, 0.00053499, 0.00040532, 0.00078725, 0.00067115, 0.00067824, 0.00065039, 0.00053229, 0.00038638, 0.00055699, 0.00044446, 0.00048215, 0.00056736, 0.00042274, 0.00032251, 0.00057896, 0.00054474, 0.0006559, 0.00066602, 0.00037978, 0.00038887, 0.00073345, 0.00058355, 0.00051948, 0.00052475, 0.00048719, 0.00042788, 0.00068806, 0.00052415, 0.00052536, 0.00057292, 0.00036131, 0.00036458, 0.00049277, 0.00040724, 0.00034863, 0.00035775, 0.00023937, 0.00027562, 0.00050762, 0.00035857, 0.00030544, 0.00034065, 0.00027209, 0.0002377, 0.00039418, 0.00025969, 0.00029197, 0.00038579, 0.00037574, 0.00032871, 0.00045874, 0.00031396, 0.00040045, 0.00079351, 0.00124771, 0.00053646, 0.00047888, 0.0004647, 0.00061622, 0.00077345, 0.0007885, 0.00034328, 0.00062657, 0.00051966, 0.0004813, 0.00074508, 0.00061842, 0.00029277, 0.00039092, 0.00049815, 0.00042852, 0.0008187, 0.00079465, 0.00037445, 0.00050916, 0.00061038, 0.00064799, 0.00105987, 0.00075574, 0.00052862, 0.00073269, 0.00078121, 0.00068728, 0.00095222, 0.00075033, 0.00050536, 0.00072641, 0.00074216, 0.00067842, 0.00107561, 0.00072166, 0.00058013, 0.0009755, 0.00103504, 0.00101158, 0.00096685, 0.00072376, 0.00053727, 0.00079338, 0.00075059, 0.0007599, 0.00128473, 0.0010201, 0.00056226, 0.00100777, 0.00068433, 0.00082825, 0.00128795, 0.00088899, 0.00052049, 0.00097838, 0.00077955, 0.00089137, 0.0007631, 0.00078824, 0.00051341, 0.00100387, 0.00062295, 0.00082513, 0.00137764, 0.00094692, 0.0006192, 0.00071193, 0.00061391, 0.00066849, 0.00120956, 0.00113269, 0.00056028, 0.0007353, 0.00064469, 0.00064036, 0.00122209, 0.00082744, 0.00054782, 0.00080093, 0.00065278, 0.00077953, 0.00092869, 0.00068787, 0.00048582, 0.00078922, 0.00068224, 0.00056283, 0.00072667, 0.00048013, 0.00053324, 0.00053505, 0.00055448, 0.00049571, 0.00078881, 0.00080215, 0.00057321, 0.00060877, 0.00071086, 0.00058825, 0.00068895, 0.00054711, 0.00034361, 0.00050208, 0.0003648, 0.00057919, 0.0004521, 0.00035648, 0.00032598, 0.00049599, 0.00045, 0.00051995, 0.00044838, 0.00045404, 0.00036662, 0.00102284, 0.00045603, 0.00053912, 0.00075022, 0.00054457, 0.00059571, 0.00129962, 0.00054404, 0.00065735, 0.00054622, 0.00093483, 0.00043837, 0.00094977, 0.00069987, 0.00156227, 0.00181403, 0.00129084, 0.00090493, 0.00140539, 0.00077889, 0.00154973, 0.0016557, 0.00079007, 0.00107328, 0.00127151, 0.00080225, 0.00188544, 0.00128009, 0.00064546, 0.0004962, 0.00145643, 0.00063185, 0.00130345, 0.00095008, 0.00063971, 0.00105173, 0.00338115, 0.00106564, 0.00139737, 0.00091768, 0.00054345, 0.00067149, 0.00225303, 0.00081724, 0.00133601, 0.00061389, 0.00053034, 0.00032139, 0.0013217, 0.00066811, 0.00157257, 0.00080708, 0.00067947, 0.00048082, 0.00141318, 0.0007632, 0.00195467, 0.00084799, 0.00065538, 0.00043568, 0.00070188, 0.00055378, 0.00093849, 0.00061923, 0.0005285, 0.00040698, 0.00064716, 0.00049057, 0.0009145, 0.00082776, 0.00066863, 0.00057456, 0.00079139, 0.0005625, 0.0020376, 0.00068171, 0.00050915, 0.00045343, 0.0003762, 0.00044298, 0.00059543, 0.00046596, 0.0003018, 0.00032091, 0.00025909, 0.00036671, 0.00104765, 0.00058268, 0.00036567, 0.00035226, 0.00027033, 0.00033501, 0.00038594, 0.00046616, 0.00030011, 0.00033019, 0.00025176, 0.0003707, 0.00056651, 0.00083366, 0.00037306, 0.00050941, 0.00048218, 0.00053035, 0.00039176, 0.00050514, 0.00026325, 0.00044187, 0.00042925, 0.00052546, 0.00039644, 0.0004595, 0.00031216, 0.00039015, 0.00031156, 0.00049928, 0.0003744, 0.00051065, 0.00018506, 0.00037014, 0.00037704, 0.00071162, 0.00047746, 0.00055292, 0.00025968, 0.00048126, 0.0006634, 0.00105943, 0.0005228, 0.00093146, 0.00039197, 0.00069043, 0.00086251, 0.00097007, 0.00061021, 0.00066356, 0.00028133, 0.00054525, 0.00118039, 0.00090876, 0.00031461, 0.00052874, 0.00023648, 0.00038354, 0.00045967, 0.00062811, 0.00029471, 0.00046949, 0.00021421, 0.00042524, 0.00073413, 0.0010559, 0.00040919, 0.00046214, 0.000169, 0.00038192, 0.00034039, 0.00068538, 0.00047534, 0.00056146, 0.00016552, 0.00039738, 0.00033022, 0.0007004, 0.0005373, 0.0008607, 0.00026458, 0.00059675, 0.00038823, 0.00088423, 0.00055647, 0.00129781, 0.00026757, 0.00065186, 0.00043921, 0.00087307, 0.00035865, 0.00072324, 0.00018528, 0.00033177, 0.00024438, 0.00046305, 0.00030115, 0.0005953, 0.0003259, 0.00045003, 0.00038693, 0.0008994, 0.00138885, 0.00071778, 0.00084722, 0.00176568, 0.00066175, 0.00212554, 0.0027774, 0.0034106, 0.00240966, 0.00375423, 0.000795, 0.00193969, 0.00372477, 0.00247065, 0.00160457, 0.00248271, 0.00105115, 0.00142443, 0.00109837, 0.001867, 0.00083155, 0.0011452, 0.00089888, 0.00130349, 0.00164697, 0.00199495, 0.0012554, 0.00075376, 0.00083104, 0.00114257, 0.00081148, 0.00097357, 0.00038292, 0.0003644, 0.0004199, 0.00079179, 0.00055035, 0.00062688, 0.00022483, 0.000237, 0.00039544, 0.00061771, 0.00036276, 0.00059617, 0.00021517, 0.00025268, 0.00033372, 0.00061304, 0.00037904, 0.0005873, 0.00029579, 0.00023435, 0.00023034, 0.00053998, 0.00042119, 0.00055661, 0.00029688, 0.00030299, 0.0003153, 0.00071604, 0.00039331, 0.00047272, 0.00027028, 0.00031383, 0.00035612, 0.00075374, 0.00037784, 0.00050046, 0.00023639, 0.0002912, 0.00034938, 0.00080902, 0.00041266, 0.00042445, 0.00024948, 0.000336, 0.00030462, 0.00076836, 0.0003503, 0.00040724, 0.00033801, 0.00033063, 0.00028569, 0.00067291, 0.00040066, 0.00070616, 0.00038788, 0.00031757, 0.00032329, 0.00067062, 0.00037815, 0.00051969, 0.00042207, 0.00032764, 0.0004313, 0.00080965, 0.00042333, 0.0004796, 0.00036176, 0.00028086, 0.00037188, 0.00075445, 0.00040362, 0.000483, 0.00037877, 0.00033208, 0.00038506, 0.00062097, 0.0004936, 0.00072206, 0.00063678, 0.00042663, 0.0004868, 0.00080403, 0.00054752, 0.00066259, 0.0005513, 0.00044039, 0.00044675, 0.00086623, 0.00048172, 0.00059752, 0.00047617, 0.00047739, 0.00040858, 0.00057029, 0.00062555, 0.00072671, 0.00047435, 0.00036273, 0.00042822, 0.00075113, 0.00045195, 0.0007273, 0.00066007, 0.00042536, 0.00061293, 0.00091858, 0.0003976, 0.00079161, 0.00058725, 0.00040114, 0.00051868, 0.00078695, 0.00044085, 0.00066128, 0.00053707, 0.00032423, 0.00042579, 0.00070375, 0.00042573, 0.0005579, 0.00068868, 0.00040509, 0.00044607, 0.00070544, 0.00056958, 0.0006465, 0.00067171, 0.00050429, 0.0003649, 0.00071724, 0.00058582, 0.00062499, 0.0004968, 0.00034084, 0.00039144, 0.00066275, 0.00054408, 0.00047009, 0.00043704, 0.00031184, 0.0004273, 0.00070491, 0.00044819, 0.00039782, 0.00047672, 0.00031116, 0.00045457, 0.00075594, 0.00057027, 0.00047427, 0.0005653, 0.00029812, 0.00051387, 0.00100925, 0.00056039, 0.00041844, 0.0005685, 0.00039387, 0.00042567, 0.00117807, 0.00058504, 0.00048107, 0.00040668, 0.00035121, 0.00038138, 0.00093164, 0.0004095, 0.00037629, 0.00050345, 0.00028538, 0.00037102, 0.00072523, 0.00053046, 0.00051415, 0.00064767, 0.00040682, 0.0005275, 0.00077079, 0.00078183, 0.00067608, 0.0009741, 0.00054805, 0.00074606, 0.00124116, 0.00088894, 0.00086317, 0.00093214, 0.00059528, 0.00078123, 0.0014713, 0.00114487, 0.00108643, 0.00102363, 0.00066129, 0.00068732, 0.00121991, 0.00081697, 0.00078813, 0.00094865, 0.00057264, 0.0009421, 0.0018279, 0.00144315, 0.00092927, 0.0012358, 0.00063899, 0.00119188, 0.00172435, 0.00110308, 0.00085616, 0.00128931, 0.00049195, 0.00077937, 0.00115245, 0.0011636, 0.0009121, 0.00116115, 0.00050599, 0.00085541, 0.0015288, 0.00107914, 0.00092392, 0.00108266, 0.00056601, 0.00088803, 0.00138999, 0.00097848, 0.00103631, 0.00172048, 0.00079477, 0.0016504, 0.00236453, 0.00215652, 0.00118679, 0.0017771, 0.00085428, 0.0012363, 0.0018527, 0.00195762, 0.00096528, 0.00123199, 0.00058767, 0.00149002, 0.00187506, 0.00157014, 0.00079007, 0.00141758, 0.00065263, 0.00129459, 0.00140619, 0.00152243, 0.00110412, 0.00188445, 0.00089905, 0.00145573, 0.00130247, 0.0016255, 0.00091767, 0.00141874, 0.00065146, 0.00106475, 0.00140517, 0.00125909, 0.00076057, 0.00115269, 0.00055931, 0.00081133, 0.00185373, 0.00137587, 0.00092586, 0.0012405, 0.00048893, 0.00071176, 0.0009109, 0.00070435, 0.00056459, 0.00069116, 0.00036139, 0.00052384, 0.00052931, 0.00039526, 0.00041462, 0.00058079, 0.00034583, 0.00052681, 0.00051431, 0.00039344, 0.0003965, 0.00055261, 0.00039492, 0.00068881, 0.00087997, 0.00053962, 0.00047994, 0.00068742, 0.00045448, 0.00062265, 0.00090384, 0.00078332, 0.00072588, 0.00092367, 0.0006922, 0.00076226, 0.00095152, 0.00060803, 0.00054944, 0.00063173, 0.00045631, 0.00060656, 0.00074474, 0.00064642, 0.00062165, 0.00060296, 0.00050087, 0.00083074, 0.0010831, 0.00070413, 0.00070712, 0.00059224, 0.00050411, 0.0008573, 0.0009775, 0.00069897, 0.00046319, 0.00056866, 0.00045667, 0.00091434, 0.00083818, 0.00053872, 0.00047634, 0.00078034, 0.00044456, 0.00113054, 0.00101522, 0.00081095, 0.00070455, 0.0006857, 0.00075802, 0.00125156, 0.0009925, 0.00096586, 0.00074117, 0.00057504, 0.00078077, 0.00109466, 0.00136674, 0.00085004, 0.0018557, 0.00103555, 0.00107229, 0.0013898, 0.00170437, 0.00065256, 0.00171257, 0.00097513, 0.00113509, 0.00171373, 0.00094778, 0.00059296, 0.00076849, 0.00069536, 0.00063856, 0.00102554, 0.00073593, 0.00051233, 0.00060676, 0.00071524, 0.0006614, 0.00088423, 0.00082809, 0.00058336, 0.00074951, 0.00083232, 0.00066479, 0.00138604, 0.0012995, 0.00094121, 0.00079668, 0.00120174, 0.00088728, 0.00129266, 0.00120455, 0.00067856, 0.00085039, 0.00073012, 0.00070393, 0.00103033, 0.00097635, 0.0006077, 0.00104969, 0.00145599, 0.00090105, 0.00206281, 0.0019602, 0.00092704, 0.00090262, 0.00090503, 0.00080499, 0.00116968, 0.00146483, 0.0006977, 0.00083814, 0.00109258, 0.0008802, 0.00152252, 0.00133583, 0.00070118, 0.00131117, 0.00133139, 0.00072123, 0.00143654, 0.00117804, 0.00069759, 0.00112966, 0.0008509, 0.00062604, 0.00119977, 0.00106202, 0.00097214, 0.00134224, 0.00091016, 0.00057661, 0.00095968, 0.00096188, 0.00081515, 0.00103745, 0.00087108, 0.00071385, 0.00104619, 0.00154391, 0.00138952, 0.00141426, 0.00115155, 0.00090918, 0.00116209, 0.00104968, 0.00109451, 0.00099409, 0.00071793, 0.00059117, 0.00070687, 0.00101044, 0.00098123, 0.00121702, 0.00095381, 0.00062066, 0.00124649, 0.00118423, 0.00105434, 0.00096208, 0.00104766, 0.00073524, 0.00122521, 0.00124561, 0.00118696, 0.00121274, 0.00123193, 0.00101445, 0.00118617, 0.0013758, 0.00127354, 0.00101001, 0.00100433, 0.00077269, 0.00122761, 0.00129757, 0.00104173, 0.000771, 0.00122575, 0.00082466, 0.00127397, 0.00133973, 0.00130191, 0.00128033, 0.00167036, 0.00095331, 0.0015413, 0.00153204, 0.00120873, 0.00113872, 0.00127913, 0.00069135, 0.00118569, 0.00099928, 0.00156728, 0.00129976, 0.00141791, 0.00140916, 0.00246471, 0.0013906, 0.00160572, 0.00173569, 0.00119051, 0.00072318, 0.00125639, 0.00103117, 0.00115759, 0.00099318, 0.00109359, 0.00056223, 0.0013283, 0.00099915, 0.00115902, 0.0012707, 0.00143577, 0.00070141, 0.00147745, 0.00121862, 0.00137856, 0.00109319, 0.0015133, 0.00066588, 0.00138736, 0.00121005, 0.00144993, 0.00135696, 0.00157418, 0.00071222, 0.00121946, 0.00092112, 0.00125108, 0.00140377, 0.00087257, 0.00034912, 0.00075497, 0.00064326, 0.00064632, 0.00112555, 0.00089462, 0.000406, 0.00056856, 0.00057892, 0.00055691, 0.00107961, 0.0008448, 0.00041721, 0.00068087, 0.00068814, 0.00080146, 0.00093864, 0.00087387, 0.00052624, 0.00068743, 0.00051102, 0.00077594, 0.00090008, 0.00090038, 0.00051127, 0.00072496, 0.00042086, 0.00050244, 0.00071131, 0.00053011, 0.00025752, 0.00047956, 0.00045956, 0.00044085, 0.00054138, 0.00073077, 0.00059224, 0.00131719, 0.00175918, 0.00360261, 0.00343915, 0.00189471, 0.0018799, 0.0024145, 0.00186684, 0.00262151, 0.00192447, 0.00178843, 0.00157912, 0.00221793, 0.00178345, 0.00192725, 0.00127363, 0.00163302, 0.00149499, 0.0017201, 0.00159708, 0.00216673, 0.00173567, 0.00116815, 0.00119227, 0.00125705, 0.00187444, 0.00172963, 0.0030542, 0.00245045, 0.00217353, 0.00197309, 0.00233527, 0.0021871, 0.00347872, 0.00322375, 0.00235982, 0.00276556, 0.00275697, 0.00253023, 0.00363786, 0.00370454, 0.00264375, 0.00261906, 0.00298898, 0.00353551, 0.00463492, 0.00440223, 0.00483216, 0.00632155, 0.01084735, 0.01030127, 0.00748703, 0.00475654, 0.01345531, 0.00557941, 0.01683823, 0.00648706, 0.0063804, 0.00533012, 0.00306738, 0.00144833, 0.00453786, 0.0012625, 0.00188707, 0.00204533, 0.00095503, 0.0021838, 0.00231065, 0.0021575, 0.00121803, 0.00257182, 0.00133614, 0.00377695, 0.00225578, 0.00197792, 0.00118507, 0.00202612, 0.0012499, 0.00237327, 0.00148752, 0.00160655, 0.00101803, 0.00141437, 0.00073438, 0.00134959, 0.00095381, 0.00102273, 0.00113228, 0.00064055, 0.00043632, 0.0006781, 0.00061375, 0.00078232, 0.00069712, 0.00062363, 0.00056119, 0.00067984, 0.00044455, 0.00056689, 0.00048795, 0.00039545, 0.00068889, 0.0006751, 0.00056456, 0.00096784, 0.0006418, 0.00046802, 0.00079027, 0.00078671, 0.00058395, 0.00082457, 0.00076705, 0.0005975, 0.00072796, 0.00084322, 0.00086208, 0.00111281, 0.0010341, 0.00079187, 0.00063816, 0.00089829, 0.0008072, 0.00110503, 0.00111807, 0.00100767, 0.00050508, 0.00054403, 0.00046068, 0.00076493, 0.00165406, 0.00206327, 0.00108694, 0.00345115, 0.00409651, 0.00212845, 0.00475456, 0.00390935, 0.00265753, 0.00383562, 0.00344196, 0.00331554, 0.00571401, 0.00300198, 0.00167827, 0.00102836, 0.00106695, 0.00133647, 0.00221708, 0.00104387, 0.00041345, 0.00068839, 0.00087365, 0.00121334, 0.00140453, 0.00074216, 0.00041447, 0.00057607, 0.00070844, 0.00121749, 0.00134135, 0.00068581, 0.00042217, 0.00067032, 0.00108418, 0.00354588, 0.00379376, 0.00190005, 0.00086683, 0.00077324, 0.00187531, 0.00139605, 0.00203616, 0.00082707, 0.00055885, 0.00051597, 0.00069489, 0.00225321, 0.00920898, 0.00159107, 0.00160871, 0.0028059, 0.00409609, 0.00415072, 0.00725417, 0.00182893, 0.00192742, 0.00421784, 0.00434519, 0.00488215, 0.01406328, 0.00171133, 0.00194951, 0.00291394, 0.00323474, 0.00396933, 0.00621645, 0.00167943, 0.00109277, 0.00195184, 0.00309407, 0.0028855, 0.00430549, 0.0015471, 0.00065318, 0.00107847, 0.00280811, 0.00234276, 0.00236989, 0.00106344, 0.00053558, 0.00057123, 0.00123499, 0.00185064, 0.003983, 0.00119474, 0.00061366, 0.00105115, 0.00178982, 0.00143978, 0.00440451, 0.00079346, 0.00067314, 0.00095367, 0.00168987, 0.00217024, 0.0071273, 0.0011081, 0.00141, 0.00311516, 0.01154663, 0.0095474, 0.01656574, 0.00793188, 0.00945574, 0.0154352, 0.00746914, 0.00939384, 0.01027354, 0.00489637, 0.00393678, 0.004799, 0.00406683, 0.00379077, 0.00483905, 0.00130574, 0.00188012, 0.00299122, 0.00267722, 0.00237168, 0.00263338, 0.00072824, 0.00095982, 0.0022194, 0.00162801, 0.00147554, 0.00368391, 0.00069525, 0.00146434, 0.00392353, 0.00313656, 0.00063215, 0.00139136, 0.00033219, 0.00087493, 0.00078661, 0.00090508, 0.00047621, 0.00328628, 0.0007954, 0.00218653, 0.0018686, 0.001355, 0.00067722, 0.00319099, 0.00075268, 0.00234503, 0.00148016, 0.00104766, 0.00062688, 0.00189443, 0.00076272, 0.00110877, 0.0027522, 0.0011657, 0.00083753, 0.00102927, 0.0007446, 0.0012329, 0.00260392, 0.00116351, 0.00085954, 0.00124204, 0.0005573, 0.00111029, 0.00124765, 0.00070491, 0.00068174, 0.0012141, 0.00068186, 0.00063436, 0.00122907, 0.00156566, 0.00132562, 0.0027315, 0.00162758, 0.00296546, 0.00595529, 0.00424414, 0.00200394, 0.00459108, 0.00171958, 0.00134675, 0.00132155, 0.0026923, 0.00202137, 0.00317646, 0.00178805, 0.00235509, 0.00226917, 0.00196894, 0.00229807, 0.00298409, 0.00222119, 0.00167415, 0.00146457, 0.00195793, 0.0022017, 0.00426537, 0.00193875, 0.00119448, 0.0015299, 0.00244053, 0.0013724, 0.00355679, 0.00174216, 0.00142869, 0.00161827, 0.00216834, 0.00152291, 0.00334678, 0.00189142, 0.00153323, 0.00290377, 0.00195755, 0.00187318, 0.00303348, 0.00216309, 0.00152304, 0.00306432, 0.00310712, 0.00297438, 0.00462242, 0.00447567, 0.00213698, 0.0035741, 0.00414841, 0.00311187, 0.00677104, 0.0031614, 0.0019455, 0.00257501, 0.00225841, 0.001429, 0.00656485, 0.00349743, 0.00162375, 0.00337796, 0.00404164, 0.00209314, 0.00555623, 0.00410938, 0.00127101, 0.00293082, 0.00208238, 0.00129956, 0.00517713, 0.0022695, 0.00141612, 0.00224952, 0.0015474, 0.00168206, 0.00810394, 0.00244887, 0.00152405, 0.0025574, 0.00189986, 0.00172678, 0.00623239, 0.00144324, 0.00129831, 0.00169642, 0.0016802, 0.00202192, 0.00661734, 0.00323364, 0.00211042, 0.0016146, 0.00169794, 0.00136158, 0.00385424, 0.00153305, 0.00115873, 0.00080145, 0.00103736, 0.00076063, 0.00320205, 0.00162328, 0.00086058, 0.00109301, 0.00093499, 0.00119112, 0.00276844, 0.00174756, 0.00087022, 0.00119162, 0.00098392, 0.00117546, 0.00323586, 0.00148169, 0.00102855, 0.00125748, 0.00112408, 0.00145508, 0.00362854, 0.00173182, 0.00074892, 0.0012539, 0.001082, 0.00183934, 0.00328417, 0.00262007, 0.00118335, 0.00180918, 0.00106916, 0.00129283, 0.00335017, 0.00180402, 0.00105922, 0.00102649, 0.00103343, 0.001062, 0.00237128, 0.00175112, 0.00128015, 0.00121546, 0.00102919, 0.00098518, 0.00291914, 0.00201817, 0.00125463, 0.00114291, 0.00114871, 0.00114185, 0.00369808, 0.0022199, 0.00150498, 0.00174184, 0.0017227, 0.001843, 0.0038948, 0.00266386, 0.0023373, 0.002544, 0.00253058, 0.00237833, 0.00433874, 0.00304283, 0.0026482, 0.0034383, 0.00314034, 0.00364734, 0.00468438, 0.00332275, 0.00409262, 0.00434695, 0.00204091, 0.00775865, 0.00214496, 0.00326128, 0.00309936, 0.00180972, 0.00086298, 0.00361715, 0.00200686, 0.00057005, 0.00069592, 0.00117281, 0.00158495, 0.00183975, 0.001299, 0.00068836, 0.00057495, 0.00159725, 0.00198566, 0.00165715, 0.001786, 0.00119829, 0.00153847, 0.00182829, 0.00168662, 0.00164226, 0.00154652, 0.00086047, 0.00325831, 0.00114409, 0.00175125, 0.00104461, 0.00139733, 0.00056822, 0.00146708, 0.00089214, 0.00314092, 0.00107069, 0.00414777, 0.00098212, 0.00179904, 0.00121665, 0.00334431, 0.00262208, 0.00568078, 0.00132981, 0.0014442, 0.00216484, 0.00449552, 0.00213903, 0.00359906, 0.00091219, 0.00074442, 0.00072154, 0.00181014, 0.00095262, 0.00399321, 0.00125432, 0.00082388, 0.00102332, 0.00215954, 0.0014033, 0.00510714, 0.00150417, 0.00093088, 0.001698, 0.0019869, 0.00177143, 0.00367583, 0.00093681, 0.00072602, 0.00094739, 0.00116511, 0.00175591, 0.00193627, 0.00109664, 0.00096821, 0.00104713, 0.00135503, 0.00138215, 0.00261454, 0.0011248, 0.00099621, 0.00099374, 0.00164218, 0.00155408, 0.00214338, 0.00144754, 0.00203745, 0.00107226, 0.00244137, 0.00144685, 0.00163481, 0.00118612, 0.00135522, 0.00105294, 0.00198107, 0.00189571, 0.00329593, 0.00135879, 0.00120954, 0.00062801, 0.00177147, 0.00121145, 0.00137847, 0.00062462, 0.00109095, 0.00040419, 0.00174267, 0.00082568, 0.00117782, 0.00054659, 0.00099211, 0.00046165, 0.0023581, 0.00104254, 0.00151255, 0.00173322, 0.00160606, 0.001597, 0.00137495, 0.00106584, 0.00190249, 0.00122006, 0.00075436, 0.00087116, 0.00129671, 0.0006357, 0.00183042, 0.00084313, 0.00097475, 0.00056934, 0.001633, 0.00073767, 0.00191435, 0.00129499, 0.00168602, 0.00181205, 0.00251233, 0.0010923, 0.00341699, 0.00173757, 0.00147923, 0.00200304, 0.00270259, 0.00092562, 0.00164517, 0.00180762, 0.00133922, 0.00101593, 0.00249043, 0.00087191, 0.00171166, 0.00191112, 0.00120148, 0.00075313, 0.00283539, 0.00089003, 0.00184344, 0.00104614, 0.00157077, 0.00133164, 0.00387267, 0.00175706, 0.00337034, 0.00298998, 0.00209085, 0.00125054, 0.00330762, 0.00179234, 0.00246776, 0.00175227, 0.00189184, 0.00185845, 0.00357704, 0.00430155, 0.00636275, 0.00249031, 0.00547194, 0.00597013, 0.00354788, 0.00670458, 0.00230144, 0.00221345, 0.00606279, 0.00108172, 0.00102331, 0.00354115, 0.00084898, 0.00074649, 0.00117698, 0.00068728, 0.00092307, 0.00132633, 0.00089575, 0.00080023, 0.00189747, 0.00131022, 0.00198502, 0.00096685, 0.00089165, 0.00059621, 0.00087432, 0.00078293, 0.00125909, 0.00050919, 0.00072934, 0.00053479, 0.0008391, 0.0006241, 0.00104379, 0.00049282, 0.00045627, 0.00025053, 0.00051329, 0.00034108, 0.00060141, 0.0005111, 0.00057129, 0.00032056, 0.0006244, 0.00048885, 0.00054546, 0.00026895, 0.00052826, 0.00022332, 0.0003409, 0.00033731, 0.00042953, 0.00022942, 0.00051844, 0.00029201, 0.00038253, 0.00038797, 0.00062305, 0.00030042, 0.00058295, 0.00062469, 0.00080698, 0.00047527, 0.00059084, 0.00033916, 0.00051118, 0.00032276, 0.00044465, 0.00027139, 0.00084823, 0.00054395, 0.00079415, 0.00079119, 0.00059536, 0.00057757, 0.00087835, 0.00117861, 0.0020031, 0.00136599, 0.00089453, 0.00090292, 0.00145017, 0.00124351, 0.00208934, 0.00187012, 0.00104728, 0.00096945, 0.0012634, 0.00150584, 0.00216662, 0.00141137, 0.00095318, 0.00093871, 0.00084897, 0.0006537, 0.0017778, 0.0014275, 0.00065655, 0.00179285, 0.00125947, 0.00086791, 0.00225003, 0.00113, 0.00060576, 0.00085968, 0.00076329, 0.00059674, 0.00106898, 0.00090489, 0.00053209, 0.00044925, 0.00085659, 0.00051448, 0.00082935, 0.00116984, 0.00079474, 0.00075448, 0.0014638, 0.00101422, 0.00186768, 0.00214944, 0.00088648, 0.00074889, 0.00175819, 0.00126954, 0.00186921, 0.00412741, 0.00091079, 0.00065921, 0.00197748, 0.00164788, 0.00202669, 0.00168274, 0.00089192, 0.00052207, 0.00135021, 0.00156479, 0.00278069, 0.00100963, 0.00078333, 0.00043844, 0.00154656, 0.00111385, 0.00148276, 0.00067413, 0.0008387, 0.00051772, 0.00113793, 0.00092332, 0.0007835, 0.00080795, 0.00122922, 0.00054156, 0.00089427, 0.00280534, 0.0092086, 0.00415457, 0.00471837, 0.00081567, 0.00222846, 0.00180595, 0.00608221, 0.00201514, 0.00243914, 0.00037604, 0.00144978, 0.00140048, 0.0031896, 0.00158555, 0.0014385, 0.0008291, 0.00115079, 0.00130008, 0.00281682, 0.0012529, 0.00237413, 0.00094903, 0.00126758, 0.00181458, 0.00313651, 0.00113634, 0.00300966, 0.00107583, 0.00164268, 0.0025461, 0.00367261, 0.00120563, 0.00164903, 0.00087809, 0.00101345, 0.00147154, 0.00154183, 0.00059034, 0.00098929, 0.0008009, 0.00088181, 0.00124361, 0.00178996, 0.00069769, 0.00145692, 0.00094187, 0.00116776, 0.00143078, 0.00265064, 0.00111652, 0.00179666, 0.00068135, 0.00113431, 0.00137743, 0.00239439, 0.00090314, 0.00211784, 0.00126645, 0.00129688, 0.00138415, 0.00276694, 0.0006954, 0.00222008, 0.00109847, 0.00128745, 0.0012177, 0.00229321, 0.00052362, 0.00208671, 0.00119544, 0.00126688, 0.00159167, 0.00185006, 0.00060541, 0.0015241, 0.00090869, 0.00128312, 0.00109473, 0.00127707, 0.00046672, 0.00106406, 0.00098652, 0.00123759, 0.00108574, 0.00100756, 0.00061127, 0.0016026, 0.00134496, 0.00141764, 0.00095438, 0.00097181, 0.00056609, 0.0015316, 0.00106398, 0.00116391, 0.00100864, 0.00104898, 0.00055799, 0.0010099, 0.00094166, 0.00158205, 0.00116138, 0.00127981, 0.00044206, 0.00124386, 0.00108286, 0.00151688, 0.00151158, 0.00148582, 0.00055656, 0.00125809, 0.00131038, 0.00239545, 0.00197703, 0.00242442, 0.0006921, 0.00195672, 0.00114579, 0.00242969, 0.00174113, 0.00176989, 0.0005126, 0.00092957, 0.00060039, 0.00107069, 0.00109902, 0.00107652, 0.00046384, 0.00108522, 0.00077809, 0.0012209, 0.00153205, 0.00138845, 0.00045589, 0.00102985, 0.00097378, 0.00144476, 0.00187195, 0.0015923, 0.0005025, 0.00103652, 0.0007509, 0.00160556, 0.00238072, 0.00160679, 0.00057732, 0.00137688, 0.00110643, 0.00288922, 0.0037622, 0.00297405, 0.00062899, 0.00095847, 0.00088022, 0.00119082, 0.00222571, 0.002348, 0.0004674, 0.00079669, 0.00078567, 0.00109131, 0.00189428, 0.0015061, 0.00042615, 0.00074204, 0.00072857, 0.00101453, 0.00141412, 0.0013914, 0.00053979, 0.00101561, 0.00108435, 0.0013627, 0.00223005, 0.00339875, 0.00082769, 0.00125232, 0.00156042, 0.00193928, 0.00289151, 0.00283856, 0.0010013, 0.00145559, 0.00101769, 0.00156923, 0.00211208, 0.00150568, 0.00066077, 0.00108822, 0.00087185, 0.00155478, 0.00263912, 0.00320332, 0.00213828, 0.00239788, 0.00267708, 0.00338511, 0.0037109, 0.00394455, 0.00295091, 0.0038794, 0.00270962, 0.00303688, 0.00390505, 0.0034343, 0.00246601, 0.00316854, 0.00239194, 0.00243467, 0.00305341, 0.00278585, 0.0013172, 0.00292113, 0.00158853, 0.00254352, 0.00345501, 0.00313261, 0.00251828, 0.00397408, 0.00240905, 0.00355111, 0.00410636, 0.00599434, 0.00283441, 0.00436281, 0.00310953, 0.00646717, 0.00738122, 0.00747453, 0.00401994, 0.00827741, 0.00323191, 0.0114211, 0.00474861, 0.00381152, 0.00160196, 0.00239125, 0.0007928, 0.00570781, 0.00169104, 0.00119592, 0.00037379, 0.00121048, 0.00142625, 0.0036176, 0.00175039, 0.00122021, 0.00033539, 0.00244986, 0.00289636, 0.00207944, 0.00163098, 0.00177897, 0.00050492, 0.00217185, 0.00188507, 0.00288677, 0.00149677, 0.00151582, 0.00061024, 0.00198991, 0.00191471, 0.00319874, 0.0017365, 0.00162742, 0.00068043, 0.00274098, 0.00300789, 0.00260113, 0.00400294, 0.00207622, 0.00116804, 0.00315115, 0.00225754, 0.00277626, 0.00455284, 0.00338046, 0.00137941, 0.00258003, 0.00264048, 0.00311331, 0.00480685, 0.0029242, 0.00087131, 0.00273475, 0.00247528, 0.00293889, 0.00557286, 0.00215992, 0.00091881, 0.00265894, 0.00177545, 0.00147799, 0.00408366, 0.00231151, 0.00076492, 0.00284637, 0.00157974, 0.00257716, 0.0022481, 0.00315415, 0.00082251, 0.00265315, 0.00153308, 0.0022147, 0.00252484, 0.00336978, 0.0010823, 0.00247165, 0.00222149, 0.00240887, 0.00669151, 0.00321906, 0.00122378, 0.00366567, 0.00359671, 0.00350443, 0.00782603, 0.00868101, 0.00248298, 0.00429403, 0.00876157, 0.00914072, 0.00995859, 0.00408176, 0.00224624, 0.00968223, 0.00594132, 0.00759605, 0.00525125, 0.00251895, 0.00136761, 0.00480029, 0.00398266, 0.01176162, 0.00664855, 0.00280595, 0.00183048, 0.00668835, 0.00715269, 0.01849834, 0.00407853, 0.00322123, 0.00196711, 0.00804682, 0.00973243, 0.01186716, 0.00476853, 0.00383472, 0.00274173, 0.00508545, 0.0092851, 0.00706629, 0.00644991, 0.00374608, 0.00285677, 0.00482501, 0.00528561, 0.00525272, 0.00480599, 0.00267559, 0.00066431, 0.00382713, 0.00226994, 0.00167657, 0.00197953, 0.00087613, 0.00039511, 0.00127554, 0.00048674, 0.00068133, 0.00106304, 0.00100774, 0.00069361, 0.00203128, 0.00371578, 0.00259362, 0.00304608, 0.00477786, 0.00081023, 0.00291298, 0.00361162, 0.00924917, 0.00321204, 0.00383683, 0.00106104, 0.00455438, 0.00490812, 0.00601048, 0.00351241, 0.00627928, 0.00353477, 0.00493437, 0.00796867, 0.0069141, 0.00309705, 0.00477392, 0.0033973, 0.00296129, 0.006244, 0.00472298, 0.00308407, 0.00634523, 0.00339909, 0.00352252, 0.00443344, 0.00321408, 0.00367442, 0.00579243, 0.00157298, 0.0028057, 0.00307132, 0.00249964, 0.00403911, 0.00361534, 0.00143639, 0.0045135, 0.00354009, 0.00640761, 0.01228817, 0.01564405, 0.00420779, 0.01011549, 0.00357346, 0.00811619, 0.01030643, 0.01044381, 0.00365337, 0.01129363, 0.00421022, 0.00484428, 0.01000544, 0.00380173, 0.0011828, 0.0094282, 0.00190275, 0.00396108, 0.00363461, 0.00254951, 0.00110128, 0.01214429, 0.00233697, 0.00522399, 0.00454742, 0.00295708, 0.00126309, 0.0134063, 0.00224485, 0.00303753, 0.00316613, 0.00225144, 0.00097373, 0.00588489, 0.00137056, 0.00295893, 0.00305388, 0.002336, 0.00146202, 0.01047958, 0.00152074, 0.00241646, 0.00345747, 0.00283367, 0.00156345, 0.00710274, 0.00197711, 0.0035606, 0.00503036, 0.00238427, 0.00109313, 0.00493884, 0.00121473, 0.00264353, 0.00258187, 0.00163667, 0.0010246, 0.00377272, 0.00135442, 0.0040986, 0.00389517, 0.00221929, 0.00100247, 0.00328981, 0.00117063, 0.00331349, 0.00325944, 0.00110921, 0.00078791, 0.00346497, 0.00111553, 0.00221462, 0.0030711, 0.00145545, 0.00081953, 0.0024372, 0.00071305, 0.00124842, 0.00260398, 0.00099411, 0.00102601, 0.00190397, 0.00071801, 0.00098231, 0.00183126, 0.00101682, 0.00096987, 0.00295627, 0.00097456, 0.00195966, 0.00251192, 0.00114641, 0.00124904, 0.00299857, 0.00081936, 0.00108259, 0.00184686, 0.00071088, 0.00088207, 0.00212655, 0.00067368, 0.0010738, 0.00197606, 0.00070861, 0.00087304, 0.00192997, 0.00077272, 0.00110277, 0.00206573, 0.00072221, 0.00069908, 0.00126629, 0.00072263, 0.00059812, 0.00154807, 0.00066939, 0.00057527, 0.00098506, 0.00176255, 0.00156817, 0.00418078, 0.0049285, 0.00365732, 0.00228576, 0.00200906, 0.0022031, 0.00276764, 0.00181305, 0.00164732, 0.00235514, 0.00116247, 0.00090167, 0.00183232, 0.00078572, 0.00094009, 0.00130381, 0.00091784, 0.00093171, 0.00168332, 0.00087804, 0.00087661, 0.00108399, 0.00116805, 0.00086634, 0.00128661, 0.00135835, 0.00135096, 0.00146296, 0.00149802, 0.0010555, 0.00193645, 0.00165489, 0.00138196, 0.00147759, 0.00180835, 0.00140932, 0.00231384, 0.0022063, 0.00185976, 0.0026381, 0.00324984, 0.00220499, 0.00342944, 0.00294134, 0.00246422, 0.00248987, 0.00277121, 0.00243713, 0.00274315, 0.00293738, 0.00237935, 0.00289617, 0.00275513, 0.00273114, 0.00273058, 0.00276467, 0.00173566, 0.00268154, 0.00223504, 0.00231032, 0.0019932, 0.00222289, 0.0016231, 0.00267009, 0.00211423, 0.00272585, 0.00205202, 0.00144286, 0.00274236, 0.00341475, 0.0027846, 0.00297247, 0.00323409, 0.00203944, 0.00234465, 0.00397936, 0.00358835, 0.00371154, 0.00361637, 0.0031093, 0.00261027, 0.00460878, 0.00387602, 0.0038523, 0.00329989, 0.00317136, 0.00206453, 0.00269152, 0.00414065, 0.00306594, 0.00362213, 0.00387087, 0.00309608, 0.00463761, 0.00442031, 0.00336196, 0.00429377, 0.00494694, 0.0026464, 0.00378189, 0.00421004, 0.0044309, 0.00497177, 0.00501711, 0.00334955, 0.00493124, 0.00412919, 0.00787532, 0.0071057, 0.00512871, 0.00333727, 0.00536224, 0.00427871, 0.00511186, 0.00437216, 0.00421053, 0.00295452, 0.00452678, 0.00471853, 0.00606718, 0.0046762, 0.00559163, 0.00400802, 0.0048779, 0.00513379, 0.00590188, 0.00577562, 0.00861366, 0.00362448, 0.00382273, 0.00427304, 0.006807, 0.00672394, 0.00833839, 0.00442191, 0.00543251, 0.0072342, 0.00990064, 0.00838301, 0.01073814, 0.00648149, 0.0087816, 0.00529103, 0.01142798, 0.01169529, 0.01156219, 0.00655643, 0.00585766, 0.00492673, 0.00756079, 0.00917849, 0.00948034, 0.00399374, 0.00472606, 0.00307313, 0.00688369, 0.00674628, 0.00719347, 0.00393206, 0.00475534, 0.00350926, 0.00495753, 0.00692084, 0.00812108, 0.0039335, 0.00377031, 0.00455651, 0.00669687, 0.00613346, 0.00728025, 0.00490537, 0.00400749, 0.00400401, 0.00625784, 0.00525343, 0.0040729, 0.00387556, 0.00600478, 0.00519715, 0.00616372, 0.00473183, 0.0032584, 0.00239663, 0.0042497, 0.00423903, 0.0063262, 0.00441518, 0.00321896, 0.00309048, 0.0046919, 0.00486664, 0.00837815, 0.0057212, 0.00576646, 0.0048418, 0.00718738, 0.00308901, 0.01179315, 0.00662692, 0.00604497, 0.00459544, 0.00740668, 0.00502815, 0.00978359, 0.00702371, 0.00520691, 0.00363001, 0.00597512, 0.00878328, 0.00877324, 0.00751254, 0.00478013, 0.00316448, 0.00617546, 0.00912192, 0.00759659, 0.0039341, 0.00405833, 0.00333066, 0.00454509, 0.00516928, 0.00995912, 0.00500113, 0.0062301, 0.00409088, 0.00535929, 0.00698072, 0.009692, 0.0056296, 0.00599949, 0.00383724, 0.00997561, 0.01119731, 0.0075669, 0.00546133, 0.00949216, 0.0026741, 0.01327114, 0.00405237, 0.00794211, 0.00292043, 0.00259328, 0.00127035, 0.00333498, 0.00262082, 0.00250541, 0.00197354, 0.00386015, 0.00439337, 0.00734817, 0.00889666, 0.00577339, 0.00592389, 0.00507437, 0.00458708, 0.00617558, 0.0061173, 0.00525295, 0.00534633, 0.00521394, 0.00195964, 0.0068846, 0.00554223, 0.00376752, 0.00784972, 0.00534124, 0.00396496, 0.00738849, 0.00573612, 0.00498438, 0.00640287, 0.00448564, 0.00357162, 0.00471868, 0.00696564, 0.00548783, 0.0064215, 0.00494956, 0.00616322, 0.00509467, 0.00600528, 0.00607192, 0.00552786, 0.00452287, 0.00570596, 0.00443008, 0.00500542, 0.00647408, 0.00455798, 0.0048421, 0.00717584, 0.00445338, 0.00701839, 0.0059419, 0.00715807, 0.00536078, 0.00821357, 0.00569955, 0.00802563, 0.00658993, 0.00715767, 0.00649229, 0.01074326, 0.00467607, 0.01001362, 0.00711848, 0.00701933, 0.0065243, 0.01232161, 0.00733564, 0.00765348, 0.00640421, 0.00690417, 0.00533848, 0.00836847, 0.00669211, 0.00633658, 0.00578008, 0.0064506, 0.0050272, 0.00958226, 0.0118849, 0.00794743, 0.00866542, 0.0162594, 0.00376642, 0.01589802, 0.00478892, 0.00347803, 0.00811203, 0.00229324, 0.00066598, 0.00292854, 0.00150559, 0.00086102, 0.00236265, 0.00173549, 0.00113235, 0.0032103, 0.00375107, 0.00103982, 0.00297085, 0.00125944, 0.00191164, 0.00275254, 0.00081849, 0.00075233, 0.00418065, 0.00112782, 0.00160033, 0.00575519, 0.00159341, 0.0022011, 0.01023669, 0.00172046, 0.00141336, 0.00366034, 0.00272697, 0.00366546, 0.00760254, 0.00167382, 0.00110832, 0.00370091, 0.00285877, 0.00317463, 0.00662846, 0.00213588, 0.00164148, 0.00246202, 0.00207326, 0.00221943, 0.00701737, 0.00158138, 0.00118643, 0.00318135, 0.00291105, 0.0033931, 0.00471763, 0.00125263, 0.00092, 0.00168848, 0.00118045, 0.00161737, 0.00276186, 0.00079818, 0.00076164, 0.00172215, 0.00132945, 0.00140961, 0.00333845, 0.00094182, 0.00111852, 0.00241624, 0.00185119, 0.00217549, 0.00372337, 0.00081384, 0.00117781, 0.00213473, 0.00223023, 0.00224876, 0.00481469, 0.00111797, 0.00178348, 0.00309281, 0.00282637, 0.0035246, 0.00508287, 0.00099096, 0.00160365, 0.00266608, 0.00235018, 0.00245026, 0.0038953, 0.0007909, 0.00133704, 0.00324729, 0.00268781, 0.0019152, 0.00304376, 0.00084638, 0.00106957, 0.00215845, 0.00158051, 0.0016871, 0.00181731, 0.00064749, 0.00099839, 0.0021725, 0.00157782, 0.00171242, 0.0017999, 0.0004807, 0.00072568, 0.00179566, 0.00135815, 0.00178245, 0.00172158, 0.00065432, 0.00074774, 0.00219991, 0.00132423, 0.0016297, 0.00209807, 0.00068727, 0.00087658, 0.00233392, 0.0012054, 0.00102821, 0.00125151, 0.0006822, 0.00075847, 0.00194377, 0.00111687, 0.00121573, 0.00219974, 0.0007823, 0.00060444, 0.00154202, 0.00105049, 0.00131966, 0.00141488, 0.00068772, 0.00060929, 0.00125615, 0.00084013, 0.00189273, 0.00098263, 0.00058705, 0.0006584, 0.0010197, 0.00098461, 0.00247642, 0.00127245, 0.00065269, 0.00076178, 0.00144547, 0.00141257, 0.0020902, 0.00179366, 0.00075403, 0.00101034, 0.00169796, 0.00167741, 0.00181182, 0.0018457, 0.00085062, 0.00100119, 0.00168091, 0.00209911, 0.00156169, 0.00208952, 0.00077537, 0.00074885, 0.00170204, 0.00195574, 0.00150262, 0.00181821, 0.00065745, 0.00066906, 0.00128329, 0.00178777, 0.0011775, 0.00152419, 0.00064561, 0.00081785, 0.00120874, 0.00137571, 0.00110954, 0.00185117, 0.00096741, 0.00091774, 0.00146623, 0.00146241, 0.00105793, 0.00126055, 0.00081363, 0.00062652, 0.00153687, 0.00127731, 0.0010332, 0.00197187, 0.00095744, 0.00064172, 0.00137844, 0.00114734, 0.0013106, 0.00164436, 0.00101568, 0.00083212, 0.00144111, 0.00113506, 0.00093098, 0.00174538, 0.00127461, 0.00083713, 0.0009966, 0.0010595, 0.00056328, 0.00103704, 0.00079554, 0.00060722, 0.00094985, 0.00066288, 0.00077928, 0.00134889, 0.00067157, 0.00044011, 0.00070918, 0.00078222, 0.00083293, 0.00082636, 0.00068354, 0.00046909, 0.00038943, 0.0008948, 0.00058935, 0.00140778, 0.00091878, 0.00050583, 0.00100949, 0.00163614, 0.00081833, 0.0012697, 0.00131123, 0.0004352, 0.00070815, 0.00147479, 0.00076886, 0.00159746, 0.00112121, 0.00056391, 0.00084229, 0.00126299, 0.00064743, 0.00125043, 0.0006086, 0.00048054, 0.00083154, 0.00144674, 0.00058712, 0.00087485, 0.00119693, 0.0005466, 0.00110073, 0.00128691, 0.00127671, 0.00227526, 0.00182604, 0.00074664, 0.00101164, 0.00122425, 0.00105934, 0.00208647, 0.00190471, 0.00067841, 0.00106264, 0.00146769, 0.00156262, 0.00250464, 0.00158953, 0.00076009, 0.00081295, 0.00131738, 0.00107213, 0.00194731, 0.00213943, 0.00128526, 0.00081393, 0.00290484, 0.00268661, 0.00383344, 0.0044041, 0.00198892, 0.00094543, 0.00232852, 0.00385797, 0.00407546, 0.00389295, 0.00156642, 0.00298193, 0.00624138, 0.00601982, 0.00723377, 0.00468698, 0.00368072, 0.0031354, 0.00611784, 0.00503916, 0.00564878, 0.00310585, 0.0027526, 0.00302369, 0.00294285, 0.00300603, 0.004676, 0.00560501, 0.00392032, 0.00317239, 0.00396584, 0.00447382, 0.00615893, 0.00611031, 0.00390574, 0.00321556, 0.00328779, 0.00504676, 0.00727437, 0.00342841, 0.00283035, 0.00270871, 0.00218302, 0.00459021, 0.0061124, 0.0031112, 0.00260775, 0.00222975, 0.00268955, 0.00311142, 0.00430558, 0.00318922, 0.00236621, 0.00209876, 0.0024762, 0.00300839, 0.005852, 0.00506645, 0.00292003, 0.00295297, 0.00368946, 0.00545117, 0.0078367, 0.004387, 0.00303911, 0.00296523, 0.00344876, 0.00348474, 0.00522282, 0.00358856, 0.00230501, 0.00284504, 0.00222871, 0.00399333, 0.00662764, 0.00417336, 0.00294508, 0.00319984, 0.00245617, 0.00550608, 0.00600324, 0.00653736, 0.00364788, 0.00242152, 0.00390279, 0.00524846, 0.00692301, 0.00525763, 0.00341612, 0.00246345, 0.00452651, 0.00473322, 0.00830748, 0.00430962, 0.00301462, 0.00265187, 0.00415601, 0.0036885, 0.00710555, 0.0042689, 0.00308533, 0.00238002, 0.00370249, 0.00351115, 0.0061058, 0.00342267, 0.00278813, 0.00179694, 0.00295743, 0.00272777, 0.00564593, 0.00374934, 0.00359496, 0.00193777, 0.00300641, 0.00297809, 0.00496591, 0.00308833, 0.00300289, 0.00225639, 0.00284757, 0.00377723, 0.00547995, 0.00250188, 0.00229636, 0.00240353, 0.00322149, 0.00437994, 0.00557369, 0.00411398, 0.00360852, 0.00229202, 0.0032713, 0.00362367, 0.00651165, 0.00628975, 0.00352265, 0.00280913, 0.00338759, 0.00572496, 0.00580586, 0.00588214, 0.00423174, 0.00276841, 0.0031352, 0.00498626, 0.00446769, 0.0058251, 0.00367932, 0.00329872, 0.00263884, 0.00427699, 0.00577167, 0.00550062, 0.00481816, 0.00226369, 0.00342279, 0.0029248, 0.00428556, 0.00321155, 0.00472584, 0.00188986, 0.00395865, 0.00377297, 0.00540585, 0.00353353, 0.00381506, 0.00176707, 0.00324273, 0.00400159, 0.00559376, 0.00380495, 0.00353544, 0.0022405, 0.00299353, 0.00437461, 0.0066097, 0.00373541, 0.00356029, 0.00257882, 0.00329749, 0.00390474, 0.00430881, 0.00217741, 0.00211199, 0.00195762, 0.00196095, 0.00420606, 0.00359501, 0.00290008, 0.00409818, 0.00241494, 0.00187239, 0.0048686, 0.00293248, 0.00230557, 0.00331893, 0.00197499, 0.00232808, 0.00333438, 0.00254004, 0.001255, 0.00279629, 0.00206007, 0.00232576, 0.00280986, 0.00245177, 0.00130791, 0.00211534, 0.00223651, 0.00195768, 0.00239315, 0.00323803, 0.00148908, 0.0018568, 0.00240072, 0.00197877, 0.00263856, 0.00346578, 0.00159596, 0.00251539, 0.00154403, 0.00195243, 0.00244579, 0.00364491, 0.00159278, 0.00274758, 0.00182496, 0.00196768, 0.00192839, 0.00444532, 0.00145459, 0.00260958, 0.00169456, 0.00231051, 0.00258321, 0.00427682, 0.00157141, 0.00293938, 0.00198457, 0.00258162, 0.00263332, 0.00385352, 0.00152021, 0.00304764, 0.00218479, 0.0020734, 0.00286648, 0.00273429, 0.00154681, 0.00391459, 0.00174654, 0.00162436, 0.00246085, 0.00378999, 0.00189798, 0.0053955, 0.00259328, 0.00265503, 0.00318509, 0.0049852, 0.00174563, 0.00524927, 0.0023898, 0.00208473, 0.0026237, 0.00351117, 0.00171653, 0.0039137, 0.00223112, 0.00215252, 0.00240065, 0.00267679, 0.00143032, 0.00330064, 0.00226153, 0.00207027, 0.00225409, 0.00201085, 0.00099116, 0.00212298, 0.00221274, 0.00170233, 0.00172019, 0.00213859, 0.00101178, 0.00199107, 0.00235826, 0.00243723, 0.0021547, 0.00229241, 0.00096709, 0.00207852, 0.0013608, 0.00204353, 0.00161213, 0.0015581, 0.00078739, 0.00228468, 0.00144517, 0.00170914, 0.00121531, 0.00209109, 0.00105088, 0.00232827, 0.00149923, 0.00161097, 0.00148639, 0.00224826, 0.00087216, 0.00176137, 0.00163944, 0.00088946, 0.00170976, 0.00201104, 0.0010561, 0.00209894, 0.00278772, 0.00284777, 0.00177861, 0.00494438, 0.00102106, 0.00209938, 0.00305438, 0.00222964, 0.00195086, 0.00459086, 0.00196524, 0.00323172, 0.00392818, 0.00315391, 0.0052134, 0.00602158, 0.00318282, 0.00334805, 0.00329371, 0.00292287, 0.00465852, 0.00322633, 0.0019803, 0.00277573, 0.0023865, 0.00287214, 0.00284351, 0.00448468, 0.00451551, 0.00286258, 0.00259801, 0.00652893, 0.00272351, 0.01071775, 0.00115337, 0.00173607, 0.00300398, 0.00183851, 0.00136203, 0.00431997, 0.00217534, 0.0026797, 0.00273367, 0.00111092, 0.00135987, 0.0041181, 0.00126132, 0.00204501, 0.0017863, 0.0020421, 0.00187032, 0.00499918, 0.00262977, 0.00251384, 0.0036804, 0.00229464, 0.00307041, 0.00787746, 0.00384997, 0.00406599, 0.00260362, 0.00222122, 0.00212862, 0.00829119, 0.00293943, 0.00356488, 0.0008735, 0.00335201, 0.00172487, 0.02518094, 0.00199345, 0.00130996, 0.00126801, 0.00333582, 0.0012223, 0.00729662, 0.00596167, 0.00250225, 0.00393989, 0.00260524, 0.003059, 0.00408169, 0.0063832, 0.00503532, 0.008435, 0.0047054, 0.00049886, 0.00461112, 0.00480979, 0.00270011, 0.0017712, 0.02512353, 0.00045543, 0.00424995, 0.00430153, 0.00145161, 0.001306, 0.00847477, 0.00045262, 0.0049159, 0.003409, 0.00193411, 0.00204248, 0.01237751, 0.00083612, 0.00340759, 0.00321639, 0.00370245, 0.00278916, 0.00628443, 0.00071016, 0.00321889, 0.00282207, 0.00232688, 0.00139922, 0.00403615, 0.00113812, 0.00205459, 0.00099462, 0.001682, 0.00215387, 0.00276117, 0.00090118, 0.0027033, 0.00178382, 0.00216759, 0.00205878, 0.00449491, 0.00085581, 0.00479954, 0.00508292, 0.00164131, 0.00133687, 0.00491501, 0.00065161, 0.00465917, 0.00506381, 0.0012593, 0.00119925, 0.00386996, 0.00057523, 0.00368547, 0.00206172, 0.00111046, 0.0007137, 0.00220668, 0.00064189, 0.00363434, 0.00288272, 0.00085003, 0.00070344, 0.00197888, 0.00037999, 0.00292947, 0.00205972, 0.00082431, 0.00081145, 0.00171095, 0.00033085, 0.00401126, 0.00169919, 0.00074213, 0.00078934, 0.00114076, 0.00049977, 0.00267696, 0.00316054, 0.0010666, 0.00090653, 0.00195684, 0.00078325, 0.00254379, 0.00253154, 0.00084323, 0.00071596, 0.00135255, 0.00043437, 0.001931, 0.00156319, 0.00093966, 0.00046949, 0.00112916, 0.00031379, 0.00112345, 0.00101076, 0.00074077, 0.00042769, 0.00071918, 0.00030357, 0.00165995, 0.00189395, 0.00087485, 0.00061317, 0.00111745, 0.00050028, 0.00220056, 0.00228318, 0.0009433, 0.00058083, 0.0012271, 0.00053884, 0.00223552, 0.00249891, 0.00095148, 0.00062196, 0.00128052, 0.00061603, 0.00170942, 0.00218857, 0.00099684, 0.00068997, 0.00127988, 0.00055604, 0.00170987, 0.002356, 0.0008253, 0.00079284, 0.00138655, 0.00071194, 0.0024635, 0.00240267, 0.00086046, 0.00078246, 0.00129305, 0.00071128, 0.00302903, 0.00298378, 0.00090501, 0.00074865, 0.00112761, 0.00061938, 0.00279665, 0.00246386, 0.00081966, 0.00056767, 0.0011698, 0.0005306, 0.00202687, 0.00206951, 0.0009383, 0.00059649, 0.00134166, 0.00070664, 0.00226763, 0.00178782, 0.00095984, 0.00086085, 0.00151996, 0.00051922, 0.00174648, 0.00155736, 0.00097624, 0.00086923, 0.00157247, 0.00070809, 0.00257112, 0.00149671, 0.00074134, 0.00068259, 0.0018968, 0.00067542, 0.00225649, 0.00201446, 0.00082305, 0.00084199, 0.00315964, 0.00057693, 0.00212325, 0.00301526, 0.00091681, 0.00114332, 0.00368928, 0.00109807, 0.00294242, 0.00303193, 0.00096489, 0.00087352, 0.00229949, 0.00100872, 0.00176822, 0.00102243, 0.00065714, 0.00095901, 0.00224948, 0.00109518, 0.00406345, 0.00208104, 0.00079169, 0.00084951, 0.00229544, 0.00081179, 0.00259076, 0.00191074, 0.0009382, 0.00071335, 0.00180786, 0.0005048, 0.00199555, 0.00193818, 0.0006824, 0.00077085, 0.00166628, 0.00057714, 0.00277726, 0.00187772, 0.0008563, 0.00086393, 0.00187866, 0.0006414, 0.00150024, 0.00200238, 0.00089963, 0.00095577, 0.00156131, 0.00045255, 0.00243798, 0.00172623, 0.00117446, 0.00094231, 0.00430313, 0.00103067, 0.00347233, 0.0032174, 0.00152634, 0.00105806, 0.00220786, 0.00103925, 0.00249034, 0.00307746, 0.00188135, 0.00096273, 0.00348399, 0.00158386, 0.00305901, 0.00165883, 0.00125306, 0.00088895, 0.00291582, 0.00169111, 0.00277375, 0.00290052, 0.00216268, 0.00205518, 0.00524409, 0.00257158, 0.00244098, 0.00236848, 0.00272521, 0.00180671, 0.00517743, 0.00278365, 0.00376107, 0.00355843, 0.00279243, 0.00141809, 0.00597942, 0.00219803, 0.00364723, 0.0038036, 0.0023895, 0.0010041, 0.0051984, 0.00239888, 0.00348493, 0.00350843, 0.00257804, 0.00231707, 0.00440349, 0.00203494, 0.00337406, 0.00392613, 0.00173235, 0.00120214, 0.00342921, 0.00301722, 0.0034897, 0.00308824, 0.0017782, 0.00108964, 0.00431052, 0.00253524, 0.00226505, 0.00269791, 0.00165637, 0.00078092, 0.00242471, 0.00148426, 0.00298108, 0.0029253, 0.00228523, 0.00224222, 0.00444654, 0.00277734, 0.00466034, 0.00406263, 0.00187512, 0.00115788, 0.00368555, 0.00207945, 0.00231954, 0.00189754, 0.00108214, 0.00099045, 0.00229554, 0.00195232, 0.00201543, 0.00140347, 0.00071553, 0.0008736, 0.0031187, 0.0022878, 0.00270646, 0.00170144, 0.00101985, 0.00069237, 0.00243945, 0.00356445, 0.00403113, 0.00197547, 0.0009597, 0.0005417, 0.00190816, 0.00155181, 0.00265544, 0.00159842, 0.00074282, 0.00054587, 0.00151299, 0.00122297, 0.00322714, 0.00179365, 0.00094943, 0.00063514, 0.00227067, 0.00175093, 0.00257346, 0.00152219, 0.00069221, 0.00066055, 0.00230483, 0.00191667, 0.00168522, 0.00122838, 0.00073763, 0.00058784, 0.00317228, 0.0022768, 0.00231362, 0.00121666, 0.00073135, 0.00055465, 0.00194559, 0.00249641, 0.00249624, 0.00122494, 0.00068721, 0.00059986, 0.0021177, 0.00319279, 0.00279185, 0.00119814, 0.00070029, 0.00069224, 0.00211777, 0.00328135, 0.00376273, 0.00146581, 0.00083692, 0.0008237, 0.00289067, 0.0034864, 0.00561621, 0.00253894, 0.00152527, 0.0014795, 0.00615573, 0.00436212, 0.0069665, 0.00281186, 0.00155307, 0.00128969, 0.0065597, 0.00462095, 0.01028705, 0.00425765, 0.00276707, 0.00168869, 0.00673164, 0.00487372, 0.00794909, 0.00306612, 0.00227546, 0.00121837, 0.00399116, 0.00514296, 0.00574604, 0.00237407, 0.00185874, 0.00110111, 0.00340153, 0.00444895, 0.00417237, 0.00266079, 0.00216268, 0.00113679, 0.00287635, 0.00447038, 0.00626413, 0.00207936, 0.00162398, 0.00086839, 0.0032268, 0.00405561, 0.00544071, 0.0022059, 0.00147445, 0.00078221, 0.00259247, 0.00283878, 0.00287193, 0.00201532, 0.00108691, 0.00062931, 0.00235905, 0.00299076, 0.00335805, 0.00267163, 0.00088804, 0.00067573, 0.00225104, 0.00305564, 0.00319465, 0.00208342, 0.00082695, 0.00056408, 0.00192723, 0.00273531, 0.00228327, 0.00141643, 0.00067012, 0.000462, 0.00112881, 0.00210771, 0.00194804, 0.00130648, 0.00062906, 0.00071719, 0.0020837, 0.00279717, 0.00540922, 0.0045012, 0.00390408, 0.00346434, 0.0031387, 0.00371061, 0.00453669, 0.00260738, 0.00169984, 0.00161119, 0.0025166, 0.00305757, 0.0039581, 0.00268093, 0.00124779, 0.00116122, 0.00326077, 0.00169551, 0.00593591, 0.00279899, 0.00149641, 0.0015539, 0.00270898, 0.00221623, 0.00326906, 0.00226966, 0.00169267, 0.00173743, 0.00261851, 0.00265279, 0.00283387, 0.00245265, 0.00505074, 0.00225902, 0.00273954, 0.0037966, 0.0056815, 0.00359658, 0.00311599, 0.0027294, 0.0035083, 0.00507154, 0.00721851, 0.00441713, 0.00340632, 0.00358723, 0.00408614, 0.00637567, 0.00681977, 0.00476239, 0.00347999, 0.00448008, 0.00358793, 0.00564965, 0.00525317, 0.00429544, 0.00279163, 0.00370682, 0.00472878, 0.00574865, 0.00588449, 0.00328669, 0.00351442, 0.0034044, 0.00393679, 0.00305544, 0.00469105, 0.00196409, 0.00248837, 0.00257038, 0.00256855, 0.0027871, 0.00508319, 0.00202389, 0.00359131, 0.00188545, 0.00336335, 0.00209284, 0.00401208, 0.00182082, 0.00316613, 0.00225531, 0.00415223, 0.00309237, 0.0051316, 0.00219742, 0.00295761, 0.00341384, 0.00348528, 0.00363139, 0.00563058, 0.00231001, 0.00322692, 0.00396206, 0.00368863, 0.00478915, 0.00619502, 0.00200609, 0.00270093, 0.00241823, 0.00363536, 0.00328781, 0.0052887, 0.00183791, 0.00247577, 0.00217571, 0.00295273, 0.00275151, 0.00492476, 0.0017965, 0.00295368, 0.00266717, 0.00442532, 0.00442558, 0.00579457, 0.00208107, 0.00376309, 0.00277673, 0.0034109, 0.00480562, 0.00512001, 0.0028671, 0.00487347, 0.00298139, 0.00454232, 0.00422129, 0.00504497, 0.00286038, 0.00420169, 0.00208694, 0.00408335, 0.00494874, 0.00533508, 0.00220817, 0.00424779, 0.00294371, 0.00497887, 0.00359977, 0.00364575, 0.00155578, 0.00338806, 0.00289627, 0.00408834, 0.00356259, 0.00331106, 0.00203723, 0.00391922, 0.00324158, 0.00491223, 0.00336739, 0.00351779, 0.00164642, 0.0028673, 0.00207171, 0.00304094, 0.00270318, 0.00393187, 0.00169329, 0.00335856, 0.00256379, 0.00412943, 0.00486258, 0.00374398, 0.0029423, 0.00352703, 0.00245878, 0.0048378, 0.00467087, 0.00259841, 0.00182797, 0.0037875, 0.00301584, 0.0036432, 0.00362899, 0.0029296, 0.00345302, 0.00391337, 0.00300671, 0.00660482, 0.00607971, 0.008247, 0.00474339, 0.00860512, 0.00387036, 0.00690232, 0.00446063, 0.0080809, 0.00369355, 0.00525805, 0.00330869, 0.00541673, 0.00340236, 0.00993266, 0.00390173, 0.00340244, 0.00295101, 0.00421056, 0.00349931, 0.00743646, 0.00307518, 0.00605908, 0.00398881, 0.00991229, 0.00838254, 0.01082094, 0.00313836, 0.01221683, 0.00561407, 0.01102596, 0.00583758, 0.01136812, 0.00279175, 0.00660819, 0.00321737, 0.00689486, 0.00411227, 0.00568514, 0.00211693, 0.01368552, 0.00386112, 0.01386915, 0.00368992, 0.00584115, 0.00358276, 0.004767, 0.00720545, 0.00502542, 0.0049083, 0.00452184, 0.00230626, 0.00267853, 0.00408375, 0.00176861, 0.00126568, 0.00143594, 0.00216083, 0.00166465, 0.00239549, 0.00165537, 0.00139395, 0.00183954, 0.00174538, 0.00190544, 0.00148872, 0.00093482, 0.00176986, 0.00150067, 0.0010679, 0.00077808, 0.0005439, 0.00037257, 0.00113375, 0.00123948, 0.00105782, 0.00065068, 0.00055604, 0.0003957, 0.00127966, 0.00086219, 0.00116473, 0.00057726, 0.00067137, 0.0005065, 0.00076942, 0.00065547, 0.0008615, 0.00072473, 0.00040464, 0.00040385, 0.00092552, 0.0007222, 0.00114991, 0.00078617, 0.0003978, 0.00052277, 0.00207381, 0.00068128, 0.0008245, 0.00091967, 0.00048753, 0.00082733, 0.00248368, 0.00087468, 0.00138719, 0.00107039, 0.00051878, 0.00108862, 0.00211038, 0.00075883, 0.00157604, 0.00125823, 0.00059153, 0.00106055, 0.00250609, 0.00101179, 0.00163493, 0.00139335, 0.00075184, 0.00100873, 0.00301997, 0.00102518, 0.00157173, 0.0013379, 0.00080743, 0.00104981, 0.00254701, 0.00122359, 0.00150707, 0.00101731, 0.00071621, 0.00089342, 0.00247299, 0.00094571, 0.00155675, 0.00106683, 0.00081452, 0.00085339, 0.00218666, 0.00092923, 0.00161632, 0.00102026, 0.00075941, 0.00100864, 0.00185478, 0.00099154, 0.00208184, 0.00112591, 0.00074189, 0.00101428, 0.00166367, 0.00124465, 0.00298838, 0.00116121, 0.00081787, 0.00112156, 0.00196128, 0.00148782, 0.0028655, 0.00166548, 0.00097572, 0.00136265, 0.0021584, 0.00126953, 0.00287446, 0.0016602, 0.0011578, 0.00177246, 0.00241121, 0.00187357, 0.00518987, 0.00243241, 0.00159918, 0.00332726, 0.00352934, 0.00282312, 0.00537098, 0.00199688, 0.00093912, 0.00116941, 0.00171272, 0.00161594, 0.00328676, 0.0011672, 0.00068363, 0.000681, 0.00130342, 0.00099739, 0.00189185, 0.00089682, 0.00069388, 0.00069869, 0.00159847, 0.00191609, 0.00169225, 0.00081213, 0.00067174, 0.00075711, 0.0011866, 0.00118682, 0.00133351, 0.00074961, 0.00041603, 0.00055199, 0.0007657, 0.00067763, 0.00095143, 0.000732, 0.00041515, 0.00068299, 0.00085991, 0.00068768, 0.0015432, 0.00114008, 0.00058129, 0.00093027, 0.0011289, 0.00108206, 0.00166528, 0.00104682, 0.00069588, 0.00071753, 0.00129139, 0.00133191, 0.00170941, 0.0014126, 0.00096194, 0.0011641, 0.00256889, 0.00274742, 0.00256707, 0.00239409, 0.00106184, 0.00118747, 0.00257729, 0.00337267, 0.00243349, 0.00176459, 0.00225535, 0.00174674, 0.00493592, 0.00370162, 0.00188604, 0.00143285, 0.0010356, 0.00130933, 0.00173521, 0.00151277, 0.00195648, 0.00160553, 0.00063239, 0.0010138, 0.00121806, 0.00232406, 0.00157542, 0.00153954, 0.00079958, 0.00115341, 0.00127109, 0.00154423, 0.00227166, 0.00197186, 0.0010281, 0.00169844, 0.00213001, 0.00467089, 0.00350554, 0.00201405, 0.00131603, 0.00159102, 0.00173701, 0.0034867, 0.00290498, 0.00198818, 0.00221564, 0.00276468, 0.00392585, 0.0061208, 0.00710844, 0.00599425, 0.00378357, 0.00877759, 0.00779499, 0.00415368, 0.01022942, 0.00454269, 0.01473916, 0.00630135, 0.0061965, 0.00979079, 0.00330991, 0.00235768, 0.00508771, 0.00196277, 0.00375522, 0.00306517, 0.00231978, 0.00356754, 0.0027877, 0.00166931, 0.00460903, 0.00490341, 0.00595424, 0.00594814, 0.00192158, 0.00315446, 0.0075666, 0.00324776, 0.00385966, 0.00302756, 0.0007276, 0.00152317, 0.00330169, 0.00176011, 0.00146462, 0.00176711, 0.0004931, 0.00102123, 0.00163889, 0.00081334, 0.00101484, 0.00139178, 0.00038119, 0.00215641, 0.00188026, 0.00202594, 0.00312526, 0.00216309, 0.00051181, 0.00174043, 0.00171018, 0.00108713, 0.00184174, 0.00228325, 0.00048393, 0.00101218, 0.00148363, 0.00059832, 0.00094428, 0.00143737, 0.00047978, 0.00145543, 0.0013995, 0.00071876, 0.00122132, 0.00156771, 0.00076839, 0.00196387, 0.00209295, 0.00070386, 0.00195438, 0.00179079, 0.00069199, 0.00249766, 0.00177669, 0.00063241, 0.00141562, 0.00122308, 0.00054416, 0.00149318, 0.00104297, 0.00082917, 0.00135064, 0.00136868, 0.00073818, 0.00188878, 0.00192966, 0.00133805, 0.00289642, 0.00199806, 0.00113768, 0.00274042, 0.0038581, 0.00149674, 0.00330287, 0.00183473, 0.001647, 0.00269678, 0.00263409, 0.00120937, 0.00295863, 0.00153361, 0.00108421, 0.0019171, 0.00137682, 0.00074557, 0.00141677, 0.00092593, 0.00058038, 0.00133202, 0.00097293, 0.00060856, 0.00114588, 0.00080963, 0.00044392, 0.00133593, 0.0012463, 0.00090782, 0.00124843, 0.00116121, 0.00062091, 0.00221286, 0.00239353, 0.00096079, 0.00151568, 0.00133156, 0.00073033, 0.00232473, 0.00111093, 0.00094046, 0.00200519, 0.00130578, 0.00075603, 0.0012238, 0.00172244, 0.00140144, 0.00327927, 0.0017961, 0.00071806, 0.00105172, 0.0018356, 0.00083595, 0.00159985, 0.00111065, 0.00049532, 0.0011484, 0.00157666, 0.00159387, 0.00185574, 0.0012698, 0.00076097, 0.0014794, 0.00354337, 0.00355782, 0.00201124, 0.00160568, 0.00108738, 0.00151014, 0.00206664, 0.00189421, 0.00178128, 0.00109546, 0.00099449, 0.00187388, 0.0035316, 0.0026316, 0.00140024, 0.00100809, 0.00121541, 0.00194743, 0.00217049, 0.00285772, 0.00130246, 0.00145954, 0.00098448, 0.00103133, 0.00147583, 0.00123337, 0.00114744, 0.00102588, 0.00078387, 0.00091069, 0.00099547, 0.00100775, 0.00060857, 0.00082841, 0.00061361, 0.0009797, 0.00099858, 0.00088683, 0.00061089, 0.00076568, 0.000659, 0.00105359, 0.00144647, 0.00092642, 0.00087144, 0.00079325, 0.00057771, 0.00078767, 0.00102073, 0.00081788, 0.00069436, 0.00054731, 0.00060013, 0.00062602, 0.00098382, 0.00046238, 0.00048609, 0.00043576, 0.00049033, 0.00058974, 0.00121259, 0.00068671, 0.00065923, 0.00049412, 0.00066321, 0.00074055, 0.00183602, 0.00126077, 0.00080707, 0.00077791, 0.00079912, 0.00063981, 0.00145294, 0.00071616, 0.00078125, 0.00050412, 0.00047688, 0.00059971, 0.00178435, 0.00069549, 0.00061755, 0.00054734, 0.00215655, 0.00135915, 0.00448063, 0.00190028, 0.0013042, 0.00085851, 0.00091844, 0.00085888, 0.0017489, 0.00124731, 0.00098456, 0.00047551, 0.00084845, 0.00071131, 0.00171676, 0.00100825, 0.00085412, 0.00050057, 0.00102699, 0.00106377, 0.00479766, 0.00184469, 0.00137751, 0.00153707, 0.00439621, 0.00238913, 0.00558249, 0.0028976, 0.00196099, 0.00170321, 0.00208558, 0.00356423, 0.00465677, 0.00322683, 0.00185225, 0.00264074, 0.00469934, 0.00454854, 0.0056055, 0.00297116, 0.00256591, 0.00450828, 0.00481327, 0.00522322, 0.0053128, 0.00250787, 0.00399299, 0.00239502, 0.0068365, 0.00432951, 0.0029821, 0.00267693, 0.0032303, 0.00151658, 0.00473737, 0.00429695, 0.00321932, 0.00325582, 0.00241126, 0.00100546, 0.00273506, 0.00231974, 0.0033448, 0.00181819, 0.00194015, 0.00110924, 0.00205206, 0.00257823, 0.0020192, 0.0014288, 0.00236024, 0.00200901, 0.0026078, 0.00342661, 0.00508942, 0.00236953, 0.00271659, 0.00176328, 0.00190446, 0.00295239, 0.00309715, 0.00134709, 0.00213273, 0.00117175, 0.00125562, 0.00179999, 0.00132408, 0.00102454, 0.00151864, 0.00093789, 0.00073279, 0.00118671, 0.00150866, 0.00138202, 0.00183186, 0.0010046, 0.00091627, 0.00146031, 0.00155735, 0.00146108, 0.00252076, 0.0013382, 0.00159674, 0.00202155, 0.00221492, 0.00201322, 0.00235169, 0.00117427, 0.0014277, 0.00193497, 0.0027309, 0.00181861, 0.00198697, 0.00149974, 0.00127191, 0.00142716, 0.00196004, 0.00174117, 0.00140676, 0.00126454, 0.00114734, 0.00149447, 0.00250327, 0.00160856, 0.00224535, 0.00113868, 0.00123507, 0.00184497, 0.00253623, 0.00218709, 0.0030707, 0.00129558, 0.00140735, 0.00118658, 0.00248675, 0.0025864, 0.00343429, 0.00133216, 0.00136596, 0.00150052, 0.00292759, 0.00257964, 0.00251371, 0.00129648, 0.0014949, 0.0014446, 0.00258638, 0.00216869, 0.00226765, 0.00150259, 0.00162391, 0.00168945, 0.00252629, 0.00192702, 0.0017647, 0.00107642, 0.0012486, 0.00214086, 0.00315132, 0.00232903, 0.00197329, 0.00108481, 0.00085815, 0.0016972, 0.00245265, 0.00242207, 0.00247794, 0.00112405, 0.00097287, 0.00107618, 0.00113648, 0.00153202, 0.00176162, 0.00098341, 0.00083339, 0.00085498, 0.00132326, 0.00115131, 0.00084819, 0.00062458, 0.00049228, 0.00057674, 0.0009096, 0.00121639, 0.00106628, 0.00070968, 0.00045341, 0.00060327, 0.00080305, 0.00062959, 0.0010949, 0.0007162, 0.00116108, 0.00241438, 0.00128077, 0.00106419, 0.00129965, 0.00079875, 0.00101466, 0.00096152, 0.0018265, 0.00175236, 0.00189135, 0.00106763, 0.00165089, 0.00145336, 0.00179225, 0.00158066, 0.00251709, 0.00114913, 0.00158996, 0.0017277, 0.00221925, 0.00228004, 0.00310791, 0.00199981, 0.00332464, 0.00702484, 0.00327463, 0.00186718, 0.00271281, 0.00152995, 0.00136566, 0.0019742, 0.00254994, 0.00209955, 0.00171476, 0.00151993, 0.00179781, 0.00218143, 0.00237515, 0.00264449, 0.00159138, 0.00130279, 0.00206158, 0.00197273, 0.00187701, 0.00241079, 0.00211849, 0.00142512, 0.00221666, 0.00264245, 0.00231113, 0.00259086, 0.00194365, 0.00175659, 0.00199639, 0.00241461, 0.00188019, 0.00235985, 0.00177053, 0.00166452, 0.00176485, 0.00209577, 0.0013709, 0.00294612, 0.00204905, 0.00240391, 0.00176638, 0.00218094, 0.00165264, 0.00250279, 0.00221049, 0.00185058, 0.00237876, 0.00236024, 0.00267688, 0.00216057, 0.00226814, 0.00208479, 0.00294167, 0.00260195, 0.00265714, 0.00263026, 0.00235628, 0.00203771, 0.00256265, 0.00295498, 0.00289405, 0.00304969, 0.00214149, 0.00201833, 0.0025717, 0.00526062, 0.00551341, 0.00270144, 0.00243837, 0.0020746, 0.00275215, 0.00376723, 0.00287287, 0.00189894, 0.00198273, 0.00116033, 0.00135717, 0.00305053, 0.00241524, 0.00222497, 0.0024716, 0.00153506, 0.00276981, 0.0042113, 0.00317876, 0.00401063, 0.00321296, 0.00261787, 0.00413564, 0.00575066, 0.00457096, 0.00442814, 0.00426073, 0.00323965, 0.00298856, 0.00466098, 0.00538104, 0.00408724, 0.0029778, 0.00287069, 0.00300298, 0.00428479, 0.00454609, 0.00479543, 0.00399814, 0.00220664, 0.00336975, 0.00362161, 0.00332609, 0.00418928, 0.00263241, 0.00236652, 0.00404703, 0.00502807, 0.00433545, 0.00487034, 0.0031733, 0.00320231, 0.00325398, 0.00487347, 0.00428869, 0.00403294, 0.0031582, 0.00334961, 0.00302843, 0.00358664, 0.00404545, 0.00360488, 0.00335815, 0.00307601, 0.00307615, 0.0045793, 0.00437547, 0.00495841, 0.00457867, 0.00395759, 0.00288927, 0.00463606, 0.00422348, 0.00509571, 0.00432663, 0.00398189, 0.00307055, 0.00461555, 0.00492614, 0.00496706, 0.00276421, 0.00335003, 0.00282167, 0.00383099, 0.00465876, 0.00459954, 0.003324, 0.00393872, 0.00402784, 0.00600126, 0.00490272, 0.00622714, 0.00475569, 0.00433244, 0.00519622, 0.00972386, 0.005871, 0.00669464, 0.00481189, 0.00551323, 0.00523783, 0.00846758, 0.00548904, 0.00526988, 0.00601211, 0.00410255, 0.00404794, 0.00895566, 0.00477536, 0.00628255, 0.00805776, 0.00426685, 0.00317433, 0.00670251, 0.0047921, 0.00463075, 0.00889148, 0.0034557, 0.00313393, 0.00983658, 0.00407415, 0.00477178, 0.00798617, 0.00410377, 0.00526959, 0.01113118, 0.00645136, 0.00613363, 0.00654055, 0.00431912, 0.004851, 0.017077, 0.01725612, 0.02207686, 0.02011919, 0.02093381, 0.0189966, 0.01475401, 0.01678637, 0.01187589, 0.00727168, 0.00979648, 0.00595431, 0.00319443, 0.00808755, 0.00409283, 0.00234902, 0.00424, 0.00406676, 0.0058756, 0.00572219, 0.00731683, 0.01080764, 0.00889934, 0.01543806, 0.03402214, 0.01871403, 0.02312685, 0.01911042, 0.01665233, 0.04495931, 0.03420222, 0.01295362, 0.01260528, 0.00922323, 0.01163546, 0.01905803, 0.02369921, 0.01640728, 0.01834255, 0.00822645, 0.00730871, 0.01338198, 0.02241205, 0.0215813, 0.01508711, 0.00778581, 0.00515921, 0.01129016, 0.01407025, 0.01132691, 0.00875495, 0.00681828, 0.00405213, 0.00840192, 0.00966496, 0.00672186, 0.00988177, 0.00682818, 0.00355965, 0.00557197, 0.00659826, 0.00409214, 0.01041086, 0.00659796, 0.00358041, 0.00770286, 0.01112626, 0.00666385, 0.01523747, 0.01432379, 0.00521873, 0.00853589, 0.0132201, 0.00979719, 0.02290904, 0.00592297, 0.00408855, 0.0093184, 0.01291915, 0.00856165, 0.01550415, 0.00489135, 0.00283032, 0.00326471, 0.00443976, 0.00920867, 0.0089238, 0.00497948, 0.00164704, 0.00146226, 0.00363957, 0.00681873, 0.00689264, 0.00338267, 0.00167058, 0.00170275, 0.00734435, 0.00661668, 0.02354774, 0.00977712, 0.01290567, 0.01616914, 0.03171949, 0.01793137, 0.05670122, 0.0516668, 0.02600182, 0.03400805, 0.02349725, 0.03019788, 0.04741483, 0.02846202, 0.01446228, 0.01528325, 0.00935502, 0.01093044, 0.03891246, 0.00925423, 0.00725758, 0.00866783, 0.00792108, 0.00904841, 0.02720887, 0.01228683, 0.00762078, 0.00741869, 0.01220711, 0.00891004, 0.01377719, 0.00890591, 0.00584302, 0.0045165, 0.01120077, 0.00510526, 0.0110562, 0.00817617, 0.003914, 0.00304166, 0.00772015, 0.00305334, 0.00616057, 0.00400495, 0.00321568, 0.00375074, 0.01078338, 0.00520682, 0.01137288, 0.00446803, 0.00533004, 0.0054943, 0.02317899, 0.01304852, 0.02188095, 0.00829238, 0.00784951, 0.01011199, 0.018528, 0.01401834, 0.01909482, 0.01070097, 0.00871051, 0.01165489, 0.03139779, 0.01377581, 0.02322494, 0.00880388, 0.01154495, 0.01059517, 0.02350024, 0.01105385, 0.01825795, 0.01060718, 0.00843114, 0.00967356, 0.01515102, 0.00875087, 0.01411373, 0.00846246, 0.00758095, 0.00964184, 0.01567422, 0.01000313, 0.01775701, 0.0104214, 0.01080594, 0.01196279, 0.01954456, 0.01122584, 0.02044511, 0.0124687, 0.01311754, 0.00983836, 0.01785635, 0.00842548, 0.01619912, 0.01049226, 0.01154213, 0.01045186, 0.0275606, 0.01234762, 0.01329553, 0.01224245, 0.00945711, 0.00846433, 0.02480721, 0.0127054, 0.01010989, 0.00903155, 0.00798141, 0.00844649, 0.0230428, 0.0065354, 0.0107188, 0.00925585, 0.00800529, 0.01168702, 0.02976562, 0.00787725, 0.01457838, 0.01091769, 0.0113948, 0.01263401, 0.02479763, 0.00862526, 0.01251894, 0.0121284, 0.01178643, 0.01086385, 0.02084173, 0.00945053, 0.01560701, 0.01163856, 0.00925186, 0.00758931, 0.0145512, 0.00765688, 0.01171122, 0.00994023, 0.00880321, 0.00514454, 0.01045905, 0.00599364, 0.00602617, 0.00736049, 0.00668064, 0.00594367, 0.0088866, 0.00650294, 0.00753628, 0.01044266, 0.00701739, 0.00763535, 0.01081568, 0.00776864, 0.0071167, 0.00981897, 0.00718735, 0.00896297, 0.01290258, 0.0079769, 0.00866797, 0.01160726, 0.00914528, 0.00949675, 0.01601873, 0.00881313, 0.00816248, 0.00972117, 0.00867917, 0.00641265, 0.01039974, 0.00608021, 0.00994184, 0.00805113, 0.00658376, 0.00913699, 0.01116961, 0.00820003, 0.01153626, 0.00867809, 0.00989115, 0.01590983, 0.01772684, 0.01232737, 0.01826859, 0.00967198, 0.01344809, 0.01885303, 0.01345231, 0.00826045, 0.01114947, 0.00858992, 0.01893391, 0.01573761, 0.01471596, 0.01334844, 0.01514651, 0.014551, 0.02060194, 0.01646644, 0.01672741, 0.01355735, 0.01262867, 0.00979934, 0.01539213, 0.01439956, 0.01130773, 0.01224373, 0.01367423, 0.00954809, 0.01393604, 0.0120015, 0.01280483, 0.00962393, 0.01701255, 0.01066717, 0.01100288, 0.00722643, 0.00860878, 0.00569834, 0.01250934, 0.00578739, 0.00764395, 0.00665349, 0.00994455]
},
"exon":
{"first": [0.25058258, 0.30987844, 0.2806703, 0.289128214, 0.278266788, 0.30439785, 0.24074104, 0.29139495, 0.28464675, 0.246537998, 0.286157221, 0.28969365, 0.21098818, 0.157154009, 0.146322504, 0.161362469, 0.222124025, 0.29842207, 0.20477383, 0.168036908, 0.168941006, 0.171180546, 0.151013836, 0.16444105, 0.19462024, 0.146063223, 0.141224623, 0.162160158, 0.144736722, 0.15436165, 0.15812923, 0.141276374, 0.131507635, 0.156551182, 0.133050457, 0.16925105, 0.17860718, 0.173699468, 0.145229951, 0.164486736, 0.168069378, 0.17988059, 0.21731676, 0.185503528, 0.179480106, 0.18093726, 0.192132756, 0.31113803, 0.3013688, 0.22573702, 0.2430868, 0.261092842, 0.224483833, 0.3590457, 0.30459946, 0.236341581, 0.29052341, 0.299425274, 0.273148209, 0.37507233, 0.34471783, 0.294273943, 0.319663882, 0.37607789, 0.307875216, 0.38103506, 0.35683724, 0.284640044, 0.263964742, 0.432836622, 0.399171591, 0.55308706, 0.5107828, 0.537478805, 0.491516739, 0.594365835, 0.558063626, 0.6100933, 0.5380055, 0.533528507, 0.541616559, 0.613206983, 0.566434085, 0.6138998, 0.50374144, 0.57752794, 0.575910151, 0.686920822, 0.628622115, 0.6324101, 0.5148908, 0.585180342, 0.61008811, 0.661092103, 0.513519406, 0.5594054, 0.44191045, 0.557255626, 0.534217298, 0.66700995, 0.514889002, 0.5988381, 0.48584336, 0.596923947, 0.56407851, 0.695944726, 0.519122005, 0.5797452, 0.5185938, 0.61237973, 0.548378766, 0.679526389, 0.523358703, 0.58602786, 0.5472018, 0.598552048, 0.527085185, 0.675769567, 0.570947886, 0.6183349, 0.5807158, 0.613030076, 0.603942752, 0.708277285, 0.589317739, 0.62736434, 0.5778011, 0.60914129, 0.641634285, 0.697678566, 0.578600109, 0.62073153, 0.56213427, 0.61530298, 0.61902976, 0.681667805, 0.588913381, 0.63119584, 0.56472677, 0.616714656, 0.612766683, 0.670154154, 0.601166308, 0.67116547, 0.60117346, 0.64429909, 0.643921316, 0.694816232, 0.666529953, 0.69791794, 0.6339296, 0.663039267, 0.639722466, 0.704229116, 0.70428592, 0.68626994, 0.61645776, 0.639261723, 0.624228954, 0.713799357, 0.670947671, 0.66983473, 0.6363779, 0.660919249, 0.702777028, 0.752922773, 0.725406766, 0.7275875, 0.713493, 0.689319313, 0.713095009, 0.752924144, 0.730390608, 0.7206585, 0.6726212, 0.648720145, 0.678436697, 0.704127669, 0.708930373, 0.68614686, 0.6748968, 0.660484135, 0.682771325, 0.718568265, 0.719803095, 0.67996913, 0.6686254, 0.694643974, 0.66182965, 0.734086931, 0.744559765, 0.701956, 0.6746967, 0.728131413, 0.677123904, 0.728965521, 0.722769082, 0.7331766, 0.70872664, 0.729314625, 0.709977269, 0.7240237, 0.7321859, 0.7070608, 0.6403775, 0.675458252, 0.641786814, 0.688524604, 0.700057566, 0.701859, 0.65149504, 0.647798657, 0.574673593, 0.670288801, 0.71601367, 0.7288563, 0.68334484, 0.676748812, 0.658423722, 0.693069994, 0.722368896, 0.70347106, 0.6566083, 0.65317148, 0.65833205, 0.702827752, 0.710163772, 0.6940539, 0.64864, 0.636212587, 0.653184533, 0.699796557, 0.713797748, 0.71228886, 0.68588716, 0.693822503, 0.70388341, 0.774379909, 0.758696139, 0.7644955, 0.72219384, 0.730990171, 0.71903342, 0.7368294, 0.733791351, 0.7433198, 0.71509564, 0.714654863, 0.644011617, 0.681143045, 0.73242414, 0.70456034, 0.6893212, 0.658984244, 0.613566637, 0.568079948, 0.585615933, 0.6145551, 0.6159393, 0.656131387, 0.506412983, 0.475166261, 0.489585757, 0.5347377, 0.5009649, 0.60678041, 0.520172656, 0.516085804, 0.437520921, 0.3189471, 0.30204344, 0.220194906, 0.187043071, 0.225050449, 0.141609147, 0.19569892, 0.1789623, 0.216251001, 0.182408974, 0.203739434, 0.133624956, 0.17210926, 0.16347684, 0.24756825, 0.190531984, 0.215963155, 0.148716643, 0.20709994, 0.2306842, 0.255356312, 0.218770772, 0.235002667, 0.144641116, 0.20723517, 0.20536242, 0.272357345, 0.252789468, 0.255807608, 0.153460413, 0.19516096, 0.1788976, 0.246938452, 0.22240667, 0.267689824, 0.152688414, 0.22912446, 0.1768717, 0.231321543, 0.214988872, 0.249889895, 0.169542387, 0.22321321, 0.197546, 0.262243986, 0.237206191, 0.264404655, 0.170911595, 0.23734917, 0.20354468, 0.257969409, 0.214084819, 0.238879278, 0.176100269, 0.20072478, 0.20212637, 0.230524302, 0.189806908, 0.215756074, 0.170841143, 0.16662304, 0.14676048, 0.174574345, 0.173446193, 0.200850531, 0.159083441, 0.15158434, 0.13777104, 0.164872527, 0.184003741, 0.206051394, 0.162669927, 0.15603739, 0.1516609, 0.178708538, 0.184202626, 0.196508974, 0.134356499, 0.1417443, 0.13909023, 0.174852863, 0.173467383, 0.174113169, 0.12909703, 0.12155598, 0.1362648, 0.17950213, 0.171557546, 0.192459613, 0.177930444, 0.1269201, 0.13563316, 0.198611274, 0.188259304, 0.204075336, 0.164284512, 0.1337021, 0.14463307, 0.188928306, 0.184391961, 0.207917616, 0.124628283, 0.10617589, 0.11911134, 0.161951363, 0.153725788, 0.193365186, 0.138053, 0.11072114, 0.13060673, 0.174731284, 0.16558668, 0.201375306, 0.158259273, 0.12478194, 0.14475584, 0.16507791, 0.158730909, 0.208564937, 0.17018567, 0.14840089, 0.16913934, 0.193224102, 0.167407811, 0.22454983, 0.188623041, 0.14727736, 0.16206457, 0.173816532, 0.161491692, 0.19690524, 0.189733058, 0.14935245, 0.15754426, 0.169557407, 0.170439184, 0.226517886, 0.181257397, 0.14195499, 0.16148943, 0.175165474, 0.177134663, 0.245135367, 0.19307825, 0.16306557, 0.15930618, 0.187854812, 0.21433343, 0.244095713, 0.200161248, 0.16803269, 0.1654459, 0.184100196, 0.180578262, 0.203495607, 0.174060434, 0.15010858, 0.1793677, 0.192490205, 0.193727329, 0.216520563, 0.154566154, 0.14826658, 0.17115021, 0.165492788, 0.169122651, 0.196284026, 0.146783754, 0.14102744, 0.14291108, 0.145518795, 0.155967548, 0.192735687, 0.149438307, 0.14826272, 0.1443654, 0.145543024, 0.153031111, 0.220102906, 0.191139087, 0.1560366, 0.16099042, 0.163873404, 0.183407724, 0.238103032, 0.203987181, 0.18175073, 0.18520659, 0.180745065, 0.196782351, 0.310017735, 0.249499038, 0.2591888, 0.2448058, 0.196693435, 0.268288523, 0.311785191, 0.234663069, 0.25942743, 0.19214968, 0.181258231, 0.310585469, 0.374083728, 0.329590499, 0.3414562, 0.32844025, 0.301717699, 0.357688606, 0.321421921, 0.357079387, 0.24314599, 0.23242788, 0.142250389, 0.139926776, 0.154043719, 0.124414623, 0.11282153, 0.12862654, 0.137185112, 0.150434107, 0.163768739, 0.13338922, 0.12073536, 0.13655408, 0.1363765, 0.163060591, 0.178542465, 0.146031603, 0.1395489, 0.16610849, 0.155379206, 0.163466707, 0.183248147, 0.140414581, 0.12319349, 0.1380658, 0.165120736, 0.175680146, 0.215799317, 0.151016012, 0.14590426, 0.17855994, 0.170561343, 0.204040512, 0.223659262, 0.176305756, 0.14166422, 0.16925323, 0.149807185, 0.173569009, 0.204114377, 0.161219627, 0.1401325, 0.19079714, 0.224825963, 0.315761924, 0.378891796, 0.233183339, 0.23619464, 0.26944178, 0.227790266, 0.239209443, 0.260789692, 0.212168217, 0.2753955, 0.2569235, 0.218021587, 0.233869433, 0.279292196, 0.202957824, 0.25271994, 0.2228192, 0.244341493, 0.24829413, 0.326324373, 0.237109795, 0.21286789, 0.20249358, 0.250948548, 0.269051284, 0.299094677, 0.207524702, 0.19222695, 0.19745648, 0.197743952, 0.194044158, 0.228667319, 0.170128509, 0.18881513, 0.17668322, 0.192789242, 0.22019352, 0.25907281, 0.204817966, 0.18355647, 0.2099259, 0.152625412, 0.197384238, 0.214682266, 0.176556289, 0.31607816, 0.20982713, 0.187331334, 0.208292454, 0.23995842, 0.166106328, 0.22133851, 0.24386147, 0.181721017, 0.246761233, 0.207656503, 0.134223819, 0.1763428, 0.21396826, 0.185141817, 0.220944524, 0.255575091, 0.19426851, 0.16856667, 0.16950345, 0.16909723, 0.16901806, 0.216978952, 0.143964618, 0.16416588, 0.17576136, 0.182917848, 0.179292887, 0.25728941, 0.192387179, 0.18358615, 0.19702299, 0.222552016, 0.192011774, 0.278640896, 0.218307003, 0.18362325, 0.19035837, 0.23035109, 0.187394306, 0.260978699, 0.229362771, 0.18039821, 0.19418699, 0.232570693, 0.210454389, 0.244612068, 0.189642906, 0.17253025, 0.17651147, 0.225736499, 0.206208512, 0.266754717, 0.208243147, 0.20290451, 0.24079008, 0.274489909, 0.245610058, 0.257091135, 0.220533505, 0.18157832, 0.21407203, 0.237072855, 0.213779435, 0.24938108, 0.210171729, 0.18474482, 0.1937116, 0.199479073, 0.188922286, 0.222817913, 0.185490176, 0.18224044, 0.19778596, 0.201415852, 0.200893477, 0.267079115, 0.236701176, 0.21088104, 0.19612962, 0.222852856, 0.186114147, 0.234923542, 0.185693622, 0.16071932, 0.15833779, 0.18476212, 0.192183957, 0.238854334, 0.188343674, 0.18388294, 0.15680094, 0.195940763, 0.204532042, 0.24436, 0.167100847, 0.15696433, 0.14412001, 0.176114842, 0.164752722, 0.232467905, 0.136001632, 0.14672871, 0.12192532, 0.161207914, 0.160813645, 0.209260046, 0.121148072, 0.12009606, 0.11822358, 0.159942999, 0.15812023, 0.21252583, 0.119427368, 0.12541662, 0.10487272, 0.154062659, 0.129343286, 0.179929778, 0.100812621, 0.11054432, 0.10229501, 0.147713229, 0.122212008, 0.159996331, 0.0970247835, 0.10391803, 0.10480241, 0.140477315, 0.12336421, 0.153921172, 0.108059883, 0.11736938, 0.13666683, 0.165202916, 0.175048634, 0.271204025, 0.148454607, 0.12329032, 0.1578166, 0.177943215, 0.161493197, 0.178304628, 0.120111547, 0.09161817, 0.09913591, 0.129941404, 0.129708812, 0.154803216, 0.0980278328, 0.09362078, 0.09762253, 0.146427274, 0.169906631, 0.184462637, 0.119121499, 0.10709465, 0.11040078, 0.191100821, 0.206410065, 0.185128003, 0.136402905, 0.13148622, 0.14002667, 0.208471239, 0.231727511, 0.218343377, 0.159089237, 0.13721924, 0.15735804, 0.199124902, 0.229046687, 0.203186095, 0.161536932, 0.13118112, 0.11920619, 0.161393657, 0.178785875, 0.186626971, 0.156907097, 0.13467206, 0.11461382, 0.164799199, 0.198508531, 0.229457572, 0.195986569, 0.19985054, 0.17173465, 0.244732425, 0.240521461, 0.21132943, 0.190370426, 0.18010442, 0.16368607, 0.193875462, 0.197395086, 0.21454531, 0.201599583, 0.16774255, 0.1385642, 0.176567733, 0.212757036, 0.224865898, 0.168908045, 0.14702219, 0.11551055, 0.160289034, 0.193627819, 0.215623692, 0.150749922, 0.14327525, 0.09968589, 0.152082697, 0.187498063, 0.194797426, 0.12289051, 0.11852218, 0.08776696, 0.131665215, 0.150938258, 0.15219298, 0.0808421001, 0.10819875, 0.08802167, 0.124948181, 0.129894629, 0.141576633, 0.0857287049, 0.09032022, 0.07919737, 0.12382488, 0.126751125, 0.132787675, 0.104512751, 0.10233333, 0.10785402, 0.164147571, 0.155087769, 0.161661193, 0.12070667, 0.11435813, 0.11875562, 0.262125909, 0.155106306, 0.206963539, 0.237467349, 0.17958581, 0.14254911, 0.38070026, 0.183889866, 0.258579046, 0.302304208, 0.27489433, 0.2027158, 0.461512685, 0.232914656, 0.320949554, 0.31571722, 0.30189517, 0.24942599, 0.425525695, 0.255302668, 0.312568009, 0.287419498, 0.2681917, 0.2040859, 0.434898794, 0.220170811, 0.311597735, 0.242277339, 0.22338042, 0.16903095, 0.312121123, 0.179457471, 0.265585005, 0.163828313, 0.18973511, 0.16995586, 0.292220414, 0.166140646, 0.200445518, 0.11543227, 0.12345185, 0.10047035, 0.126430675, 0.132659093, 0.152410075, 0.103620552, 0.10942864, 0.09105955, 0.114330687, 0.117076404, 0.137833312, 0.0944597125, 0.09859988, 0.09255897, 0.112346791, 0.122889757, 0.159850553, 0.116848476, 0.10839029, 0.10250699, 0.121070683, 0.13646464, 0.160525888, 0.12069013, 0.12109829, 0.0957861, 0.115101747, 0.134287283, 0.170140579, 0.113529406, 0.12930834, 0.09392801, 0.122751243, 0.140572906, 0.173481748, 0.126527637, 0.13055927, 0.11008745, 0.125314295, 0.139254794, 0.189824462, 0.149178311, 0.13777475, 0.11636196, 0.145325169, 0.160015658, 0.207231238, 0.159481123, 0.17269515, 0.14204049, 0.178050384, 0.18459785, 0.209466666, 0.179510742, 0.15934616, 0.11931413, 0.159080699, 0.16225864, 0.202788293, 0.175702825, 0.15991682, 0.1156772, 0.190882012, 0.15197745, 0.200404257, 0.174025983, 0.1848022, 0.15327941, 0.237582788, 0.20033817, 0.225762993, 0.212796286, 0.1801947, 0.14842668, 0.224818975, 0.198690221, 0.244169399, 0.191697404, 0.17927742, 0.14223859, 0.213156402, 0.203464776, 0.225253314, 0.181274697, 0.17115723, 0.14129473, 0.143748581, 0.2012932, 0.242117882, 0.18219085, 0.18992577, 0.12872818, 0.131207079, 0.209799826, 0.239995003, 0.205909699, 0.22898549, 0.15365447, 0.150960565, 0.220214978, 0.255437404, 0.244693935, 0.22278304, 0.15236422, 0.14355801, 0.226686805, 0.260145396, 0.255888551, 0.21971954, 0.15481287, 0.143907756, 0.235604063, 0.268649101, 0.266102046, 0.21910748, 0.15813325, 0.158353373, 0.255247802, 0.27918461, 0.294831604, 0.24288166, 0.1705631, 0.158826128, 0.19403255, 0.252616972, 0.234852567, 0.18188307, 0.13294208, 0.140718862, 0.21023266, 0.23979333, 0.252691388, 0.22707719, 0.1676582, 0.167625546, 0.215204388, 0.255405605, 0.246303916, 0.21477237, 0.19143294, 0.21529071, 0.255097598, 0.309025615, 0.231587768, 0.23767653, 0.19475964, 0.217026338, 0.265292495, 0.352184981, 0.208236888, 0.21452093, 0.17980613, 0.215931132, 0.229383498, 0.225311115, 0.204195455, 0.19798912, 0.17238523, 0.238154575, 0.239269778, 0.30033049, 0.184595898, 0.20200449, 0.1485133, 0.161439121, 0.190414563, 0.223287418, 0.150592357, 0.16662873, 0.1490214, 0.179073766, 0.220214888, 0.233856156, 0.170613572, 0.17906086, 0.14843912, 0.164503887, 0.227252021, 0.278803557, 0.182820022, 0.18938065, 0.15530215, 0.173083946, 0.24086155, 0.245981574, 0.153543219, 0.18682547, 0.13510478, 0.163398564, 0.238085151, 0.230645597, 0.169446439, 0.179541, 0.12267773, 0.155653432, 0.19337365, 0.209332615, 0.168461546, 0.17331143, 0.12883434, 0.182433456, 0.208588928, 0.222649574, 0.161025614, 0.19829354, 0.15633969, 0.193456888, 0.221164122, 0.208572924, 0.184631616, 0.17956154, 0.16329485, 0.172848687, 0.205072522, 0.219881743, 0.204473197, 0.21549472, 0.15860489, 0.168554977, 0.18715708, 0.202515364, 0.211018786, 0.22904147, 0.16963772, 0.150147855, 0.180481717, 0.196845055, 0.196220905, 0.21776411, 0.12338819, 0.117671393, 0.125742659, 0.142455816, 0.123679481, 0.15158315, 0.11600956, 0.135636121, 0.145213783, 0.147814155, 0.182694077, 0.18927146, 0.15952924, 0.127581507, 0.114588514, 0.14174895, 0.158912569, 0.16837525, 0.24341634, 0.167410225, 0.124422118, 0.167877793, 0.172581628, 0.18188362, 0.20733938, 0.202624872, 0.14227812, 0.204852283, 0.219884649, 0.21384768, 0.27566078, 0.222322121, 0.180442512, 0.226667956, 0.297480673, 0.21769896, 0.14191793, 0.218567431, 0.280693054, 0.219722852, 0.263326138, 0.23123586, 0.17551239, 0.263519347, 0.230110988, 0.206563175, 0.215765864, 0.20497645, 0.13434713, 0.212720275, 0.184486672, 0.185861871, 0.224176034, 0.22418407, 0.16162218, 0.211202726, 0.114922218, 0.179239988, 0.143722564, 0.15830982, 0.12484513, 0.204793245, 0.125585169, 0.202169165, 0.143940508, 0.1637679, 0.14764228, 0.171065405, 0.159883663, 0.219656929, 0.171796516, 0.16903341, 0.1567707, 0.153148159, 0.180021346, 0.217859313, 0.200680152, 0.20274103, 0.20671576, 0.198656008, 0.180736452, 0.266068637, 0.302281946, 0.29051286, 0.3388362, 0.264389843, 0.230995327, 0.227442876, 0.214905068, 0.22115813, 0.21576127, 0.186389565, 0.198936015, 0.240330353, 0.21970284, 0.24147284, 0.21195991, 0.18549329, 0.197583109, 0.240437582, 0.256585956, 0.27704978, 0.24561457, 0.185423791, 0.182583228, 0.25704065, 0.314223439, 0.28515595, 0.27670696, 0.215138644, 0.207992315, 0.272187203, 0.254976362, 0.2702464, 0.21766233, 0.21852167, 0.24589023, 0.258945674, 0.301809072, 0.30795696, 0.24379438, 0.21559535, 0.197768822, 0.234366864, 0.185151339, 0.17908257, 0.12609053, 0.126859918, 0.148890957, 0.217393041, 0.14686501, 0.20551322, 0.14098571, 0.155558959, 0.174440041, 0.218040317, 0.162930638, 0.2105568, 0.13761574, 0.122484274, 0.147649541, 0.202843055, 0.17078732, 0.19035825, 0.11696439, 0.117638253, 0.148626775, 0.184987366, 0.174116194, 0.24833675, 0.19794542, 0.151293054, 0.256462067, 0.241064817, 0.224665254, 0.25961006, 0.1700023, 0.153572276, 0.204402104, 0.273538172, 0.25334838, 0.3734935, 0.24201015, 0.199979141, 0.29366827, 0.367582291, 0.269355923, 0.3903098, 0.30465576, 0.227533296, 0.310206294, 0.344428658, 0.270873904, 0.28504953, 0.26526344, 0.226790816, 0.374150425, 0.391881317, 0.355081975, 0.40826666, 0.2561283, 0.304385364, 0.45985207, 0.480675697, 0.449523807, 0.5316337, 0.24532957, 0.216230452, 0.383949101, 0.585550547, 0.531907797, 0.684446, 0.5021422, 0.502006352, 0.595921218, 0.665766895, 0.563234329, 0.674722, 0.55908924, 0.490891099, 0.560807765, 0.643825054, 0.583654583, 0.63166106, 0.45465824, 0.421738833, 0.537938654, 0.620364368, 0.599153996, 0.59382117, 0.435287, 0.528315663, 0.609752715, 0.638118446, 0.692399919, 0.70620334, 0.6631808, 0.662000775, 0.650487065, 0.636729956, 0.727321625, 0.6794011, 0.6123775, 0.614387929, 0.590682268, 0.610974729, 0.687492251, 0.6794476, 0.6284115, 0.610157967, 0.599568784, 0.555828214, 0.590055764, 0.60400957, 0.53583133, 0.548679709, 0.551106632, 0.588693023, 0.622071505, 0.6386871, 0.5448408, 0.601908445, 0.565938711, 0.59767884, 0.678683102, 0.6958509, 0.65168005, 0.605744898, 0.531558633, 0.52788496, 0.655975878, 0.6497852, 0.60061586, 0.575368762, 0.501283944, 0.476372063, 0.493698001, 0.549211, 0.5576035, 0.532172799, 0.471203744, 0.396209151, 0.460576206, 0.52082795, 0.55272764, 0.432353705, 0.424509704, 0.346598536, 0.44282937, 0.21121341, 0.16408212, 0.162263468, 0.14063327, 0.152795643, 0.149575397, 0.17879513, 0.20017326, 0.187189743, 0.197850972, 0.189799324, 0.166560158, 0.1884115, 0.20228228, 0.191526502, 0.172789752, 0.222744435, 0.175898716, 0.25486663, 0.2763858, 0.227478117, 0.206711128, 0.2722404, 0.227137685, 0.38541374, 0.5059093, 0.405543774, 0.451964498, 0.521118283, 0.413436055, 0.46533537, 0.5375405, 0.404541343, 0.269999355, 0.330625027, 0.382998437, 0.41943875, 0.5268747, 0.329209745, 0.198769256, 0.17396906, 0.168772087, 0.12480518, 0.12464023, 0.126621127, 0.121459097, 0.149497762, 0.138500139, 0.13063794, 0.10623839, 0.122477025, 0.090314202, 0.135038406, 0.126427636, 0.10526267, 0.09254776, 0.11382702, 0.0888036564, 0.129978478, 0.123906411, 0.10715198, 0.08777979, 0.104089595, 0.0879395232, 0.116614498, 0.112180814, 0.09773848, 0.09691899, 0.113590874, 0.101242684, 0.120188646, 0.125134423, 0.10851426, 0.09794091, 0.11700017, 0.105989888, 0.1157078, 0.12501426, 0.10822507, 0.10483629, 0.114220254, 0.0964813754, 0.133107901, 0.14635852, 0.13061038, 0.13045782, 0.142577112, 0.140693188, 0.13492924, 0.141555339, 0.10703748, 0.10875073, 0.103473961, 0.100134559, 0.127827495, 0.136243269, 0.09432121, 0.10279134, 0.112697028, 0.0874915421, 0.121481307, 0.118248187, 0.08130398, 0.10427215, 0.121873498, 0.0936945304, 0.139170602, 0.137756407, 0.11948403, 0.13817754, 0.135614276, 0.0941938385, 0.147616535, 0.143545896, 0.1331736, 0.15089472, 0.134108946, 0.127824306, 0.194686532, 0.176202744, 0.16250218, 0.17810695, 0.164225549, 0.15764159, 0.183083192, 0.182268053, 0.15212384, 0.165327, 0.17158927, 0.194341421, 0.212167516, 0.239760026, 0.1713723, 0.18830325, 0.20192273, 0.215198725, 0.227498904, 0.263849199, 0.21063417, 0.18601564, 0.212732419, 0.228882164, 0.228983223, 0.217778221, 0.20017874, 0.1772653, 0.18085669, 0.173790425, 0.193714529, 0.257876545, 0.2523178, 0.17086215, 0.203145564, 0.235018045, 0.250380754, 0.297496676, 0.31301618, 0.2440235, 0.284692645, 0.315404534, 0.336150825, 0.423375547, 0.4327332, 0.4245832, 0.486988217, 0.531476378, 0.563886762, 0.676886618, 0.6568087, 0.6013884, 0.682603896, 0.676873982, 0.563306212, 0.702401578, 0.648175, 0.5769427, 0.657446563, 0.645748675, 0.576657653, 0.620585263, 0.51644284, 0.4881166, 0.598453879, 0.585894704, 0.621437967, 0.694091499, 0.61519986, 0.6222689, 0.684709728, 0.647944987, 0.653299987, 0.685597122, 0.62041277, 0.61867684, 0.66068846, 0.639923096, 0.623522758, 0.665390253, 0.5215985, 0.58509445, 0.598810256, 0.618515968, 0.611617863, 0.660906672, 0.5880152, 0.5274456, 0.532008827, 0.529797316, 0.524996758, 0.574950874, 0.55401343, 0.5735942, 0.486091524, 0.5293926, 0.517964005, 0.549043894, 0.5831497, 0.5508188, 0.501829743, 0.445030987, 0.364170551, 0.249972761, 0.18142784, 0.12510522, 0.119063616, 0.163207039, 0.156380087, 0.133711755, 0.12708412, 0.15316582, 0.13252978, 0.177030161, 0.173362404, 0.144702837, 0.13971378, 0.17083259, 0.155103549, 0.199092343, 0.236852795, 0.217317238, 0.15420225, 0.15354016, 0.182023063, 0.187535927, 0.218162239, 0.173334241, 0.15164368, 0.13064678, 0.170404673, 0.202527136, 0.28703323, 0.219217375, 0.17300002, 0.1769783, 0.254969478, 0.254870117, 0.348171949, 0.242355496, 0.19238965, 0.2073938, 0.260407686, 0.263281822, 0.28846699, 0.391800433, 0.23554343, 0.22199483, 0.234688029, 0.229933441, 0.238546953, 0.197085589, 0.18551557, 0.21349047, 0.219744891, 0.202856019, 0.201067433, 0.156400487, 0.16850826, 0.17450106, 0.249332264, 0.22580938, 0.30478242, 0.359798431, 0.25098416, 0.28882563, 0.362533838, 0.364670694, 0.51825881, 0.62584573, 0.44136855, 0.38940302, 0.479574114, 0.452209651, 0.571448684, 0.730382025, 0.60286677, 0.5138701, 0.562906325, 0.660342693, 0.696260333, 0.79728353, 0.7634654, 0.7596899, 0.768861055, 0.748194098, 0.742075801, 0.734050333, 0.69030464, 0.6847027, 0.658711553, 0.617359996, 0.651051044, 0.709834576, 0.6565845, 0.57167894, 0.566910148, 0.575630426, 0.607019424, 0.653407991, 0.63637465, 0.65862083, 0.627147436, 0.650562525, 0.668669045, 0.725192189, 0.7046218, 0.7077255, 0.7020244, 0.702395976, 0.695611238, 0.751861751, 0.7088339, 0.7083639, 0.715321362, 0.715220153, 0.716657043, 0.764854908, 0.74448746, 0.68808717, 0.718472779, 0.735943973, 0.673985302, 0.757575512, 0.73309904, 0.73668355, 0.737088501, 0.75392586, 0.732611477, 0.768672109, 0.74520886, 0.71627915, 0.70405978, 0.685238838, 0.618263304, 0.720229089, 0.6557543, 0.68371725, 0.692371666, 0.658918083, 0.640288711, 0.729779184, 0.6648974, 0.6329487, 0.60345602, 0.591966987, 0.534509122, 0.673999369, 0.6120249, 0.62656844, 0.601728261, 0.668477654, 0.526555061, 0.679716468, 0.5718626, 0.64349794, 0.589461267, 0.636628091, 0.457100362, 0.629692793, 0.5473186, 0.622265, 0.565677762, 0.602502644, 0.528178513, 0.621530235, 0.47950587, 0.53154016, 0.547497749, 0.522959173, 0.537055135, 0.623275816, 0.61670923, 0.5996756, 0.619280279, 0.599002719, 0.463121027, 0.535815001, 0.46078444, 0.49934, 0.547948003, 0.540015578, 0.425196886, 0.473375916, 0.3498506, 0.2289582, 0.210205719, 0.235447302, 0.260836333, 0.174139351, 0.14285164, 0.12318586, 0.132894278, 0.139094472, 0.248094454, 0.178744406, 0.15228458, 0.13151526, 0.144953191, 0.145248905, 0.234847292, 0.179532647, 0.1293947, 0.14432931, 0.160499483, 0.160009056, 0.228633687, 0.204820886, 0.13789925, 0.15911208, 0.185283884, 0.166783571, 0.231420681, 0.217755437, 0.1510591, 0.18129842, 0.248742267, 0.229307473, 0.224303737, 0.221858755, 0.15208316, 0.20268293, 0.250654876, 0.179423854, 0.206071302, 0.202831045, 0.1702488, 0.1776206, 0.175793931, 0.215334505, 0.220472381, 0.258359313, 0.28136858, 0.23937283, 0.192685261, 0.207596272, 0.265835702, 0.269357651, 0.35186425, 0.2541285, 0.192432493, 0.243570313, 0.249310985, 0.261069387, 0.30469322, 0.22860552, 0.194417298, 0.285521686, 0.29064998, 0.348696023, 0.28963867, 0.26235723, 0.181257337, 0.307849646, 0.34273389, 0.225006714, 0.254712, 0.1511873, 0.164966509, 0.215782538, 0.244861335, 0.218228504, 0.30553955, 0.18934594, 0.169019505, 0.245447189, 0.256029606, 0.21346049, 0.27807626, 0.17480358, 0.149783075, 0.276432127, 0.273385257, 0.212538898, 0.3103354, 0.19240302, 0.134046048, 0.248911053, 0.28089124, 0.226485163, 0.30514953, 0.2104798, 0.140804633, 0.214994669, 0.287407219, 0.218145147, 0.2975665, 0.27757183, 0.179789424, 0.244943559, 0.297826231, 0.238169789, 0.32499203, 0.25077495, 0.192544565, 0.273394078, 0.319577456, 0.243654564, 0.30372873, 0.2774967, 0.226498902, 0.297973096, 0.3471587, 0.235148266, 0.3594301, 0.23835357, 0.177991375, 0.232251734, 0.302847147, 0.221030578, 0.38481247, 0.3622275, 0.251428872, 0.329585552, 0.436815023, 0.284663379, 0.42337382, 0.34498134, 0.220974073, 0.241160557, 0.362281352, 0.31631422, 0.43995073, 0.4202281, 0.328871667, 0.409169436, 0.482869625, 0.409908533, 0.4647706, 0.34670138, 0.358751923, 0.472337663, 0.483253866, 0.482358068, 0.5631513, 0.49975845, 0.428163201, 0.625144601, 0.687295914, 0.627736866, 0.6670513, 0.70422894, 0.7216838, 0.661081672, 0.681173623, 0.636908054, 0.6243953, 0.6797002, 0.567940593, 0.503941, 0.588747501, 0.506103992, 0.4009559, 0.54593045, 0.496603698, 0.555396855, 0.718006015, 0.621245325, 0.5506944, 0.68740475, 0.656762302, 0.673711121, 0.807820857, 0.727371752, 0.6592956, 0.6818991, 0.665866435, 0.465666771, 0.446692586, 0.485963792, 0.41403538, 0.41610026, 0.521151841, 0.459713221, 0.523315609, 0.537793219, 0.47967488, 0.40857187, 0.686351061, 0.595143914, 0.643351555, 0.659160614, 0.74837095, 0.73818654, 0.78686595, 0.770084143, 0.734040022, 0.787171066, 0.76998544, 0.7143896, 0.785810351, 0.760760128, 0.729782701, 0.795557022, 0.75165904, 0.69091207, 0.758561611, 0.739197314, 0.724148452, 0.751274526, 0.71181256, 0.683059, 0.727037013, 0.689250112, 0.688319623, 0.673788786, 0.6854251, 0.607812, 0.664715767, 0.648369074, 0.652558506, 0.644090533, 0.6317384, 0.54104537, 0.629291415, 0.657632411, 0.559742808, 0.591057301, 0.5687734, 0.479238, 0.562524915, 0.635655761, 0.574225128, 0.589395285, 0.5343043, 0.2896831, 0.393418431, 0.541412473, 0.401217878, 0.365605414, 0.3305486, 0.20451409, 0.248345405, 0.284564376, 0.327783316, 0.347220868, 0.27669817, 0.24908113, 0.314226836, 0.443879634, 0.344331056, 0.402541608, 0.35632432, 0.41976717, 0.489085495, 0.567150235, 0.427247107, 0.562533975, 0.44756326, 0.6111836, 0.546394289, 0.625133872, 0.449896365, 0.597535551, 0.43878397, 0.58496195, 0.521410942, 0.602749884, 0.529419422, 0.533324003, 0.49636, 0.5640944, 0.376249403, 0.550548613, 0.409225643, 0.486562759, 0.34201553, 0.42573634, 0.289722681, 0.389618158, 0.376195103, 0.375417978, 0.30341342, 0.42910913, 0.329295844, 0.413535714, 0.375178397, 0.38889268, 0.3042066, 0.39475507, 0.259754092, 0.306140333, 0.337312281, 0.421167046, 0.29323912, 0.43076336, 0.421813935, 0.401389599, 0.486310452, 0.609008551, 0.5790025, 0.5342671, 0.513819039, 0.440338552, 0.393716991, 0.510112882, 0.4884248, 0.40104342, 0.318172365, 0.35391435, 0.377651662, 0.327037215, 0.35113618, 0.37418693, 0.313098729, 0.268737525, 0.301662445, 0.3356511, 0.38025606, 0.40897387, 0.378639102, 0.332481951, 0.356506288, 0.408344537, 0.43799326, 0.5084942, 0.364547133, 0.525773048, 0.408150643, 0.618789017, 0.60551894, 0.66556966, 0.660626352, 0.552671492, 0.519682586, 0.693091691, 0.47875214, 0.43024594, 0.335326731, 0.392674446, 0.467736185, 0.494197965, 0.38804758, 0.442493, 0.407895863, 0.498829752, 0.429427415, 0.648176491, 0.5048684, 0.62029845, 0.5660882, 0.585626841, 0.723150015, 0.795506239, 0.7477949, 0.7163973, 0.755497158, 0.753399968, 0.751105428, 0.718410671, 0.7534444, 0.6717567, 0.772675633, 0.748317659, 0.799111545, 0.82430017, 0.78232074, 0.72728276, 0.730600178, 0.726136982, 0.708391011, 0.771398962, 0.7020712, 0.68326056, 0.727997959, 0.739778578, 0.673064947, 0.722897232, 0.42347303, 0.53513527, 0.610878527, 0.558970273, 0.576066911, 0.626861155, 0.4878338, 0.6619322, 0.708979547, 0.716481864, 0.678882301, 0.738310337, 0.69353837, 0.6821833, 0.70895648, 0.708509564, 0.71440196, 0.723048627, 0.71601, 0.6542591, 0.644519687, 0.635543048, 0.618663609, 0.672006369, 0.67132246, 0.6237984, 0.610536873, 0.631097615, 0.559188366, 0.65139389, 0.58378094, 0.5725045, 0.613994777, 0.596713364, 0.556378067, 0.633820415, 0.48679015, 0.29986826, 0.32189855, 0.262315124, 0.483675182, 0.356243283, 0.51239747, 0.3240937, 0.31914553, 0.218506068, 0.394504219, 0.33634752, 0.47421616, 0.31190825, 0.350106686, 0.273860544, 0.482867211, 0.393217266, 0.5001826, 0.32560736, 0.369433492, 0.265970856, 0.475343317, 0.405672997, 0.52837497, 0.3934051, 0.438412249, 0.35442251, 0.576271534, 0.495511591, 0.54175055, 0.41713807, 0.457197368, 0.421662986, 0.597498775, 0.547232032, 0.5668845, 0.3974506, 0.452037334, 0.387695134, 0.559048891, 0.513780296, 0.55625993, 0.42380983, 0.417445451, 0.327347934, 0.547641337, 0.563358128, 0.5930889, 0.44375736, 0.437052846, 0.370571882, 0.555305898, 0.593719661, 0.59889066, 0.42941073, 0.498305857, 0.406947613, 0.575417459, 0.601966619, 0.61793166, 0.47775993, 0.481271386, 0.362958223, 0.552073061, 0.587200046, 0.5400587, 0.46007273, 0.461093336, 0.360701293, 0.564445555, 0.563430905, 0.5597465, 0.41525722, 0.37119323, 0.268950075, 0.471411228, 0.473078251, 0.36882147, 0.29642996, 0.304136038, 0.210949734, 0.400157273, 0.349021047, 0.3392596, 0.23836136, 0.315912783, 0.178914115, 0.443433881, 0.325091064, 0.26390183, 0.19858353, 0.281070054, 0.178818494, 0.446722716, 0.320888221, 0.31408164, 0.20718439, 0.308292389, 0.214009017, 0.384888411, 0.309306204, 0.3302393, 0.24348581, 0.311420381, 0.271815687, 0.414137244, 0.378618896, 0.42228878, 0.3274817, 0.373614222, 0.339676052, 0.428833902, 0.429148316, 0.44541344, 0.373203, 0.27690959, 0.171207324, 0.254520684, 0.167529479, 0.14180312, 0.1851865, 0.20843102, 0.189264998, 0.296698153, 0.195732608, 0.15901724, 0.2569627, 0.236645117, 0.203572154, 0.281600505, 0.183298409, 0.15434079, 0.20100906, 0.197288126, 0.19068794, 0.292836994, 0.194553122, 0.17712975, 0.22719301, 0.197894141, 0.203241006, 0.308295071, 0.213328138, 0.15536876, 0.2323691, 0.219938025, 0.192677617, 0.273505181, 0.171361238, 0.14923911, 0.19573957, 0.173719764, 0.160381705, 0.253026456, 0.150208503, 0.09608209, 0.14005524, 0.185115948, 0.175197229, 0.286239356, 0.22458978, 0.13419846, 0.19714153, 0.192842051, 0.196240604, 0.27733919, 0.153332412, 0.09795957, 0.1879066, 0.208970606, 0.178505003, 0.278068006, 0.148377255, 0.07350253, 0.1418429, 0.133429199, 0.121398859, 0.243108645, 0.141379237, 0.09822473, 0.18093067, 0.171194479, 0.144912228, 0.268625468, 0.146167412, 0.08905679, 0.18414907, 0.151891723, 0.135011807, 0.29536283, 0.146628276, 0.10005307, 0.20100151, 0.152454928, 0.142032057, 0.329337478, 0.161407337, 0.10655773, 0.24380684, 0.138535246, 0.137714267, 0.313987464, 0.156143457, 0.1433677, 0.24216422, 0.154245242, 0.132395148, 0.318642974, 0.14725177, 0.11274627, 0.21725638, 0.181284949, 0.162684426, 0.336876035, 0.145613536, 0.11460284, 0.2185425, 0.196031183, 0.174897283, 0.292298198, 0.143113092, 0.1313926, 0.21110423, 0.185112596, 0.203927666, 0.287621677, 0.153636888, 0.15562896, 0.22024412, 0.181171015, 0.232455805, 0.281482369, 0.153501913, 0.15039188, 0.22135939, 0.180059418, 0.252007723, 0.290685087, 0.163297012, 0.18310598, 0.24048905, 0.203436136, 0.293390423, 0.315555781, 0.175698549, 0.21163014, 0.23479299, 0.202765748, 0.364560753, 0.320427388, 0.206393123, 0.24818556, 0.27227494, 0.21130237, 0.404607862, 0.333203822, 0.222930893, 0.62608963, 0.47976342, 0.450136214, 0.690393448, 0.593335509, 0.451196939, 0.67147124, 0.59507275, 0.540693343, 0.744744539, 0.648539484, 0.491617411, 0.36091107, 0.40882674, 0.523871779, 0.749331951, 0.694686294, 0.569095612, 0.7609045, 0.5583523, 0.543170214, 0.660453677, 0.615065992, 0.613498867, 0.79390925, 0.6926699, 0.688111544, 0.792237818, 0.649423957, 0.604885876, 0.76662236, 0.5666045, 0.604636848, 0.759814084, 0.561496496, 0.560111105, 0.7679964, 0.646227, 0.582800031, 0.742993712, 0.601090193, 0.481873959, 0.7511702, 0.4824595, 0.380700678, 0.657959342, 0.497655928, 0.392882794, 0.66163445, 0.4813728, 0.479518175, 0.643070042, 0.525610209, 0.501956642, 0.76688355, 0.50227976, 0.440136552, 0.731169462, 0.553169847, 0.528781891, 0.77678317, 0.55773556, 0.562116325, 0.758347332, 0.635395706, 0.657671034, 0.76830786, 0.51721454, 0.541637957, 0.718461692, 0.702049911, 0.617448926, 0.6821551, 0.43619153, 0.546772242, 0.691761255, 0.57009691, 0.536704719, 0.68554205, 0.46076867, 0.516862392, 0.731659114, 0.719813049, 0.743171096, 0.7787713, 0.57502085, 0.576238751, 0.780444145, 0.651030779, 0.716808915, 0.7728696, 0.69330585, 0.560167789, 0.739928365, 0.70483321, 0.701169133, 0.6496555, 0.48234704, 0.470300078, 0.655882478, 0.680837691, 0.736537933, 0.6974321, 0.580184, 0.542479038, 0.688055217, 0.654752374, 0.646681845, 0.6203633, 0.5903777, 0.601499557, 0.704732776, 0.633078873, 0.643331826, 0.6825882, 0.6954334, 0.652010083, 0.664603889, 0.514661431, 0.52628696, 0.43566945, 0.50819933, 0.452934623, 0.497057617, 0.548106313, 0.39042747, 0.2608847, 0.25137234, 0.133979991, 0.139208883, 0.309904099, 0.206375182, 0.26592177, 0.2143246, 0.163905725, 0.159977153, 0.317519337, 0.219881356, 0.26654276, 0.2040389, 0.153072268, 0.272680789, 0.348458201, 0.234604925, 0.25057545, 0.20901111, 0.134987116, 0.202775076, 0.381760776, 0.249889016, 0.26123175, 0.2121138, 0.142151117, 0.198591813, 0.347743571, 0.27323094, 0.26771933, 0.21096839, 0.162074387, 0.268813998, 0.36651659, 0.33509776, 0.2946744, 0.26281986, 0.177274808, 0.335038245, 0.440328717, 0.318411797, 0.35083774, 0.3259401, 0.206309631, 0.391545236, 0.482695132, 0.416738868, 0.30921066, 0.32589373, 0.187579453, 0.194074079, 0.454673916, 0.437670082, 0.27151987, 0.23479645, 0.166420162, 0.215753406, 0.401900321, 0.370170683, 0.24659099, 0.2336276, 0.212763309, 0.252553016, 0.373967141, 0.407040745, 0.23251441, 0.23906209, 0.21574378, 0.246127114, 0.299134821, 0.386530697, 0.23190561, 0.21004795, 0.198316768, 0.202221721, 0.272417039, 0.247404054, 0.12401012, 0.18421571, 0.13032344, 0.139724761, 0.207558826, 0.216994628, 0.11874089, 0.13126582, 0.152191311, 0.137888938, 0.200427935, 0.210624367, 0.16368255, 0.17106907, 0.151753768, 0.159386873, 0.18735224, 0.190072298, 0.12649463, 0.1821505, 0.143695801, 0.205457553, 0.254877359, 0.350365549, 0.22264801, 0.32288477, 0.249864295, 0.328302383, 0.302946001, 0.325679511, 0.23453546, 0.2335883, 0.164521679, 0.131383389, 0.253349453, 0.234366789, 0.14015949, 0.20126614, 0.174364924, 0.132378548, 0.271554798, 0.264265925, 0.134737, 0.18027662, 0.170611769, 0.118548088, 0.268096358, 0.276219606, 0.14991444, 0.20729317, 0.194592878, 0.141857922, 0.306898654, 0.325873852, 0.15624622, 0.17920257, 0.17996487, 0.12568523, 0.274627656, 0.308078676, 0.1614848, 0.17382126, 0.21245496, 0.132294491, 0.281110793, 0.293861449, 0.16866523, 0.1798357, 0.21713005, 0.14406997, 0.305177867, 0.333448946, 0.21276933, 0.2433465, 0.252513528, 0.157741144, 0.322809517, 0.346878439, 0.20942368, 0.25036836, 0.229434997, 0.165095583, 0.332995534, 0.306316644, 0.1887259, 0.18728499, 0.168841854, 0.137889743, 0.282403737, 0.308722496, 0.18147305, 0.16897301, 0.164396077, 0.137517452, 0.271732926, 0.320043564, 0.18183663, 0.17719159, 0.158655867, 0.134350628, 0.258424014, 0.26010406, 0.18733725, 0.1844306, 0.158537805, 0.128546342, 0.250809431, 0.270886928, 0.17086393, 0.18764745, 0.165784523, 0.129490048, 0.256730735, 0.263275743, 0.17464377, 0.20226917, 0.197602734, 0.156620339, 0.283110708, 0.298168302, 0.19526611, 0.21354204, 0.1868826, 0.174660027, 0.30569312, 0.270628124, 0.16650675, 0.200367, 0.172198221, 0.175541699, 0.298006177, 0.252819628, 0.1649385, 0.21456344, 0.192640007, 0.183540478, 0.319414049, 0.247281238, 0.14541192, 0.1998518, 0.200372413, 0.152235493, 0.321178615, 0.209802806, 0.1363674, 0.19473617, 0.196492597, 0.140809983, 0.354966342, 0.203169867, 0.130189, 0.18193774, 0.192585513, 0.138539284, 0.325794101, 0.207856759, 0.13599247, 0.19389243, 0.202850804, 0.132125229, 0.26486066, 0.208692536, 0.13738263, 0.17160888, 0.182398364, 0.121733621, 0.281167835, 0.175595984, 0.12451135, 0.15498696, 0.165559277, 0.0884504691, 0.198490009, 0.150271118, 0.13489655, 0.17988543, 0.167061657, 0.0898528472, 0.187068462, 0.149893582, 0.11512043, 0.17329447, 0.169440508, 0.11287193, 0.224583656, 0.199239746, 0.17513804, 0.20618756, 0.20510225, 0.139838353, 0.256179959, 0.215367615, 0.1808644, 0.18672594, 0.243377984, 0.19634825, 0.350341797, 0.271664917, 0.23839818, 0.33524162, 0.336341977, 0.268970877, 0.385908693, 0.258983821, 0.25801063, 0.3098742, 0.281511128, 0.191251799, 0.303361326, 0.213798955, 0.20380618, 0.28611898, 0.271205455, 0.228828371, 0.319720238, 0.253585577, 0.31082433, 0.3581618, 0.387563646, 0.333877712, 0.453202516, 0.481297135, 0.5465731, 0.45609632, 0.540848792, 0.443393439, 0.517456412, 0.561453104, 0.62635934, 0.5536072, 0.744907379, 0.738801897, 0.772102475, 0.760029912, 0.7485432, 0.72022843, 0.744742095, 0.661605597, 0.687411845, 0.775124907, 0.773866, 0.7563367, 0.758547783, 0.734791696, 0.803007185, 0.801619828, 0.78638524, 0.75624996, 0.777293324, 0.741803527, 0.7889539, 0.785041153, 0.75529516, 0.73346734, 0.707389057, 0.613949299, 0.750929713, 0.776597857, 0.71153486, 0.60121447, 0.657340348, 0.575433612, 0.673047841, 0.629012644, 0.57438284, 0.621868, 0.72079277, 0.716529548, 0.795906842, 0.771171808, 0.7708109, 0.76609623, 0.730140924, 0.748548985, 0.812515616, 0.819389641, 0.7922008, 0.7721006, 0.768888652, 0.744985819, 0.831958175, 0.824207604, 0.77740407, 0.7501999, 0.728086472, 0.67796737, 0.819137871, 0.819797277, 0.77171284, 0.73163193, 0.735057712, 0.666297674, 0.8088063, 0.801974952, 0.7568592, 0.7381988, 0.706399441, 0.509694278, 0.690335691, 0.564688325, 0.65227157, 0.6380485, 0.584673941, 0.599444807, 0.790336549, 0.800594032, 0.6525641, 0.67348254, 0.605646312, 0.643928051, 0.741027474, 0.755791128, 0.53175294, 0.53751934, 0.569148898, 0.596604764, 0.745493531, 0.761419535, 0.55534244, 0.54217434, 0.567884564, 0.666988432, 0.813894868, 0.819453835, 0.6491457, 0.66340065, 0.647933364, 0.68000108, 0.817468464, 0.8167665, 0.71856254, 0.7063233, 0.623146772, 0.670270503, 0.776430547, 0.796239734, 0.6328331, 0.59494483, 0.532425523, 0.558012486, 0.716839671, 0.747551441, 0.50569767, 0.48897228, 0.442481518, 0.406489015, 0.606278837, 0.711333215, 0.49704164, 0.4631538, 0.415733039, 0.423028469, 0.58902204, 0.641582429, 0.47906917, 0.48821664, 0.385441333, 0.332792878, 0.457699209, 0.437496156, 0.46798912, 0.3813371, 0.323904246, 0.303753644, 0.487750232, 0.574384451, 0.55340844, 0.4907326, 0.51468277, 0.535437703, 0.7263183, 0.741992176, 0.5054251, 0.47488606, 0.46485576, 0.47041434, 0.693735063, 0.785316646, 0.5029838, 0.507291, 0.411983073, 0.481226891, 0.658307791, 0.708754003, 0.48260105, 0.48935848, 0.503585756, 0.516770363, 0.775184691, 0.785801888, 0.6317978, 0.61927795, 0.601799428, 0.700658023, 0.765657365, 0.81096375, 0.7719667, 0.7406862, 0.633722365, 0.723518729, 0.704725325, 0.784730732, 0.7615068, 0.7685384, 0.481734484, 0.756701469, 0.789030015, 0.809955299, 0.7971985, 0.79295385, 0.508403659, 0.699011743, 0.74945271, 0.807937384, 0.79565376, 0.7827144, 0.503887773, 0.637396872, 0.72518152, 0.795831144, 0.7981204, 0.754963, 0.569846749, 0.633303165, 0.773189008, 0.815759242, 0.6722605, 0.6866036, 0.500488937, 0.454384416, 0.515792787, 0.702130437, 0.4781401, 0.7116023, 0.576609552, 0.617825806, 0.772637844, 0.754062355, 0.5965813, 0.72634053, 0.508287609, 0.593454897, 0.793698549, 0.70497942, 0.6280466, 0.5563487, 0.307182848, 0.426377177, 0.550266981, 0.66727376, 0.63863194, 0.6892489, 0.381093591, 0.465779215, 0.554481924, 0.619149029, 0.5959302, 0.50121504, 0.458414972, 0.535462499, 0.681717277, 0.585862279, 0.57293737, 0.70194185, 0.776485622, 0.775925457, 0.843512356, 0.81477344, 0.77573806, 0.7200272, 0.75059849, 0.76910913, 0.830465376, 0.815650165, 0.77758133, 0.7930961, 0.755715311, 0.7998932, 0.833348513, 0.824037194, 0.8055463, 0.82089037, 0.777128041, 0.800074637, 0.835583568, 0.822582781, 0.8077013, 0.8196252, 0.800093293, 0.811522424, 0.814850688, 0.827399731, 0.8147551, 0.8442256, 0.801422894, 0.83909601, 0.832275331, 0.840671301, 0.8320349, 0.8642828, 0.850115359, 0.864288568, 0.849004865, 0.844484389, 0.8055583, 0.8421481, 0.796678126, 0.834788561, 0.818153203, 0.787668347, 0.77133644, 0.8207382, 0.768770576, 0.809714794, 0.742473364, 0.756970167, 0.7441664, 0.7574885, 0.716279447, 0.763131857, 0.685680628, 0.706608236, 0.6933159, 0.74543744, 0.727317095, 0.753171444, 0.67838949, 0.709278524, 0.73145664, 0.75171876, 0.677500069, 0.710655808, 0.566009641, 0.60935843, 0.589671, 0.64235985, 0.615144908, 0.658353806, 0.525856256, 0.615962029, 0.63645405, 0.6541702, 0.577651501, 0.643455565, 0.510669649, 0.609389365, 0.51191056, 0.5676799, 0.463967323, 0.489599138, 0.395570934, 0.470534772, 0.31053278, 0.37169865, 0.35509041, 0.272424728, 0.2253097, 0.27194196, 0.19167066, 0.13487259, 0.142122939, 0.13052617, 0.121797778, 0.166909158, 0.12917364, 0.11687501, 0.138747752, 0.141751796, 0.127515718, 0.153948724, 0.12456053, 0.12799457, 0.13400431, 0.151295483, 0.14001298, 0.159464672, 0.11883231, 0.11479475, 0.126070678, 0.137385949, 0.11345993, 0.14025031, 0.10525744, 0.12165578, 0.132319003, 0.130232051, 0.11993289, 0.124744065, 0.10307094, 0.10457475, 0.117470346, 0.133166701, 0.109935351, 0.115828328, 0.11342204, 0.11312447, 0.145884857, 0.113580316, 0.110183209, 0.121762358, 0.11850397, 0.10903066, 0.15067026, 0.125007957, 0.101994209, 0.122369729, 0.12559749, 0.12867212, 0.149053931, 0.167479649, 0.102433331, 0.122106373, 0.11359906, 0.13373145, 0.156934023, 0.126954511, 0.11137455, 0.11700204, 0.12779711, 0.11208821, 0.123725481, 0.0929253697, 0.0954814926, 0.145151362, 0.10271211, 0.14807098, 0.150927931, 0.124113008, 0.138235927, 0.152470708, 0.13446322, 0.17754076, 0.16484277, 0.166191936, 0.160540387, 0.154590473, 0.16737796, 0.23944113, 0.202646896, 0.318117321, 0.284261644, 0.19942835, 0.21408612, 0.23330985, 0.153811768, 0.261283696, 0.168883339, 0.142813683, 0.1712421, 0.15563321, 0.159940407, 0.216539815, 0.215361625, 0.142121971, 0.10007241, 0.09080321, 0.110547267, 0.081247896, 0.110529043, 0.133183524, 0.08901844, 0.0838517, 0.104342662, 0.0697480813, 0.101016358, 0.122247443, 0.09470476, 0.08769647, 0.0965210944, 0.0764971152, 0.101754285, 0.108378008, 0.09101486, 0.09004251, 0.0965458378, 0.0985842273, 0.107017383, 0.118619651, 0.10132226, 0.09034161, 0.100040115, 0.122726679, 0.109120026, 0.137425601, 0.10187508, 0.10704311, 0.124417029, 0.12768811, 0.119047731, 0.142080307, 0.09887332, 0.10384151, 0.108823076, 0.132630453, 0.104203537, 0.14827773, 0.10069469, 0.10114831, 0.0952800587, 0.111607119, 0.0840162784, 0.13239938, 0.10737701, 0.08794257, 0.0875475779, 0.0900156274, 0.0798790231, 0.130218923, 0.10476941, 0.09594651, 0.100362659, 0.0858377442, 0.0884676427, 0.129392028, 0.10109057, 0.10958549, 0.119390868, 0.101458214, 0.101178095, 0.142504573, 0.11334831, 0.11713773, 0.119784415, 0.115460947, 0.113103896, 0.214654356, 0.13705724, 0.13174604, 0.113527335, 0.199617401, 0.129645303, 0.226119384, 0.1366853, 0.1348517, 0.115864672, 0.19681482, 0.122576781, 0.233796775, 0.15693855, 0.138552, 0.138933882, 0.202874869, 0.153414324, 0.248966128, 0.17205815, 0.15850273, 0.144529969, 0.249687836, 0.191313401, 0.269626975, 0.20273915, 0.18290631, 0.162249386, 0.261198193, 0.2075966, 0.243523255, 0.222214, 0.18485163, 0.17010127, 0.229874879, 0.17801322, 0.228329703, 0.21177429, 0.18057398, 0.156580403, 0.26477313, 0.192688048, 0.293972045, 0.22755785, 0.1886384, 0.175862148, 0.272590607, 0.21839878, 0.343452483, 0.25090015, 0.22490264, 0.21188505, 0.316386312, 0.232223392, 0.319899201, 0.24685009, 0.223468, 0.186684161, 0.26783368, 0.250439942, 0.315118015, 0.2466453, 0.19970836, 0.187429711, 0.244897395, 0.208303079, 0.280058265, 0.31611833, 0.25544918, 0.220390052, 0.313931227, 0.256655008, 0.353010565, 0.3658055, 0.31207755, 0.349220902, 0.346518934, 0.348569006, 0.470050842, 0.47978896, 0.42730826, 0.449569315, 0.442877978, 0.493985474, 0.533933759, 0.53762287, 0.80863744, 0.776740491, 0.845481455, 0.857467592, 0.809512556, 0.8167665, 0.7958787, 0.786577225, 0.822270513, 0.830139875, 0.729730546, 0.8122918, 0.8024992, 0.756159604, 0.834260464, 0.864143372, 0.808719099, 0.77962816, 0.81386924, 0.784415483, 0.833600044, 0.852293611, 0.813627362, 0.80938184, 0.78815305, 0.780062199, 0.831310272, 0.847016037, 0.798964083, 0.80293, 0.66826195, 0.745726287, 0.824803889, 0.8467381, 0.802502036, 0.8083499, 0.7760188, 0.652818918, 0.797432661, 0.819773436, 0.740555584, 0.7858333, 0.7646712, 0.680750132, 0.807995379, 0.818875909, 0.713807106, 0.781404, 0.75025153, 0.56427598, 0.781699121, 0.834906757, 0.737537265, 0.7932976, 0.6870279, 0.512099564, 0.803829134, 0.848178864, 0.737186015, 0.7767379, 0.7740071, 0.43269816, 0.737117112, 0.81493926, 0.693816364, 0.75504124, 0.745337, 0.525701702, 0.722870886, 0.769240558, 0.705691934, 0.7026822, 0.67091423, 0.612274826, 0.684216082, 0.71111834, 0.56523031, 0.62092614, 0.5816554, 0.683133781, 0.708911657, 0.809661865, 0.662063479, 0.5580603, 0.49615183, 0.64079994, 0.435889542, 0.689051628, 0.370561928, 0.49628326, 0.35959038, 0.447821766, 0.355172157, 0.584740222, 0.408030242, 0.50574696, 0.49905598, 0.635393143, 0.534603655, 0.802933753, 0.56220758, 0.59316, 0.57288563, 0.651488245, 0.646577001, 0.79382056, 0.714452028, 0.7117946, 0.64998704, 0.708646238, 0.740284443, 0.749903142, 0.636588991, 0.50341284, 0.46540105, 0.525658786, 0.560577273, 0.727427483, 0.633663177, 0.6127406, 0.61697274, 0.675628364, 0.733436108, 0.773398578, 0.709787369, 0.72389734, 0.7128033, 0.713419735, 0.744682729, 0.787913859, 0.676468194, 0.67252165, 0.6126513, 0.633534074, 0.595158517, 0.754726171, 0.6750108, 0.5803954, 0.35448784, 0.570340991, 0.575888932, 0.596031427, 0.570919275, 0.50908184, 0.53349733, 0.564880133, 0.584676445, 0.686101675, 0.601893842, 0.61294955, 0.58607936, 0.640695095, 0.618443966, 0.712338626, 0.529676676, 0.6126466, 0.6417635, 0.71420002, 0.684786797, 0.781220555, 0.749224842, 0.77108425, 0.7200465, 0.694952428, 0.726300895, 0.804695368, 0.742495656, 0.7628026, 0.7375793, 0.747580707, 0.759479284, 0.826084912, 0.793159664, 0.7769982, 0.7302676, 0.721470594, 0.764212132, 0.817448318, 0.787548363, 0.8092818, 0.77931416, 0.795667529, 0.80491668, 0.816488862, 0.820675671, 0.8254874, 0.81035066, 0.818720996, 0.851318121, 0.826366305, 0.802941978, 0.8115609, 0.8254398, 0.803952217, 0.851132393, 0.847771168, 0.838258922, 0.8356641, 0.83168095, 0.79284209, 0.841349542, 0.851649046, 0.819016039, 0.8384629, 0.82616884, 0.818615973, 0.841474533, 0.845666289, 0.837816358, 0.83857167, 0.8238554, 0.820938587, 0.830206811, 0.842263281, 0.838491023, 0.8431917, 0.8092703, 0.820084989, 0.83667165, 0.860876799, 0.852760851, 0.8497631, 0.8193122, 0.839508712, 0.857171535, 0.864719152, 0.867031634, 0.8678765, 0.8406621, 0.828046024, 0.868993759, 0.844817698, 0.84652406, 0.85543936, 0.82818973, 0.825336635, 0.857050598, 0.843916953, 0.841725945, 0.82354635, 0.8459642, 0.834286749, 0.864533722, 0.85608393, 0.847000897, 0.85096204, 0.83700484, 0.824140728, 0.842248976, 0.844681501, 0.831457019, 0.85133076, 0.8421636, 0.839816034, 0.855146646, 0.864785314, 0.851894438, 0.8502155, 0.83902246, 0.83511883, 0.866914153, 0.860476375, 0.855564415, 0.8388559, 0.78030676, 0.773949265, 0.785294294, 0.807477295, 0.783944726, 0.5867556, 0.61187124, 0.798293829, 0.780268669, 0.793086529, 0.750774086, 0.6759179, 0.64359397, 0.838354826, 0.853741705, 0.812570512, 0.800667048, 0.62318414, 0.7379978, 0.819826603, 0.829101026, 0.796984196, 0.786311567, 0.7498757, 0.7662096, 0.815054476, 0.771286488, 0.845083475, 0.84900856, 0.8362411, 0.81786954, 0.825121045, 0.844994366, 0.839244604, 0.845092773, 0.8461806, 0.8307468, 0.825668991, 0.829050303, 0.817837298, 0.843357801, 0.85257703, 0.8262271, 0.807920754, 0.779003739, 0.779600561, 0.79775548, 0.8290164, 0.84492195, 0.8216784, 0.85359323, 0.826652467, 0.849281549, 0.8489484, 0.8390907, 0.817073047, 0.829515517, 0.811832011, 0.858356476, 0.8322199, 0.84297097, 0.799887657, 0.809871137, 0.790638626, 0.816486061, 0.7801304, 0.8387647, 0.787442148, 0.826183736, 0.75310564, 0.7868101, 0.75542164, 0.77795994, 0.718122602, 0.783827782, 0.700317383, 0.720901906, 0.69913185, 0.68690246, 0.613605499, 0.72398144, 0.636243761, 0.685781002, 0.6519653, 0.698543, 0.618251741, 0.711286187, 0.577032447, 0.616349697, 0.52123207, 0.5644672, 0.513877749, 0.619380653, 0.505176961, 0.57523334, 0.5125846, 0.6411503, 0.574652612, 0.615039527, 0.466079146, 0.557096899, 0.52660805, 0.56558585, 0.606231272, 0.555676699, 0.448333591, 0.486231744, 0.51589173, 0.532972, 0.537828445, 0.542152941, 0.42931357, 0.464483321, 0.29693222, 0.2658273, 0.235314071, 0.208827332, 0.207838789, 0.314122707, 0.2925436, 0.21405938, 0.207799628, 0.192559078, 0.181593567, 0.278113693, 0.27506694, 0.15033859, 0.18870385, 0.182875872, 0.203698441, 0.262007296, 0.25935236, 0.16145632, 0.200389832, 0.163364753, 0.192557231, 0.263484001, 0.2888133, 0.176512, 0.216502637, 0.178802326, 0.219614327, 0.310819924, 0.33645156, 0.18159133, 0.216649428, 0.179462567, 0.238790989, 0.359244764, 0.34414312, 0.18372586, 0.260569543, 0.231244504, 0.278133333, 0.32574901, 0.3153091, 0.15149714, 0.268023521, 0.238338783, 0.262917519, 0.378272682, 0.3534451, 0.20841236, 0.288351566, 0.239257485, 0.267469853, 0.409797519, 0.3459135, 0.1765916, 0.233492121, 0.215368301, 0.266055346, 0.362245262, 0.30507743, 0.23490982, 0.25322324, 0.168372691, 0.212700501, 0.296010762, 0.2708919, 0.16582157, 0.182638004, 0.125562355, 0.177835763, 0.311501235, 0.2713869, 0.1945257, 0.174552783, 0.147392139, 0.231444433, 0.489335924, 0.36302835, 0.28336573, 0.297581762, 0.260756522, 0.37032488, 0.54621166, 0.4146331, 0.38436893, 0.368599057, 0.347876728, 0.405606002, 0.559644401, 0.4437721, 0.43968844, 0.36216709, 0.338506371, 0.375993699, 0.536786973, 0.37842482, 0.36534324, 0.273422658, 0.253930092, 0.248906299, 0.175713927, 0.19418144, 0.16451661, 0.167675242, 0.118169539, 0.189008012, 0.121383972, 0.14996246, 0.11271494, 0.132848337, 0.119825721, 0.167903662, 0.129395992, 0.1260124, 0.1002984, 0.119249374, 0.110974275, 0.164068311, 0.14818725, 0.13061729, 0.117721, 0.131932423, 0.131090239, 0.179013669, 0.135658786, 0.1407156, 0.12592822, 0.128956392, 0.12182074, 0.177051634, 0.122411154, 0.13142441, 0.11740068, 0.115470499, 0.111873247, 0.176012769, 0.123525731, 0.13261434, 0.13356239, 0.124573283, 0.131575108, 0.198403135, 0.161855683, 0.17507598, 0.18373352, 0.153720126, 0.147196531, 0.209874645, 0.1686811, 0.18264064, 0.1970875, 0.147271469, 0.169640601, 0.217365593, 0.175589427, 0.21583004, 0.20685884, 0.185818389, 0.173060745, 0.238683045, 0.145963237, 0.14648432, 0.14187676, 0.111354418, 0.139547661, 0.22076045, 0.140187457, 0.14698438, 0.14936766, 0.127692342, 0.139670715, 0.212994337, 0.142235219, 0.15537097, 0.16945301, 0.137879163, 0.148212954, 0.256533384, 0.138307497, 0.15103774, 0.19011006, 0.134605244, 0.12564677, 0.217101738, 0.108268797, 0.13131319, 0.14327115, 0.111047104, 0.0960091799, 0.181292251, 0.0916953236, 0.12487783, 0.1577567, 0.122112371, 0.102937467, 0.20404841, 0.103936195, 0.13765581, 0.13843253, 0.100343905, 0.0918940753, 0.186883688, 0.0977465734, 0.12767303, 0.13295509, 0.102321647, 0.12152154, 0.209061086, 0.129227296, 0.16883436, 0.15219529, 0.117361277, 0.108449124, 0.203670174, 0.118438512, 0.15061155, 0.1423008, 0.117573626, 0.113867618, 0.210163012, 0.130674511, 0.15453902, 0.16245842, 0.123451643, 0.113731518, 0.197939694, 0.126162112, 0.14556074, 0.18491405, 0.110996015, 0.0810224637, 0.190952286, 0.120463438, 0.15268555, 0.1520229, 0.135088593, 0.103648566, 0.210494906, 0.155932069, 0.18067765, 0.19877203, 0.185737967, 0.163897485, 0.268580556, 0.190428331, 0.22150315, 0.20306328, 0.190825135, 0.170773283, 0.237564221, 0.171184197, 0.2106206, 0.20210467, 0.171575755, 0.174245343, 0.24244681, 0.168118596, 0.20996293, 0.19647641, 0.173455149, 0.20757997, 0.226477608, 0.161839709, 0.19996984, 0.19915475, 0.203025803, 0.186220497, 0.270093113, 0.173930794, 0.17244732, 0.1723722, 0.18549341, 0.148730457, 0.228859648, 0.146902397, 0.15571909, 0.17617512, 0.184205085, 0.144243971, 0.253141701, 0.166808471, 0.17279945, 0.22060649, 0.21800755, 0.183328256, 0.256542146, 0.167882457, 0.19125436, 0.21188834, 0.204493761, 0.16882433, 0.23113969, 0.152324438, 0.17517422, 0.18516394, 0.197475776, 0.17409578, 0.244950548, 0.178083658, 0.19834208, 0.21221502, 0.189917892, 0.162136704, 0.225832149, 0.155755728, 0.1760477, 0.19043939, 0.203684062, 0.180940449, 0.227535695, 0.150790438, 0.1871616, 0.19409661, 0.191382959, 0.181628481, 0.236042604, 0.139970034, 0.149794, 0.15983877, 0.17420803, 0.166903406, 0.233532324, 0.151109681, 0.14966431, 0.15595584, 0.174203143, 0.163727015, 0.239299968, 0.137764633, 0.1438838, 0.1389015, 0.16752854, 0.180709794, 0.255206555, 0.170768365, 0.16891208, 0.15823977, 0.159690395, 0.173499048, 0.259047836, 0.172150299, 0.16901693, 0.16181065, 0.16093199, 0.180565357, 0.257192343, 0.163397878, 0.18640625, 0.1634872, 0.166804656, 0.186850592, 0.275384992, 0.168709978, 0.2066152, 0.16488077, 0.17520535, 0.206703857, 0.302021474, 0.184398353, 0.21101584, 0.17263384, 0.165588826, 0.189388737, 0.281393379, 0.203009769, 0.21374288, 0.16726634, 0.159565747, 0.218115434, 0.312592685, 0.195807829, 0.21737358, 0.15971363, 0.156251147, 0.195334688, 0.288463503, 0.194897398, 0.20206054, 0.15675583, 0.162346438, 0.185729638, 0.273837358, 0.165778562, 0.1989916, 0.15614225, 0.170017913, 0.187256813, 0.245887965, 0.184340969, 0.19819653, 0.17354304, 0.172882512, 0.18392846, 0.256175846, 0.214498565, 0.21088181, 0.19896165, 0.205744088, 0.191626146, 0.275623441, 0.228694975, 0.21868627, 0.21805653, 0.186876848, 0.209226623, 0.286804259, 0.249476507, 0.23587488, 0.23642677, 0.207103595, 0.217260271, 0.299133271, 0.207710296, 0.20347917, 0.18537036, 0.14259471, 0.168261528, 0.251225889, 0.191987902, 0.18229131, 0.16640826, 0.147679433, 0.177855775, 0.252981871, 0.232484847, 0.22016594, 0.21303177, 0.167637587, 0.183889225, 0.257975966, 0.228478253, 0.23402199, 0.20471418, 0.171497062, 0.173093826, 0.267563581, 0.199695125, 0.21074815, 0.18976018, 0.153781787, 0.176421881, 0.279413193, 0.212373018, 0.22216551, 0.18770513, 0.149964884, 0.204191029, 0.281450897, 0.207510725, 0.22565891, 0.18927026, 0.1754691, 0.262158215, 0.296857685, 0.227263242, 0.22682254, 0.19162588, 0.167839274, 0.249228716, 0.2775231, 0.202938527, 0.23064364, 0.1878219, 0.136000231, 0.239795849, 0.275948584, 0.188707769, 0.20410852, 0.17980005, 0.134187773, 0.227396533, 0.273811877, 0.20648396, 0.19466269, 0.18294743, 0.130654067, 0.215300515, 0.263214469, 0.221445143, 0.19905372, 0.17383528, 0.146829396, 0.200247794, 0.231055468, 0.204321578, 0.17545809, 0.20495546, 0.192484379, 0.219915867, 0.228081986, 0.21404767, 0.17667097, 0.1994203, 0.191438541, 0.216706753, 0.277391613, 0.278087735, 0.2234219, 0.21963216, 0.230298311, 0.268697023, 0.309353977, 0.338749647, 0.32254744, 0.34135827, 0.34871164, 0.355508357, 0.370020062, 0.51705873, 0.44822943, 0.5306782, 0.535250843, 0.38663891, 0.397208631, 0.569540083, 0.56742454, 0.7606559, 0.837649226, 0.796614289, 0.803194165, 0.807990849, 0.7837855, 0.8023814, 0.701034486, 0.784474552, 0.774019778, 0.787160873, 0.75235087, 0.8304992, 0.82381779, 0.81002152, 0.806588292, 0.809569299, 0.76423055, 0.791687, 0.80774641, 0.776327014, 0.788575113, 0.812165737, 0.7595568, 0.83225775, 0.858299673, 0.824750483, 0.820891321, 0.810126901, 0.73555094, 0.8181021, 0.828200936, 0.77104491, 0.796890259, 0.78609103, 0.6519199, 0.7855414, 0.78624624, 0.682339489, 0.766113639, 0.771327555, 0.63789403, 0.71718013, 0.731559992, 0.656290174, 0.754532099, 0.753093541, 0.6132042, 0.6216758, 0.610572696, 0.538236797, 0.543616295, 0.585812628, 0.5508591, 0.519361, 0.576289475, 0.493519187, 0.529325068, 0.602030516, 0.5072801, 0.45655915, 0.406049997, 0.420801222, 0.42740801, 0.583597004, 0.4893807, 0.38095403, 0.441006482, 0.445786148, 0.540217459, 0.759432077, 0.47134215, 0.3913996, 0.367348999, 0.408164412, 0.446933508, 0.621759713, 0.41900527, 0.3338551, 0.446567595, 0.533470333, 0.697507977, 0.72162348, 0.6479597, 0.71312666, 0.832610369, 0.802415371, 0.802146792, 0.819956958, 0.7968869, 0.79406273, 0.845977485, 0.816349566, 0.816628337, 0.836274981, 0.8342567, 0.8276091, 0.844190359, 0.822191656, 0.812352777, 0.797145247, 0.8059634, 0.81939805, 0.832225382, 0.816499412, 0.788430572, 0.797177196, 0.8021728, 0.7890682, 0.780781567, 0.78016001, 0.773097634, 0.778398991, 0.7770008, 0.7832785, 0.741087019, 0.77837801, 0.781048357, 0.757380188, 0.7996896, 0.7447239, 0.727477908, 0.782121181, 0.80130583, 0.801455915, 0.8224072, 0.76879877, 0.797375441, 0.745968461, 0.790696681, 0.797950089, 0.81048656, 0.7917065, 0.807320237, 0.770749032, 0.779901445, 0.791520298, 0.8129407, 0.7822497, 0.800912738, 0.757816851, 0.77666533, 0.788313627, 0.8074089, 0.8071734, 0.823510706, 0.776074231, 0.795020819, 0.78926003, 0.81138086, 0.8034842, 0.827627063, 0.778401434, 0.783987999, 0.807054758, 0.80508184, 0.8024575, 0.808561504, 0.780996323, 0.774264872, 0.79057616, 0.7962137, 0.8088851, 0.837135017, 0.78665942, 0.790949702, 0.772119284, 0.73209435, 0.78373635, 0.839750528, 0.738709569, 0.735286653, 0.745565474, 0.76291054, 0.7700238, 0.826316297, 0.779124737, 0.731384039, 0.744940639, 0.7325263, 0.75534284, 0.811519325, 0.723186433, 0.690607786, 0.724485397, 0.6996883, 0.756395, 0.796499431, 0.742691159, 0.744362772, 0.748611867, 0.71621585, 0.73324376, 0.745322227, 0.715857744, 0.692781031, 0.691739619, 0.67308384, 0.69520164, 0.656777382, 0.61926043, 0.595428824, 0.656362772, 0.65270656, 0.6414555, 0.630300224, 0.581046999, 0.524412632, 0.567206562, 0.5498835, 0.58940995, 0.566887736, 0.52480489, 0.569658518, 0.594562292, 0.58609164, 0.54810876, 0.520165563, 0.500209212, 0.44633925, 0.460826069, 0.50557685, 0.45463, 0.394662589, 0.445418686, 0.401694626, 0.332254827, 0.34900776, 0.29604802, 0.282933444, 0.395917237, 0.427356511, 0.323331028, 0.35000175, 0.31431076, 0.301392078, 0.426733673, 0.433678865, 0.322539806, 0.3546845, 0.28469646, 0.299806833, 0.410859376, 0.438996017, 0.344499916, 0.37225664, 0.30018255, 0.33437562, 0.382587284, 0.455003113, 0.35281986, 0.3542371, 0.2918107, 0.331852317, 0.377779603, 0.462709695, 0.33874166, 0.35749498, 0.30915937, 0.326427639, 0.372708738, 0.474306196, 0.328035653, 0.33880273, 0.2907166, 0.323687464, 0.364319146, 0.424890339, 0.324527711, 0.3563576, 0.31632018, 0.304530025, 0.370448649, 0.440852523, 0.328320771, 0.36283222, 0.32455385, 0.354950368, 0.375160009, 0.458534896, 0.341096222, 0.36567035, 0.3315931, 0.338279039, 0.345236182, 0.455629587, 0.32712245, 0.3375211, 0.34095502, 0.346002281, 0.303922087, 0.428397119, 0.331985176, 0.3605888, 0.3645907, 0.36629951, 0.350424349, 0.422996461, 0.302299201, 0.35320354, 0.34397534, 0.357504845, 0.347291082, 0.403210282, 0.293765724, 0.34127614, 0.31119576, 0.386018306, 0.334365666, 0.414042652, 0.300683171, 0.35006267, 0.2977783, 0.373366356, 0.340636224, 0.40308246, 0.311388344, 0.3595294, 0.29213268, 0.349611193, 0.346376956, 0.4114784, 0.343400419, 0.355688, 0.3172086, 0.392484903, 0.380173922, 0.442678481, 0.352827877, 0.35422397, 0.32179075, 0.37582159, 0.343326867, 0.363837153, 0.316397101, 0.31546822, 0.30271477, 0.340158403, 0.350890487, 0.336271882, 0.291783929, 0.28604662, 0.25482008, 0.31137076, 0.224605978, 0.298562318, 0.211352959, 0.25327143, 0.2776185, 0.380630106, 0.22966297, 0.23958835, 0.307070345, 0.2922841, 0.24983874, 0.489715219, 0.296622306, 0.297038376, 0.391611129, 0.36647582, 0.31409454, 0.566296697, 0.430660695, 0.412583232, 0.625234485, 0.45229787, 0.6293137, 0.71154362, 0.507358611, 0.643095255, 0.654111087, 0.57295537, 0.6555894, 0.730137587, 0.77972573, 0.846610487, 0.833793402, 0.81492853, 0.86778384, 0.858504355, 0.83075726, 0.848253429, 0.835972786, 0.8448958, 0.8706325, 0.866909206, 0.846116602, 0.86943382, 0.844153821, 0.8547731, 0.8712546, 0.878593445, 0.864642322, 0.882582366, 0.847817063, 0.8456565, 0.8778899, 0.884387434, 0.865571499, 0.875055134, 0.844689488, 0.82393223, 0.8771795, 0.874986589, 0.812061846, 0.87449652, 0.828511059, 0.8463734, 0.8630878, 0.876133025, 0.824953258, 0.848084748, 0.835328639, 0.8413094, 0.8212517, 0.850421667, 0.698649824, 0.794564903, 0.716143787, 0.74171644, 0.7475022, 0.771707714, 0.597044766, 0.64980036, 0.514405847, 0.6545045, 0.5822072, 0.719620407, 0.440156728, 0.566353738, 0.535386682, 0.63361204, 0.6162279, 0.757272422, 0.689540327, 0.766138136, 0.669896424, 0.7270305, 0.7169185, 0.73614049, 0.661559105, 0.745794296, 0.670501947, 0.7366419, 0.6819448, 0.720216155, 0.617088497, 0.68801856, 0.589236081, 0.62102646, 0.573997, 0.594504297, 0.533533514, 0.702673197, 0.57079345, 0.53825617, 0.56222606, 0.549540818, 0.524249852, 0.603659987, 0.587804437, 0.61362016, 0.59268934, 0.538987339, 0.32884407, 0.32159847, 0.23746711, 0.26554772, 0.21580434, 0.164113685, 0.181823552, 0.20262599, 0.228035092, 0.23002574, 0.15201512, 0.162359253, 0.18630442, 0.222436503, 0.254593968, 0.249736, 0.16930975, 0.184382975, 0.189352855, 0.213876203, 0.254657567, 0.2597453, 0.18681917, 0.188994288, 0.180099353, 0.218115434, 0.242955521, 0.22985272, 0.16731228, 0.176752433, 0.200608343, 0.211011901, 0.211026073, 0.22181664, 0.1292016, 0.144215524, 0.175262541, 0.174263626, 0.224285126, 0.21851747, 0.12760143, 0.135352224, 0.209096968, 0.163411483, 0.2209436, 0.19818802, 0.11936315, 0.135564253, 0.202764019, 0.167564556, 0.232648119, 0.2208534, 0.13655101, 0.146310776, 0.196130157, 0.172644049, 0.260380238, 0.23873536, 0.169913, 0.172296241, 0.210441932, 0.200600684, 0.29124859, 0.2622898, 0.1571779, 0.156670272, 0.184479371, 0.194888011, 0.282200456, 0.25925076, 0.18623655, 0.184877947, 0.218304679, 0.209307626, 0.275457412, 0.26042306, 0.17291124, 0.186820596, 0.24545674, 0.233949035, 0.306438923, 0.3033517, 0.21328917, 0.231660008, 0.199724972, 0.231675565, 0.270904452, 0.27437586, 0.15383889, 0.170632258, 0.158336461, 0.226060733, 0.304342568, 0.24653326, 0.13516043, 0.1527697, 0.145174816, 0.255791664, 0.288762599, 0.28913245, 0.16280727, 0.1696233, 0.155805185, 0.220696315, 0.27399838, 0.26415467, 0.15623397, 0.192463189, 0.168089718, 0.241627038, 0.26168555, 0.27783456, 0.15610316, 0.188111201, 0.177270114, 0.207726419, 0.277353853, 0.24721618, 0.13249338, 0.170162335, 0.173483491, 0.264582753, 0.308010131, 0.255579, 0.14688236, 0.169927627, 0.158963218, 0.226340607, 0.288963705, 0.2248853, 0.14661929, 0.190868497, 0.189299569, 0.254065126, 0.298384875, 0.23120613, 0.15421061, 0.198816076, 0.184020162, 0.23412168, 0.279328853, 0.24235329, 0.17325467, 0.188333645, 0.221206233, 0.270619094, 0.322746396, 0.25511104, 0.20134468, 0.210543349, 0.237171039, 0.301565975, 0.324888587, 0.25074053, 0.20055434, 0.209136546, 0.246575937, 0.297927469, 0.341022432, 0.2240536, 0.20394251, 0.204069063, 0.245020539, 0.293452561, 0.332912743, 0.23184478, 0.19752082, 0.191243127, 0.252081156, 0.282873034, 0.312763095, 0.23875208, 0.19495186, 0.191549137, 0.225195929, 0.273621768, 0.339352548, 0.27421072, 0.22014384, 0.224208772, 0.294733852, 0.352019966, 0.38218087, 0.3402331, 0.26405904, 0.257157624, 0.33978048, 0.398239195, 0.369746357, 0.28899252, 0.27625123, 0.265626192, 0.368638158, 0.40411523, 0.39015162, 0.28947526, 0.3142253, 0.290707558, 0.291593909, 0.398936033, 0.364580572, 0.3035516, 0.31390288, 0.283714235, 0.260549992, 0.35741359, 0.370275855, 0.294176, 0.3202141, 0.30696702, 0.33929345, 0.34364748, 0.395869732, 0.36450586, 0.34059593, 0.317333311, 0.349863976, 0.381344974, 0.365622163, 0.3504161, 0.31859428, 0.314285964, 0.270616382, 0.320873827, 0.352352411, 0.35663283, 0.32411906, 0.293022841, 0.279188156, 0.304498017, 0.310883075, 0.37094745, 0.3066756, 0.254375696, 0.202188522, 0.26430285, 0.300115615, 0.33731678, 0.32815623, 0.289998412, 0.235448807, 0.275145411, 0.293337405, 0.32793444, 0.35314444, 0.264873743, 0.299566299, 0.290435582, 0.305161655, 0.33114368, 0.37800002, 0.301005453, 0.302159995, 0.276761681, 0.297667682, 0.35443005, 0.37486523, 0.304964364, 0.450729132, 0.338747531, 0.324659497, 0.3714909, 0.36846027, 0.297214419, 0.322946429, 0.302189082, 0.288159162, 0.3894565, 0.3560789, 0.26921916, 0.332491815, 0.312566817, 0.305259079, 0.41633117, 0.393887, 0.271197736, 0.36975804, 0.3768875, 0.337804705, 0.40576735, 0.41584867, 0.310416043, 0.292116463, 0.40388155, 0.357032776, 0.430457, 0.4058563, 0.294536948, 0.288494468, 0.380042523, 0.338680297, 0.40218863, 0.34568202, 0.269686133, 0.245881423, 0.354743689, 0.3201226, 0.3863317, 0.3480344, 0.224027768, 0.231120139, 0.289638788, 0.276466459, 0.33598995, 0.33953238, 0.222806469, 0.230845869, 0.309406221, 0.269265085, 0.34125626, 0.31629437, 0.213134035, 0.214489922, 0.310299784, 0.232456356, 0.3490265, 0.32550943, 0.263161182, 0.235002935, 0.331846684, 0.223116487, 0.3764873, 0.32330483, 0.294580847, 0.257260442, 0.330504656, 0.221802458, 0.38317823, 0.30547723, 0.275758088, 0.249102652, 0.339319676, 0.216206118, 0.33782429, 0.22703141, 0.203343228, 0.173211426, 0.260650486, 0.159592956, 0.28491467, 0.21086094, 0.198139518, 0.169140682, 0.253052205, 0.143924028, 0.24103625, 0.18029702, 0.17692928, 0.160367444, 0.172562256, 0.134388223, 0.2417635, 0.20612127, 0.19372116, 0.154322594, 0.178890482, 0.134983316, 0.22328745, 0.17471857, 0.152769148, 0.145081863, 0.181657925, 0.124079674, 0.2194632, 0.17013507, 0.163689226, 0.138635099, 0.199784085, 0.136956647, 0.2219445, 0.1857314, 0.176731572, 0.164813682, 0.200145125, 0.157117426, 0.22436906, 0.15989308, 0.148992136, 0.15508908, 0.152919695, 0.172016263, 0.200335, 0.12812065, 0.161544457, 0.133054838, 0.161252305, 0.185158879, 0.20156656, 0.16877906, 0.254795104, 0.159505099, 0.182358295, 0.193075538, 0.2492016, 0.14628026, 0.17298156, 0.168498427, 0.167970866, 0.176861763, 0.1745921, 0.1440728, 0.162448704, 0.166467175, 0.178715706, 0.166998342, 0.1742155, 0.20319515, 0.215724275, 0.208656192, 0.223294914, 0.261836559, 0.29002365, 0.39003843, 0.579293251, 0.622080088, 0.46710968, 0.389332503, 0.4336232, 0.6080179, 0.663254321, 0.412302434, 0.442428648, 0.717008889, 0.65867054, 0.6646711, 0.586139977, 0.532575667, 0.597768664, 0.734480441, 0.6143461, 0.6230361, 0.658259213, 0.706621051, 0.690213144, 0.772752643, 0.70171887, 0.72493505, 0.697948039, 0.72873503, 0.692066729, 0.76297164, 0.71918684, 0.73941267, 0.726542532, 0.748806477, 0.71711725, 0.764331996, 0.718648, 0.75228673, 0.726136267, 0.741842806, 0.670118988, 0.74721092, 0.6561643, 0.7615893, 0.724056661, 0.732135117, 0.683220923, 0.760584891, 0.70658976, 0.76805854, 0.752073348, 0.765278161, 0.7201491, 0.802727938, 0.73325074, 0.7615045, 0.73271656, 0.765069842, 0.710967839, 0.751184881, 0.7192859, 0.728463, 0.662520111, 0.663678765, 0.635426223, 0.565649271, 0.6118386, 0.63604975, 0.614485323, 0.6725474, 0.618476748, 0.621535718, 0.6345553, 0.64555556, 0.619600475, 0.668038785, 0.598823428, 0.60830301, 0.56353647, 0.60338354, 0.564584613, 0.502581, 0.570810139, 0.684668779, 0.69490844, 0.5503397, 0.5878461, 0.686185956, 0.692470074, 0.717021585, 0.67244494, 0.6121871, 0.634415567, 0.710971653, 0.703481436, 0.744637609, 0.68063915, 0.67332757, 0.595343113, 0.470721632, 0.478046477, 0.54087615, 0.48529965, 0.54961884, 0.645220995, 0.72691226, 0.711362898, 0.751855373, 0.7152955, 0.337384, 0.461861968, 0.690973341, 0.697952747, 0.751145899, 0.7225485, 0.33809295, 0.387603641, 0.640582263, 0.629799306, 0.709588885, 0.6081614, 0.19543503, 0.313136339, 0.534639657, 0.563468277, 0.676616371, 0.48800167, 0.2634871, 0.437232256, 0.607923985, 0.637411714, 0.710220575, 0.5432619, 0.23911352, 0.444716483, 0.593008935, 0.629066467, 0.706933439, 0.55290395, 0.21829404, 0.40795809, 0.563629925, 0.579172075, 0.72854805, 0.55104214, 0.26008046, 0.425961524, 0.565075934, 0.648135364, 0.732154965, 0.5884491, 0.33360553, 0.493632644, 0.578498185, 0.607471704, 0.704833329, 0.5344548, 0.342605, 0.420987517, 0.560259163, 0.608434796, 0.737862289, 0.5595693, 0.32300436, 0.430526376, 0.577699006, 0.608822405, 0.732177556, 0.57308686, 0.2387236, 0.359752178, 0.493811339, 0.520130336, 0.710049987, 0.50636613, 0.20993716, 0.31971857, 0.507888973, 0.504535794, 0.706690431, 0.47916657, 0.21365404, 0.373284549, 0.472493201, 0.517341733, 0.661231518, 0.4370827, 0.19805253, 0.35169518, 0.492759585, 0.565425873, 0.683951199, 0.41588467, 0.25762555, 0.338703156, 0.444504172, 0.5504691, 0.691094875, 0.37510812, 0.16954535, 0.246058747, 0.43884486, 0.545153856, 0.670721233, 0.33092916, 0.16835797, 0.252173156, 0.485313326, 0.58984977, 0.771641612, 0.473746, 0.19738844, 0.367406785, 0.521135986, 0.5609622, 0.744039714, 0.53180206, 0.26276723, 0.396551222, 0.48059243, 0.55377388, 0.718307853, 0.49737373, 0.26332816, 0.334972799, 0.408757091, 0.551106632, 0.691893935, 0.48523384, 0.255045, 0.269487619, 0.383543342, 0.411749929, 0.623306513, 0.41776893, 0.23195885, 0.209890276, 0.318534374, 0.34926483, 0.590011537, 0.37299815, 0.28642792, 0.402039409, 0.548511028, 0.578640401, 0.771775663, 0.6529564, 0.38725019, 0.366380095, 0.535146654, 0.555777669, 0.737438738, 0.5744544, 0.2847297, 0.269505799, 0.546478271, 0.565149903, 0.750581443, 0.5841504, 0.35770434, 0.240546763, 0.55138576, 0.576091528, 0.748457611, 0.57911736, 0.3908765, 0.209703445, 0.45971176, 0.519521296, 0.715922594, 0.5732298, 0.40648547, 0.180236295, 0.454108894, 0.415520072, 0.643025458, 0.54437155, 0.29176295, 0.11895968, 0.370612353, 0.310759991, 0.51288861, 0.46303907, 0.17011046, 0.104560375, 0.307516545, 0.330195844, 0.471594065, 0.39869648, 0.16684803, 0.116708986, 0.324266076, 0.343119174, 0.298795283, 0.41688743, 0.19637018, 0.163645178, 0.325672477, 0.406910628, 0.352696955, 0.3950251, 0.18930905, 0.185969442, 0.217767909, 0.307357371, 0.307797462, 0.3322118, 0.14095275, 0.200847834, 0.275700063, 0.474251181, 0.308882743, 0.18172185, 0.1062247, 0.142843083, 0.138701662, 0.260052204, 0.355881959, 0.15204665, 0.08760058, 0.110908695, 0.13125819, 0.24520731, 0.370114237, 0.15654467, 0.09200735, 0.119503021, 0.135363087, 0.25053373, 0.439087182, 0.15399322, 0.10180818, 0.121822096, 0.151309073, 0.250003576, 0.398392558, 0.15729569, 0.10811164, 0.122398838, 0.144438744, 0.211553231, 0.297467381, 0.13906202, 0.1083131, 0.113120675, 0.149132624, 0.20100525, 0.354697794, 0.13888027, 0.10537511, 0.127537161, 0.157619104, 0.22518079, 0.423264503, 0.15059575, 0.09867089, 0.131258413, 0.1799514, 0.244131282, 0.45008567, 0.16916658, 0.09727539, 0.125910014, 0.179797769, 0.268385589, 0.516141117, 0.14266329, 0.0982543, 0.121476918, 0.15862532, 0.252880752, 0.462779045, 0.13607469, 0.10891926, 0.136570573, 0.186990574, 0.293356836, 0.565463364, 0.15919462, 0.11508304, 0.165082812, 0.288853884, 0.333417743, 0.51844728, 0.17040858, 0.11965975, 0.172987908, 0.212884143, 0.306804568, 0.553776979, 0.17266133, 0.1089694, 0.163523212, 0.221133739, 0.30587545, 0.498558819, 0.16852845, 0.09880137, 0.156048104, 0.22264047, 0.332937062, 0.43569681, 0.16680616, 0.10277414, 0.147229403, 0.233675033, 0.319174737, 0.383538395, 0.1691823, 0.10298184, 0.155017108, 0.232619464, 0.289539725, 0.35847491, 0.15003866, 0.09685216, 0.137850821, 0.194852993, 0.232545465, 0.384339809, 0.13495497, 0.08412021, 0.132452637, 0.179411083, 0.219299704, 0.424517334, 0.15130556, 0.09330735, 0.136561602, 0.200085565, 0.219788164, 0.379492968, 0.14321734, 0.08690687, 0.126027584, 0.177643135, 0.219069257, 0.440585822, 0.14538154, 0.08982244, 0.125593215, 0.193273738, 0.259987473, 0.613531053, 0.14901185, 0.0866014, 0.12312986, 0.191058502, 0.251219213, 0.546464801, 0.15404344, 0.09618658, 0.140902489, 0.220821202, 0.295737863, 0.606051624, 0.15416926, 0.08608408, 0.127421558, 0.202860624, 0.253264397, 0.474873632, 0.134187, 0.08633532, 0.126897573, 0.196583763, 0.267760903, 0.56525135, 0.1491566, 0.09187738, 0.122698411, 0.174130633, 0.248800606, 0.502309978, 0.14188598, 0.09241854, 0.124022238, 0.155066103, 0.230606332, 0.397621036, 0.11463399, 0.09465899, 0.115729213, 0.120289311, 0.152912036, 0.187515676, 0.10588758, 0.0888847, 0.10371986, 0.120188132, 0.136197969, 0.125332296, 0.09986284, 0.09727289, 0.100902691, 0.102156676, 0.138708889, 0.1112881, 0.09244353, 0.08043591, 0.0830611736, 0.100970052, 0.14579159, 0.102347277, 0.1014965, 0.08621307, 0.0845305696, 0.105372086, 0.151960477, 0.108003825, 0.10339259, 0.08592689, 0.0849462524, 0.10940817, 0.17221868, 0.122103751, 0.09377022, 0.08708898, 0.0908217579, 0.115229644, 0.163447201, 0.126745209, 0.10078741, 0.08915301, 0.0912107676, 0.109507665, 0.15556936, 0.129110143, 0.09489875, 0.09813385, 0.0930083394, 0.107722431, 0.154545724, 0.130721003, 0.09019539, 0.08983893, 0.0896318704, 0.109133348, 0.15030846, 0.105635904, 0.09008643, 0.08172281, 0.0928692743, 0.0928869918, 0.133825108, 0.0943596438, 0.08061254, 0.07517701, 0.0731883496, 0.080575265, 0.120535314, 0.0803136379, 0.07511311, 0.07347319, 0.0664272234, 0.0781340525, 0.102945924, 0.0774169713, 0.06673016, 0.06881423, 0.0665288046, 0.0797762573, 0.0894659609, 0.0748290196, 0.0622587, 0.06551764],
"middle": [0.00372304, 0.0098043, 0.00896022, 0.00658590207, 0.00476181181, 0.01170161, 0.00376667, 0.01731568, 0.01211167, 0.00917682983, 0.0115145408, 0.01533995, 0.00397219, 0.02721425, 0.01999479, 0.0130654965, 0.0201878417, 0.0200589, 0.00538302, 0.05157809, 0.02920329, 0.0219080877, 0.0384917408, 0.03263254, 0.00805673, 0.07030145, 0.03930558, 0.0337969474, 0.0587665066, 0.04951271, 0.01175525, 0.08367605, 0.04916543, 0.0474867821, 0.0823657289, 0.06352102, 0.01577083, 0.10948452, 0.0565713, 0.0621680506, 0.0930026919, 0.07789145, 0.02050628, 0.11862342, 0.07128618, 0.0716396123, 0.107676841, 0.1004747, 0.03274775, 0.1339837, 0.09770861, 0.109573498, 0.163033679, 0.15811796, 0.05407374, 0.16993995, 0.13394637, 0.151185393, 0.251950592, 0.23208503, 0.09489633, 0.22042558, 0.18655103, 0.197377682, 0.364991874, 0.3017311, 0.1571541, 0.27788886, 0.26790023, 0.253095955, 0.434227407, 0.34947184, 0.19985622, 0.2542827, 0.28846586, 0.274469227, 0.441133112, 0.3632889, 0.22659492, 0.2607485, 0.30236793, 0.282388449, 0.426922411, 0.34822026, 0.29499215, 0.29507035, 0.32987148, 0.303083926, 0.437687814, 0.35143977, 0.41696838, 0.3332543, 0.37738624, 0.38296935, 0.532503426, 0.4822451, 0.5799559, 0.4457688, 0.52283704, 0.673200309, 0.822634876, 0.8109671, 0.8581904, 0.80794173, 0.82238966, 0.912709594, 0.944369555, 0.93432283, 0.9534608, 0.941934, 0.92959607, 0.965400219, 0.97446233, 0.9723169, 0.978004, 0.97646946, 0.9644162, 0.97938776, 0.979558408, 0.9739261, 0.98351675, 0.9865039, 0.97663826, 0.984672487, 0.984930634, 0.9771568, 0.98558384, 0.98932636, 0.9840703, 0.987130463, 0.987197816, 0.9847905, 0.9893272, 0.99188286, 0.9889748, 0.990544498, 0.990384042, 0.98849213, 0.9928948, 0.9941938, 0.99346393, 0.992914081, 0.992347598, 0.9890833, 0.994007, 0.994534, 0.9950044, 0.993466318, 0.992114067, 0.98963064, 0.99358726, 0.9949309, 0.9953495, 0.993761122, 0.991995931, 0.98922384, 0.99331456, 0.99490273, 0.9950343, 0.993143916, 0.991483212, 0.98720247, 0.9931055, 0.99448496, 0.99450535, 0.992815375, 0.991529703, 0.98409146, 0.9933737, 0.9936103, 0.99424684, 0.99336946, 0.992734671, 0.9827846, 0.99419135, 0.99365115, 0.9937901, 0.993480325, 0.993134737, 0.9840004, 0.99381363, 0.99289775, 0.9934244, 0.993324339, 0.992564976, 0.9823935, 0.99293715, 0.99310255, 0.99255776, 0.992920339, 0.992946088, 0.9826226, 0.99134505, 0.99081075, 0.9894663, 0.990016043, 0.992342591, 0.9856101, 0.9895913, 0.98885417, 0.98057014, 0.98795867, 0.990514159, 0.9767496, 0.9880728, 0.9915394, 0.98805374, 0.991329908, 0.993593156, 0.98315424, 0.9916093, 0.9939103, 0.99218833, 0.993777573, 0.995750427, 0.9853838, 0.9922873, 0.99382925, 0.99176556, 0.993298411, 0.995449364, 0.9853585, 0.99237907, 0.99417675, 0.99167, 0.993730247, 0.99526602, 0.9863532, 0.9920803, 0.9944703, 0.9910874, 0.992746532, 0.994241893, 0.98427415, 0.9914068, 0.9946689, 0.9919396, 0.992728472, 0.993802547, 0.98489445, 0.9907718, 0.995369, 0.99112296, 0.992038369, 0.992823243, 0.98485583, 0.9915982, 0.9952767, 0.9898997, 0.992756784, 0.992273569, 0.9870099, 0.9920489, 0.9953735, 0.98839635, 0.992057145, 0.98999095, 0.98505324, 0.98661774, 0.99258655, 0.9801374, 0.985799849, 0.982055426, 0.98189884, 0.9819392, 0.9797028, 0.93902415, 0.869178534, 0.754707873, 0.9552613, 0.08491381, 0.08049308, 0.10106462, 0.0410487019, 0.0426207632, 0.061423, 0.06144043, 0.03390086, 0.08558588, 0.0482434146, 0.0262394827, 0.04723212, 0.06281874, 0.02726764, 0.06911784, 0.0325600058, 0.0196537822, 0.04935962, 0.055308, 0.02351438, 0.08150805, 0.0322806425, 0.015141624, 0.04831467, 0.05596478, 0.02334532, 0.06782002, 0.0330868624, 0.0123475986, 0.04911751, 0.05339919, 0.02594277, 0.06646044, 0.0305543263, 0.0104004005, 0.04853246, 0.04754236, 0.02520026, 0.05574262, 0.0274233297, 0.0105290217, 0.04386246, 0.04126348, 0.02301991, 0.04814104, 0.0265319049, 0.0104817003, 0.04041137, 0.03935517, 0.02475936, 0.05081126, 0.0326209515, 0.0108299144, 0.04006183, 0.0401197, 0.02715876, 0.05119614, 0.0301089697, 0.0124986367, 0.04064497, 0.03989804, 0.02394973, 0.04484838, 0.0239953734, 0.010794038, 0.03516353, 0.03769694, 0.02297172, 0.05017961, 0.0264044497, 0.0107848868, 0.03810267, 0.04465322, 0.02573322, 0.06443722, 0.0294102505, 0.011359835, 0.03737766, 0.04242684, 0.02679924, 0.06127453, 0.0299734045, 0.0109495753, 0.03669747, 0.04326452, 0.02815681, 0.05757198, 0.0297181904, 0.0114759672, 0.04097003, 0.04693703, 0.03168563, 0.06214721, 0.0331838913, 0.0107915383, 0.03702298, 0.04334204, 0.03062726, 0.06067608, 0.0326442942, 0.0111478139, 0.03738561, 0.04239711, 0.02919838, 0.0625472, 0.0363426469, 0.0117209926, 0.03971473, 0.04467379, 0.03383278, 0.06254397, 0.0412356071, 0.0107519161, 0.04006969, 0.04324127, 0.03672481, 0.06320768, 0.0364559107, 0.00905367173, 0.04160953, 0.03549658, 0.040283, 0.0799708, 0.0504262745, 0.0124473916, 0.0537042, 0.04894613, 0.05855871, 0.09158739, 0.0545753539, 0.0143823093, 0.05341211, 0.04555174, 0.05919092, 0.08667501, 0.0531708859, 0.0172255933, 0.05268679, 0.04995375, 0.05626123, 0.08009182, 0.0539051257, 0.0185967907, 0.05303858, 0.0555385, 0.06272613, 0.07773509, 0.0540495738, 0.0198887382, 0.055782, 0.05440493, 0.05601316, 0.06914395, 0.0512947701, 0.0199722759, 0.05427137, 0.05036141, 0.05284257, 0.0630822, 0.0487968549, 0.0205243006, 0.04906721, 0.04885059, 0.05601645, 0.06014207, 0.0509921759, 0.0251652319, 0.04737769, 0.04943514, 0.05338585, 0.05763517, 0.0469108783, 0.0279121175, 0.04449441, 0.0472488, 0.04991319, 0.05444904, 0.0414142609, 0.0272497814, 0.03959999, 0.05054908, 0.05270597, 0.05699846, 0.0411819108, 0.0289050825, 0.03940639, 0.0546288, 0.05226794, 0.05877547, 0.0437632911, 0.0308855139, 0.04093157, 0.0551403, 0.05262149, 0.05945251, 0.0430966914, 0.0297238976, 0.04030556, 0.05523023, 0.05389333, 0.05696057, 0.042853754, 0.0306803789, 0.03688693, 0.04911448, 0.05078313, 0.06079964, 0.0447331443, 0.0332027972, 0.03801236, 0.04681457, 0.0479123, 0.05606647, 0.0454214402, 0.0325637236, 0.03369572, 0.04152408, 0.03751208, 0.04596696, 0.0431039631, 0.0361904614, 0.03225379, 0.04197315, 0.03757788, 0.04651685, 0.0441199504, 0.0399479866, 0.03469353, 0.04410728, 0.04002123, 0.0456308, 0.0464819446, 0.0447359234, 0.03448683, 0.04580098, 0.04209234, 0.04233469, 0.0467310622, 0.0442478247, 0.03214471, 0.04507346, 0.0426922, 0.03895985, 0.0435572714, 0.0460465774, 0.03008869, 0.04055417, 0.03989401, 0.03773195, 0.0398737416, 0.0437379666, 0.02679746, 0.0307045, 0.03413732, 0.03247489, 0.0350928009, 0.0467940047, 0.02395411, 0.02338844, 0.02643002, 0.02441752, 0.0238179285, 0.0184870027, 0.02183226, 0.0217736, 0.02133081, 0.02090858, 0.0230999999, 0.0164786913, 0.02255205, 0.02281882, 0.02100628, 0.0210476, 0.0240327921, 0.0142048476, 0.01967772, 0.02455487, 0.0248806, 0.02151003, 0.0251141824, 0.0136752054, 0.0217312, 0.02399658, 0.02440216, 0.0206493, 0.0252760965, 0.0134661347, 0.02148032, 0.02260914, 0.02257915, 0.01935313, 0.0226963982, 0.013418721, 0.02059043, 0.02070526, 0.01842771, 0.01702989, 0.0199921764, 0.0127551882, 0.01869939, 0.01987778, 0.01507089, 0.0159086, 0.0178999528, 0.0120542627, 0.01752426, 0.01924762, 0.01248143, 0.01435016, 0.0164183024, 0.0109199844, 0.01810255, 0.01797089, 0.01122661, 0.01266808, 0.014235368, 0.0116233649, 0.01921221, 0.01828545, 0.01134489, 0.01260409, 0.0130708404, 0.0109568276, 0.01449784, 0.01465239, 0.00963786, 0.01189168, 0.0130648082, 0.010959981, 0.01300042, 0.01407418, 0.00947846, 0.01349565, 0.01378401, 0.0112276301, 0.0134676, 0.01451697, 0.01090953, 0.01584483, 0.0164032709, 0.0126163987, 0.01425295, 0.01583663, 0.01273634, 0.01730141, 0.0177626684, 0.014462024, 0.01640572, 0.01620563, 0.01447787, 0.01810693, 0.0188545119, 0.0151778553, 0.01690769, 0.0164651, 0.014741, 0.01863935, 0.0227297004, 0.0167431645, 0.01747355, 0.0175841, 0.01461572, 0.0200603, 0.0243084896, 0.0181348938, 0.01900494, 0.01995813, 0.01583145, 0.02092121, 0.0245032739, 0.0187633727, 0.02008364, 0.02057523, 0.01627751, 0.02144316, 0.0249588601, 0.0200605281, 0.02245881, 0.02100719, 0.01641101, 0.0218752, 0.0264134761, 0.0225623194, 0.0257746, 0.0211912, 0.01680422, 0.02353206, 0.0254908297, 0.0233708527, 0.02702399, 0.01953204, 0.01515364, 0.02351302, 0.025848316, 0.0213630348, 0.02986522, 0.02174256, 0.01698574, 0.02614913, 0.027752202, 0.0203806702, 0.03284029, 0.01925317, 0.01476158, 0.02378372, 0.0256629419, 0.0193370096, 0.023546, 0.01935322, 0.01598019, 0.02318694, 0.0241905693, 0.0192998983, 0.02225902, 0.01938906, 0.01598274, 0.02247698, 0.024544118, 0.0201799721, 0.02303032, 0.01933006, 0.01757986, 0.02288905, 0.027211057, 0.0215945598, 0.02671574, 0.02111343, 0.01990736, 0.0253031, 0.0286037121, 0.0228594653, 0.02772585, 0.02216393, 0.01907736, 0.02363751, 0.0258070026, 0.020216139, 0.02644125, 0.01944746, 0.01812011, 0.02237829, 0.0260027591, 0.0207518041, 0.02767317, 0.02036215, 0.02101151, 0.02488038, 0.0311026461, 0.0339715071, 0.03029107, 0.02226691, 0.02193395, 0.02470968, 0.0281144734, 0.0337751023, 0.03197018, 0.02229167, 0.02294111, 0.02674723, 0.0299361777, 0.0351472944, 0.03211383, 0.02279427, 0.0241695, 0.03174625, 0.030911779, 0.0369250327, 0.03490615, 0.025576, 0.02676414, 0.02965315, 0.0307812542, 0.0328553617, 0.03202707, 0.0255647, 0.02712373, 0.02928638, 0.0344054699, 0.0367575623, 0.03100424, 0.02275341, 0.02586694, 0.02856281, 0.0247251224, 0.0329855084, 0.03131222, 0.02374786, 0.02915944, 0.0357253, 0.0270917416, 0.0345979854, 0.0318819, 0.0251739, 0.0294544, 0.03561826, 0.0253295489, 0.0311359446, 0.03068039, 0.0248243, 0.02829014, 0.03401748, 0.0244862381, 0.0281399041, 0.02660563, 0.01644322, 0.024126, 0.02691588, 0.0192584638, 0.0221791621, 0.01833371, 0.01347275, 0.02244867, 0.02420878, 0.0172183383, 0.0217465032, 0.0166045, 0.01155669, 0.01900112, 0.02108087, 0.015622939, 0.0199393742, 0.01521079, 0.01087069, 0.01688264, 0.02022078, 0.0144426534, 0.0187359545, 0.01446764, 0.01018975, 0.0159605, 0.01995355, 0.0139227835, 0.0178103466, 0.01304235, 0.01143631, 0.01544547, 0.02048835, 0.0155057078, 0.0194951277, 0.01325361, 0.01256307, 0.01659304, 0.02327483, 0.0159479622, 0.023604963, 0.01488948, 0.01357814, 0.01902696, 0.02881909, 0.0256670006, 0.0372031666, 0.02181414, 0.02011674, 0.03478628, 0.04634825, 0.0356450677, 0.0438588746, 0.0318689, 0.02543465, 0.03721431, 0.04943582, 0.0369598418, 0.0390040241, 0.04056371, 0.0266921, 0.03747208, 0.05771636, 0.0430268645, 0.0428890511, 0.04264697, 0.02926457, 0.03483162, 0.05435896, 0.0434880815, 0.0396384373, 0.0403642, 0.0272967, 0.03189166, 0.05539572, 0.0439046547, 0.0405459069, 0.03590688, 0.02652625, 0.03123198, 0.05035292, 0.0398631692, 0.0356530026, 0.033461, 0.02396812, 0.02571803, 0.04668634, 0.0397734046, 0.0336240083, 0.03108717, 0.02351843, 0.02559857, 0.04631193, 0.0389029346, 0.0304978304, 0.0319024, 0.02386812, 0.02436588, 0.04532558, 0.0384373292, 0.0306644607, 0.02956743, 0.02208562, 0.02342836, 0.04055241, 0.033350382, 0.0268973671, 0.02749056, 0.02028845, 0.02085412, 0.03498231, 0.0328398496, 0.0265555624, 0.02824624, 0.02054115, 0.02102349, 0.03149403, 0.0298966207, 0.0240095016, 0.02654538, 0.01980155, 0.02139544, 0.03232854, 0.0283219833, 0.0239439402, 0.02693506, 0.01913435, 0.02330499, 0.03117196, 0.0272055399, 0.0228836872, 0.02742434, 0.01874174, 0.02515475, 0.03135398, 0.0306045618, 0.0261944383, 0.02738999, 0.01857843, 0.0279712, 0.0307242, 0.0323844105, 0.0295352712, 0.0266251, 0.01754303, 0.02779087, 0.03064098, 0.0315448493, 0.0299693476, 0.02814422, 0.01856784, 0.03209084, 0.03069707, 0.0359527841, 0.0361141562, 0.03667044, 0.02461379, 0.03735885, 0.03730109, 0.0605045557, 0.0582640357, 0.05647055, 0.02934586, 0.03550528, 0.03757761, 0.0589312389, 0.0523686931, 0.0534451, 0.02710111, 0.0248473, 0.03328199, 0.0471318103, 0.0458971895, 0.04990504, 0.02560406, 0.02344437, 0.03317089, 0.0466018803, 0.0493196733, 0.04809253, 0.02523796, 0.02432356, 0.03333914, 0.0467895269, 0.0466246009, 0.04548897, 0.02407935, 0.0250491, 0.03557248, 0.0466865078, 0.0483703353, 0.04613101, 0.02415292, 0.02490014, 0.03575408, 0.0472379923, 0.0485480428, 0.04625208, 0.02458331, 0.02672625, 0.03625235, 0.047955092, 0.0522867329, 0.04690376, 0.02446913, 0.02569527, 0.03841175, 0.0478823856, 0.0509214588, 0.04712668, 0.02594197, 0.02525795, 0.03999474, 0.0494646244, 0.0479820073, 0.04693052, 0.02488955, 0.02544651, 0.03915628, 0.048831258, 0.0450154096, 0.04596326, 0.02554626, 0.02559598, 0.0376534, 0.0420760997, 0.0413170308, 0.04438143, 0.02461469, 0.0251419, 0.03788972, 0.0378903188, 0.0405853167, 0.04456788, 0.02369778, 0.02483932, 0.03908842, 0.0386107601, 0.0389185995, 0.03986297, 0.02127981, 0.02511382, 0.03881011, 0.0364515111, 0.0361732952, 0.0364849, 0.01830297, 0.01995652, 0.03307013, 0.0310824364, 0.029902894, 0.0334466, 0.01661909, 0.01685163, 0.02958703, 0.0291765649, 0.0266863685, 0.03442997, 0.01702098, 0.01644134, 0.02897722, 0.0292665586, 0.026829822, 0.03426567, 0.0164952, 0.01722118, 0.02853315, 0.0298102945, 0.025541449, 0.03244268, 0.01610722, 0.01666859, 0.02819775, 0.0273861531, 0.0233671963, 0.03004598, 0.01537332, 0.01688222, 0.03021713, 0.0275878981, 0.0211875867, 0.028449, 0.01555636, 0.01717201, 0.03097451, 0.0280766878, 0.0199455395, 0.02451048, 0.01602907, 0.01720904, 0.02320601, 0.0177719798, 0.018519247, 0.02267428, 0.01606045, 0.01714067, 0.02041705, 0.01715363, 0.0169821568, 0.02092856, 0.01602159, 0.01639694, 0.01873904, 0.0171773862, 0.0171920117, 0.02003128, 0.01664928, 0.016745, 0.01874362, 0.0161473956, 0.0177283268, 0.01945516, 0.01571993, 0.01599962, 0.01780416, 0.014147412, 0.0171665531, 0.01889892, 0.01463354, 0.01405313, 0.01648895, 0.0125793619, 0.0145264985, 0.0180058, 0.01269066, 0.01247731, 0.01624968, 0.0126305195, 0.0134067051, 0.01891109, 0.01385157, 0.01204091, 0.01530756, 0.0135293091, 0.0131245684, 0.02055363, 0.01511967, 0.01337824, 0.01852141, 0.0159424897, 0.0155883515, 0.02218995, 0.0163585, 0.01416136, 0.02140546, 0.0178305581, 0.0161730796, 0.02124025, 0.01739582, 0.0150944, 0.02217297, 0.0191921256, 0.0170990098, 0.02124353, 0.01713392, 0.01649388, 0.02476144, 0.0199328028, 0.0180049762, 0.0224901, 0.01863334, 0.01819962, 0.02493414, 0.0204451252, 0.0181038976, 0.02475307, 0.02197618, 0.02308004, 0.03034154, 0.0233082678, 0.0203795284, 0.03035939, 0.02548561, 0.0254416, 0.03653173, 0.0253310278, 0.0231175758, 0.03313889, 0.02604155, 0.02659223, 0.04039511, 0.0264147371, 0.0259559285, 0.03960203, 0.03142327, 0.03390869, 0.10873406, 0.0583007, 0.0796292797, 0.1166244, 0.07316827, 0.09126125, 0.11865156, 0.0691205338, 0.0811536089, 0.10805562, 0.0593068, 0.07860908, 0.11407515, 0.0691810995, 0.0816873237, 0.11072017, 0.06480447, 0.07811926, 0.11614557, 0.0728472173, 0.0813252777, 0.1168134, 0.06608099, 0.07948667, 0.12511308, 0.0733020753, 0.0840506554, 0.11608596, 0.06330052, 0.07633207, 0.11820268, 0.0714101717, 0.0759051666, 0.10948505, 0.061841, 0.07349489, 0.11810932, 0.0707049742, 0.0788509399, 0.10227178, 0.05709365, 0.06460714, 0.10775001, 0.0680419579, 0.0659005642, 0.09007777, 0.04461548, 0.05435056, 0.0959332, 0.0618458241, 0.0453184843, 0.07811685, 0.03494079, 0.0429122, 0.08993509, 0.0604639389, 0.040689975, 0.07636274, 0.03304517, 0.03941466, 0.09189728, 0.0602589808, 0.0411152169, 0.07264973, 0.03027581, 0.03560532, 0.08787994, 0.0574372485, 0.0432119519, 0.07051287, 0.02938501, 0.03286647, 0.08328692, 0.0526716746, 0.0374280624, 0.07075115, 0.02939555, 0.02985514, 0.07488705, 0.0510853417, 0.0319143236, 0.06052199, 0.02783123, 0.03038502, 0.08035895, 0.0583423711, 0.0377009585, 0.0640524, 0.03003755, 0.03199409, 0.08373142, 0.0668943599, 0.0518511198, 0.0732125, 0.03379936, 0.03852678, 0.10310771, 0.0898253918, 0.0714738667, 0.09170061, 0.04183837, 0.05003979, 0.12184148, 0.103179768, 0.0792545974, 0.11094339, 0.05393661, 0.05867985, 0.13546002, 0.118377984, 0.107291512, 0.21644802, 0.0905248, 0.12275805, 0.59320414, 0.829856217, 0.238061562, 0.4080599, 0.20834312, 0.19153906, 0.5397226, 0.809943736, 0.240788564, 0.39490065, 0.2354059, 0.19231872, 0.5640005, 0.815891564, 0.254533172, 0.4209208, 0.22123021, 0.19996133, 0.56699115, 0.818457007, 0.274710119, 0.45946062, 0.25922608, 0.2340602, 0.61531264, 0.831353903, 0.289402097, 0.48674962, 0.26320806, 0.24050364, 0.6063406, 0.831508458, 0.311714709, 0.49826372, 0.27736038, 0.24982552, 0.6298856, 0.844409227, 0.32623902, 0.50403893, 0.29157418, 0.27087685, 0.6435687, 0.84302175, 0.33708632, 0.49799934, 0.31281382, 0.264396, 0.6500431, 0.841088712, 0.349628508, 0.4884212, 0.3211273, 0.2580429, 0.6562566, 0.843315363, 0.353358388, 0.4788487, 0.32783145, 0.24899122, 0.6618303, 0.84281069, 0.345072061, 0.48571634, 0.33011162, 0.256304, 0.64127237, 0.829006314, 0.34329474, 0.48759973, 0.33269724, 0.2325804, 0.51237434, 0.744264483, 0.27231288, 0.44799757, 0.1162335, 0.07041963, 0.08361144, 0.089738965, 0.0470105819, 0.04082809, 0.05219473, 0.04624658, 0.06823995, 0.0918030441, 0.0380912051, 0.0383454, 0.046536, 0.03782675, 0.05143344, 0.0902439505, 0.0302637536, 0.04087374, 0.04373723, 0.04727234, 0.05724159, 0.0953222588, 0.0390051082, 0.05222179, 0.0416311, 0.05101711, 0.0495171, 0.0874768719, 0.0420768484, 0.05127517, 0.04144908, 0.05143987, 0.0488184, 0.0872091949, 0.044580128, 0.04452059, 0.04146349, 0.04527945, 0.04843812, 0.088429682, 0.0547673814, 0.0479762, 0.04999119, 0.0489121, 0.03948008, 0.069624275, 0.0581664257, 0.05077488, 0.05603847, 0.05508232, 0.03603709, 0.0654761121, 0.0564784668, 0.04758755, 0.06090031, 0.05827876, 0.03794865, 0.0604998097, 0.0542034842, 0.04566954, 0.05339253, 0.05622348, 0.03296538, 0.0471836478, 0.0503163934, 0.04105837, 0.04766004, 0.05284003, 0.03210294, 0.0422561653, 0.0563834086, 0.04208632, 0.04090663, 0.05945618, 0.03310924, 0.0482482202, 0.0638139024, 0.04477409, 0.04202219, 0.06512613, 0.03843233, 0.0605567172, 0.0853897259, 0.05464749, 0.04328072, 0.07767079, 0.04379066, 0.0649436191, 0.106071614, 0.05760974, 0.04771051, 0.07724316, 0.04669027, 0.066708684, 0.119742431, 0.06248062, 0.05331448, 0.09360673, 0.06807702, 0.107988283, 0.448824376, 0.21667428, 0.15471843, 0.29706746, 0.19898754, 0.199297771, 0.523305774, 0.2600218, 0.18172745, 0.28302377, 0.15724008, 0.181299582, 0.467051089, 0.22590257, 0.1802613, 0.2940165, 0.175297, 0.187349334, 0.477810472, 0.2251511, 0.21791981, 0.3411734, 0.18607599, 0.186541647, 0.46865055, 0.23045498, 0.21464802, 0.35531452, 0.20511964, 0.21115087, 0.491531491, 0.25476244, 0.2314397, 0.34579462, 0.1899516, 0.192752421, 0.443058074, 0.23346815, 0.20005947, 0.32296836, 0.17599037, 0.192416638, 0.421058446, 0.21451996, 0.1904075, 0.29127234, 0.1399448, 0.160938382, 0.367719859, 0.19919409, 0.17525136, 0.29691964, 0.14831507, 0.172223985, 0.372197896, 0.22103524, 0.2044418, 0.33507153, 0.15104294, 0.180910423, 0.395457655, 0.26298264, 0.2507971, 0.33916712, 0.1652694, 0.215458319, 0.43151474, 0.27313605, 0.28483748, 0.29911974, 0.13554269, 0.936156332, 0.942224205, 0.9085636, 0.942999, 0.92098683, 0.9228619, 0.939857602, 0.970363915, 0.95435834, 0.9524117, 0.9256148, 0.9279753, 0.936485648, 0.97124362, 0.95868754, 0.9660869, 0.9410356, 0.94231194, 0.948558569, 0.976081669, 0.965849, 0.97210264, 0.95385957, 0.9608711, 0.964871228, 0.979186535, 0.9689793, 0.9731294, 0.95422316, 0.9660451, 0.962762773, 0.97653985, 0.9627112, 0.97001946, 0.9476473, 0.9608438, 0.958188057, 0.976470292, 0.9624445, 0.9685541, 0.9476653, 0.961645, 0.960738897, 0.97401762, 0.9579652, 0.9709649, 0.9521767, 0.9564763, 0.948295534, 0.959646881, 0.81842357, 0.04653773, 0.05725352, 0.04898464, 0.0486781187, 0.0357413702, 0.02811344, 0.03531737, 0.04705513, 0.03665693, 0.0411923826, 0.0300863441, 0.02044803, 0.03203773, 0.04294121, 0.0348288, 0.0351579115, 0.0261866003, 0.01355896, 0.01603033, 0.0247121, 0.02279323, 0.0206903573, 0.01314345, 0.01115774, 0.01524418, 0.02385429, 0.0211303, 0.02051479, 0.0144778742, 0.01255636, 0.01588829, 0.02689207, 0.02442286, 0.0205371957, 0.0154430075, 0.01439238, 0.01974923, 0.03080557, 0.02667868, 0.0214350615, 0.0183480177, 0.01602311, 0.02120785, 0.02979671, 0.02673, 0.0222941879, 0.0196208712, 0.01974685, 0.0250701, 0.03359118, 0.029267, 0.0287802499, 0.0258748699, 0.02338977, 0.02604912, 0.03519628, 0.02711733, 0.0323577076, 0.0259396099, 0.02199205, 0.0306388, 0.03494435, 0.03016486, 0.0391003788, 0.0383447185, 0.02654998, 0.03035723, 0.04777061, 0.0385323, 0.0385618955, 0.0321804658, 0.02782526, 0.02989928, 0.04872283, 0.0355092, 0.0553769171, 0.0531008542, 0.03419583, 0.03944423, 0.8185257, 0.95935726, 0.884014189, 0.935853601, 0.9761435, 0.97566617, 0.9722015, 0.9786108, 0.987526953, 0.983295202, 0.98275274, 0.98398834, 0.9848333, 0.98936653, 0.99186933, 0.990813673, 0.98600113, 0.9839256, 0.98595244, 0.98994607, 0.99395597, 0.992195845, 0.9880822, 0.98602444, 0.98681074, 0.9902497, 0.994475543, 0.993054807, 0.9865485, 0.98355955, 0.98652875, 0.9893227, 0.993236601, 0.991835117, 0.9865664, 0.9846252, 0.9864879, 0.9905979, 0.994145751, 0.993484318, 0.98905075, 0.98562336, 0.9893317, 0.9897441, 0.994099081, 0.992940068, 0.9888483, 0.9864667, 0.9884793, 0.99013317, 0.993998766, 0.99156028, 0.9898093, 0.9883746, 0.9883819, 0.9914974, 0.99409312, 0.992717326, 0.9899962, 0.9899733, 0.9883931, 0.9909091, 0.993423104, 0.993100166, 0.9894722, 0.98789257, 0.9868618, 0.9898607, 0.99158442, 0.99195683, 0.98951435, 0.987307, 0.9854299, 0.9887222, 0.990673065, 0.992757142, 0.99037844, 0.98604935, 0.98307383, 0.98624796, 0.989097357, 0.991859138, 0.9884752, 0.98383296, 0.9794614, 0.98558384, 0.988123953, 0.991818666, 0.9874413, 0.9784122, 0.9766499, 0.9820655, 0.985676646, 0.989678741, 0.9801563, 0.9697395, 0.9716855, 0.96282756, 0.963167846, 0.975919783, 0.9550778, 0.92478496, 0.12281173, 0.09342039, 0.114409402, 0.114566974, 0.08327164, 0.05283362, 0.09554483, 0.08320867, 0.122132041, 0.113329686, 0.09419966, 0.04811165, 0.08250487, 0.07248047, 0.113689482, 0.095039539, 0.09293224, 0.051845, 0.07627998, 0.06769675, 0.122854985, 0.0970939249, 0.08156898, 0.05502959, 0.08267069, 0.06519984, 0.112957031, 0.0955366939, 0.08624406, 0.06080354, 0.08666896, 0.06460407, 0.111913212, 0.0991143435, 0.0857385, 0.05565915, 0.07968429, 0.06545169, 0.122858502, 0.102525473, 0.08463452, 0.05554801, 0.08306205, 0.06335933, 0.113498248, 0.100152165, 0.0764908, 0.04803739, 0.07912944, 0.06076836, 0.117455505, 0.1018968, 0.0788762, 0.05545227, 0.09482668, 0.06986505, 0.123543017, 0.108190611, 0.0927508, 0.0550846, 0.0826029, 0.07138917, 0.117205903, 0.119574726, 0.10979695, 0.07407501, 0.10759314, 0.08043838, 0.140828073, 0.140172198, 0.1357036, 0.09651864, 0.6392041, 0.49120623, 0.731430888, 0.58895731, 0.8665704, 0.9278317, 0.73743033, 0.5874539, 0.805658102, 0.616860926, 0.8756169, 0.9353386, 0.7247035, 0.57362914, 0.778994143, 0.586935341, 0.8832009, 0.9436386, 0.75016123, 0.58078325, 0.813718081, 0.635170758, 0.90104866, 0.950742, 0.74419147, 0.5791998, 0.806576431, 0.581474483, 0.8959085, 0.9462888, 0.7437745, 0.5807295, 0.821986556, 0.587633789, 0.91129214, 0.9555149, 0.7496388, 0.6007868, 0.793387532, 0.549676478, 0.896725, 0.9453806, 0.73111886, 0.60592073, 0.796490431, 0.573876441, 0.9016211, 0.9476084, 0.7442558, 0.6053258, 0.766910255, 0.536785364, 0.88712054, 0.9364905, 0.7520424, 0.62380475, 0.769863605, 0.562822282, 0.8825481, 0.93189585, 0.75253373, 0.62135005, 0.770852804, 0.558744609, 0.86108124, 0.92659223, 0.7400389, 0.59233725, 0.785932541, 0.590257049, 0.8788578, 0.92161345, 0.74465406, 0.5487072, 0.764704347, 0.536440432, 0.86641234, 0.91294324, 0.71416616, 0.52247214, 0.77315259, 0.611271679, 0.86943626, 0.92143166, 0.76605767, 0.6018009, 0.75250566, 0.943526804, 0.9609685, 0.9663988, 0.9113653, 0.8998559, 0.962734938, 0.966990113, 0.97228175, 0.9808537, 0.93084174, 0.9351342, 0.966115415, 0.97288084, 0.9723936, 0.980938, 0.9107521, 0.9321502, 0.970520079, 0.976440966, 0.9744577, 0.98637426, 0.95612407, 0.9527186, 0.976798654, 0.98301357, 0.9813549, 0.98755634, 0.9646422, 0.9623312, 0.971743405, 0.981359065, 0.97700554, 0.9857135, 0.9626957, 0.96247226, 0.967278659, 0.976393878, 0.9649112, 0.9831584, 0.97138387, 0.9731271, 0.968210518, 0.976824105, 0.9701578, 0.98323387, 0.9827456, 0.97767645, 0.971048772, 0.979700446, 0.9700992, 0.981683, 0.9831472, 0.9792715, 0.975493968, 0.981911957, 0.9716389, 0.9801358, 0.9854166, 0.97899365, 0.976085067, 0.982665479, 0.9743246, 0.979742, 0.9837059, 0.97347677, 0.972822309, 0.980407774, 0.96894026, 0.97117865, 0.97970766, 0.96359766, 0.965696216, 0.974771082, 0.9672106, 0.9701136, 0.97783697, 0.94897974, 0.91698581, 0.93837142, 0.94638157, 0.7858421, 0.05472966, 0.13196036, 0.136899889, 0.179564863, 0.2495693, 0.07485687, 0.09577338, 0.1268125, 0.125397176, 0.177084759, 0.2594174, 0.08193644, 0.10512646, 0.13437445, 0.118165359, 0.159962267, 0.25835747, 0.07841421, 0.09686177, 0.13372608, 0.132467091, 0.169811666, 0.25679007, 0.08974093, 0.1166708, 0.15035087, 0.151266217, 0.193427935, 0.27641803, 0.0985898, 0.11996538, 0.15766223, 0.146698207, 0.18277438, 0.28841004, 0.10830103, 0.12243947, 0.18889913, 0.144389033, 0.185548276, 0.29152602, 0.1085313, 0.12680413, 0.19417499, 0.142852157, 0.19520098, 0.3247452, 0.10718088, 0.12914638, 0.20258346, 0.149293453, 0.213060319, 0.32956964, 0.10492772, 0.12935586, 0.21383913, 0.171486244, 0.236752212, 0.3458556, 0.11720083, 0.1461841, 0.23895378, 0.183093473, 0.230913833, 0.33293635, 0.13944352, 0.14735277, 0.23238371, 0.180928171, 0.238395557, 0.34825027, 0.12852137, 0.14950325, 0.23831065, 0.19015187, 0.226098359, 0.32639354, 0.13230768, 0.146807, 0.21067412, 0.188936606, 0.228603274, 0.3035259, 0.1595899, 0.17213218, 0.22853303, 0.222772285, 0.241823688, 0.3087842, 0.20777376, 0.18846989, 0.2402936, 0.232783288, 0.318747222, 0.29180223, 0.23851524, 0.18454494, 0.25809532, 0.213691279, 0.882887185, 0.86294544, 0.8075644, 0.8423747, 0.948876, 0.86349082, 0.938528776, 0.892879, 0.9100755, 0.83183134, 0.9489809, 0.868001699, 0.95392561, 0.9238005, 0.9288799, 0.8511959, 0.95519966, 0.886429429, 0.966789722, 0.9329299, 0.95812887, 0.9769949, 0.9743937, 0.966480851, 0.987421274, 0.9707719, 0.9744023, 0.9899636, 0.9782537, 0.97643137, 0.989550769, 0.9682207, 0.97232425, 0.9910842, 0.9815949, 0.977328956, 0.989779413, 0.9715174, 0.9795857, 0.99346465, 0.9840605, 0.97929585, 0.990335643, 0.9730007, 0.97855157, 0.99311924, 0.98246855, 0.978712976, 0.990304768, 0.97568357, 0.98032856, 0.99276066, 0.9809868, 0.978897214, 0.98870033, 0.97435725, 0.97569716, 0.99228555, 0.97821826, 0.977191329, 0.987119377, 0.9733996, 0.97223365, 0.9905338, 0.97189754, 0.971468031, 0.983137548, 0.96654093, 0.95808727, 0.98648, 0.9634885, 0.967324078, 0.981571853, 0.9613737, 0.96283907, 0.9864401, 0.9558629, 0.946660757, 0.968137562, 0.9453949, 0.86395615, 0.07783106, 0.08366451, 0.135513201, 0.199039355, 0.0927963, 0.06734529, 0.0911138, 0.06080324, 0.123121336, 0.230280295, 0.08949547, 0.0667236, 0.09439739, 0.06721061, 0.123457529, 0.229871184, 0.09402497, 0.06782436, 0.07487395, 0.06059065, 0.134090245, 0.227458268, 0.08598071, 0.07335505, 0.07922699, 0.06113741, 0.139714271, 0.247149244, 0.09838206, 0.08380566, 0.09265446, 0.06417196, 0.145590916, 0.263912678, 0.10228571, 0.09011446, 0.09831148, 0.07331592, 0.176491067, 0.294257373, 0.12653314, 0.093307, 0.10336069, 0.07575946, 0.203219533, 0.294519901, 0.12696333, 0.09676168, 0.11073524, 0.08033491, 0.214081571, 0.307447284, 0.13394749, 0.16116862, 0.14403789, 0.17044109, 0.269217759, 0.362842679, 0.1675014, 0.18487117, 0.17390047, 0.16063961, 0.259224743, 0.379410505, 0.17007089, 0.18899676, 0.16369432, 0.15497081, 0.256897569, 0.394763052, 0.17335966, 0.18994638, 0.15993184, 0.16134883, 0.256000429, 0.395321697, 0.18638203, 0.19576341, 0.15800434, 0.1573509, 0.239594117, 0.395410717, 0.18600038, 0.17699139, 0.15132059, 0.15209074, 0.238689438, 0.373273253, 0.18290474, 0.17436358, 0.14682809, 0.1592404, 0.232643157, 0.350749999, 0.18945271, 0.1860937, 0.15913893, 0.17677984, 0.367708832, 0.439225674, 0.34788007, 0.1904153, 0.1900506, 0.17452376, 0.346810937, 0.421198726, 0.2949948, 0.17559808, 0.17108612, 0.1712803, 0.34424895, 0.430841237, 0.29965222, 0.15520984, 0.1556745, 0.13738225, 0.264261037, 0.369963259, 0.25918254, 0.09875527, 0.10099589, 0.12233429, 0.256331354, 0.351668864, 0.25049505, 0.08754323, 0.10301233, 0.1191092, 0.251950026, 0.321439445, 0.23601201, 0.08547362, 0.10310474, 0.12272298, 0.259113103, 0.330462217, 0.24937141, 0.09242739, 0.10959, 0.12322491, 0.252904266, 0.331382483, 0.25109842, 0.09054507, 0.10345238, 0.12365794, 0.271300077, 0.349838406, 0.25455406, 0.10457315, 0.11251422, 0.13307363, 0.258844882, 0.325800061, 0.18877345, 0.06754129, 0.07924131, 0.09219707, 0.201777801, 0.262343436, 0.13216156, 0.06343947, 0.07888076, 0.09398343, 0.198879451, 0.254282504, 0.13761342, 0.06948823, 0.07832731, 0.10160619, 0.203841731, 0.200196147, 0.09394141, 0.0426866, 0.06625622, 0.07621747, 0.0852553844, 0.127635747, 0.05854871, 0.02913324, 0.04284061, 0.06227092, 0.0700126812, 0.10516423, 0.03967817, 0.02312693, 0.03260751, 0.04591025, 0.0604055151, 0.0974441618, 0.03105092, 0.01946195, 0.03364615, 0.04110344, 0.0557719171, 0.0893907025, 0.02766639, 0.01928671, 0.03181417, 0.03656874, 0.0507600978, 0.0783851519, 0.02513329, 0.01835887, 0.03152552, 0.03720409, 0.0494367592, 0.074438408, 0.02333858, 0.01678066, 0.02782557, 0.0385573, 0.0493730046, 0.0699154809, 0.02136521, 0.01480794, 0.02309806, 0.03803558, 0.0439123027, 0.0603788793, 0.01915663, 0.01469878, 0.02188036, 0.03574209, 0.0449517295, 0.0631645471, 0.0214732, 0.01565476, 0.02160131, 0.03454733, 0.0435924269, 0.058817707, 0.02249625, 0.01684608, 0.02139413, 0.03659075, 0.0409213491, 0.0592601523, 0.03213845, 0.02354999, 0.02708542, 0.04512255, 0.0424088985, 0.0595480055, 0.03700662, 0.02580821, 0.03172742, 0.04824471, 0.0463053547, 0.0630794168, 0.04203935, 0.02885603, 0.03463588, 0.05122717, 0.0452618897, 0.0623266362, 0.03761612, 0.03012348, 0.03654781, 0.05259873, 0.0512412377, 0.0766074657, 0.05664987, 0.07497066, 0.11312529, 0.3543245, 0.177915201, 0.24020806, 0.23304904, 0.14607379, 0.12442236, 0.31264046, 0.156384155, 0.21073924, 0.17261772, 0.14466715, 0.11793799, 0.32707894, 0.169808015, 0.219878435, 0.19955583, 0.13845254, 0.11514017, 0.43115827, 0.240632877, 0.243002623, 0.25621337, 0.16982883, 0.12321211, 0.47828856, 0.231839702, 0.255613029, 0.32045707, 0.17648046, 0.12667307, 0.4841602, 0.234877899, 0.25866285, 0.31754443, 0.1533768, 0.11081196, 0.42937577, 0.210842386, 0.222065687, 0.26425388, 0.1476125, 0.11410058, 0.43397576, 0.211363643, 0.221315593, 0.25449327, 0.15013991, 0.11689814, 0.39780578, 0.203905463, 0.212824509, 0.26600307, 0.15100914, 0.11756991, 0.44647923, 0.249901965, 0.204117134, 0.26952356, 0.16860828, 0.15099669, 0.48546645, 0.698902249, 0.708158791, 0.7061272, 0.68036795, 0.432066, 0.74232095, 0.759155929, 0.732963681, 0.78505427, 0.7010002, 0.4550172, 0.78021455, 0.740435898, 0.749484062, 0.794317, 0.70815307, 0.44744065, 0.78058237, 0.754312396, 0.744811833, 0.777792, 0.7235903, 0.43643674, 0.79537237, 0.785985947, 0.784895539, 0.82537156, 0.7698226, 0.44666275, 0.81502944, 0.805969596, 0.808862627, 0.82704985, 0.7895557, 0.4594792, 0.82997215, 0.810459852, 0.819571376, 0.8301987, 0.78737587, 0.4535207, 0.80468214, 0.797060847, 0.816598356, 0.8013174, 0.78044456, 0.46356836, 0.8318588, 0.805423021, 0.834506691, 0.8386468, 0.80297, 0.5066648, 0.82430005, 0.796017826, 0.800591588, 0.83095765, 0.08628672, 0.04942707, 0.06416055, 0.0860272795, 0.0718625784, 0.03184098, 0.04088102, 0.03695401, 0.05175965, 0.0853120387, 0.0664790571, 0.03139472, 0.03420519, 0.03090624, 0.0372414, 0.0738072395, 0.0649749264, 0.02635478, 0.02927551, 0.02555884, 0.04610167, 0.0744269788, 0.0625446737, 0.02754686, 0.02900868, 0.02342311, 0.03924726, 0.0624235421, 0.0563051999, 0.02352214, 0.02648561, 0.02258019, 0.03698054, 0.0565492511, 0.0551951379, 0.0218303, 0.02486301, 0.02102832, 0.02982448, 0.0565238968, 0.0571651123, 0.01850492, 0.02583665, 0.02338958, 0.03050552, 0.0622027665, 0.0632777959, 0.01790915, 0.02645333, 0.02718661, 0.0324523, 0.0629738718, 0.0678026974, 0.0153271, 0.02751653, 0.0287402, 0.0331533, 0.0638392419, 0.0658312663, 0.01462981, 0.02484556, 0.02883652, 0.03319429, 0.0639724582, 0.0635449141, 0.01353962, 0.02462398, 0.02863376, 0.0333072, 0.0715323687, 0.0629959553, 0.01297049, 0.02280208, 0.02803201, 0.03058833, 0.0752807409, 0.0667080954, 0.01369723, 0.02156353, 0.02892885, 0.03110339, 0.0814583674, 0.0588966534, 0.01397919, 0.02035511, 0.02629318, 0.03223179, 0.0769336373, 0.0581001677, 0.01409772, 0.01919103, 0.02388644, 0.02695538, 0.0685023889, 0.0557294339, 0.01474953, 0.02055537, 0.02361369, 0.02522545, 0.0645442307, 0.0533127487, 0.01638985, 0.0206474, 0.02267703, 0.02670163, 0.0607971139, 0.0521116629, 0.01621662, 0.02033049, 0.02481797, 0.02728084, 0.0535855182, 0.0452576578, 0.01380788, 0.01777773, 0.02255863, 0.02524382, 0.049969431, 0.0421585888, 0.01586025, 0.0189182, 0.02496832, 0.0277717, 0.0570457429, 0.0471678488, 0.01795137, 0.01993047, 0.02324903, 0.02487467, 0.0577181615, 0.0492151491, 0.02129235, 0.02121602, 0.02352052, 0.02356166, 0.0610154159, 0.0444512777, 0.02417242, 0.02284637, 0.02615891, 0.0236766, 0.0622478575, 0.049383197, 0.02686211, 0.03053047, 0.03140173, 0.02781249, 0.0679795444, 0.0567361228, 0.02899593, 0.02953265, 0.06040229, 0.05605017, 0.12026798, 0.066672273, 0.02581658, 0.02593126, 0.05235279, 0.04364288, 0.0760633796, 0.0510398336, 0.01924683, 0.02306993, 0.04654666, 0.03655037, 0.0663475916, 0.0492961183, 0.01947329, 0.02646096, 0.04948303, 0.03851343, 0.0655605569, 0.0493354462, 0.02063523, 0.0267171, 0.04854384, 0.03745624, 0.0645050555, 0.0442215577, 0.02184934, 0.0259922, 0.0450474, 0.03456036, 0.0649751797, 0.040380571, 0.02057749, 0.02415218, 0.04156153, 0.03115875, 0.0557352155, 0.0312841013, 0.01597806, 0.01826046, 0.03233941, 0.0240637, 0.0466400012, 0.0262695756, 0.01405293, 0.01842243, 0.02903915, 0.02249295, 0.0442651212, 0.0247561578, 0.01249088, 0.01742924, 0.028729, 0.02286943, 0.040674258, 0.0230930448, 0.01329352, 0.0174567, 0.02957607, 0.02268713, 0.0358706526, 0.0215399601, 0.01434601, 0.01961138, 0.0302627, 0.0214446, 0.0355033278, 0.0226047058, 0.01789842, 0.02673654, 0.03333146, 0.02249891, 0.0351122655, 0.0255488716, 0.0185654, 0.02922111, 0.03326781, 0.02114043, 0.0362177752, 0.0274677482, 0.02013819, 0.0317934, 0.03244425, 0.02295093, 0.0437777974, 0.0308679081, 0.02305441, 0.03579476, 0.03191534, 0.02380802, 0.0448452085, 0.0300669633, 0.02858794, 0.04498338, 0.03531363, 0.02716871, 0.0433661938, 0.0338142514, 0.03120441, 0.04341659, 0.03528906, 0.03101202, 0.0486194491, 0.0387465991, 0.03694359, 0.04880585, 0.04218717, 0.03704275, 0.0462352447, 0.0390343145, 0.03819057, 0.04565355, 0.047073, 0.03823126, 0.0515886284, 0.0418782793, 0.04025378, 0.04629685, 0.04920818, 0.04007651, 0.0516707674, 0.0433559306, 0.04613591, 0.05194854, 0.05749824, 0.04638118, 0.0528609268, 0.0467589721, 0.04925682, 0.05027962, 0.05395343, 0.04306864, 0.0539547205, 0.0482367165, 0.04939228, 0.05199055, 0.05215234, 0.0441823, 0.0627064183, 0.0549514517, 0.05704445, 0.07410321, 0.06848734, 0.0610049, 0.0739823878, 0.0772940442, 0.06656089, 0.08319961, 0.07574026, 0.06789181, 0.108686924, 0.100105226, 0.07443767, 0.09113231, 0.09934816, 0.10044574, 0.0971913412, 0.906712294, 0.9397591, 0.9325932, 0.95991933, 0.97706336, 0.974438727, 0.973436296, 0.98324573, 0.97340184, 0.9854307, 0.98598146, 0.987531126, 0.986309409, 0.9908015, 0.9822615, 0.99127275, 0.9899218, 0.989460349, 0.989137471, 0.9908269, 0.9852978, 0.99344784, 0.99114966, 0.990243137, 0.990421236, 0.99054295, 0.98686254, 0.9941038, 0.99135536, 0.990743458, 0.990929902, 0.99021417, 0.9866796, 0.9940959, 0.9920529, 0.992673218, 0.991994262, 0.99131644, 0.9882218, 0.9950677, 0.99315214, 0.993720591, 0.992990494, 0.9913278, 0.9890988, 0.99558926, 0.99335617, 0.995024264, 0.994017601, 0.9914831, 0.98960775, 0.9960901, 0.9938181, 0.995634139, 0.994774818, 0.9919819, 0.9905806, 0.9961061, 0.9942935, 0.995989025, 0.995603383, 0.9919516, 0.99140865, 0.9962523, 0.9945074, 0.99585408, 0.995850563, 0.9918997, 0.99206513, 0.99605715, 0.99458116, 0.996319294, 0.996226311, 0.9926732, 0.99301744, 0.9965413, 0.99470973, 0.99648118, 0.996411383, 0.9934737, 0.9927475, 0.996464, 0.9952154, 0.996698797, 0.996567965, 0.99325174, 0.9925701, 0.9968008, 0.9954211, 0.99672842, 0.996754706, 0.9933078, 0.9921429, 0.9968341, 0.99547875, 0.996766329, 0.996707082, 0.9929783, 0.99192035, 0.99678564, 0.995365, 0.996765018, 0.996725678, 0.99284184, 0.9909441, 0.99647254, 0.9949922, 0.996686995, 0.996383786, 0.99263483, 0.98935974, 0.9959537, 0.9944324, 0.996616483, 0.99582988, 0.9927515, 0.989061, 0.99597645, 0.99432206, 0.996341407, 0.995564163, 0.9919018, 0.98772997, 0.99526626, 0.9942782, 0.996067524, 0.995458305, 0.99166346, 0.98724115, 0.99494475, 0.99419945, 0.995777607, 0.995360851, 0.9915998, 0.98723733, 0.9942742, 0.9940971, 0.995424569, 0.995118797, 0.99175054, 0.9869365, 0.9938566, 0.9941988, 0.995311379, 0.995516896, 0.99192214, 0.9869482, 0.99348253, 0.9938858, 0.995534897, 0.995483458, 0.99186254, 0.98627543, 0.99294704, 0.9923934, 0.994704545, 0.99506253, 0.990067, 0.98469985, 0.99105835, 0.9901956, 0.99427098, 0.994846761, 0.98855186, 0.982839, 0.98971575, 0.9876033, 0.993796647, 0.994781792, 0.9889899, 0.982495, 0.98999864, 0.9838335, 0.993586421, 0.994644165, 0.9902351, 0.98502064, 0.9901043, 0.9901165, 0.994094968, 0.994968772, 0.9917213, 0.9862461, 0.9903996, 0.9908575, 0.993610442, 0.995341182, 0.9924735, 0.9863332, 0.9914991, 0.9924799, 0.993643403, 0.995298743, 0.9924161, 0.9853441, 0.99153125, 0.99261814, 0.993305862, 0.995260119, 0.991776, 0.9833441, 0.99166614, 0.9925983, 0.993122399, 0.995647371, 0.9919157, 0.98360646, 0.9932209, 0.9940786, 0.993023038, 0.995701492, 0.9910601, 0.98208565, 0.99345654, 0.99446493, 0.991986036, 0.995951176, 0.9913801, 0.9823544, 0.99408424, 0.9951606, 0.991291285, 0.996062458, 0.99149317, 0.9825739, 0.99440205, 0.995097, 0.991821051, 0.996012211, 0.9898509, 0.9830851, 0.9951395, 0.99544996, 0.994007111, 0.99574393, 0.9900828, 0.9846326, 0.9951606, 0.99539715, 0.994694948, 0.995880604, 0.99239504, 0.98680204, 0.9955413, 0.9958463, 0.995100617, 0.996403694, 0.99175316, 0.98690957, 0.99543756, 0.995852, 0.994850814, 0.996008515, 0.99168676, 0.9867713, 0.99525553, 0.996044, 0.994819522, 0.995750904, 0.99149364, 0.98819584, 0.9953021, 0.9957895, 0.994794548, 0.995685875, 0.99184155, 0.98837847, 0.9949486, 0.995961, 0.994848669, 0.995829284, 0.99232423, 0.98985577, 0.9952828, 0.9964611, 0.994967282, 0.995614648, 0.99199694, 0.9901071, 0.9944821, 0.9962973, 0.994518757, 0.995013297, 0.9915031, 0.99030006, 0.99397165, 0.9963677, 0.994783461, 0.994897902, 0.9917129, 0.9898523, 0.9941968, 0.9959901, 0.994442999, 0.994453728, 0.9915554, 0.98973024, 0.9936103, 0.9951991, 0.994285285, 0.992982984, 0.9900357, 0.9880214, 0.99205714, 0.99330395, 0.993064582, 0.99124831, 0.98760474, 0.9859006, 0.9907269, 0.991347, 0.992164612, 0.989088774, 0.98572797, 0.9844914, 0.9875802, 0.9892196, 0.990830302, 0.975232005, 0.979914, 0.9570932, 0.96484005, 0.97395563, 0.0809446871, 0.0845055506, 0.05528805, 0.05917716, 0.03902982, 0.03971748, 0.0554094724, 0.0634006262, 0.05715663, 0.04135345, 0.056015, 0.04489262, 0.044966083, 0.0582833104, 0.04202373, 0.03675835, 0.05784568, 0.03716148, 0.0414786711, 0.0511850566, 0.04478096, 0.03812253, 0.04498878, 0.03716403, 0.0405776203, 0.046373602, 0.03198374, 0.02980641, 0.04091049, 0.03280249, 0.0384703986, 0.0449762419, 0.03148771, 0.02847567, 0.03634053, 0.03155259, 0.0359224863, 0.0395220891, 0.02702284, 0.02705379, 0.03120231, 0.02590035, 0.0293340553, 0.0328132138, 0.02432304, 0.02361188, 0.02734772, 0.02349984, 0.0240563639, 0.0273058452, 0.02111802, 0.01981724, 0.02408328, 0.02027018, 0.0192386452, 0.0237705614, 0.01858894, 0.01946481, 0.02351415, 0.01963065, 0.017990388, 0.0210757405, 0.01546289, 0.01831789, 0.0225794, 0.01679081, 0.015853053, 0.0187567044, 0.01168455, 0.01479519, 0.019214, 0.014338, 0.0124875288, 0.0151007427, 0.01072806, 0.01325299, 0.01597863, 0.0131683, 0.0101998942, 0.0143787796, 0.01063138, 0.01267659, 0.01475704, 0.01263856, 0.00968607608, 0.0142632704, 0.01067623, 0.01295988, 0.01563571, 0.01223887, 0.0106617426, 0.0134570161, 0.01061184, 0.01272157, 0.0157394, 0.01244298, 0.0124634672, 0.0155395838, 0.01379489, 0.01628524, 0.01879281, 0.01452522, 0.0135477651, 0.0140305012, 0.0128818, 0.01558244, 0.01809749, 0.01282114, 0.0115064569, 0.0129502742, 0.01369159, 0.01664439, 0.01960262, 0.01470331, 0.0127197364, 0.0144976107, 0.01599046, 0.01874056, 0.01991722, 0.01641927, 0.014420351, 0.0178998001, 0.01943086, 0.02245535, 0.0229382, 0.01930456, 0.0160176307, 0.0179629643, 0.01931548, 0.02175659, 0.02274273, 0.01675704, 0.0160818323, 0.0164963976, 0.01868835, 0.01922305, 0.01998594, 0.01577279, 0.0146751497, 0.0160128884, 0.01687865, 0.01783948, 0.01835952, 0.01915097, 0.0160829499, 0.0188321453, 0.01807278, 0.01867057, 0.02062278, 0.02207644, 0.0172183141, 0.0192616079, 0.01835285, 0.01935745, 0.02130504, 0.02069313, 0.0185120571, 0.0218052231, 0.02102046, 0.02284078, 0.02379993, 0.02433347, 0.0233539324, 0.0264464803, 0.0255284, 0.02356746, 0.02695811, 0.02853707, 0.0278928801, 0.0362630598, 0.03433827, 0.03069617, 0.03143305, 0.03137921, 0.0325370878, 0.0396674834, 0.0369508, 0.03100746, 0.03313759, 0.03534419, 0.0345286466, 0.053158544, 0.04087003, 0.03936207, 0.04314204, 0.04843932, 0.0720997974, 0.0831699669, 0.12252124, 0.12258951, 0.09783958, 0.09317373, 0.101084918, 0.176027089, 0.14387733, 0.11481369, 0.07717967, 0.07041322, 0.095067434, 0.159855112, 0.12031032, 0.09626382, 0.06332259, 0.06782442, 0.0854943991, 0.157164738, 0.10907949, 0.09953124, 0.05523794, 0.06372868, 0.0834641382, 0.157923937, 0.10204405, 0.1002848, 0.05728249, 0.06554763, 0.0778150335, 0.16745466, 0.10795048, 0.10136449, 0.05245347, 0.05821078, 0.0782019496, 0.158108592, 0.11434322, 0.1037465, 0.05769324, 0.06300739, 0.0777728185, 0.155193701, 0.11817243, 0.10311523, 0.05521308, 0.06116064, 0.0776441842, 0.143549681, 0.11685307, 0.11302868, 0.05686001, 0.07985353, 0.0873150006, 0.163866311, 0.12817338, 0.12303513, 0.06184654, 0.07407773, 0.0821368918, 0.160010561, 0.10919025, 0.11309574, 0.05969143, 0.08732287, 0.0965072587, 0.147811979, 0.12598032, 0.15248837, 0.08592644, 0.13765225, 0.864144087, 0.847099781, 0.46289852, 0.9076652, 0.9348033, 0.94395775, 0.960178077, 0.945408762, 0.9589186, 0.9585067, 0.9591791, 0.9600037, 0.971399367, 0.979681134, 0.9706326, 0.9716008, 0.96636194, 0.9737887, 0.981302679, 0.985204756, 0.97320163, 0.97595567, 0.9717667, 0.978739, 0.985760272, 0.987210929, 0.97680604, 0.97597665, 0.9676353, 0.9789355, 0.9861902, 0.986592233, 0.97628653, 0.9746437, 0.96721375, 0.981267, 0.986766756, 0.985764563, 0.9746577, 0.9729494, 0.9632842, 0.9810346, 0.985738456, 0.985234261, 0.973464, 0.97190595, 0.9602566, 0.98391545, 0.98728168, 0.986991644, 0.9773327, 0.97658324, 0.95598567, 0.98561615, 0.988763928, 0.988072038, 0.978218, 0.9787701, 0.9570349, 0.98527306, 0.989348412, 0.989073217, 0.97917354, 0.9793346, 0.9493263, 0.984969, 0.989487886, 0.988958478, 0.97962636, 0.9801894, 0.94900596, 0.9844689, 0.989367783, 0.988748908, 0.98114914, 0.9808036, 0.94752294, 0.98515826, 0.989097953, 0.987979949, 0.9821187, 0.9810246, 0.98096704, 0.98523605, 0.988678634, 0.988008022, 0.9825473, 0.98056513, 0.98387796, 0.9843599, 0.988261282, 0.988047123, 0.9823183, 0.9802552, 0.9868998, 0.9836766, 0.988043606, 0.988118708, 0.9826398, 0.9800426, 0.9866371, 0.9825871, 0.987520218, 0.988662183, 0.98301977, 0.98079294, 0.9877452, 0.98270196, 0.986640394, 0.988553524, 0.9826306, 0.9811606, 0.988123, 0.98268723, 0.985491097, 0.987320304, 0.9806896, 0.9794952, 0.98675853, 0.9810416, 0.983292282, 0.986446381, 0.97875834, 0.9774678, 0.9863625, 0.9799675, 0.98345083, 0.986137092, 0.97857404, 0.9779687, 0.98725855, 0.98030466, 0.984516561, 0.987117529, 0.9800283, 0.9791443, 0.98860824, 0.97990876, 0.984581649, 0.988358736, 0.9813473, 0.9782129, 0.9880707, 0.97757065, 0.982951045, 0.987674117, 0.9800639, 0.97764415, 0.9869221, 0.9734431, 0.981206954, 0.987433136, 0.9785225, 0.9770792, 0.9856743, 0.97179496, 0.981216848, 0.98849982, 0.97877294, 0.97663546, 0.9842067, 0.9714977, 0.981220841, 0.988710105, 0.97839785, 0.9784841, 0.9849784, 0.97348344, 0.983373702, 0.989281118, 0.9788811, 0.9791296, 0.9855174, 0.9743395, 0.984632373, 0.989172935, 0.9796491, 0.97961456, 0.9853886, 0.9749372, 0.985292971, 0.988858104, 0.980547, 0.98154736, 0.98710024, 0.9778987, 0.984435737, 0.988609314, 0.98160076, 0.98101753, 0.98818433, 0.97841406, 0.983644187, 0.988792479, 0.98128545, 0.97949535, 0.9879837, 0.978835, 0.982603073, 0.988792121, 0.98061144, 0.97979146, 0.9888537, 0.9803654, 0.981734514, 0.988804638, 0.98067266, 0.9808574, 0.9897118, 0.9828747, 0.982720375, 0.990313888, 0.98175746, 0.9818279, 0.9907079, 0.9839317, 0.984274447, 0.991010129, 0.9827253, 0.9823006, 0.990759, 0.9845218, 0.985317588, 0.991417825, 0.98389465, 0.9857971, 0.9921014, 0.9860933, 0.983841479, 0.991812706, 0.98504674, 0.9859215, 0.99291044, 0.9861457, 0.983061969, 0.992154181, 0.98550755, 0.98651457, 0.9934983, 0.98806703, 0.984505951, 0.992553234, 0.98611903, 0.98900896, 0.9939254, 0.98971564, 0.983861864, 0.992366195, 0.9844243, 0.9885251, 0.99334526, 0.98823524, 0.983411729, 0.991899133, 0.98290735, 0.9875095, 0.99260384, 0.98803514, 0.982906222, 0.992340207, 0.98489225, 0.9873749, 0.99124736, 0.98636925, 0.981139362, 0.992029905, 0.98304296, 0.98530143, 0.98962855, 0.98468196, 0.979740083, 0.991394699, 0.9838394, 0.98488784, 0.9895488, 0.9841225, 0.980038464, 0.992446721, 0.9851415, 0.9869287, 0.9904716, 0.9865126, 0.982625663, 0.992864847, 0.9872715, 0.98734236, 0.98999494, 0.98673075, 0.98488158, 0.993779123, 0.9892502, 0.9894057, 0.9915078, 0.98890054, 0.987250447, 0.994218588, 0.9902761, 0.9889359, 0.9918264, 0.99036014, 0.988792837, 0.994877815, 0.99064285, 0.98974204, 0.9926439, 0.9911368, 0.988391042, 0.994385123, 0.99082106, 0.9888081, 0.99260867, 0.99262905, 0.989584744, 0.995301485, 0.9915604, 0.98875684, 0.9931051, 0.9934263, 0.990388334, 0.995502889, 0.9925708, 0.9897216, 0.9943832, 0.99421173, 0.990752459, 0.99566412, 0.99220145, 0.9894392, 0.9946125, 0.99448884, 0.990832865, 0.995401859, 0.9914744, 0.987417, 0.99411774, 0.9941309, 0.989077806, 0.99429965, 0.9892019, 0.97999907, 0.9923132, 0.9934945, 0.98717469, 0.994002163, 0.9875858, 0.977242, 0.99084705, 0.99416, 0.986220896, 0.994205952, 0.9867458, 0.97741914, 0.9898372, 0.9931485, 0.983861744, 0.991873801, 0.98238766, 0.97416604, 0.98772347, 0.99049544, 0.976119637, 0.987144709, 0.9646466, 0.97143304, 0.97919685, 0.98592407, 0.962902367, 0.9817276, 0.9601408, 0.9654047, 0.96098447, 0.9710652, 0.89441514, 0.935874045, 0.9545608, 0.06106516, 0.10561979, 0.07813802, 0.0799403116, 0.0710814297, 0.04088363, 0.04975289, 0.10018873, 0.06635921, 0.0782598928, 0.0587968938, 0.0365043, 0.03902434, 0.08272091, 0.0610178, 0.0665547401, 0.0586971566, 0.04204134, 0.04037767, 0.09102523, 0.06382974, 0.0742074177, 0.053649649, 0.03622104, 0.0393112, 0.06855977, 0.04249457, 0.0642097071, 0.0456266738, 0.02793792, 0.03458611, 0.06478671, 0.03567789, 0.0577852167, 0.0373152234, 0.02349942, 0.02791266, 0.05634116, 0.02531262, 0.0453578904, 0.037150111, 0.01942399, 0.02644703, 0.05877214, 0.02568134, 0.0460584424, 0.0368373655, 0.01783467, 0.0265494, 0.0582501, 0.02381955, 0.0425483175, 0.034690097, 0.01582457, 0.02605264, 0.05279255, 0.02491055, 0.0434514731, 0.0356164537, 0.01500523, 0.02530772, 0.04674735, 0.02434838, 0.0396555811, 0.0350742117, 0.01300298, 0.02614367, 0.03886736, 0.02334638, 0.0368944518, 0.0317494497, 0.01181747, 0.02478647, 0.03765929, 0.02220833, 0.034811873, 0.0328932293, 0.01046605, 0.02359053, 0.03490493, 0.01948094, 0.0311380774, 0.031607233, 0.01048891, 0.02246833, 0.03333817, 0.02145931, 0.0326988734, 0.0331524275, 0.01170929, 0.02434895, 0.03146825, 0.02162871, 0.0311357155, 0.0325932205, 0.01158086, 0.02267619, 0.02749726, 0.02367891, 0.0295715369, 0.0213443302, 0.01046134, 0.01673412, 0.01689909, 0.0186259, 0.0257850215, 0.0161202289, 0.00974654, 0.01346428, 0.01541572, 0.01928518, 0.0230075568, 0.0151972389, 0.00967569, 0.01319557, 0.01428259, 0.02000654, 0.0236870591, 0.0139244972, 0.00886459, 0.01233195, 0.01302871, 0.02196284, 0.0249214638, 0.0133605907, 0.00963801, 0.01238671, 0.01162959, 0.02020074, 0.0231654067, 0.0121027855, 0.00988079, 0.01200142, 0.01042442, 0.02066197, 0.0239560474, 0.0121638672, 0.01001108, 0.01245971, 0.010132, 0.02218175, 0.0246003717, 0.01272278, 0.01010537, 0.01234663, 0.01053949, 0.02130596, 0.0249513481, 0.0130123375, 0.01046119, 0.01219191, 0.01185343, 0.02279221, 0.0253421757, 0.0131991822, 0.01123023, 0.01299082, 0.01215504, 0.02698813, 0.0289273653, 0.0174071752, 0.01722246, 0.01705614, 0.01321203, 0.02856483, 0.0281299949, 0.0160395093, 0.01494696, 0.01501372, 0.01284149, 0.02632937, 0.0253330767, 0.0136566171, 0.01367767, 0.01342762, 0.01163195, 0.02278693, 0.0236084387, 0.0131413909, 0.01240921, 0.01282772, 0.01024121, 0.02171176, 0.0224355441, 0.0131687447, 0.01224711, 0.01206974, 0.01011723, 0.02163731, 0.0240914132, 0.0138550717, 0.01310663, 0.01391028, 0.0100819, 0.0201766, 0.0219279248, 0.0131530529, 0.01267701, 0.012461, 0.0101312, 0.01956165, 0.022210883, 0.0136370985, 0.01338682, 0.01237067, 0.01076279, 0.01943445, 0.0225048363, 0.0141981039, 0.01284472, 0.01233781, 0.01038251, 0.01792142, 0.0229699742, 0.0157283675, 0.01234456, 0.01263264, 0.01121517, 0.01743948, 0.0225520413, 0.0154944528, 0.01153065, 0.01187963, 0.01099165, 0.0165222, 0.0224587303, 0.0149370069, 0.0104113, 0.01056917, 0.00986092, 0.0149253, 0.0194789153, 0.0125431549, 0.00907832, 0.00902908, 0.00887812, 0.01216536, 0.0180806797, 0.0115086585, 0.00804361, 0.0093196, 0.00929817, 0.01301195, 0.018630065, 0.0125182196, 0.00878389, 0.01033774, 0.0097512, 0.01407992, 0.0198942088, 0.0130178547, 0.00946678, 0.01397197, 0.01053003, 0.01514887, 0.0197879635, 0.0135822389, 0.00946959, 0.01468871, 0.01109933, 0.01733909, 0.0219423827, 0.0151120527, 0.01106373, 0.01513909, 0.01246178, 0.01922157, 0.030794641, 0.0199065823, 0.01447754, 0.02510875, 0.01731272, 0.02453038, 0.0334970951, 0.0215558354, 0.01629502, 0.02484629, 0.01764536, 0.02562103, 0.0336098634, 0.022427449, 0.01788612, 0.02722116, 0.02013632, 0.02999128, 0.0363761447, 0.0293872431, 0.02066502, 0.02999404, 0.02307746, 0.03182446, 0.0337741747, 0.0475990251, 0.04297939, 0.04682646, 0.03062771, 0.06765454, 0.0444442071, 0.0436436236, 0.03129689, 0.03300839, 0.02372142, 0.06352595, 0.0422375128, 0.0420347415, 0.02771902, 0.03198149, 0.02630947, 0.07406224, 0.0410660654, 0.0427533127, 0.02808284, 0.03307291, 0.02616057, 0.0680004, 0.0384424925, 0.0394681282, 0.02721279, 0.03156033, 0.02551081, 0.06245294, 0.0425543748, 0.0387634113, 0.02736224, 0.03277253, 0.02414859, 0.06129057, 0.0391883478, 0.0372448862, 0.0239313, 0.02878563, 0.02253511, 0.05204115, 0.0394054838, 0.0350021683, 0.0223568, 0.02734662, 0.0236725, 0.05710117, 0.0383219048, 0.0304677039, 0.02008968, 0.02044569, 0.02382175, 0.05570591, 0.0349948145, 0.0259063821, 0.01761813, 0.01888843, 0.02235522, 0.058854, 0.0320896469, 0.0247011129, 0.01629744, 0.01588002, 0.01957791, 0.05749702, 0.0283962339, 0.0224133804, 0.01399066, 0.01503626, 0.0202505, 0.06848839, 0.0291961823, 0.0248838626, 0.01467519, 0.01614861, 0.0177379, 0.08074924, 0.0307294, 0.02637746, 0.01414447, 0.01641689, 0.01686046, 0.07911425, 0.0310055744, 0.0263886563, 0.01463685, 0.01636919, 0.01723925, 0.07965055, 0.0297967121, 0.0242797863, 0.01535534, 0.01511832, 0.01589384, 0.07617813, 0.0269362312, 0.0238085203, 0.01869105, 0.01526566, 0.01582107, 0.0771708, 0.0279509909, 0.0233217962, 0.01931837, 0.01619501, 0.01497955, 0.08385697, 0.0262863562, 0.0239887871, 0.02043987, 0.0181286, 0.01504618, 0.08863554, 0.0265374407, 0.0256815515, 0.0227687, 0.01835859, 0.01601822, 0.08706513, 0.0295060128, 0.0274591148, 0.02281571, 0.01862098, 0.01666393, 0.08353476, 0.0282119904, 0.0265951175, 0.02220256, 0.01859982, 0.01626134, 0.08598875, 0.0267400965, 0.0272586811, 0.02183071, 0.02445261, 0.01865502, 0.09402854, 0.0320347659, 0.0305197127, 0.02382119, 0.02694515, 0.01981202, 0.09524227, 0.0331409052, 0.0322448798, 0.02436153, 0.02555472, 0.01925018, 0.0865522, 0.0370599069, 0.033772137, 0.02721309, 0.02700565, 0.01857979, 0.08845533, 0.0435204767, 0.0367671028, 0.03087876, 0.03193033, 0.01911273, 0.09407949, 0.0478329696, 0.0360951535, 0.03158951, 0.03124989, 0.01625978, 0.08694132, 0.0435859486, 0.0324536078, 0.02866476, 0.03065925, 0.01550141, 0.08594465, 0.0516142286, 0.0370340683, 0.0329586, 0.03247546, 0.01890378, 0.08286812, 0.0522092357, 0.0361026935, 0.03454454, 0.02938142, 0.01876489, 0.08454854, 0.0561656021, 0.0410475545, 0.03490583, 0.03138817, 0.02187306, 0.08375358, 0.0514799207, 0.0397162028, 0.03669836, 0.04066127, 0.02597416, 0.09159284, 0.0646164715, 0.0485827476, 0.04351275, 0.05385132, 0.03564459, 0.10391101, 0.0705492124, 0.0511005856, 0.04073079, 0.05337812, 0.03677185, 0.10487626, 0.0797664374, 0.0547055602, 0.04993512, 0.07336808, 0.04969482, 0.12293278, 0.0924241766, 0.0635702759, 0.0597159, 0.07325704, 0.05119234, 0.1291994, 0.0985834822, 0.0695256069, 0.07220597, 0.10343426, 0.05840248, 0.15892139, 0.0656540915, 0.967466414, 0.9565861, 0.9393673, 0.9818038, 0.9783542, 0.980183125, 0.991089821, 0.98227537, 0.9872917, 0.9930797, 0.9839258, 0.987231612, 0.995324969, 0.9915379, 0.99164563, 0.9949485, 0.98824894, 0.989790976, 0.996450186, 0.9933343, 0.9936987, 0.99601954, 0.9893283, 0.992108524, 0.996990681, 0.9949295, 0.995256, 0.9964688, 0.9904289, 0.993296564, 0.997054219, 0.99539864, 0.9954251, 0.99687517, 0.99081403, 0.99429208, 0.997211993, 0.9959592, 0.99562067, 0.9971035, 0.99097764, 0.994758308, 0.997158527, 0.99595875, 0.99536514, 0.997166, 0.9904689, 0.994974256, 0.996982038, 0.99639904, 0.99548715, 0.9974541, 0.9906314, 0.995216072, 0.99726665, 0.9966484, 0.99553734, 0.99741143, 0.9898156, 0.994869351, 0.997006834, 0.99633205, 0.9950198, 0.9972777, 0.9882504, 0.994292796, 0.996548891, 0.99585694, 0.99429435, 0.99675, 0.98595816, 0.993550777, 0.996185482, 0.9951862, 0.9938992, 0.9966415, 0.98362035, 0.993242085, 0.995945394, 0.994915, 0.99335974, 0.9968405, 0.9866934, 0.993578196, 0.99700278, 0.9961805, 0.9943791, 0.9972907, 0.9911761, 0.993962586, 0.997439623, 0.99650747, 0.9951246, 0.9975363, 0.9928451, 0.993819952, 0.997545779, 0.99700457, 0.9958459, 0.99781454, 0.99402374, 0.994663, 0.99776113, 0.99756855, 0.9961807, 0.9979892, 0.9944952, 0.994743109, 0.997358263, 0.99739456, 0.9956378, 0.997747, 0.9934677, 0.994257212, 0.996792376, 0.99715686, 0.99544877, 0.9973132, 0.99281573, 0.993216574, 0.995984495, 0.9967957, 0.9951768, 0.99721354, 0.99343807, 0.993396282, 0.996670723, 0.9966222, 0.99548125, 0.9976119, 0.99502146, 0.994147658, 0.997065485, 0.9967694, 0.99579513, 0.997747, 0.9956631, 0.995035112, 0.997463465, 0.99705684, 0.996284, 0.9979596, 0.9963629, 0.99548173, 0.997563124, 0.9969018, 0.9965216, 0.9979359, 0.9963425, 0.995372951, 0.997305751, 0.99662524, 0.99638814, 0.9978974, 0.99639004, 0.995328605, 0.997381032, 0.9967373, 0.9960931, 0.997874, 0.99641967, 0.994980574, 0.997145474, 0.9965491, 0.9962189, 0.9978199, 0.99641335, 0.994618058, 0.997156978, 0.99673647, 0.9960583, 0.99773836, 0.9960343, 0.993731439, 0.996687531, 0.99611235, 0.99552304, 0.99716717, 0.99557656, 0.991565347, 0.995245516, 0.99484205, 0.99433947, 0.995837, 0.99403363, 0.98769021, 0.992418766, 0.9926406, 0.99234164, 0.994898, 0.9923211, 0.978691757, 0.985450804, 0.98955953, 0.98338014, 0.9923012, 0.9884421, 0.967240632, 0.982065618, 0.9851687, 0.9788861, 0.9900148, 0.9846259, 0.959952712, 0.978850305, 0.98252136, 0.9744416, 0.9882768, 0.9812337, 0.957143009, 0.977434397, 0.97606874, 0.96608335, 0.98393446, 0.97762907, 0.947001874, 0.95971787, 0.9627371, 0.9331712, 0.96350557, 0.92911, 0.107107051, 0.088390246, 0.09235441, 0.07210311, 0.06488349, 0.15269765, 0.130633131, 0.0623378381, 0.08028716, 0.06208925, 0.06941581, 0.1601846, 0.140594393, 0.0569912083, 0.06909774, 0.05579391, 0.06027889, 0.15986413, 0.132047892, 0.0601599962, 0.07379871, 0.06210317, 0.05333722, 0.15913317, 0.126284748, 0.0496642627, 0.05667534, 0.05422356, 0.04554503, 0.15317774, 0.113640003, 0.0432082936, 0.05054825, 0.04873556, 0.0393836, 0.13939257, 0.100410998, 0.0347160026, 0.04260217, 0.04090455, 0.03480903, 0.11698902, 0.0912811458, 0.0298426095, 0.03536427, 0.03470604, 0.03087961, 0.10777763, 0.0888739154, 0.0262874663, 0.0350364, 0.03634021, 0.03092837, 0.10905486, 0.0948302075, 0.0256728921, 0.03939536, 0.03891115, 0.03313454, 0.11276898, 0.0941748694, 0.0247173794, 0.03416326, 0.02901864, 0.02923084, 0.10750269, 0.0856627375, 0.0232638475, 0.03113054, 0.02563895, 0.02878767, 0.10178769, 0.0889245793, 0.0245936457, 0.03320206, 0.02599399, 0.03183314, 0.10852464, 0.0924316943, 0.0265761521, 0.04263152, 0.02984117, 0.03630498, 0.10897091, 0.0966347158, 0.0291541237, 0.04192932, 0.03258966, 0.04350748, 0.11674296, 0.101594664, 0.0303618219, 0.04557927, 0.03351453, 0.05935446, 0.12048064, 0.115748644, 0.0381990485, 0.05646688, 0.04072817, 0.06789989, 0.15234901, 0.127457261, 0.0572852157, 0.08590641, 0.05713874, 0.11416834, 0.22384916, 0.153387964, 0.0795043036, 0.08965039, 0.05819222, 0.11722906, 0.21090688, 0.154101372, 0.0697867274, 0.09629674, 0.06229763, 0.12837867, 0.20855029, 0.153673097, 0.0732309446, 0.09528545, 0.07242644, 0.12601575, 0.19041878, 0.142501622, 0.0767376646, 0.0992633, 0.07246957, 0.13659436, 0.1799499, 0.13507016, 0.0787959471, 0.09923716, 0.0906832, 0.14833412, 0.19286096, 0.148476318, 0.0770720765, 0.10808843, 0.08459722, 0.12094562, 0.18361644, 0.147746772, 0.118077584, 0.14098069, 0.11329288, 0.25638944, 0.21718043, 0.393878758, 0.237242267, 0.9219296, 0.9369001, 0.92285705, 0.9363456, 0.956868052, 0.959173799, 0.9746413, 0.9699541, 0.9704004, 0.97034264, 0.976344764, 0.967013359, 0.9819525, 0.9785962, 0.9772564, 0.97613406, 0.980241179, 0.9744367, 0.9861691, 0.9822673, 0.9838637, 0.97907215, 0.984958529, 0.977313161, 0.98760355, 0.9834351, 0.9846268, 0.97891045, 0.985069513, 0.974805176, 0.9888397, 0.985191, 0.9869336, 0.9800536, 0.987939596, 0.980360925, 0.9896393, 0.98664755, 0.9881449, 0.9807655, 0.987813115, 0.976147473, 0.9891016, 0.98697484, 0.9888741, 0.9817894, 0.988896728, 0.977873743, 0.9887367, 0.98551476, 0.9878735, 0.97681856, 0.986733079, 0.968389452, 0.9856192, 0.98114693, 0.98489803, 0.9660721, 0.984059155, 0.964002252, 0.98402655, 0.9793097, 0.9821359, 0.95705813, 0.982012153, 0.964401364, 0.9799448, 0.9753593, 0.97615814, 0.92247593, 0.975386977, 0.960662305, 0.97406864, 0.96853, 0.9689195, 0.9148072, 0.974619985, 0.964473546, 0.9745628, 0.9674883, 0.97024506, 0.93209887, 0.971351922, 0.962704778, 0.96444756, 0.93822503, 0.9476656, 0.88403153, 0.0864934176, 0.102050148, 0.10457909, 0.0817459, 0.0549975, 0.1366554, 0.0945742056, 0.108756468, 0.1155598, 0.08057693, 0.06763099, 0.13220605, 0.0976259187, 0.0966555104, 0.1139797, 0.07469686, 0.06407437, 0.11569006, 0.0922196358, 0.0817479044, 0.0975354, 0.06762807, 0.04800661, 0.10271209, 0.076811038, 0.0636792704, 0.07834398, 0.05755892, 0.0420333, 0.0856529, 0.0660359859, 0.0532901995, 0.07297708, 0.04938957, 0.03405938, 0.07826237, 0.0498972684, 0.0460679531, 0.06170993, 0.0410238, 0.02951848, 0.07240772, 0.0433544591, 0.0415707491, 0.05537046, 0.0334673, 0.02749963, 0.074453, 0.0439783223, 0.0404327959, 0.05415694, 0.03149397, 0.03046291, 0.07242867, 0.0482982062, 0.0416301601, 0.05844432, 0.03037236, 0.03020445, 0.06818475, 0.0455914028, 0.0401894376, 0.06041912, 0.02566709, 0.02881656, 0.06801795, 0.0462578721, 0.0413625538, 0.06304252, 0.02458312, 0.02559259, 0.06899054, 0.0472265147, 0.0416255631, 0.06347317, 0.02501008, 0.02396142, 0.06877711, 0.0441099629, 0.0399733745, 0.06425738, 0.0234801, 0.02243024, 0.06872952, 0.0411433801, 0.0389877781, 0.06383996, 0.02875652, 0.02404909, 0.0687707, 0.0364046544, 0.0343987457, 0.05876807, 0.02632184, 0.02330391, 0.0643683, 0.0361121744, 0.0344521254, 0.06290719, 0.02430355, 0.02253242, 0.06350851, 0.0349351689, 0.033061631, 0.06139932, 0.02150073, 0.02121954, 0.05915422, 0.0409476496, 0.0330491662, 0.06391286, 0.02437345, 0.0240922, 0.06151928, 0.0489295162, 0.0344601311, 0.06447592, 0.02782682, 0.02381481, 0.06541777, 0.0556136332, 0.0363003537, 0.06517435, 0.02833431, 0.02484835, 0.06831359, 0.0556738004, 0.0413787812, 0.06762052, 0.02934326, 0.02271822, 0.06103396, 0.0535279699, 0.0412034206, 0.06738739, 0.02737029, 0.02495123, 0.05970912, 0.0570578575, 0.0424355641, 0.07063788, 0.02805127, 0.04199224, 0.09626711, 0.110218428, 0.0651772246, 0.15410118, 0.06296454, 0.05826823, 0.10147279, 0.145216778, 0.071797125, 0.12087443, 0.07819979, 0.05631166, 0.1099798, 0.150322929, 0.0701541603, 0.12416656, 0.07667019, 0.05761406, 0.11095909, 0.143677369, 0.0713070184, 0.12829378, 0.07227039, 0.05258202, 0.1086527, 0.119878359, 0.0630971566, 0.11855433, 0.06905998, 0.04790223, 0.10389593, 0.122547828, 0.059332557, 0.11719657, 0.065517, 0.04238267, 0.10709202, 0.110277563, 0.0546394698, 0.10784631, 0.05353193, 0.04014485, 0.09620941, 0.106039524, 0.053346999, 0.10774294, 0.04552463, 0.03829747, 0.12709284, 0.0985471308, 0.0515432432, 0.11189426, 0.04499711, 0.03966232, 0.12544882, 0.0897680372, 0.0464239083, 0.10224433, 0.04106589, 0.03743842, 0.11797374, 0.0848869979, 0.045560278, 0.09706188, 0.04092187, 0.0382801, 0.10595112, 0.0888267532, 0.0430510566, 0.0874281, 0.04338755, 0.0404529, 0.109024, 0.099587597, 0.0515380166, 0.10199482, 0.04452499, 0.04816934, 0.11819655, 0.107052319, 0.0536323898, 0.10283371, 0.04218708, 0.04835575, 0.10922186, 0.0946256667, 0.0500183553, 0.10417104, 0.04245694, 0.04738339, 0.12071643, 0.0992581472, 0.0601546317, 0.09805205, 0.03699821, 0.03954129, 0.11114046, 0.0926015005, 0.0629556701, 0.10442732, 0.03715923, 0.04173444, 0.11507821, 0.0974175408, 0.0655406341, 0.10057604, 0.03930458, 0.04150366, 0.1215428, 0.0968199223, 0.0697336867, 0.09942025, 0.04048837, 0.03948386, 0.123431, 0.0875727534, 0.0709764734, 0.0984542, 0.03768938, 0.03568668, 0.11629356, 0.0816054344, 0.0618957393, 0.09163875, 0.03420975, 0.03185682, 0.10701711, 0.0709897578, 0.0505545549, 0.08248366, 0.03223225, 0.02757204, 0.10710098, 0.0734552369, 0.0480550341, 0.09562482, 0.0385272, 0.03277784, 0.10409638, 0.0770583376, 0.0476872437, 0.10164595, 0.04148249, 0.03411419, 0.10274636, 0.0725511983, 0.0451765656, 0.09832265, 0.03776415, 0.03073326, 0.09061269, 0.0718500093, 0.0408639647, 0.09847334, 0.02904677, 0.02345724, 0.07254639, 0.0715161487, 0.0357406326, 0.09656488, 0.02529881, 0.02400501, 0.06695686, 0.0708015487, 0.0310984384, 0.08807276, 0.02082906, 0.02361543, 0.06478317, 0.0693931729, 0.0294336174, 0.08572299, 0.01972649, 0.02606677, 0.06179678, 0.0673933253, 0.03108708, 0.08160699, 0.01740872, 0.02595929, 0.05991799, 0.0554000176, 0.0276001617, 0.07626397, 0.01601203, 0.02745686, 0.06378984, 0.0587768331, 0.025185829, 0.06942041, 0.01628624, 0.02592026, 0.06866099, 0.062195994, 0.0257164557, 0.07136019, 0.01716975, 0.02642375, 0.0707567, 0.0587002486, 0.0263427477, 0.07475632, 0.01642358, 0.02804305, 0.07260247, 0.0622449331, 0.0324101076, 0.08334634, 0.01812473, 0.03221752, 0.08416266, 0.067916967, 0.0367521457, 0.08436221, 0.01872193, 0.03151348, 0.07839692, 0.0618616976, 0.0380635597, 0.07228556, 0.01852904, 0.0311274, 0.07836854, 0.0541395098, 0.0375771672, 0.07068451, 0.0197614, 0.03337643, 0.08490617, 0.0526914336, 0.0464640707, 0.0752862, 0.02345832, 0.03412201, 0.08829816, 0.0554513223, 0.0451184474, 0.06576075, 0.02782235, 0.03483175, 0.0828024, 0.0507669821, 0.0425888523, 0.06244081, 0.03352952, 0.03816869, 0.08579696, 0.058140941, 0.0483844131, 0.06498028, 0.03910717, 0.0399497, 0.07893695, 0.0523544252, 0.0479790494, 0.05842338, 0.04230496, 0.03937998, 0.07047863, 0.0495291986, 0.0497039668, 0.05830161, 0.04577504, 0.04292698, 0.07812235, 0.0592626408, 0.0570720583, 0.06479605, 0.06006508, 0.05640479, 0.10172611, 0.0689162612, 0.0550033711, 0.05901392, 0.05013235, 0.0579185, 0.09099979, 0.0691325143, 0.0733147934, 0.05059434, 0.07121096, 0.9005988, 0.9427522, 0.967679024, 0.969038069, 0.9526491, 0.970184, 0.9613732, 0.97235435, 0.980592489, 0.979279459, 0.97087526, 0.98651785, 0.981737, 0.98097575, 0.986706495, 0.986957729, 0.9706846, 0.9881196, 0.9817205, 0.9809714, 0.985207081, 0.987208843, 0.96817744, 0.98927605, 0.9828374, 0.9807401, 0.985624969, 0.98787874, 0.9684392, 0.989099, 0.98294353, 0.98236096, 0.983523667, 0.987063766, 0.9657231, 0.98761696, 0.98218465, 0.98210865, 0.982306898, 0.986622393, 0.9662135, 0.9850226, 0.98058176, 0.97982866, 0.979357123, 0.985325694, 0.95842904, 0.98367363, 0.97872156, 0.97925127, 0.9769696, 0.985471785, 0.9632002, 0.98510045, 0.9823819, 0.9813907, 0.979860902, 0.986194015, 0.96390545, 0.9858411, 0.9846372, 0.98023236, 0.97956717, 0.986683071, 0.96405554, 0.9865219, 0.98416024, 0.979931, 0.979139686, 0.985619903, 0.9652343, 0.9856194, 0.98521054, 0.98049957, 0.980555117, 0.986985385, 0.9641114, 0.9874148, 0.9871179, 0.983874, 0.982675254, 0.987306356, 0.9662058, 0.9894188, 0.9880926, 0.98531795, 0.982583761, 0.987099886, 0.9674335, 0.9881919, 0.9873304, 0.98667854, 0.984032333, 0.986929178, 0.967766, 0.9898587, 0.987218, 0.9856697, 0.984249413, 0.986916065, 0.96938866, 0.9903561, 0.9870368, 0.9855003, 0.983864188, 0.986115098, 0.9636673, 0.98922944, 0.9856979, 0.984344, 0.984633386, 0.987445951, 0.96768624, 0.99039644, 0.9846028, 0.9835978, 0.984462619, 0.985668719, 0.9670662, 0.9896735, 0.98265165, 0.9819723, 0.984623134, 0.986221611, 0.9733796, 0.99007076, 0.9833678, 0.98451567, 0.987314939, 0.987065852, 0.9736519, 0.99055123, 0.9831826, 0.9847729, 0.989028931, 0.987822115, 0.97699827, 0.9916084, 0.9830762, 0.9856802, 0.988824904, 0.987346649, 0.97660166, 0.99167657, 0.9830258, 0.98304904, 0.988481164, 0.987020314, 0.9756596, 0.9911619, 0.9836659, 0.98403233, 0.988386929, 0.987876892, 0.9790511, 0.9922477, 0.98605686, 0.9843508, 0.987970412, 0.98709631, 0.9800361, 0.99148506, 0.9856957, 0.9835947, 0.988523424, 0.984336376, 0.98085475, 0.9917311, 0.9861842, 0.9830411, 0.989228964, 0.985098481, 0.9827767, 0.99244833, 0.98531103, 0.9840716, 0.988973439, 0.9835307, 0.9797325, 0.9909402, 0.9831213, 0.98358905, 0.988023698, 0.983260274, 0.97785246, 0.990758, 0.9829887, 0.98263955, 0.9873842, 0.984301031, 0.9780059, 0.9912279, 0.9819834, 0.98094165, 0.985852122, 0.980513096, 0.97608817, 0.9897043, 0.9801388, 0.9769579, 0.983131528, 0.979493558, 0.9774301, 0.99001163, 0.9821904, 0.97682935, 0.984388947, 0.982315898, 0.9787643, 0.9912059, 0.98469675, 0.97990316, 0.986677945, 0.982834458, 0.9815285, 0.9909113, 0.9828802, 0.97874224, 0.985380888, 0.980117261, 0.9797925, 0.9885949, 0.9817251, 0.9810798, 0.981602073, 0.975885451, 0.9793854, 0.9878008, 0.97337925, 0.9593068, 0.959833324, 0.9689821, 0.97356045, 0.9786092, 0.9714853, 0.97600925, 0.972956717, 0.971128821, 0.97286487, 0.9833732, 0.9723354, 0.9708707, 0.971688688, 0.965384007, 0.96918184, 0.9809322, 0.9597687, 0.97097516, 0.976646364, 0.959788263, 0.97221446, 0.97955734, 0.9725566, 0.9728435, 0.978584528, 0.96770972, 0.9758773, 0.9849546, 0.97438014, 0.9784379, 0.981143057, 0.97363323, 0.9777728, 0.9850535, 0.97716516, 0.9794104, 0.979855061, 0.972685456, 0.9759706, 0.9825337, 0.9770017, 0.979183, 0.977344453, 0.971873522, 0.97276556, 0.98116964, 0.9733619, 0.9807804, 0.977823496, 0.972896576, 0.97567064, 0.9831371, 0.9777412, 0.9828079, 0.978222013, 0.974273741, 0.9770522, 0.9837595, 0.9780952, 0.9815424, 0.978313029, 0.970291853, 0.9799564, 0.98441803, 0.9775908, 0.9796678, 0.977482378, 0.971904695, 0.98071057, 0.9809003, 0.9728327, 0.9794484, 0.975710571, 0.976598263, 0.9801941, 0.9785886, 0.9669251, 0.9756041, 0.96582973, 0.975018203, 0.98079485, 0.9773451, 0.9667126, 0.96628255, 0.944605947, 0.979807019, 0.9841044, 0.9732002, 0.958902, 0.9184351, 0.76774615, 0.964255571, 0.9735811, 0.9488913, 0.9375873, 0.8270624, 0.575039566, 0.955393255, 0.967089, 0.93876207, 0.94231117, 0.83093756, 0.502473772, 0.963327885, 0.97250324, 0.94189423, 0.94760543, 0.83643365, 0.510430992, 0.969189525, 0.97713715, 0.9563875, 0.9561368, 0.847902, 0.474442363, 0.975753903, 0.98139465, 0.9536503, 0.95774305, 0.84461796, 0.439367801, 0.97275269, 0.983191, 0.95594984, 0.9622874, 0.85944396, 0.445159525, 0.977821887, 0.9881037, 0.9548299, 0.9582358, 0.8504006, 0.413476646, 0.977100253, 0.98729414, 0.9537125, 0.95655525, 0.85073036, 0.434325099, 0.976290464, 0.98738825, 0.9559847, 0.9563314, 0.8429127, 0.466146201, 0.977377713, 0.9884793, 0.9547237, 0.9529337, 0.83645374, 0.451609284, 0.975783169, 0.9893595, 0.9493426, 0.95270735, 0.8294279, 0.439756125, 0.974893332, 0.9893652, 0.94637805, 0.95131993, 0.8290028, 0.442550063, 0.974636912, 0.9884112, 0.9446107, 0.9516595, 0.8291311, 0.434035242, 0.974854946, 0.9879407, 0.94298065, 0.9502509, 0.8307838, 0.436213583, 0.973193288, 0.9864801, 0.94224274, 0.9479821, 0.82065946, 0.408979863, 0.969355941, 0.98498315, 0.93546236, 0.9410262, 0.80392003, 0.370152861, 0.967369437, 0.98318523, 0.92409754, 0.9383161, 0.8119777, 0.387738734, 0.965039968, 0.9818019, 0.9210864, 0.9369671, 0.8102625, 0.400094539, 0.964401901, 0.98149544, 0.9239349, 0.9452222, 0.82184094, 0.431148648, 0.965528011, 0.98142624, 0.9288143, 0.9441411, 0.82261866, 0.433994412, 0.964913428, 0.9810752, 0.9254723, 0.94171065, 0.82664526, 0.452838689, 0.966001034, 0.9785703, 0.921925, 0.9358706, 0.8222399, 0.438928843, 0.963836133, 0.97894245, 0.91914296, 0.9355188, 0.8315968, 0.449785501, 0.967111468, 0.9821314, 0.9404444, 0.93966, 0.8345978, 0.460405767, 0.971456289, 0.98124045, 0.9265053, 0.94243675, 0.83720595, 0.487570465, 0.970532119, 0.97780067, 0.92351866, 0.9492947, 0.8468179, 0.508876085, 0.970905602, 0.97997594, 0.9301935, 0.94617814, 0.84797305, 0.526893318, 0.969829023, 0.9798809, 0.9387738, 0.94824046, 0.8473922, 0.512783706, 0.970435321, 0.97871196, 0.9273754, 0.94303375, 0.8408625, 0.52233845, 0.968405247, 0.9760815, 0.9220137, 0.9392519, 0.83951783, 0.529311717, 0.967615843, 0.9718525, 0.91920984, 0.93660843, 0.8234891, 0.505696058, 0.966827571, 0.9702762, 0.91860056, 0.9360004, 0.81140465, 0.500012577, 0.967466056, 0.9698602, 0.9177002, 0.92959845, 0.80982375, 0.489517182, 0.968859911, 0.9705885, 0.92381847, 0.9316749, 0.826053, 0.50148803, 0.970290661, 0.9713318, 0.92977256, 0.93734354, 0.8265625, 0.496672153, 0.960273027, 0.963199, 0.9070813, 0.9227752, 0.79241765, 0.542458415, 0.945492506, 0.9396654, 0.88194823, 0.8961415, 0.7583105, 0.513374686, 0.938244939, 0.9271884, 0.8749103, 0.89376754, 0.750478, 0.52522248, 0.908404827, 0.86790264, 0.7435706],
"last": [0.00831712, 0.00535222, 0.00472689979, 0.0066250884, 0.01176426, 0.00652265, 0.01129926, 0.00825986, 0.00499039888, 0.00787425879, 0.01318322, 0.00666527, 0.01289555, 0.01034105, 0.00553308381, 0.0097724935, 0.0138106, 0.00869685, 0.01183128, 0.00812739, 0.00463835709, 0.00777046336, 0.01122488, 0.00767686, 0.00884769, 0.00935684, 0.0090536261, 0.0107150022, 0.01436836, 0.00910953, 0.01254771, 0.00804172, 0.0189964622, 0.0110074487, 0.02440075, 0.01755539, 0.01288587, 0.01013815, 0.0134757282, 0.00935579743, 0.02083832, 0.01972217, 0.01300754, 0.01504445, 0.016573675, 0.0138550382, 0.03050052, 0.01816567, 0.03779319, 0.02121775, 0.0153014902, 0.0113733271, 0.02603364, 0.02103011, 0.03051582, 0.03412195, 0.0317985043, 0.0184313059, 0.05248141, 0.02959465, 0.05712263, 0.05375321, 0.0301340856, 0.0219872165, 0.04606372, 0.02752172, 0.04771745, 0.03934155, 0.0254583582, 0.0274314955, 0.04873923, 0.02390947, 0.04769717, 0.04015227, 0.0193276461, 0.0310729016, 0.03699056, 0.03734368, 0.03636116, 0.03330705, 0.0186835248, 0.0310792197, 0.03226896, 0.03658472, 0.03123043, 0.03001511, 0.0184804723, 0.0388213731, 0.03957184, 0.05087138, 0.04266099, 0.02503141, 0.02178533, 0.0355915725, 0.03003808, 0.04884039, 0.03814682, 0.02321875, 0.020098798, 0.0324116163, 0.03225125, 0.04072245, 0.02951736, 0.0296279, 0.0235343874, 0.0364482552, 0.03881291, 0.03667187, 0.03264573, 0.0293155, 0.0173883755, 0.0502025187, 0.03027324, 0.05838191, 0.0311317, 0.0330961, 0.0229366627, 0.0626324788, 0.03123133, 0.05215012, 0.06397266, 0.04456232, 0.0309927389, 0.081047982, 0.02461972, 0.04983835, 0.04904533, 0.03365678, 0.0322836339, 0.0783384219, 0.024592, 0.04808371, 0.0523272, 0.04815377, 0.042671524, 0.0725864246, 0.0201341, 0.04224445, 0.03545734, 0.0342267, 0.0366110913, 0.0820288211, 0.02278626, 0.04167528, 0.03743945, 0.02891295, 0.032015726, 0.0912958458, 0.02394171, 0.05105889, 0.03529243, 0.03417499, 0.0416168869, 0.100713313, 0.03018012, 0.06641404, 0.05945767, 0.04520658, 0.0704416707, 0.140945673, 0.03490811, 0.08089795, 0.05433727, 0.03887468, 0.10357973, 0.10717541, 0.03303523, 0.07489447, 0.05500779, 0.05273858, 0.0641626492, 0.101938315, 0.03639583, 0.07821402, 0.06647857, 0.06423189, 0.0773074329, 0.0971730277, 0.03719212, 0.08239113, 0.05230796, 0.06625622, 0.0782189891, 0.075551644, 0.02444284, 0.06615746, 0.04392877, 0.02910242, 0.0708569139, 0.0806485713, 0.03428375, 0.06361094, 0.04300588, 0.04050223, 0.092238754, 0.0951830894, 0.05164636, 0.08071774, 0.06180746, 0.0580328, 0.103358589, 0.0778635964, 0.0587475, 0.0725143, 0.08316477, 0.08363026, 0.104795597, 0.0861017182, 0.06370546, 0.07754416, 0.09630692, 0.11611448, 0.110423483, 0.0898237228, 0.0595315, 0.07108375, 0.08282164, 0.10076948, 0.134369388, 0.133663476, 0.06487543, 0.10604733, 0.11345349, 0.10795224, 0.105132587, 0.106957883, 0.05655475, 0.1019992, 0.1148061, 0.1045978, 0.146015406, 0.11816074, 0.06150835, 0.10836966, 0.15400463, 0.11817499, 0.151573256, 0.0927831978, 0.06375121, 0.08698847, 0.08171067, 0.09955358, 0.131099895, 0.12184228, 0.08371636, 0.08896422, 0.09531165, 0.096006, 0.1435204, 0.143280834, 0.09794994, 0.07807301, 0.0842974, 0.12772459, 0.209887236, 0.168697804, 0.11954629, 0.172058, 0.11104712, 0.15338442, 0.17496261, 0.184345394, 0.1116038, 0.10989634, 0.05528265, 0.09553634, 0.115885846, 0.148292154, 0.04806911, 0.06900602, 0.04421277, 0.06122937, 0.126801684, 0.078800939, 0.04355702, 0.04596431, 0.05706773, 0.04183182, 0.044810731, 0.0226691738, 0.02700678, 0.03477982, 0.02093307, 0.00845639, 0.0106937783, 0.0226267055, 0.00938358, 0.01258962, 0.00507561, 0.00416157, 0.00380486669, 0.00600080797, 0.00318401, 0.00613673, 0.00790624, 0.00488862, 0.00437234296, 0.0222188421, 0.00874779, 0.00300864, 0.00194891, 0.00296525, 0.00328235887, 0.0085543748, 0.00767024, 0.00398943, 0.00184489, 0.00173018, 0.00190875295, 0.0049697049, 0.00251624, 0.00385246, 0.00211205, 0.00277028, 0.00187632046, 0.00391453691, 0.00418138, 0.00503251, 0.00173889, 0.00178752, 0.0023522547, 0.00300902687, 0.00236931, 0.00332674, 0.00115316, 0.00211225, 0.00237628492, 0.00238984334, 0.00291405, 0.00724242, 0.00385241, 0.00322822, 0.0028253682, 0.00304494845, 0.00459328, 0.00486961, 0.00326041, 0.00394324, 0.00221572677, 0.0020310462, 0.00353213, 0.00514121, 0.00284079, 0.00466203, 0.00283289584, 0.00629399857, 0.00508315, 0.00590069, 0.00404798, 0.00503483, 0.00341946236, 0.00864875969, 0.00546323, 0.00399661, 0.00290714, 0.00379443, 0.00280756084, 0.0077011399, 0.00728947, 0.00351803, 0.00318156, 0.00309818, 0.00219673757, 0.00599371223, 0.00477123, 0.00424307, 0.00402858, 0.00445061, 0.00217609247, 0.007970904, 0.00625544, 0.00511145, 0.00484728, 0.00521852, 0.00339550339, 0.0137763293, 0.00722721, 0.00812584, 0.00725939, 0.00517344, 0.00299111474, 0.00852821302, 0.00553608, 0.00520081, 0.00531006, 0.00656289, 0.0024332474, 0.0107387742, 0.00733763, 0.00541276, 0.0061824, 0.00295962, 0.00398714375, 0.00994612463, 0.00638816, 0.00874087, 0.00721683, 0.01109258, 0.00724291243, 0.00963762123, 0.00474487, 0.00592498, 0.00413691, 0.01003108, 0.00416943105, 0.0118023595, 0.00389327, 0.00334546, 0.00373253, 0.00886521, 0.00387525116, 0.00965244602, 0.00320105, 0.00344897, 0.00509617, 0.00788536, 0.00350454077, 0.0073930705, 0.00300795, 0.00394616, 0.00614245, 0.01069838, 0.00423890958, 0.00706490548, 0.00310337, 0.00356951, 0.00463083, 0.01144645, 0.00438998034, 0.00511200214, 0.00281866, 0.00393489, 0.00758014, 0.01840121, 0.00644475548, 0.023711687, 0.00656536, 0.0202913, 0.02035704, 0.03143792, 0.0161201395, 0.035317041, 0.00770676, 0.01937169, 0.02791095, 0.03897189, 0.0093350485, 0.0284714196, 0.00343767, 0.00620643, 0.00515247, 0.01188474, 0.004358707, 0.0129991332, 0.00239623, 0.01285134, 0.00799922, 0.02025029, 0.00567769026, 0.0222532004, 0.00332284, 0.04002445, 0.012516, 0.01854884, 0.0034947258, 0.00534237362, 0.00232017, 0.00462145, 0.0062804, 0.00807233, 0.00339877116, 0.00408637896, 0.00250729, 0.00398511, 0.00365788, 0.00605222, 0.00313543342, 0.00347601809, 0.00299512, 0.00524992, 0.00423564, 0.00598639, 0.00267788908, 0.0057940986, 0.00251992, 0.03622783, 0.00819004, 0.02113619, 0.0049293167, 0.0119786812, 0.00331128, 0.03757728, 0.00876862, 0.01237397, 0.00322283665, 0.00561761763, 0.00279082, 0.01196765, 0.00418807, 0.00985605, 0.00349862897, 0.00496810116, 0.00319624, 0.02133868, 0.0043699, 0.0064445, 0.00601476617, 0.00857069902, 0.002654, 0.00773217, 0.00439538, 0.00389331, 0.00268320506, 0.00266373204, 0.00235246, 0.00719065, 0.00494512, 0.00421399, 0.00332743349, 0.00373797095, 0.00350603, 0.00429564, 0.00321804, 0.00340017, 0.0027733529, 0.00270835706, 0.00323623, 0.0036751, 0.00228495, 0.00259067, 0.00189945684, 0.00180028821, 0.0022561, 0.00246732, 0.00195644, 0.0021247, 0.001829057, 0.00181234383, 0.00274209, 0.00205241, 0.00145167, 0.00161132, 0.00137141102, 0.00156754325, 0.00247267, 0.00262778, 0.00169556, 0.0022839, 0.00252583902, 0.00266827503, 0.0020456, 0.00224077, 0.00189809, 0.00390877, 0.00234467769, 0.00290219742, 0.00259885, 0.0027831, 0.00200444, 0.00390111, 0.00331695005, 0.00275502331, 0.00259504, 0.00291024, 0.00255545, 0.00450708, 0.0037807168, 0.0046128286, 0.00353631, 0.00230745, 0.00202402, 0.0050364, 0.00339952973, 0.00350444904, 0.00322991, 0.00255894, 0.00224732, 0.00408318, 0.00353095517, 0.0031493369, 0.00249642, 0.00237426, 0.00169911, 0.00253313, 0.0021112524, 0.00219089142, 0.00201599, 0.00200792, 0.00153257, 0.00263675, 0.0024751001, 0.00285439147, 0.00236605, 0.00194087, 0.00166252, 0.00290674, 0.00253688078, 0.00209725555, 0.00196511, 0.00232375, 0.00161283, 0.00260798, 0.00194672565, 0.00206934544, 0.00210569, 0.00185886, 0.00174014, 0.00201722, 0.00177246076, 0.00155525759, 0.00142526, 0.00139433, 0.00129132, 0.00198182, 0.00167058094, 0.00144046545, 0.00150724, 0.00162293, 0.0013867, 0.00182143, 0.00147169537, 0.00141159201, 0.00171286, 0.00219394, 0.00180047, 0.00200472, 0.00157347857, 0.00188884092, 0.0026823, 0.00513756, 0.00247507, 0.00226064, 0.00218177051, 0.00293262955, 0.00312273, 0.00478144, 0.00218258, 0.00350985, 0.00256298622, 0.00249234703, 0.00295041, 0.00346461, 0.00197636, 0.00212935, 0.00248113158, 0.00249218591, 0.00318143, 0.00416145, 0.00213073, 0.00246426, 0.00290536857, 0.00323001645, 0.003915, 0.00413495, 0.00270126, 0.00317872, 0.00370535487, 0.00305817276, 0.00332497, 0.00401005, 0.0024797, 0.00301815, 0.00355812605, 0.00297502545, 0.00379484, 0.0037389, 0.00276949, 0.00468227, 0.00503412122, 0.00416212576, 0.00333685, 0.00342296, 0.00261512, 0.0033422, 0.00331003661, 0.00344689633, 0.00741377, 0.00496248, 0.00300899, 0.0057895, 0.00320637459, 0.00342442677, 0.00595532, 0.00382385, 0.00263682, 0.00398939, 0.00305753318, 0.00353204412, 0.00304521, 0.00366752, 0.00261955, 0.00355731, 0.00265834783, 0.00347878924, 0.00430125, 0.00380065, 0.00265967, 0.00318217, 0.00270112348, 0.00273788325, 0.00418252, 0.0049959, 0.00275394, 0.00301498, 0.00299539813, 0.00277030957, 0.00412167, 0.00413296, 0.0027647, 0.00361769, 0.0036276679, 0.00403090334, 0.00364053, 0.00364814, 0.00247766, 0.00375772, 0.00450540241, 0.00284931064, 0.00299629, 0.00264829, 0.00256956, 0.00270465, 0.00305751571, 0.00246354262, 0.00264071, 0.00299283, 0.00222842, 0.00222103, 0.00264900015, 0.00231548538, 0.0024124, 0.00228981, 0.0015197, 0.00184682, 0.00161783723, 0.00216867612, 0.00179971, 0.00179959, 0.00161392, 0.00210576, 0.00176154182, 0.00198034896, 0.00174173, 0.00227582, 0.00194668, 0.00389658, 0.0018715685, 0.00221540616, 0.0027408, 0.00254044, 0.00277993, 0.00452171, 0.00232404238, 0.00230096094, 0.00211611, 0.00334159, 0.00198596, 0.00336896, 0.00244827545, 0.00480332272, 0.00514904, 0.00443795, 0.00376222, 0.00527666, 0.00282216305, 0.00509666931, 0.00465754, 0.00288148, 0.00405194, 0.00431634, 0.00262021064, 0.00550745847, 0.00395821, 0.00255977, 0.00212977, 0.00509909, 0.00252474099, 0.00458298717, 0.00388186, 0.00300119, 0.00365289, 0.00919971, 0.00365961134, 0.00432104291, 0.00295499, 0.00236223, 0.00252664, 0.00666068, 0.00321395509, 0.00480811205, 0.00215359, 0.00216816, 0.00148332, 0.0051155, 0.00216109166, 0.0045166309, 0.00226801, 0.00256614, 0.001846, 0.00465868, 0.00215675798, 0.00468689622, 0.00194395, 0.00225431, 0.00164871, 0.00257248, 0.00160189532, 0.00293287332, 0.00193187, 0.00214601, 0.00174175, 0.00253679, 0.0017330047, 0.00357391546, 0.00318006, 0.00251319, 0.00249213, 0.00320375, 0.0019876482, 0.00590185216, 0.00284554, 0.00236099, 0.00207296, 0.0017817, 0.0016752301, 0.00240904395, 0.00189071, 0.00151034, 0.00163651, 0.00129878, 0.00143206469, 0.00354595575, 0.00204773, 0.00155216, 0.00164404, 0.00147978, 0.00153731985, 0.00189264922, 0.00182522, 0.00158474, 0.00177202, 0.00158992, 0.00205714162, 0.00297478377, 0.00328165, 0.0023964, 0.00289756, 0.0030511, 0.00275102095, 0.00224260218, 0.00222216, 0.00168722, 0.00248056, 0.00220085, 0.00281447778, 0.0020627866, 0.00191376, 0.00176094, 0.00198245, 0.00184461, 0.00283545116, 0.00216778577, 0.00222808, 0.00131066, 0.00209172, 0.00258331, 0.00376678398, 0.00278160744, 0.00279257, 0.00169898, 0.00226298, 0.00358325, 0.00428278139, 0.00262108934, 0.00339668, 0.00183889, 0.00271538, 0.00405319, 0.00371734402, 0.00281940401, 0.00256311, 0.00158957, 0.00235131, 0.00593898, 0.00381027441, 0.00161936367, 0.00190415, 0.00111028, 0.00160071, 0.0021703, 0.00255739945, 0.00144237757, 0.00167485, 0.00124663, 0.00178543, 0.00351657, 0.00431110058, 0.00164003565, 0.0015749227, 0.000941621081, 0.00176273, 0.00159703, 0.00247252919, 0.00191643811, 0.0020885, 0.00115626, 0.00193206, 0.00174032, 0.00283715315, 0.00222495059, 0.00300594, 0.00162811, 0.00250107, 0.00176521, 0.0029262437, 0.00211373321, 0.00344169, 0.00140198, 0.00231596, 0.00168424, 0.00276815938, 0.00155085069, 0.00245164, 0.00110961, 0.00154642, 0.00126162, 0.00199443381, 0.00173106324, 0.00336995, 0.00331239, 0.00515593, 0.00287908, 0.00973190367, 0.0110786995, 0.00525009, 0.00910103, 0.01461517, 0.00612754, 0.0313435495, 0.0393514037, 0.03450712, 0.03255179, 0.03291569, 0.00658376, 0.0254833177, 0.0336024165, 0.01703863, 0.01593154, 0.01717323, 0.00684461, 0.0120618464, 0.00644391263, 0.01008178, 0.00575864, 0.00663751, 0.00468883, 0.00984577928, 0.0121912621, 0.01543042, 0.01297716, 0.00452344, 0.00480808, 0.00565646356, 0.0050330488, 0.00495825, 0.00311717, 0.00178542, 0.0021443, 0.00418097293, 0.00311396783, 0.00276983, 0.00143382, 0.00140048, 0.0020903, 0.00364333414, 0.00219504931, 0.00297194, 0.00149696, 0.00140718, 0.00206191, 0.00307988166, 0.00216438877, 0.00229695, 0.00168963, 0.00122992, 0.00141875, 0.00250264164, 0.00254941452, 0.00239815, 0.00150857, 0.00150629, 0.00176849, 0.00311462209, 0.00211927597, 0.0017755, 0.00123474, 0.00150774, 0.00157664, 0.00329635688, 0.00199077534, 0.00192603, 0.00116444, 0.00148341, 0.00169282, 0.0035531742, 0.00186303305, 0.00176686, 0.0011662, 0.00146642, 0.00133373, 0.00293264049, 0.00160206226, 0.00165156, 0.00154982, 0.00147942, 0.00131811, 0.00288151926, 0.00170159386, 0.00250967, 0.00189366, 0.00162208, 0.00145838, 0.00279607251, 0.00163965917, 0.00166408, 0.0016899, 0.00160533, 0.00177854, 0.00303409761, 0.0017922906, 0.00182376, 0.00159254, 0.00140874, 0.00168056, 0.00292096124, 0.00181720161, 0.00186847, 0.00182061, 0.00201536, 0.00217976, 0.00334229064, 0.00248900172, 0.00271942, 0.00327142, 0.00321104, 0.00281322, 0.00267168926, 0.00223275763, 0.00251192, 0.00238585, 0.00217418, 0.00175302, 0.00262036407, 0.00189179799, 0.00193847, 0.00207344, 0.00190451, 0.00171985, 0.00216926122, 0.00257983897, 0.00242591, 0.00186852, 0.00154698, 0.00169909, 0.00231242483, 0.00168231921, 0.00225094, 0.00218157, 0.00173974, 0.00207882, 0.00306932023, 0.00182507676, 0.00231113, 0.00191202, 0.0015785, 0.00168861, 0.00240382599, 0.00201193849, 0.00206999, 0.00199703, 0.00146174, 0.00164597, 0.00245905295, 0.00196672138, 0.0017773, 0.00233397, 0.0016143, 0.00166253, 0.00261734519, 0.00238571758, 0.00205498, 0.00225061, 0.00188257, 0.00139409, 0.00215695985, 0.00211646152, 0.00161982, 0.00172682, 0.00134741, 0.00141772, 0.00201947219, 0.00187987078, 0.00136176, 0.00154304, 0.00122999, 0.00146951, 0.00219679833, 0.00160493411, 0.00122625, 0.00165658, 0.00118475, 0.00154791, 0.00222033821, 0.00183493574, 0.00148381, 0.00204413, 0.00110424, 0.00177182, 0.00284074084, 0.00201229379, 0.00166187, 0.00205039, 0.00160574, 0.00142642, 0.00345203187, 0.00204002718, 0.00149163, 0.00141847, 0.00130398, 0.00130209, 0.00276755122, 0.00157095888, 0.00116353, 0.00161468, 0.00105981, 0.00125319, 0.00203759223, 0.00196551811, 0.00146451, 0.00179874, 0.00137366, 0.00165006, 0.00250301766, 0.00220179162, 0.00177449, 0.00221054, 0.00172834, 0.00219168, 0.00338614429, 0.00249617686, 0.0019816, 0.00228059, 0.00194565, 0.00249852, 0.00420643017, 0.00344526884, 0.00246265, 0.00267246, 0.00204929, 0.00262583, 0.00472430279, 0.00530337868, 0.00267936, 0.00453645, 0.00230192, 0.00399062, 0.00578926597, 0.00896609575, 0.00350276, 0.00646081, 0.0029981, 0.00523542, 0.00576336822, 0.0050580902, 0.0030071, 0.00554102, 0.00274512, 0.00348431, 0.00482338434, 0.00595804583, 0.00394934, 0.00592404, 0.00276993, 0.00411931, 0.00647168001, 0.00568874832, 0.00368029, 0.00450456, 0.0032928, 0.00347709, 0.00463892939, 0.00427127909, 0.00438565, 0.00811032, 0.00502075, 0.0092463, 0.0115174828, 0.0119076362, 0.00558269, 0.01053675, 0.0052598, 0.00611329, 0.00761595694, 0.0108560491, 0.00520704, 0.0063511, 0.00387862, 0.00919145, 0.00806853082, 0.00772327557, 0.00345683, 0.00721237, 0.00319196, 0.00498669, 0.00476269331, 0.00608261069, 0.0044872, 0.00863743, 0.00497329, 0.00569463, 0.00480934419, 0.00732870772, 0.00346393, 0.00625721, 0.00330629, 0.00429397, 0.00495513249, 0.00608287891, 0.00292808, 0.00498383, 0.00335856, 0.0036758, 0.00511701778, 0.00486810785, 0.00260403, 0.00434027, 0.00254503, 0.00300675, 0.00321100187, 0.00301666721, 0.00201154, 0.00293032, 0.00192914, 0.00235756, 0.00209273677, 0.00203449465, 0.00167604, 0.00263226, 0.00184825, 0.00224264, 0.00192424585, 0.00185456115, 0.00148633, 0.00236983, 0.00196362, 0.00265412, 0.00307428674, 0.00241168309, 0.00166796, 0.00251084, 0.00202766, 0.00248974, 0.00292458292, 0.00297133718, 0.00195551, 0.00286092, 0.00248849, 0.00250709, 0.00275249616, 0.00236760103, 0.00183976, 0.00213519, 0.00227431, 0.00245937, 0.00296935625, 0.00283573032, 0.00241245, 0.00284073, 0.00259585, 0.00372659, 0.00459599681, 0.00275657861, 0.00228742, 0.00229752, 0.00226194, 0.0032242, 0.00405734638, 0.00275347615, 0.00174747, 0.00243091, 0.00241651, 0.00346058, 0.00331370439, 0.00253876974, 0.00194228, 0.00392404, 0.00260487, 0.00545888, 0.00458640838, 0.00347592402, 0.0034029, 0.00351333, 0.00401301, 0.00539372, 0.00439382344, 0.00404917495, 0.00308067, 0.00319461, 0.00502029, 0.00682728, 0.00695318216, 0.00478352327, 0.01701165, 0.01031419, 0.00825877, 0.01141466, 0.010779989, 0.0044765966, 0.01231841, 0.00788387, 0.00712482, 0.0074369, 0.00421986962, 0.00312479492, 0.00309443, 0.00376964, 0.00290989, 0.00408184, 0.00349464617, 0.00222907867, 0.00259038, 0.00365144, 0.00386033, 0.00458569, 0.00390116242, 0.00246101897, 0.00285583, 0.003777, 0.00317579, 0.0050989, 0.0046097436, 0.00345139834, 0.00276523, 0.00445716, 0.00314797, 0.00427576, 0.00400988571, 0.00233795703, 0.00247443, 0.00293984, 0.00246168, 0.0036391, 0.0033136995, 0.00260729017, 0.00321562, 0.00546786, 0.00306567, 0.00603118, 0.00579590024, 0.0032255582, 0.00283653, 0.0036039, 0.00271951, 0.00459852, 0.0054039564, 0.00237609027, 0.00251044, 0.00328299, 0.00253649, 0.00465667, 0.00387530425, 0.00227926322, 0.00300249, 0.0036594, 0.00220096, 0.00387407, 0.00338534475, 0.00265294057, 0.00286951, 0.0030294, 0.00198832, 0.00369907, 0.00313002663, 0.00321767665, 0.00314959, 0.00315425, 0.00187727, 0.00306859, 0.0031886294, 0.00285535282, 0.00280961, 0.00325315, 0.00218278, 0.00330358, 0.0037891008, 0.00411323458, 0.00357075, 0.00362065, 0.00249968, 0.00345588, 0.00263375998, 0.00343138538, 0.00274868, 0.00224366, 0.00193558, 0.0024748, 0.00257394882, 0.00338864303, 0.00338548, 0.00289376, 0.00218958, 0.00420584, 0.00321700587, 0.0036612968, 0.00303835, 0.00345762, 0.00259664, 0.00395912, 0.00359375426, 0.00433545187, 0.00358465, 0.00372595, 0.00304988, 0.00428714, 0.00382167939, 0.00432039285, 0.00346785, 0.00388756, 0.00311764, 0.00472158, 0.00455086539, 0.00398597261, 0.00329907, 0.00440584, 0.0028036, 0.00431126, 0.00447004754, 0.00422990369, 0.00412408, 0.00481514, 0.00309668, 0.00512973, 0.00453155627, 0.00412433222, 0.00387676, 0.00408532, 0.00272484, 0.00442735, 0.0058843419, 0.00974521134, 0.01187746, 0.0116623, 0.01711367, 0.01969176, 0.00798884872, 0.00751113892, 0.01230054, 0.00442735, 0.00347874, 0.00449992, 0.00376848434, 0.00428364752, 0.0031291, 0.00342623, 0.00210485, 0.00438227, 0.0037145142, 0.00537040085, 0.00769304, 0.00544048, 0.00434625, 0.0070607, 0.00586032961, 0.00667727226, 0.00637691, 0.00590853, 0.00410825, 0.00650115, 0.0054973443, 0.00795223191, 0.00920988, 0.00680134, 0.00438526, 0.0050753, 0.00445410796, 0.00771888439, 0.00923413, 0.00357628, 0.0020563, 0.00344173, 0.00316161476, 0.00424740138, 0.00738437, 0.00403922, 0.00268008, 0.00298908, 0.00305090542, 0.00357116247, 0.00731661, 0.00349428, 0.00244104, 0.00316901, 0.00266082794, 0.00431123329, 0.00458217, 0.00314197, 0.00243406, 0.00288092, 0.00208150642, 0.00375158037, 0.00370311, 0.00296039, 0.00230686, 0.00303879, 0.00187561323, 0.00236636028, 0.00286466, 0.00197112, 0.00137458, 0.00281213, 0.00290507032, 0.00373957655, 0.00428958, 0.00722378, 0.0079994, 0.01154238, 0.014552542, 0.029044183, 0.02588169, 0.02854907, 0.01607388, 0.02351276, 0.0183585137, 0.0249548573, 0.02019307, 0.02420339, 0.01694729, 0.02100177, 0.022041915, 0.0184247326, 0.01455414, 0.02084926, 0.01452217, 0.0159049, 0.0167278629, 0.017612977, 0.01634737, 0.01536959, 0.0158212, 0.01384385, 0.0175556112, 0.016252419, 0.02010531, 0.02442272, 0.02176883, 0.01832418, 0.0189200044, 0.0190651193, 0.02788939, 0.03095118, 0.02360108, 0.02645876, 0.0261646453, 0.0213878527, 0.02937321, 0.03146119, 0.02825722, 0.03036943, 0.0294099953, 0.0302809048, 0.04216591, 0.03860684, 0.03465519, 0.03042613, 0.0373315103, 0.0417149961, 0.02790916, 0.01761597, 0.03562531, 0.01856134, 0.0372080691, 0.0205627829, 0.01417274, 0.01511649, 0.01121894, 0.00542929, 0.0105732223, 0.0046841302, 0.00402773, 0.00707608, 0.00482904, 0.00725366, 0.0064398502, 0.00826401729, 0.00336831, 0.00766882, 0.0059918, 0.01007083, 0.00653607817, 0.00603922177, 0.00298465, 0.00538236, 0.00476199, 0.00669597, 0.00455017481, 0.00459690578, 0.00293123, 0.0046979, 0.00324609, 0.00429271, 0.00340021239, 0.00393708609, 0.00352463, 0.00290243, 0.00243287, 0.00283422, 0.00278907339, 0.00346087827, 0.00261785, 0.00294688, 0.00328971, 0.00284821, 0.00237933686, 0.00292038079, 0.00198458, 0.00192309, 0.00341039, 0.00296744, 0.00253942679, 0.00383223221, 0.00217933, 0.00213462, 0.00366891, 0.00302253, 0.00238813949, 0.00329176965, 0.0022835, 0.0026583, 0.00285951, 0.00314739, 0.00284132175, 0.00433845026, 0.00258112, 0.00271693, 0.00262603, 0.00286101, 0.00273608323, 0.00404850068, 0.00293278, 0.00436861, 0.00292516, 0.00337836, 0.00307720946, 0.00456959149, 0.01312865, 0.02271063, 0.01010839, 0.02865536, 0.0346018039, 0.021470733, 0.04130353, 0.05931688, 0.02984323, 0.03414907, 0.0331895463, 0.0261474513, 0.04214201, 0.03124386, 0.01386152, 0.00630471, 0.00867843069, 0.00875928812, 0.0133062, 0.00731035, 0.0026883, 0.00327869, 0.00489425519, 0.0074285171, 0.00686477, 0.00422521, 0.00254324, 0.0030549, 0.00341770775, 0.00762664294, 0.00684449, 0.00410522, 0.00289674, 0.00384166, 0.00651863171, 0.0227654893, 0.02314677, 0.01139479, 0.00646234, 0.00471438, 0.0161785688, 0.0103869811, 0.01501774, 0.00483011, 0.00374051, 0.00331259, 0.00513355853, 0.0196430124, 0.06864879, 0.01188914, 0.01359692, 0.022415, 0.0499083474, 0.0392930806, 0.05419666, 0.01005565, 0.01389524, 0.0258657, 0.0336719006, 0.0339830555, 0.10605536, 0.0089196, 0.0109696, 0.01661116, 0.0214473289, 0.0250776168, 0.03666834, 0.0145803, 0.00899032, 0.01309178, 0.027621014, 0.0248925481, 0.03663491, 0.013164, 0.00457999, 0.00716108, 0.0259723105, 0.0171170644, 0.01304342, 0.00550575, 0.00307911, 0.00320012, 0.00716337189, 0.0118398471, 0.0227423, 0.00765303, 0.0034806, 0.0061313, 0.013259056, 0.00860898849, 0.02540463, 0.0053181, 0.0041293, 0.00589929, 0.0130143026, 0.0145770498, 0.04699677, 0.00807823, 0.00686697, 0.01717669, 0.0453343913, 0.0374494195, 0.04025821, 0.03262598, 0.04532361, 0.0479416, 0.0329700932, 0.0362259485, 0.026948, 0.02011946, 0.02211093, 0.02703803, 0.0255473945, 0.0234687123, 0.02112439, 0.00554889, 0.01095601, 0.0186258, 0.0167620406, 0.0135970749, 0.01105446, 0.00339294, 0.00601285, 0.01127524, 0.00807567779, 0.00826577656, 0.01313041, 0.00371946, 0.01006294, 0.02205374, 0.0161913466, 0.00442221621, 0.00538818, 0.00167932, 0.00515315, 0.00483766, 0.00491785258, 0.00376253831, 0.01421946, 0.00502337, 0.01422108, 0.01294101, 0.0108232414, 0.006045938, 0.01486465, 0.00395421, 0.01387331, 0.00913086, 0.00547472946, 0.00410091598, 0.00771789, 0.00374398, 0.00650785, 0.01234027, 0.00556032732, 0.00466171652, 0.00436613, 0.00341455, 0.00621268, 0.01127769, 0.00508619845, 0.00411085226, 0.00409977, 0.00225783, 0.00511188, 0.00563149, 0.00289306743, 0.00333635835, 0.00387576, 0.00275501, 0.00469608, 0.00797294, 0.01183761, 0.0104615847, 0.03064428, 0.02092956, 0.02455087, 0.04370759, 0.0322022475, 0.0159548689, 0.03524393, 0.0160775, 0.00718314, 0.00721255, 0.0187040325, 0.0143782059, 0.02297196, 0.01187918, 0.01969485, 0.02071089, 0.0207618531, 0.0236048494, 0.0278695, 0.01912528, 0.01982481, 0.02003748, 0.0269837864, 0.0366925336, 0.03959057, 0.02030328, 0.01634924, 0.02175035, 0.0303978045, 0.018304415, 0.03868835, 0.01807288, 0.01947553, 0.02040449, 0.0305667222, 0.0214009564, 0.04802312, 0.02143743, 0.02414944, 0.04224259, 0.0327739865, 0.0254486594, 0.03626375, 0.01872812, 0.01766809, 0.02866663, 0.0293580685, 0.0283547174, 0.03532816, 0.03272897, 0.02054389, 0.03445107, 0.0381465927, 0.0288686454, 0.04117069, 0.02511523, 0.01642873, 0.02422742, 0.0224377569, 0.0113225486, 0.04494472, 0.02841704, 0.01505885, 0.02731139, 0.0376171805, 0.01736122, 0.03778223, 0.03126459, 0.01109465, 0.01867561, 0.0177837033, 0.00991748553, 0.03110099, 0.01527026, 0.01013293, 0.01541673, 0.0132621517, 0.0117081953, 0.03659613, 0.01372408, 0.00921992, 0.01494664, 0.0144520765, 0.0117303589, 0.03024659, 0.00938976, 0.00769807, 0.00984542, 0.0129779093, 0.0128015783, 0.03923694, 0.02216487, 0.01417319, 0.01141893, 0.0131783783, 0.00910950825, 0.02697054, 0.01085477, 0.00868717, 0.00560293, 0.00797530077, 0.00466964766, 0.02238176, 0.01445758, 0.00811372, 0.01163153, 0.0115611842, 0.0124672176, 0.02630388, 0.02262506, 0.01208214, 0.01620738, 0.0141253546, 0.0183748063, 0.02783259, 0.02265417, 0.01505037, 0.01230798, 0.012499636, 0.018488396, 0.03518987, 0.02584418, 0.01215842, 0.0147952, 0.0156913754, 0.0243390948, 0.02582894, 0.02925664, 0.01538996, 0.01755511, 0.0139243919, 0.0169171505, 0.03278817, 0.02564933, 0.01216649, 0.01236077, 0.0122361062, 0.0163498744, 0.0265072, 0.02870415, 0.01646258, 0.01471495, 0.0128935473, 0.0145167466, 0.02976577, 0.02937224, 0.01540828, 0.01274489, 0.012395232, 0.0145210661, 0.03182279, 0.02814474, 0.01763757, 0.01630207, 0.0147410892, 0.0202655755, 0.03239368, 0.02773154, 0.02346457, 0.02353358, 0.0193893965, 0.02532316, 0.03291118, 0.02461523, 0.0214484, 0.02640126, 0.0249090698, 0.0302534141, 0.02612078, 0.01901308, 0.0182937, 0.02466299, 0.0193592478, 0.0341492482, 0.01504799, 0.01393719, 0.01343934, 0.01138399, 0.00937081315, 0.0203652624, 0.01388571, 0.00380177, 0.00495246, 0.00910886, 0.0121951895, 0.0113809966, 0.01015226, 0.0054232, 0.00519748, 0.00955298, 0.0111377109, 0.011474913, 0.01136383, 0.00833752, 0.00916456, 0.00921411, 0.0101612853, 0.00969002768, 0.00757362, 0.0032438, 0.01246056, 0.005351, 0.00716491556, 0.0054946579, 0.00797156, 0.00228271, 0.00640448, 0.00578553, 0.0183772333, 0.00682787225, 0.02591285, 0.00460073, 0.00763797, 0.00735874, 0.0223561712, 0.016209729, 0.04267086, 0.00871094, 0.00775931, 0.01631937, 0.0366071574, 0.0175676793, 0.03216271, 0.00695057, 0.00471528, 0.00694256, 0.0162543207, 0.00746148033, 0.03742024, 0.00803892, 0.0047905, 0.00845422, 0.0155569259, 0.00895943772, 0.03825001, 0.00717228, 0.00514642, 0.0128076, 0.012468962, 0.0109141041, 0.01932724, 0.00423947, 0.0038641, 0.0061302, 0.00622848421, 0.0100612184, 0.01022358, 0.0047747, 0.00439109, 0.00589102, 0.00697512412, 0.0081855515, 0.01356692, 0.00466463, 0.00427047, 0.00509893, 0.00655722572, 0.00751439529, 0.00939887, 0.00514116, 0.00696056, 0.00527326, 0.0102333436, 0.00893750321, 0.00945351, 0.00688649, 0.00657053, 0.00682111, 0.0145527329, 0.0142777665, 0.02957157, 0.00729987, 0.00641895, 0.00586642, 0.0116953133, 0.00757478504, 0.0081451, 0.00319002, 0.00579747, 0.00288226, 0.00863396376, 0.00516697578, 0.007237, 0.00346335, 0.006345, 0.00496886, 0.0199437588, 0.0102599449, 0.016522, 0.01965227, 0.02013701, 0.02021493, 0.0179065838, 0.009001025, 0.02084968, 0.01181885, 0.00811514, 0.00997884, 0.0111108227, 0.00644859718, 0.01469239, 0.00715302, 0.00904236, 0.00526091, 0.0118317548, 0.00612853747, 0.01175752, 0.00900872, 0.01532479, 0.01996785, 0.0229614265, 0.0102846213, 0.0254606, 0.01255215, 0.01811185, 0.02268679, 0.0277605429, 0.00667448621, 0.00883463, 0.01193591, 0.01403038, 0.01437366, 0.0284778774, 0.00913553778, 0.01545272, 0.01689837, 0.01546224, 0.0091451, 0.0241116975, 0.00644844444, 0.0124962, 0.00669054, 0.01568553, 0.01848068, 0.0413132347, 0.0143211642, 0.03225821, 0.02249176, 0.0296683, 0.01996525, 0.0435531847, 0.0315870419, 0.02951244, 0.02749316, 0.03297725, 0.02464538, 0.021140473, 0.0231652558, 0.02165306, 0.01441071, 0.01666802, 0.01925565, 0.0148510942, 0.0300316177, 0.0104685, 0.010972, 0.0149081, 0.00625558, 0.00482561206, 0.0112083778, 0.00361695, 0.00318978, 0.00414699, 0.00328883, 0.00365968491, 0.00485550426, 0.00263581, 0.00288354, 0.00574992, 0.00409031, 0.00544731831, 0.00381025253, 0.00222709, 0.00227483, 0.00306949, 0.00287817, 0.0037493885, 0.0023191683, 0.00200369, 0.0017306, 0.00256678, 0.00218971, 0.00299182022, 0.00221603317, 0.00150561, 0.0010924, 0.00243593, 0.00192485, 0.00243788539, 0.00270863296, 0.00217675, 0.00140906, 0.00273639, 0.00236442, 0.00234604999, 0.00170789764, 0.002415, 0.00155452, 0.00225671, 0.00215564, 0.00228297268, 0.00201422488, 0.00396474, 0.00321959, 0.00271116, 0.0033446, 0.00287906243, 0.00209742342, 0.00449018, 0.00727481, 0.00737307, 0.00595672, 0.00343759893, 0.00262539112, 0.00338472, 0.00239973, 0.00335847, 0.00320354, 0.00448448909, 0.00392664131, 0.00497414, 0.00948275, 0.00533514, 0.00688815, 0.00718315644, 0.0104100341, 0.0146502, 0.01329159, 0.00601984, 0.00861577, 0.00899137557, 0.00979314372, 0.01397492, 0.01580196, 0.00897157, 0.01011461, 0.0075933435, 0.0132225668, 0.01271622, 0.01006625, 0.00597728, 0.00828492, 0.00474511413, 0.00405285554, 0.01015369, 0.01077355, 0.00500579, 0.01351243, 0.00722598424, 0.00689501641, 0.0127254, 0.0072862, 0.00357898, 0.00550826, 0.00422197394, 0.00292614195, 0.00373723, 0.00300123, 0.00307129, 0.00299035, 0.00412653526, 0.00274416339, 0.00279292, 0.00345271, 0.00336161, 0.00376318, 0.00541033689, 0.00424158853, 0.00455126, 0.00482764, 0.00323947, 0.00262623, 0.00570435775, 0.00490792003, 0.00433157, 0.00823024, 0.00337424, 0.00249281, 0.00686001871, 0.00605681865, 0.00523766, 0.00458868, 0.00372548, 0.00243777, 0.005000595, 0.00598084508, 0.00668843, 0.00332935, 0.00355759, 0.00215206, 0.00583896693, 0.00505104009, 0.00462876, 0.00275238, 0.00381061, 0.0026229, 0.00509937294, 0.00439256569, 0.00336189, 0.00336234, 0.00587, 0.00306803, 0.00450016325, 0.0101693748, 0.02017716, 0.01104335, 0.01597101, 0.00423671, 0.00819245726, 0.00738949049, 0.01468011, 0.00645017, 0.00800605, 0.00206686, 0.00594809651, 0.00631795265, 0.00948483, 0.00583375, 0.0062913, 0.00473064, 0.0057554096, 0.00640389044, 0.00801849, 0.00419441, 0.00790725, 0.00495705, 0.00636350084, 0.00754248118, 0.00927729, 0.00552286, 0.01106617, 0.00512725, 0.00647720695, 0.00824768189, 0.00837633, 0.00387838, 0.00623387, 0.00370661, 0.00416726107, 0.00533961272, 0.00422739, 0.00246535, 0.00398014, 0.00376323, 0.00365243456, 0.00494712358, 0.00510824, 0.00305878, 0.00600685, 0.00409316, 0.00469043851, 0.00527274329, 0.00622184, 0.00412105, 0.00643625, 0.00324783, 0.00464109471, 0.00543234544, 0.00623088, 0.00369941, 0.00785369, 0.00510628, 0.00569969648, 0.00581194181, 0.00751033, 0.00291638, 0.00798063, 0.00431246, 0.00573774148, 0.00496970257, 0.00640819, 0.00236565, 0.00757046, 0.00477762, 0.00542371394, 0.00596405333, 0.00574311, 0.00248816, 0.00632061, 0.00418827, 0.00565014314, 0.00532700587, 0.00478275, 0.00244745, 0.00551956, 0.00512728, 0.00676346105, 0.00629187562, 0.0044586, 0.0036788, 0.00821812, 0.00785652, 0.00838618632, 0.00616398873, 0.00462465, 0.00283105, 0.00720582, 0.00543474, 0.00573416799, 0.00502041588, 0.0043335, 0.00263692, 0.00450797, 0.00473869, 0.00720712263, 0.00539328065, 0.00501749, 0.00307496, 0.00612202, 0.00588396, 0.00725361099, 0.00806857552, 0.00583404, 0.00358641, 0.00592593, 0.00656075, 0.0106590558, 0.00924608111, 0.00740065, 0.00309225, 0.00730149, 0.0050362, 0.0102867382, 0.00653512729, 0.00544521, 0.00257105, 0.00497526, 0.00394834, 0.0054533463, 0.00493830163, 0.00512441, 0.00266946, 0.00587997, 0.0049798, 0.00654739467, 0.00678340066, 0.00767904, 0.00287621, 0.00514069, 0.00590385, 0.00687240576, 0.00891588721, 0.00704319, 0.00273237, 0.00501627, 0.00417227, 0.00609410135, 0.00966976862, 0.00596368, 0.0028476, 0.00564436, 0.00506887, 0.00915077422, 0.0115494914, 0.00803529, 0.00283695, 0.00432077, 0.00390007, 0.00496579194, 0.00741500035, 0.00688734, 0.00256605, 0.00375478, 0.003819, 0.00490904739, 0.00691660307, 0.0052904, 0.00241435, 0.00374196, 0.00479135, 0.00550817652, 0.00729983719, 0.00595899, 0.00366277, 0.00515868, 0.00828176, 0.00926672202, 0.0139664896, 0.02056779, 0.0064139, 0.00589916, 0.01220424, 0.00852421392, 0.0106783928, 0.00978214, 0.00479001, 0.0062616, 0.00515284, 0.00707457541, 0.00882954802, 0.00549596, 0.00356504, 0.00499301, 0.00615159, 0.0100653404, 0.0150111793, 0.01837305, 0.01656915, 0.01754131, 0.0217408, 0.0226985272, 0.01996205, 0.01928575, 0.01765764, 0.01921167, 0.01621395, 0.0171169043, 0.0202566218, 0.02002363, 0.01715033, 0.01553663, 0.01306834, 0.014213142, 0.0125226127, 0.01527181, 0.00802682, 0.01352831, 0.00914656, 0.014854813, 0.0172081906, 0.01749328, 0.01749817, 0.01955111, 0.01644377, 0.0212415736, 0.0210880879, 0.025373, 0.01785443, 0.01721084, 0.01696612, 0.0281937849, 0.0229612868, 0.01931527, 0.0118257, 0.02265479, 0.0099641, 0.0260902699, 0.0150612649, 0.00979737, 0.00651829, 0.00962692, 0.00331695, 0.0111726252, 0.00616038265, 0.00310222, 0.00197983, 0.00560554, 0.00475883, 0.00818168558, 0.00698822271, 0.00383652, 0.00216634, 0.01017775, 0.00971444, 0.00540980278, 0.00715672132, 0.00562535, 0.00287165, 0.00871621, 0.00742255, 0.0076808841, 0.0058863447, 0.00449705, 0.00306394, 0.00700726, 0.0064441, 0.00810100324, 0.00645877002, 0.00518488, 0.00346712, 0.00937889, 0.00895448, 0.00699072471, 0.0119719282, 0.00570627, 0.0048217, 0.0104461, 0.00770292, 0.00797024742, 0.0135649182, 0.00816506, 0.00552847, 0.00947102, 0.00822654, 0.00890597049, 0.0155214332, 0.00728157, 0.00416466, 0.00979184, 0.00817165, 0.00926881097, 0.0167333856, 0.00654962, 0.00457166, 0.0101244, 0.00675933, 0.00604867702, 0.0136610363, 0.00649338, 0.00374159, 0.01046497, 0.00723578, 0.0128631722, 0.011539435, 0.00879798, 0.0043799, 0.00981133, 0.00638996, 0.00913026184, 0.00934720132, 0.0081875, 0.00486319, 0.01133056, 0.00876254, 0.0109479027, 0.0244262889, 0.00789606, 0.00529657, 0.01387779, 0.01289908, 0.0144140106, 0.0303389952, 0.02051697, 0.00965742, 0.0161004, 0.01980157, 0.0261117294, 0.0243400633, 0.0086852, 0.00727787, 0.02112534, 0.01235597, 0.0151018202, 0.0161267594, 0.00584651, 0.00537853, 0.01347809, 0.00820166, 0.0206983499, 0.0154063879, 0.00594015, 0.00596728, 0.01658379, 0.01080033, 0.0249513481, 0.00993516203, 0.00626555, 0.00608486, 0.01745833, 0.01522342, 0.0208452009, 0.0114697339, 0.00697963, 0.00738889, 0.0135222, 0.01393759, 0.0142976847, 0.0135606052, 0.00718776, 0.00781281, 0.01289271, 0.01024501, 0.012281388, 0.0115576806, 0.00660851, 0.00325649, 0.01152803, 0.00570693, 0.0056063449, 0.00596298231, 0.00313392, 0.0024482, 0.00522083, 0.00215501, 0.0028312183, 0.00408978807, 0.00387435, 0.00428226, 0.01010467, 0.01184159, 0.0215750989, 0.0288749374, 0.03880347, 0.00661432, 0.01026734, 0.01365183, 0.044030562, 0.0252634473, 0.02259276, 0.00660556, 0.0166933, 0.02033688, 0.019887751, 0.0161113236, 0.02266754, 0.01176832, 0.0240345, 0.02692176, 0.0229806583, 0.0206490438, 0.02774823, 0.01598627, 0.01412551, 0.02037116, 0.0203465987, 0.0190302283, 0.0327457, 0.02288731, 0.01976103, 0.02511857, 0.0277257245, 0.0262971725, 0.03544454, 0.00957654, 0.01438856, 0.01446481, 0.0195916519, 0.0233592745, 0.01715023, 0.00693986, 0.01522211, 0.01088716, 0.0228610728, 0.0331282914, 0.04065576, 0.01735009, 0.02934482, 0.01256507, 0.034172181, 0.0381792262, 0.03994684, 0.01536135, 0.0360522, 0.00938264, 0.0143029336, 0.0313465185, 0.01049806, 0.00473596, 0.02326286, 0.00491178, 0.0104900012, 0.010320425, 0.00617648, 0.00417026, 0.02761005, 0.0051895, 0.0131758433, 0.0137194339, 0.00913747, 0.00521359, 0.03193466, 0.00552863, 0.00920844823, 0.0105959838, 0.00683704, 0.0041617, 0.01804257, 0.00480312, 0.00901528541, 0.0114231035, 0.00728286, 0.00587335, 0.02640974, 0.00437256, 0.00748484768, 0.0125128627, 0.0083052, 0.00562472, 0.01934993, 0.00533523, 0.00932642817, 0.0158705506, 0.00750403, 0.00428461, 0.01555885, 0.00511248, 0.008008576, 0.00996500906, 0.00673682, 0.00418716, 0.01557029, 0.00719923, 0.0136199063, 0.0190415625, 0.01380072, 0.0053022, 0.01389186, 0.00523325, 0.00887558609, 0.0129661867, 0.00461342, 0.00386384, 0.01391906, 0.00613871, 0.00787156634, 0.0123881474, 0.00628639, 0.00443475, 0.00957287, 0.00271746, 0.00484290393, 0.00973339286, 0.00383016, 0.00420444, 0.00751928, 0.00263647, 0.00344753219, 0.00627475511, 0.00314774, 0.00335395, 0.00832145, 0.00291162, 0.00570287742, 0.00841371063, 0.00332026, 0.00405325, 0.00828143, 0.00233617, 0.00340163289, 0.00647165487, 0.00234016, 0.00308927, 0.00741284, 0.00224486, 0.00395663222, 0.00720020663, 0.00238004, 0.00294198, 0.00590267, 0.00215006, 0.00341071188, 0.00639074296, 0.00206563, 0.00238813, 0.00399627, 0.00187917, 0.00231224019, 0.00597060379, 0.00351097, 0.00356017, 0.00564744, 0.0152558, 0.00974789914, 0.025663387, 0.03767379, 0.03193394, 0.01942313, 0.01768036, 0.0199479498, 0.0229108166, 0.0160732, 0.01544049, 0.01468333, 0.00855244, 0.00853590854, 0.0137405172, 0.00793451, 0.0077246, 0.01003202, 0.00935769, 0.0105219046, 0.0136892777, 0.01032012, 0.01258484, 0.01053493, 0.01150965, 0.0109120049, 0.0142804971, 0.01453412, 0.01732364, 0.01254802, 0.01458178, 0.0150552597, 0.0208534468, 0.02238932, 0.02306033, 0.01845053, 0.02283576, 0.0213072356, 0.0275571942, 0.02890827, 0.02946849, 0.02195852, 0.03834797, 0.0301270578, 0.035709884, 0.03635797, 0.03835886, 0.02919904, 0.03498321, 0.0325123817, 0.0287188049, 0.0269848, 0.02807759, 0.02835296, 0.03291442, 0.0322311893, 0.031361144, 0.02935092, 0.02259003, 0.02620665, 0.02683071, 0.027202392, 0.0229199342, 0.02608388, 0.01916448, 0.02762194, 0.02728502, 0.0349298641, 0.0278261006, 0.01809181, 0.02214574, 0.03383749, 0.02858785, 0.0394022502, 0.0386660211, 0.02434651, 0.01959835, 0.03506372, 0.03274215, 0.0341171101, 0.0381365418, 0.03118496, 0.03516312, 0.04355207, 0.04392157, 0.0367941968, 0.0339974277, 0.02900204, 0.01688164, 0.02277033, 0.03429518, 0.0233571492, 0.028204998, 0.03290235, 0.02854743, 0.04946781, 0.05183741, 0.0370070636, 0.0431371257, 0.0458199, 0.03797546, 0.04536431, 0.04330138, 0.0390343554, 0.0362720229, 0.03763273, 0.0309376, 0.04114335, 0.03740178, 0.0473821536, 0.0419062003, 0.03710598, 0.0293196, 0.04112434, 0.03536146, 0.0353980064, 0.0310970172, 0.03141497, 0.02791964, 0.03697955, 0.0405882, 0.0445675366, 0.0335509628, 0.04172052, 0.035351, 0.04051681, 0.0445742, 0.045884762, 0.0339835323, 0.04887673, 0.03303327, 0.03286233, 0.03629915, 0.0461906604, 0.0363943614, 0.04889402, 0.03723425, 0.03741889, 0.04897048, 0.0587199777, 0.0434826761, 0.04560377, 0.04416697, 0.05034497, 0.0399432, 0.0629037619, 0.0587796159, 0.05666925, 0.05328951, 0.04640898, 0.04895337, 0.0533717759, 0.0412288047, 0.04647893, 0.04079313, 0.04873857, 0.03784161, 0.0604997799, 0.0459990315, 0.04529921, 0.04016316, 0.04685359, 0.03752809, 0.0476724878, 0.0425543748, 0.03876676, 0.03841531, 0.03542518, 0.03968897, 0.0450235978, 0.037640024, 0.04001983, 0.04761051, 0.03575077, 0.03336735, 0.0416394845, 0.0341073535, 0.02281631, 0.02805299, 0.03513248, 0.02452889, 0.037123099, 0.032336466, 0.02367823, 0.02279312, 0.02899146, 0.01768986, 0.0181246959, 0.0193913653, 0.02012189, 0.01935397, 0.02988148, 0.01961911, 0.0355522744, 0.0331933387, 0.02994564, 0.03194629, 0.03410152, 0.01370099, 0.0376236215, 0.0410706028, 0.03622171, 0.03377872, 0.04435901, 0.02014203, 0.0395547189, 0.0423215665, 0.03698284, 0.03083322, 0.04150131, 0.03651127, 0.0383463055, 0.043840088, 0.03557763, 0.0274159, 0.04091009, 0.02923766, 0.027863618, 0.031403292, 0.03067715, 0.02798682, 0.03364499, 0.01778422, 0.0363093019, 0.0353081487, 0.04497291, 0.03615199, 0.04122386, 0.03539285, 0.0446731746, 0.0399121232, 0.03727214, 0.02597523, 0.04559309, 0.03311449, 0.0259491354, 0.0230402481, 0.02701277, 0.01095786, 0.04070505, 0.01526191, 0.0182711799, 0.0151048349, 0.01201667, 0.00685332, 0.01694407, 0.0116599, 0.00609036768, 0.00941711292, 0.01733632, 0.02165307, 0.04805656, 0.05888023, 0.0295974407, 0.0370296314, 0.03405298, 0.03246184, 0.0445932, 0.03437436, 0.0286786109, 0.0283260606, 0.02527613, 0.01116531, 0.04398469, 0.02673844, 0.0130183771, 0.040965762, 0.03033634, 0.0245696, 0.0450859, 0.03093004, 0.0240479559, 0.0357948355, 0.03029129, 0.02544868, 0.03137669, 0.03707331, 0.0286915153, 0.0438377745, 0.03632703, 0.03704996, 0.03279477, 0.03409669, 0.0354603156, 0.0403436124, 0.03527928, 0.0408745, 0.03295268, 0.03126406, 0.0384415537, 0.0390867703, 0.03294672, 0.0436702, 0.03084546, 0.03913567, 0.0361392312, 0.0504941382, 0.037435, 0.04860607, 0.03955068, 0.04735163, 0.0421200469, 0.0528833047, 0.04424607, 0.06078886, 0.03171817, 0.05415018, 0.0443656966, 0.0468503572, 0.0521022, 0.07521503, 0.0510319, 0.05012177, 0.0448072962, 0.051628191, 0.03969635, 0.0491887, 0.04266757, 0.04310433, 0.0369798653, 0.0477087311, 0.03643807, 0.03809551, 0.03275201, 0.0264851, 0.030505687, 0.0373417661, 0.01403132, 0.03093962, 0.0149205, 0.01080223, 0.017246576, 0.00765758753, 0.00308382, 0.00737958, 0.00602609, 0.00253238, 0.00580457831, 0.00469737127, 0.00379893, 0.00685032, 0.01927593, 0.00442983, 0.0079998225, 0.00472292164, 0.00591646, 0.00615852, 0.00388705, 0.00364916, 0.0108836582, 0.0048041339, 0.00481394, 0.01038388, 0.00729276, 0.00788016, 0.0213827696, 0.00609831372, 0.00436934, 0.00781011, 0.00998607, 0.01040475, 0.0144983409, 0.0058043967, 0.00395646, 0.00904756, 0.01084483, 0.00927743, 0.0136753088, 0.00714304997, 0.00522014, 0.00676965, 0.00704952, 0.00725201, 0.0130738849, 0.0053106281, 0.00356497, 0.00656379, 0.00780363, 0.00835504, 0.00894322339, 0.00360690756, 0.00246146, 0.00408008, 0.00417126, 0.00531839, 0.00631660316, 0.00331722712, 0.00229515, 0.00400468, 0.00449924, 0.00500418, 0.00721591432, 0.00377530372, 0.00313125, 0.0054716, 0.0063361, 0.00693218, 0.0080003459, 0.00330532086, 0.00314411, 0.00505521, 0.00722292, 0.00713644, 0.00950724166, 0.00433768379, 0.00437736, 0.00712759, 0.00896588, 0.00998082, 0.0101725431, 0.00421813037, 0.00396264, 0.00629951, 0.00673364, 0.00736884, 0.00825188402, 0.00330444751, 0.0036997, 0.00758608, 0.00800152, 0.00688142, 0.00768281799, 0.00356737175, 0.00337379, 0.00581624, 0.00549517, 0.00568862, 0.00491182227, 0.00270872703, 0.00319188, 0.00566899, 0.00549814, 0.00600484, 0.00466205738, 0.0021934153, 0.00245208, 0.00468053, 0.00470304, 0.00559248, 0.00442697573, 0.0026111831, 0.00244949, 0.00539378, 0.00454492, 0.00511544, 0.00516126864, 0.0026678578, 0.00263827, 0.00569451, 0.00422021, 0.00340404, 0.00340345805, 0.00253212266, 0.00230132, 0.00492527, 0.00410778, 0.00416272, 0.00548809487, 0.00296247518, 0.00213714, 0.00447659, 0.00411512, 0.00463274, 0.00404041214, 0.00307071279, 0.0022509, 0.0040441, 0.00376673, 0.00643601, 0.00330457953, 0.00285350159, 0.00245266, 0.00363171, 0.00421726, 0.00982706, 0.0040634321, 0.00282864529, 0.00289674, 0.00480909, 0.00576399, 0.00963625, 0.00532730343, 0.00311781256, 0.00342631, 0.00538201, 0.00636153, 0.00750971, 0.00543774338, 0.00331189064, 0.00322154, 0.00526689, 0.00736769, 0.00604635, 0.0057126577, 0.00296817347, 0.00255134, 0.00508937, 0.00626326, 0.00562852, 0.00497359736, 0.00253781606, 0.00229282, 0.00406599, 0.00577441, 0.00429144, 0.00435250811, 0.00297206081, 0.00287273, 0.00423955, 0.00515212, 0.00545151, 0.00763562787, 0.00473583443, 0.00495661, 0.00477188, 0.00492237, 0.00479908, 0.00409273943, 0.00309877913, 0.00287056, 0.00559213, 0.00564216, 0.00625022, 0.00856455136, 0.00455287099, 0.00420176, 0.00478014, 0.00462764, 0.00535892, 0.00591028994, 0.00385507592, 0.00425304, 0.00539979, 0.00536319, 0.00431302, 0.00654961029, 0.0054502436, 0.00367948, 0.00348325, 0.00421185, 0.00261887, 0.0035088649, 0.00303321448, 0.00294652, 0.00311848, 0.00264558, 0.00303535, 0.00413333625, 0.00222091819, 0.00209955, 0.00246335, 0.00274291, 0.00314162, 0.00272507593, 0.00250648218, 0.00216096, 0.0015894, 0.00288028, 0.00224481, 0.00401458424, 0.00296531152, 0.00219787, 0.00348236, 0.00470142, 0.00315344, 0.00406276109, 0.003530388, 0.00201379, 0.00257126, 0.00457112, 0.00312129, 0.00477039581, 0.00335387071, 0.00238621, 0.00294831, 0.00455713, 0.00388223, 0.00436239224, 0.00355823571, 0.00277493, 0.00318846, 0.00548056, 0.00369847, 0.00358206849, 0.00708021875, 0.00326068, 0.0033668, 0.00431998, 0.00589241, 0.00704396656, 0.0070229196, 0.00355595, 0.0036865, 0.00387019, 0.0044217, 0.00603038957, 0.00985314418, 0.00475459, 0.0039056, 0.00504811, 0.00702846, 0.00746487826, 0.00766292959, 0.00434121, 0.00390815, 0.00639849, 0.00708832, 0.00679615419, 0.0136437519, 0.00945189, 0.00492967, 0.01523746, 0.01764321, 0.0160618294, 0.028422894, 0.01919633, 0.00618897, 0.01476257, 0.02152405, 0.0170484968, 0.0258004181, 0.01409601, 0.01776597, 0.02959326, 0.03165414, 0.0336998552, 0.0305552762, 0.03374423, 0.0230561, 0.03730431, 0.03463019, 0.0324821733, 0.0248583872, 0.02867063, 0.01986575, 0.01975756, 0.01966651, 0.0204304606, 0.0385079756, 0.03328075, 0.02385812, 0.03003781, 0.03053209, 0.0280587357, 0.0383237936, 0.03330646, 0.03038796, 0.03210341, 0.03767018, 0.0397440083, 0.0291383378, 0.02735082, 0.02957989, 0.02500775, 0.03837039, 0.0392593443, 0.0283345841, 0.03087477, 0.03046825, 0.02843217, 0.03593582, 0.0360884741, 0.0300422441, 0.02865919, 0.02521083, 0.02505762, 0.03028335, 0.035815604, 0.0370854437, 0.03078821, 0.02750215, 0.03033306, 0.04044766, 0.0407339223, 0.0354509838, 0.0327151, 0.03163544, 0.0325988, 0.04164114, 0.0343291648, 0.0322130956, 0.02925669, 0.03013924, 0.02584248, 0.03552206, 0.0448839553, 0.0359894447, 0.03469944, 0.03311714, 0.02723703, 0.03757893, 0.0410674289, 0.0472677797, 0.03755329, 0.03143874, 0.03485936, 0.03944379, 0.0433033295, 0.0421461128, 0.03526387, 0.02876349, 0.03866809, 0.0369303, 0.0470461659, 0.0355254337, 0.03283393, 0.0293096, 0.03820547, 0.02835897, 0.0424893014, 0.0371971317, 0.03196756, 0.02942352, 0.04023224, 0.02946756, 0.0411947183, 0.0362491794, 0.03131806, 0.02514298, 0.0343926, 0.02169258, 0.038938351, 0.0352146253, 0.03931613, 0.02750357, 0.03028646, 0.02609037, 0.03658849, 0.0351049863, 0.03255135, 0.03007562, 0.02964858, 0.03016122, 0.0415891632, 0.0280646272, 0.0271353, 0.03265039, 0.03161953, 0.03461722, 0.03766023, 0.0363844894, 0.0344861, 0.03387918, 0.03144867, 0.03082337, 0.0391290598, 0.045729436, 0.03043727, 0.0309478, 0.02892071, 0.0317786, 0.0365332365, 0.0430569276, 0.03527555, 0.02423957, 0.02613436, 0.03794586, 0.0323594175, 0.043589551, 0.03318811, 0.03325287, 0.02519849, 0.03264965, 0.0321972594, 0.0386146344, 0.0392841, 0.0207489, 0.02199604, 0.01767598, 0.0232290793, 0.0228999108, 0.03652606, 0.01968176, 0.02615187, 0.02943615, 0.0327886976, 0.0304867849, 0.03279246, 0.02101989, 0.02461874, 0.0347004, 0.037355084, 0.039600499, 0.03692766, 0.02629719, 0.02312619, 0.03319439, 0.0388913713, 0.0386155136, 0.03784838, 0.03181836, 0.0282072, 0.03859436, 0.03163765, 0.0257386211, 0.02328306, 0.025062, 0.0198384, 0.03287109, 0.0262385197, 0.0321319364, 0.03780802, 0.02928403, 0.0212735, 0.03823317, 0.0245205797, 0.0304285698, 0.03659163, 0.02897382, 0.02936679, 0.0318257, 0.0219130069, 0.0251209121, 0.02971777, 0.02780145, 0.02729802, 0.02302455, 0.0184073616, 0.025082536, 0.02227095, 0.02814644, 0.02350497, 0.02287706, 0.0218743272, 0.024357941, 0.01770923, 0.02482578, 0.02319522, 0.0234516, 0.0230500046, 0.0254416447, 0.02330443, 0.01920405, 0.02290674, 0.02084283, 0.025204692, 0.0274868868, 0.02686485, 0.02059478, 0.0227096, 0.01681339, 0.0272015631, 0.0228756294, 0.02505643, 0.01908962, 0.02426008, 0.02084976, 0.0251751114, 0.0243024491, 0.02688683, 0.02297601, 0.0264047, 0.02105317, 0.0239308365, 0.022715047, 0.02773411, 0.02573396, 0.02394018, 0.02297675, 0.0221184976, 0.0274880994, 0.0386272, 0.02658936, 0.02095939, 0.02263199, 0.0283295196, 0.0344511159, 0.04934382, 0.03473156, 0.02903954, 0.02878669, 0.0368724391, 0.0349407084, 0.05612478, 0.0370297, 0.02597677, 0.02641133, 0.0293635596, 0.0315651856, 0.04235649, 0.03155393, 0.02743702, 0.0219232, 0.0220466219, 0.0249224491, 0.03628855, 0.02876291, 0.02694825, 0.02232209, 0.0172116328, 0.020433059, 0.02379653, 0.02398887, 0.02130753, 0.01744135, 0.0174217243, 0.0193880014, 0.02359186, 0.02666336, 0.02923477, 0.02194006, 0.0185245257, 0.0174044017, 0.02606751, 0.02038087, 0.02860138, 0.02044674, 0.0150456531, 0.0208315011, 0.03059927, 0.02501094, 0.02565591, 0.01578072, 0.0166850779, 0.0196461119, 0.02923692, 0.02324771, 0.02478839, 0.01827764, 0.0186021626, 0.0198611878, 0.02162657, 0.02441214, 0.02098846, 0.01376994, 0.0179586653, 0.0237235837, 0.0242354, 0.03611101, 0.04500182, 0.02347066, 0.0323321559, 0.0244253315, 0.02295541, 0.03517259, 0.03369224, 0.02831517, 0.0361833535, 0.0361882262, 0.02437197, 0.03196589, 0.03476818, 0.03800867, 0.0341483764, 0.0409407392, 0.02962183, 0.02611818, 0.03898654, 0.04172366, 0.0315193757, 0.0308678932, 0.02977688, 0.02804164, 0.03760298, 0.03045648, 0.0282652806, 0.0322053283, 0.01590391, 0.01743362, 0.02554847, 0.01474343, 0.0318585783, 0.00967971049, 0.00493742, 0.01590505, 0.00771899, 0.00656654, 0.0132445525, 0.0100573152, 0.00815898, 0.01350693, 0.00442144, 0.00516052, 0.0117469039, 0.00548806973, 0.00533478, 0.00769659, 0.00617448, 0.00765696, 0.0173094608, 0.011372298, 0.00749342, 0.01396175, 0.01074969, 0.01130658, 0.0229632277, 0.0132773798, 0.00588818, 0.00989545, 0.00834369, 0.00656503, 0.0198687073, 0.0106517877, 0.00442255, 0.00315257, 0.01006008, 0.00602525, 0.0460353009, 0.00673450017, 0.00233785, 0.00494189, 0.01110122, 0.00511648, 0.0207290277, 0.0173472092, 0.00568449, 0.01558623, 0.02374032, 0.01059224, 0.0197577495, 0.0267896056, 0.01570048, 0.02574056, 0.0247433, 0.00252221, 0.0150467688, 0.0131260259, 0.00454084, 0.00397774, 0.04267672, 0.00211784, 0.0167268123, 0.0128368419, 0.00376337, 0.00410023, 0.01477284, 0.00237236, 0.0161615517, 0.00937561691, 0.00429256, 0.00508548, 0.02369108, 0.00293761, 0.0133561222, 0.00830970891, 0.00530472, 0.0054788, 0.01222924, 0.00221961, 0.00884442031, 0.00637777289, 0.00359922, 0.00345595, 0.0089813, 0.00317038, 0.00598785793, 0.00265380135, 0.00283734, 0.0047825, 0.00722902, 0.00284633, 0.00791949499, 0.004440377, 0.00364371, 0.00472347, 0.00966835, 0.00312151, 0.0107858488, 0.00836253259, 0.00329896, 0.00340359, 0.01044346, 0.00255029, 0.0097372774, 0.008205886, 0.00263175, 0.00288624, 0.00778626, 0.00213113, 0.0086752316, 0.00427114684, 0.00218803, 0.00190255, 0.00457599, 0.00195496, 0.00759677682, 0.00539943762, 0.0019832, 0.00217109, 0.00430959, 0.00146224, 0.00693394803, 0.00493052881, 0.00186841, 0.00247, 0.00406302, 0.00155152, 0.00828854926, 0.00423304271, 0.00165886, 0.00233023, 0.00301268, 0.00191737, 0.00589551544, 0.00587203167, 0.00204814, 0.0024327, 0.00436022, 0.00226406, 0.00506866444, 0.00523981871, 0.00166313, 0.00206919, 0.00314178, 0.00158067, 0.00416639447, 0.00325756404, 0.00161769, 0.00151513, 0.00245883, 0.00117857, 0.00290811039, 0.00264249695, 0.00170376, 0.00171574, 0.00235825, 0.00145529, 0.00423393073, 0.0045806733, 0.00191717, 0.00206861, 0.00281013, 0.00192768, 0.00460718106, 0.0048155468, 0.00193031, 0.00183203, 0.00283818, 0.00243257, 0.00538619747, 0.00563880662, 0.00253871, 0.00239604, 0.00344959, 0.00400305, 0.004727541, 0.00531379553, 0.00269108, 0.00263685, 0.00342355, 0.0033728, 0.00468567479, 0.00586636132, 0.00256711, 0.00339496, 0.00391765, 0.00411906, 0.00621687761, 0.00593372341, 0.00283313, 0.00299179, 0.00378467, 0.00390163, 0.00656337244, 0.00666458253, 0.00258335, 0.00275633, 0.00347313, 0.00350986, 0.00573716126, 0.00598613825, 0.00253952, 0.00260179, 0.00338013, 0.00303431, 0.00483813137, 0.00571208354, 0.00320003, 0.00281143, 0.00429546, 0.00389461, 0.00521206483, 0.00487475796, 0.00320798, 0.00333578, 0.00465399, 0.00294399, 0.00492872065, 0.0043260185, 0.00329011, 0.00336325, 0.00479265, 0.00370946, 0.00580112915, 0.00413968088, 0.00219415, 0.00260881, 0.00517792, 0.00309392, 0.00543682231, 0.00518660946, 0.00256238, 0.00270532, 0.00664505, 0.00246897, 0.00481390627, 0.00577316713, 0.00216586, 0.00279629, 0.00653669, 0.00312641, 0.00585819688, 0.00535428617, 0.00182099, 0.00214772, 0.00452208, 0.00261386, 0.00431240024, 0.00332964235, 0.00225619, 0.00432219, 0.00659778, 0.00617179, 0.0110095944, 0.00514341379, 0.00220226, 0.00269795, 0.00481855, 0.00292469, 0.00541492645, 0.00465049455, 0.00332233, 0.00262011, 0.00469416, 0.00246727, 0.00515587209, 0.00493497495, 0.00256078, 0.00295872, 0.00404035, 0.00331743, 0.00647930941, 0.0050141532, 0.00257511, 0.00315038, 0.00469788, 0.00307828, 0.00505455909, 0.00554127572, 0.00294451, 0.003157, 0.00408101, 0.00273295, 0.0085757263, 0.00849200971, 0.00900001, 0.00973574, 0.03234674, 0.01396382, 0.0150102777, 0.0137033593, 0.01107563, 0.00973847, 0.01165781, 0.01180932, 0.0118170576, 0.0117223188, 0.01556697, 0.01006167, 0.02786628, 0.01967197, 0.017267853, 0.0113519654, 0.01651064, 0.01427513, 0.03054025, 0.02265174, 0.011773481, 0.0190434083, 0.02763871, 0.02086026, 0.04047438, 0.02653842, 0.00833510887, 0.00911814347, 0.0219701, 0.01344399, 0.03124583, 0.02781406, 0.0119314818, 0.0136653492, 0.02705958, 0.00983074, 0.02760935, 0.02010786, 0.0108558033, 0.0114205731, 0.01932866, 0.00623081, 0.0281298, 0.02117935, 0.00976958312, 0.0117909312, 0.01643728, 0.01246625, 0.01642933, 0.01308531, 0.00945531111, 0.0122329295, 0.0083571, 0.00597275, 0.01108426, 0.01661693, 0.010690812, 0.00957987364, 0.00954064, 0.00605613, 0.01662307, 0.01876626, 0.0073994901, 0.00834621117, 0.00686235, 0.00352857, 0.00902708, 0.01144332, 0.00826244615, 0.00856356323, 0.01060756, 0.01356306, 0.02318709, 0.02564772, 0.012680945, 0.0135669857, 0.01160248, 0.00683634, 0.01765201, 0.02242963, 0.00726953289, 0.00733434083, 0.00530049, 0.00445631, 0.00782115, 0.01171895, 0.00563300168, 0.00498990901, 0.00306602, 0.0036094, 0.00993296, 0.01597591, 0.00708425604, 0.00609229924, 0.0040952, 0.0029621, 0.00693357, 0.01832991, 0.00887966901, 0.00627658796, 0.00372116, 0.0024524, 0.00636663, 0.00971202, 0.00598559342, 0.00447396236, 0.00236183, 0.00209204, 0.0045516, 0.00767325, 0.00681740418, 0.00496920245, 0.00317459, 0.00242387, 0.00625369, 0.00961021, 0.00576301571, 0.00409961166, 0.00243512, 0.00237335, 0.00659665, 0.01141441, 0.00471645268, 0.00397904078, 0.00325358, 0.00261832, 0.01004965, 0.01430292, 0.00658732513, 0.00428629387, 0.00359156, 0.00261063, 0.00874478, 0.01575828, 0.00715710782, 0.00424629264, 0.00348975, 0.00292231, 0.00858235, 0.01779255, 0.00679953769, 0.0037329772, 0.00275102, 0.00286961, 0.00719861, 0.01867708, 0.00755268289, 0.00425713696, 0.00304057, 0.00299888, 0.00835524, 0.02518531, 0.0131241307, 0.00772063062, 0.00714617, 0.00649879, 0.01890874, 0.02950927, 0.0147049399, 0.00790343154, 0.00571168, 0.0044194, 0.01642881, 0.02508914, 0.0215569567, 0.0129220057, 0.01034081, 0.00644758, 0.01774631, 0.02442623, 0.0158327706, 0.00981186517, 0.00797917, 0.00471382, 0.01148207, 0.03243076, 0.0130401757, 0.00741429813, 0.00694791, 0.00430343, 0.01100355, 0.03210652, 0.0101754675, 0.0085001085, 0.00785357, 0.0044605, 0.00925506, 0.03052334, 0.0147847207, 0.00774083333, 0.00717416, 0.0033694, 0.01087894, 0.02875307, 0.0129393879, 0.00847076997, 0.0068693, 0.00309154, 0.00813863, 0.02048782, 0.00754617341, 0.00665160269, 0.00466516, 0.00249695, 0.00797495, 0.01892258, 0.00772564393, 0.00750307832, 0.0033376, 0.00234417, 0.00698355, 0.01758825, 0.00706066191, 0.00639532227, 0.0033878, 0.00220613, 0.00645491, 0.01629249, 0.00586899836, 0.00487226527, 0.00274214, 0.0021989, 0.00472963, 0.01404622, 0.0066606123, 0.00770389102, 0.00651179, 0.00699103, 0.01995439, 0.04769276, 0.0336662047, 0.0275554955, 0.03102833, 0.02467461, 0.02706335, 0.04047235, 0.0262634456, 0.0211492665, 0.02204764, 0.01444266, 0.02065816, 0.02541844, 0.0173523799, 0.0226145349, 0.02128889, 0.01471356, 0.02699601, 0.01741301, 0.0241338201, 0.0141471392, 0.01662039, 0.01769285, 0.02901261, 0.02256592, 0.0198801886, 0.0206222553, 0.02631829, 0.02607099, 0.03632091, 0.02643166, 0.0243902095, 0.0205368139, 0.02354553, 0.03328096, 0.04014919, 0.03354118, 0.0416762419, 0.0327117667, 0.03997223, 0.03819145, 0.04987419, 0.04443774, 0.0608513877, 0.0575286634, 0.04887668, 0.05363052, 0.05763195, 0.0610868, 0.0546795689, 0.0591076687, 0.04194181, 0.05335877, 0.05018756, 0.04782664, 0.0483014472, 0.0470097661, 0.0362175, 0.04499873, 0.05482825, 0.03002387, 0.044875551, 0.033459235, 0.03827353, 0.03768243, 0.04230281, 0.02953954, 0.0376321301, 0.0225599315, 0.03037358, 0.03215392, 0.0301525, 0.02354725, 0.0372995511, 0.0204979926, 0.03291784, 0.0232324, 0.03334647, 0.01924842, 0.0381308012, 0.0204713028, 0.03340065, 0.03069577, 0.04150474, 0.0257925, 0.048115693, 0.0236323345, 0.03615931, 0.04119628, 0.04348072, 0.0369834, 0.0558887459, 0.028077716, 0.03950063, 0.04680976, 0.04922225, 0.04007639, 0.048296079, 0.0160641354, 0.03347018, 0.03157282, 0.05250615, 0.03481813, 0.0603889823, 0.0221739896, 0.03230136, 0.02929791, 0.04139386, 0.02484912, 0.0452253856, 0.0215878859, 0.03690015, 0.03603933, 0.05412904, 0.03648967, 0.0503357798, 0.0244212616, 0.04051365, 0.03455792, 0.0420089, 0.03983248, 0.045772016, 0.0330755748, 0.05320937, 0.03921964, 0.05541622, 0.03966634, 0.0442640595, 0.0329753794, 0.04690166, 0.02683541, 0.05298024, 0.04431513, 0.0452403203, 0.0304508079, 0.04901319, 0.04174179, 0.06720367, 0.03693704, 0.0362725109, 0.0242651887, 0.04411995, 0.04057033, 0.0495999, 0.03616223, 0.0329991467, 0.0293619223, 0.04893164, 0.04184982, 0.05637643, 0.03147496, 0.0340540148, 0.0263377633, 0.04066891, 0.03370671, 0.03900456, 0.02567501, 0.0203279629, 0.0246542469, 0.03135943, 0.03432294, 0.04911081, 0.03248754, 0.0300964117, 0.0278357305, 0.03306352, 0.03203388, 0.05198189, 0.02464664, 0.0134661412, 0.0165849719, 0.02553986, 0.03347611, 0.02855331, 0.01730811, 0.0214376356, 0.0318337716, 0.02488473, 0.03354406, 0.06234967, 0.03801432, 0.0527366064, 0.0392681248, 0.05642299, 0.04524403, 0.07017017, 0.03214984, 0.0523553304, 0.0342680402, 0.03474537, 0.03571093, 0.05460332, 0.02794843, 0.0588896163, 0.0376713015, 0.03400883, 0.04117871, 0.04312928, 0.02865861, 0.0452870242, 0.0288228747, 0.03799978, 0.02592014, 0.05555852, 0.03576106, 0.0323855355, 0.0253009573, 0.05402626, 0.04827211, 0.06704919, 0.03768124, 0.0511082001, 0.0254572313, 0.04686301, 0.03720129, 0.05687327, 0.03356251, 0.0389310755, 0.0210184101, 0.04656715, 0.02075843, 0.03935606, 0.01414409, 0.013493591, 0.0119496649, 0.01567826, 0.02012104, 0.01564656, 0.01114646, 0.00888479501, 0.00835572276, 0.00776421, 0.00752321, 0.00495426, 0.00328599, 0.0035420591, 0.00708608096, 0.00494665, 0.0047698, 0.00337633, 0.00415623, 0.00421041856, 0.00401319657, 0.00424226, 0.00371306, 0.00239697, 0.00606666, 0.00360047794, 0.00314257597, 0.00236759, 0.00207297, 0.00140744, 0.0045335, 0.00290098996, 0.00306158559, 0.00189949, 0.00205461, 0.00171175, 0.00487386, 0.00258069066, 0.00375266047, 0.00191132, 0.00240838, 0.00220772, 0.00329647, 0.00237395521, 0.00319115072, 0.002301, 0.00184868, 0.00202769, 0.00375844, 0.00252794218, 0.00427484605, 0.00299424, 0.00194083, 0.00285315, 0.00789107, 0.00282387994, 0.00379011035, 0.00375433, 0.00217295, 0.00379025, 0.00867782, 0.00343527482, 0.0059566088, 0.00468029, 0.00236339, 0.00457093, 0.00772263, 0.00320983632, 0.00611889735, 0.00459219, 0.00246949, 0.0042058, 0.00875521, 0.00355364196, 0.00527902972, 0.00456334, 0.00266525, 0.00351363, 0.00826839, 0.00328268926, 0.00458811736, 0.00400981, 0.00276419, 0.00354958, 0.00726654, 0.00364846131, 0.00464577973, 0.00335812, 0.00270152, 0.00337252, 0.00668984, 0.00316873239, 0.00478611887, 0.00367008, 0.00303678, 0.00323406, 0.00645589, 0.00335775432, 0.00537475804, 0.00316214, 0.00296349, 0.00376899, 0.00592806, 0.00360700698, 0.00646548346, 0.00373332, 0.00315741, 0.00399892, 0.0057262, 0.00428849366, 0.00801227428, 0.00389235, 0.00317605, 0.00397692, 0.00607995, 0.00426891726, 0.00779875368, 0.00457584, 0.00360292, 0.00496284, 0.00587474, 0.00370688643, 0.00738178939, 0.00433797, 0.00394334, 0.00611285, 0.00637479, 0.00483927922, 0.0120852161, 0.00537228, 0.00481789, 0.00956496, 0.00901846, 0.0066393828, 0.0123918885, 0.0050522, 0.00314793, 0.0040938, 0.00538592, 0.0046338425, 0.00862383563, 0.0037649, 0.00287779, 0.00310715, 0.00432601, 0.00333695766, 0.00568787567, 0.00332725, 0.00292187, 0.00299747, 0.00622814, 0.00567240827, 0.00512700202, 0.00291562, 0.00240945, 0.003089, 0.00405722, 0.003415504, 0.00387351913, 0.00239186, 0.00180792, 0.00279482, 0.00304948, 0.00250646798, 0.00349411974, 0.00279823, 0.00214258, 0.00314742, 0.00326834, 0.00259784958, 0.00522370217, 0.00415388, 0.00275883, 0.00402779, 0.00409683, 0.00369697786, 0.00534360856, 0.00355637, 0.00333449, 0.00305092, 0.0040057, 0.00400686311, 0.0061495956, 0.00435249, 0.00382142, 0.00502177, 0.01022791, 0.0127049619, 0.00950874202, 0.00738314, 0.00629715, 0.00530833, 0.0093578, 0.0190982297, 0.0106721288, 0.00742662, 0.01845713, 0.00798932, 0.02265072, 0.0249473751, 0.00771924946, 0.00514063, 0.00643389, 0.00530712, 0.00594774, 0.00704895798, 0.0071353633, 0.00507453, 0.00383504, 0.00465984, 0.00577307, 0.0139708491, 0.0085921241, 0.00603455, 0.00596469, 0.00503559, 0.00639023, 0.00631073676, 0.0115013486, 0.00648974, 0.00566201, 0.00618545, 0.00821252, 0.0221184138, 0.0127724083, 0.00666351, 0.00747611, 0.00655061, 0.00800268, 0.0220303237, 0.0140709616, 0.0079391, 0.0148454, 0.01119782, 0.01833212, 0.0316057056, 0.0251816995, 0.01798844, 0.02331886, 0.03019437, 0.02149504, 0.0128353452, 0.0244818628, 0.01836636, 0.03344636, 0.01692212, 0.0132781, 0.0149092078, 0.00812879484, 0.00819552, 0.01189132, 0.00535368, 0.00654948, 0.00643997546, 0.00547949784, 0.00775188, 0.00576997, 0.00425744, 0.00856812, 0.00942274928, 0.012359852, 0.01091252, 0.00508633, 0.00677179, 0.01288915, 0.00704361964, 0.00857963506, 0.00622058, 0.00243258, 0.00350788, 0.00635921, 0.0051677553, 0.00393012492, 0.00437581, 0.00173908, 0.0026155, 0.00357884, 0.00255736522, 0.00307134911, 0.00398132, 0.0019294, 0.00476422, 0.00394152, 0.00446983939, 0.00528171472, 0.00484472, 0.00192696, 0.00346377, 0.00312182, 0.00285625691, 0.00396449491, 0.00507143, 0.00183497, 0.00283198, 0.00354448, 0.0021110496, 0.00258698943, 0.00421833, 0.00185035, 0.00323653, 0.00329072, 0.00228613988, 0.00333629758, 0.00424105, 0.00267908, 0.0045161, 0.00473522, 0.00238582538, 0.00497609237, 0.00452042, 0.00250386, 0.00568363, 0.00380603, 0.00206877221, 0.0037302014, 0.00326778, 0.00228515, 0.00379979, 0.00331583, 0.00250622258, 0.00432241615, 0.00429653, 0.00323726, 0.00609592, 0.00541636, 0.00501553621, 0.0110000456, 0.00653416, 0.00413255, 0.00593132, 0.00785296, 0.0046608001, 0.0107185254, 0.00546686, 0.00546123, 0.00617428, 0.00562701, 0.00391412852, 0.00814676471, 0.00467153, 0.00405935, 0.00484008, 0.00374431, 0.0026791757, 0.00411507534, 0.00307751, 0.00232469, 0.00366492, 0.00271761, 0.00215035398, 0.00357308681, 0.00271187, 0.0018894, 0.0038241, 0.00350492, 0.00274856831, 0.00369905983, 0.00341568, 0.00238625, 0.00515085, 0.00476151, 0.00278397324, 0.00432611536, 0.0037632, 0.00271599, 0.00480294, 0.0029101, 0.00269888435, 0.00461145863, 0.0030488, 0.00229854, 0.00257487, 0.00313869, 0.0029287904, 0.00600996148, 0.00401931, 0.00229035, 0.00253518, 0.00418738, 0.00289279479, 0.00624578586, 0.00477196, 0.00277417, 0.00458483, 0.0049801, 0.00672291219, 0.00828871969, 0.00467099, 0.00354713, 0.00412907, 0.01084139, 0.0123499809, 0.0106150461, 0.00654232, 0.00592817, 0.00457173, 0.00598462, 0.00640467042, 0.00682947366, 0.00474106, 0.00607113, 0.00778049, 0.01346444, 0.0108603928, 0.00744359009, 0.00497882, 0.00895719, 0.01061969, 0.00981148, 0.0141407959, 0.00747533329, 0.00716187, 0.0059296, 0.00468476, 0.00522206, 0.00497253565, 0.00458980491, 0.00380543, 0.00342862, 0.00362809, 0.00369161, 0.00361944223, 0.00254520192, 0.00325291, 0.00315928, 0.00415985, 0.00397608, 0.00283135823, 0.00237744721, 0.00279148, 0.00293251, 0.00376808, 0.00536262, 0.00321980496, 0.00309927412, 0.00302544, 0.00262899, 0.00301217, 0.00368367, 0.00226539094, 0.00239952677, 0.00273241, 0.0044528, 0.00331628, 0.00703071, 0.00285153207, 0.00236606109, 0.0034435, 0.00276767, 0.0035043, 0.00783553, 0.0038914755, 0.00368714845, 0.00296833, 0.00452799, 0.00406197, 0.01276316, 0.00757624488, 0.00413396815, 0.00576415, 0.00635389, 0.00338963, 0.00772151, 0.0032445828, 0.00325530302, 0.00299414, 0.00345612, 0.00330501, 0.00944435, 0.00373136601, 0.0027064723, 0.00313682, 0.01522782, 0.00668118, 0.0294775, 0.0084850993, 0.00588418031, 0.00418956, 0.00432812, 0.00337266, 0.00600582, 0.00449230289, 0.00344311306, 0.00242022, 0.00388289, 0.00267771, 0.00592337, 0.00312053366, 0.00318143377, 0.00233688, 0.00506148, 0.00362565, 0.0192073, 0.00545827486, 0.00411191443, 0.00533521, 0.01814542, 0.00601478, 0.02575552, 0.0132128093, 0.00675071683, 0.00574371, 0.00851297, 0.00848936, 0.02119608, 0.00907911547, 0.00608570781, 0.00793377, 0.01792555, 0.00992732, 0.02304786, 0.00777667994, 0.00644074474, 0.00919018, 0.01015834, 0.00838516, 0.01660353, 0.00587850995, 0.00723629445, 0.00652976, 0.01259278, 0.00774206, 0.00969264, 0.00626869919, 0.00682680588, 0.00454671, 0.00961492, 0.00771702, 0.01022733, 0.0069077299, 0.00563231017, 0.00336064, 0.00552435, 0.0047585, 0.00851524, 0.00410516374, 0.00446040323, 0.0036639, 0.00493096, 0.00517808, 0.00527911, 0.00362909213, 0.00499412417, 0.00490053, 0.00544778, 0.00670204, 0.01004024, 0.00621346151, 0.00652134093, 0.00462379, 0.00400061, 0.00545995, 0.0064115, 0.00345612713, 0.00443327893, 0.00291123, 0.00277469, 0.00401581, 0.0034963, 0.00313844089, 0.00358463963, 0.00296202, 0.00186359, 0.003001, 0.00370638, 0.00326273963, 0.00390275801, 0.00320938, 0.00215812, 0.00330459, 0.0033911, 0.00346514187, 0.00467592664, 0.00330019, 0.00273843, 0.00396406, 0.00393575, 0.00375897274, 0.00429840013, 0.00289002, 0.00268799, 0.00399148, 0.00469095, 0.00345651805, 0.00438577076, 0.00339163, 0.00271298, 0.00308846, 0.0040049, 0.00367689622, 0.00389635656, 0.00350283, 0.00290859, 0.00373994, 0.00548287, 0.00385346333, 0.00541954627, 0.00321894, 0.00306894, 0.00429151, 0.00601449, 0.00455786148, 0.00675244583, 0.00388973, 0.00329441, 0.00383749, 0.00658185, 0.00507572014, 0.00699579157, 0.00353143, 0.00313749, 0.00384204, 0.00610929, 0.00492955046, 0.00541565102, 0.00356491, 0.0036765, 0.00426966, 0.0064265, 0.00513725402, 0.00546392892, 0.00375281, 0.00354427, 0.00419223, 0.00621147, 0.00434126193, 0.00451724883, 0.00278354, 0.00287341, 0.00480391, 0.00682819, 0.00498381536, 0.00458000321, 0.00284372, 0.0022912, 0.00428688, 0.0063072, 0.00595410215, 0.00564461621, 0.00314301, 0.00265345, 0.00324367, 0.00345404, 0.0037901809, 0.00445388164, 0.00285542, 0.00239316, 0.002683, 0.00360488, 0.00310440524, 0.00285702851, 0.00213764, 0.00200361, 0.0022182, 0.00314346, 0.00328916102, 0.00324827549, 0.00249156, 0.00245802, 0.00339756, 0.0044413, 0.00373559212, 0.00680084853, 0.00366943, 0.00876962, 0.00885378, 0.00606551, 0.00510144467, 0.00656002108, 0.0032027, 0.00692183, 0.00518423, 0.00725663, 0.00741739385, 0.0110177835, 0.00644866, 0.01249422, 0.01072526, 0.01589382, 0.00938185956, 0.0171269346, 0.00800755, 0.0185607, 0.01104262, 0.01107644, 0.00929445773, 0.014348289, 0.01064183, 0.01906445, 0.02426062, 0.01500473, 0.0104614673, 0.0144724716, 0.01030862, 0.01654769, 0.01174797, 0.01864449, 0.0219359454, 0.0185506791, 0.02277924, 0.0261078, 0.02397108, 0.01912319, 0.0292638075, 0.0234981552, 0.01981538, 0.02501703, 0.02416289, 0.019585, 0.025811471, 0.0316547602, 0.0237496, 0.03363135, 0.03801155, 0.02494711, 0.0276071411, 0.0314367265, 0.02851393, 0.03328077, 0.03710183, 0.02140777, 0.0269442964, 0.0275313612, 0.02388071, 0.0275208, 0.02683977, 0.01583776, 0.0252018273, 0.0267628375, 0.02486227, 0.02562263, 0.03083838, 0.01931242, 0.0260406863, 0.0329024382, 0.02154056, 0.03442781, 0.02966668, 0.02421172, 0.0216259547, 0.0319939107, 0.02665853, 0.04285383, 0.0352398, 0.02776259, 0.0283604879, 0.0340917297, 0.03056758, 0.03471366, 0.03382253, 0.02802734, 0.0297797956, 0.0249413699, 0.01498072, 0.02198578, 0.02915475, 0.02640543, 0.020680882, 0.0226405244, 0.02979083, 0.02412951, 0.03424575, 0.02187372, 0.0171330869, 0.029290067, 0.01946585, 0.01664166, 0.03353891, 0.02786663, 0.0252905507, 0.0368329361, 0.02160781, 0.03364434, 0.05181408, 0.03550611, 0.0461085252, 0.0447404645, 0.02985353, 0.04696397, 0.06331805, 0.04587147, 0.0346291028, 0.035688214, 0.03285383, 0.03430642, 0.04322904, 0.04200269, 0.0368411392, 0.0361397192, 0.03300921, 0.03808782, 0.04122718, 0.04149173, 0.0338655263, 0.0252488218, 0.01643743, 0.03947114, 0.03022912, 0.02652253, 0.0242372174, 0.0213837549, 0.0186812, 0.05028587, 0.04699546, 0.03684933, 0.0442009158, 0.034232311, 0.03292767, 0.0385199, 0.04755044, 0.03367695, 0.0310532469, 0.0276854299, 0.03245223, 0.03376508, 0.03372598, 0.03091551, 0.0324574523, 0.0320172012, 0.03405211, 0.03438222, 0.03878427, 0.03687218, 0.0402590707, 0.0368710831, 0.03921565, 0.03448506, 0.02932656, 0.02623494, 0.043344032, 0.0396067165, 0.03752255, 0.03940853, 0.03320706, 0.01982849, 0.0422386639, 0.0300997086, 0.03425471, 0.03374168, 0.0227263, 0.02535778, 0.0356345661, 0.0324729197, 0.04398182, 0.04539766, 0.03621348, 0.03031783, 0.0419150665, 0.0382730812, 0.03806886, 0.04789966, 0.04313622, 0.03965526, 0.047332909, 0.0360423177, 0.05086102, 0.05114782, 0.04039591, 0.03095458, 0.0371195674, 0.0398816057, 0.03958579, 0.04195549, 0.05366867, 0.03415367, 0.0429445952, 0.044767648, 0.04800518, 0.04016461, 0.04426787, 0.03819243, 0.0390779004, 0.0410788581, 0.03971379, 0.04436631, 0.05269538, 0.04136883, 0.0475739799, 0.0545333289, 0.04414885, 0.04698426, 0.04783986, 0.04244265, 0.0484733023, 0.0444262475, 0.04493853, 0.04593999, 0.04744939, 0.05570912, 0.0608922318, 0.0554630607, 0.07434417, 0.06286402, 0.05664353, 0.07049614, 0.0463691503, 0.0282284804, 0.05021442, 0.03780066, 0.01824587, 0.04321557, 0.0231591389, 0.0121173952, 0.0226363, 0.02163965, 0.02699659, 0.04303281, 0.0325936526, 0.0362011194, 0.04015714, 0.04854221, 0.10855826, 0.10905422, 0.0898262933, 0.0480620191, 0.06709347, 0.10460994, 0.10487032, 0.06219634, 0.044449769, 0.025868915, 0.04020926, 0.04313468, 0.05928507, 0.08008472, 0.0531764552, 0.0264967624, 0.03463554, 0.04040335, 0.06334276, 0.08283516, 0.0491720475, 0.0245071258, 0.02910536, 0.04226725, 0.04581155, 0.06377356, 0.0373225212, 0.023945231, 0.02762405, 0.04258924, 0.03717865, 0.04648563, 0.0356015228, 0.0244740173, 0.02316287, 0.03442027, 0.02831708, 0.03089294, 0.0381533653, 0.0259177946, 0.02687875, 0.04466292, 0.04556065, 0.03976895, 0.0472928323, 0.050560914, 0.0371984, 0.04902344, 0.04694216, 0.04187187, 0.0534465797, 0.0296739712, 0.03151055, 0.05006756, 0.05012232, 0.05228201, 0.0433162339, 0.0309814289, 0.02686747, 0.0325392, 0.0299819, 0.05098557, 0.0311364587, 0.0331964754, 0.01602984, 0.02151408, 0.02677309, 0.0422228, 0.0312429443, 0.0270836055, 0.01720737, 0.01998051, 0.04204724, 0.03462772, 0.0554887205, 0.0461831354, 0.05386391, 0.06963279, 0.0893916, 0.06477318, 0.0994841531, 0.0847269893, 0.07755692, 0.09259512, 0.06940284, 0.08316841, 0.0825821087, 0.0561397746, 0.04846353, 0.05623329, 0.03668011, 0.03816778, 0.050242275, 0.0279395152, 0.02600337, 0.03937439, 0.02875048, 0.03130437, 0.0454629101, 0.034806978, 0.02146336, 0.03330466, 0.03637548, 0.0274647, 0.0225466527, 0.0230389908, 0.01920373, 0.02158398, 0.03654787, 0.02548091, 0.0254719667, 0.0280732345, 0.01590735, 0.02437258, 0.03576449, 0.02190921, 0.0210481416, 0.0152252968, 0.013226, 0.02403452, 0.03248814, 0.02671066, 0.0283600874, 0.0151948268, 0.01993351, 0.03082236, 0.06104099, 0.0446898, 0.0396149009, 0.0230159611, 0.02925669, 0.04475861, 0.05262119, 0.04611583, 0.0327956863, 0.0288138632, 0.03180852, 0.04521631, 0.08031906, 0.04795923, 0.0343439654, 0.026762601, 0.04356246, 0.0418945, 0.0670256, 0.0509068, 0.0317710303, 0.0275506079, 0.03440053, 0.03750909, 0.04112216, 0.03380172, 0.0267025903, 0.0210372303, 0.02773603, 0.03525047, 0.04006123, 0.03567215, 0.0307567939, 0.0225189794, 0.0331206, 0.03575498, 0.04080885, 0.03427778, 0.0342161953, 0.0259120502, 0.03698024, 0.02849168, 0.04153114, 0.02958275, 0.0282423869, 0.0231990963, 0.0329126, 0.03053647, 0.05399689, 0.040132, 0.0238876753, 0.0243178084, 0.02376404, 0.02244865, 0.04888106, 0.03591387, 0.02068731, 0.0164838936, 0.0199933, 0.01886725, 0.04913, 0.02612794, 0.0204956606, 0.0168561302, 0.02034243, 0.0243475, 0.05699444, 0.02598412, 0.0256855357, 0.0203138459, 0.02782062, 0.02862088, 0.05548887, 0.02877456, 0.0255028903, 0.0235273577, 0.02878635, 0.02589425, 0.04423297, 0.02606359, 0.0258830376, 0.0210233051, 0.02462583, 0.01757929, 0.03218611, 0.02261589, 0.0215286985, 0.0185107067, 0.02240575, 0.01437256, 0.02455491, 0.02203787, 0.0133503675, 0.0146064088, 0.01762454, 0.01423477, 0.02153901, 0.02050358, 0.0157439578, 0.0187163744, 0.01720517, 0.01848902, 0.02342181, 0.02190466, 0.0152168917, 0.0192854293, 0.01811586, 0.02095535, 0.02659768, 0.02034739, 0.015421967, 0.0187951811, 0.019415, 0.01918108, 0.02636337, 0.019537, 0.0143686682, 0.0167499799, 0.01779552, 0.01263584, 0.0192463, 0.01429681, 0.016134711, 0.0129159726, 0.01228382, 0.01548128, 0.02137769, 0.01758131, 0.0197246112, 0.0141204363, 0.01815652, 0.03107457, 0.02688736, 0.02289752, 0.0276337992, 0.0150828389, 0.02394846, 0.03222883, 0.02193105, 0.0167942, 0.0176646356, 0.0137981921, 0.03386016, 0.02887397, 0.02385895, 0.02364579, 0.0237931944, 0.0222211741, 0.03933084, 0.0305007, 0.0270035, 0.0250503, 0.0197807997, 0.0164778717, 0.02956923, 0.02493583, 0.02046106, 0.02518077, 0.0212003607, 0.016647039, 0.02880629, 0.02421625, 0.03221589, 0.03344076, 0.0244012233, 0.0204033777, 0.02604744, 0.01561012, 0.01877864, 0.01676565, 0.018518446, 0.0150155034, 0.02262908, 0.01286495, 0.0153659]
},
"intron":
{"first": [0.2697705, 0.22828722, 0.29544893, 0.21973146, 0.125943, 0.1780593, 0.25155443, 0.20664725, 0.25689572, 0.22146194, 0.14364137, 0.1929277, 0.21978466, 0.13476281, 0.16055848, 0.18395108, 0.1566671, 0.17476465, 0.18946612, 0.14133331, 0.18682224, 0.16272649, 0.1744306, 0.16364491, 0.22681575, 0.19090472, 0.21959469, 0.20431046, 0.17967196, 0.18332066, 0.21750163, 0.1869786, 0.22856608, 0.1967328, 0.16412733, 0.18995944, 0.2386119, 0.2141037, 0.2325969, 0.2071133, 0.16793396, 0.17481247, 0.22671975, 0.18966313, 0.22085465, 0.1649929, 0.16025138, 0.21696329, 0.2633367, 0.18959494, 0.19764312, 0.18447131, 0.1786205, 0.25637847, 0.2712518, 0.21428002, 0.2282152, 0.21615411, 0.19962867, 0.26581195, 0.28126267, 0.23992269, 0.23380522, 0.2257319, 0.20007959, 0.25850207, 0.2717489, 0.2019312, 0.20916769, 0.19137032, 0.21226515, 0.2712529, 0.29132214, 0.31436098, 0.25726447, 0.2473942, 0.25712925, 0.30256703, 0.31982458, 0.3218341, 0.26577953, 0.23187195, 0.2449821, 0.2927582, 0.30394033, 0.2941837, 0.2524928, 0.21323925, 0.2351773, 0.25890782, 0.288978, 0.27669495, 0.25374612, 0.1999596, 0.19318685, 0.26084226, 0.29175162, 0.26830474, 0.22571886, 0.21665512, 0.21581724, 0.26443473, 0.29738712, 0.28896627, 0.28082418, 0.20579043, 0.22525124, 0.27829704, 0.29608798, 0.31270942, 0.27961877, 0.19836289, 0.23214334, 0.28793666, 0.31596082, 0.3319027, 0.2909889, 0.21265426, 0.23526926, 0.29885238, 0.3412392, 0.36065164, 0.3117245, 0.22146098, 0.23613621, 0.31775412, 0.3520903, 0.38489848, 0.308938, 0.21914601, 0.24936485, 0.33106658, 0.37570313, 0.4169488, 0.36179265, 0.2362501, 0.24983597, 0.31803587, 0.34938818, 0.39739674, 0.34097412, 0.24025531, 0.25687099, 0.32944193, 0.36706832, 0.402433, 0.38132295, 0.26903608, 0.31736732, 0.35271573, 0.37108344, 0.41289064, 0.4109877, 0.3019152, 0.32251775, 0.36722633, 0.3931303, 0.4138344, 0.42125335, 0.31089953, 0.35671893, 0.40296057, 0.4382332, 0.43288246, 0.42416677, 0.3474521, 0.36106434, 0.3950993, 0.42417195, 0.45200184, 0.46277598, 0.35978386, 0.37026197, 0.40420046, 0.4520334, 0.45820165, 0.4581374, 0.38445464, 0.3990361, 0.44751745, 0.48051193, 0.4627761, 0.49384537, 0.41901648, 0.434622, 0.4526518, 0.4871429, 0.4317974, 0.50176597, 0.37187505, 0.40310416, 0.40917012, 0.46232602, 0.3785379, 0.47338817, 0.3765677, 0.39632535, 0.37904695, 0.42894125, 0.3616191, 0.42613113, 0.3548715, 0.38841707, 0.36612073, 0.45063475, 0.41945785, 0.4723736, 0.3800206, 0.41049838, 0.3763607, 0.4660838, 0.43344665, 0.5169823, 0.39356944, 0.41383687, 0.40360507, 0.44817847, 0.412657112, 0.476049125, 0.37489232, 0.4276287, 0.41118574, 0.45753884, 0.4305215, 0.46422598, 0.3478819, 0.42807513, 0.41496366, 0.45816672, 0.42893547, 0.43308547, 0.3382188, 0.40148148, 0.38368216, 0.4571645, 0.38282913, 0.39068806, 0.289727, 0.36014447, 0.341892, 0.40194196, 0.34461406, 0.37155992, 0.31457236, 0.36985317, 0.3472032, 0.39099756, 0.33675516, 0.42172158, 0.33581573, 0.3387552, 0.36372796, 0.34768367, 0.350069374, 0.412296593, 0.3885664, 0.43087912, 0.41928098, 0.39805445, 0.36592793, 0.49000955, 0.46679682, 0.48239493, 0.46957844, 0.45812243, 0.3349142, 0.46485943, 0.5105117, 0.6379493, 0.72238237, 0.7550139, 0.8286304, 0.87076265, 0.82665646, 0.91809106, 0.85903823, 0.88572615, 0.8423816, 0.8811115, 0.8520212, 0.92606676, 0.88687253, 0.9004867, 0.8165967, 0.8750268, 0.83529496, 0.91649145, 0.86176986, 0.8475831, 0.8067215, 0.8373804, 0.81446284, 0.922339, 0.86136514, 0.8726605, 0.79598355, 0.8069353, 0.7989036, 0.91295457, 0.8694739, 0.8905115, 0.8191419, 0.8373971, 0.78595644, 0.91197497, 0.8426232, 0.88668185, 0.83283347, 0.8436072, 0.8081948, 0.89795697, 0.85302424, 0.8762194, 0.80610466, 0.8129307, 0.7867832, 0.8998566, 0.8349755, 0.87103677, 0.8051556, 0.8419377, 0.81179446, 0.8918456, 0.8619938, 0.86916393, 0.821343, 0.866872, 0.8333351, 0.88837093, 0.8878728, 0.91280633, 0.8824802, 0.88948417, 0.8425973, 0.89585847, 0.90037614, 0.9174984, 0.8872469, 0.8781131, 0.8382513, 0.89727616, 0.8972925, 0.9059536, 0.86648387, 0.87616295, 0.8483465, 0.92254686, 0.9121816, 0.91669106, 0.87465286, 0.8992545, 0.87099105, 0.92352694, 0.9275545, 0.92411655, 0.8731035, 0.89203465, 0.85288167, 0.8870565, 0.92665255, 0.92489755, 0.856281, 0.8710867, 0.85600656, 0.9058304, 0.92362154, 0.92137694, 0.88337827, 0.889579, 0.86244094, 0.93624425, 0.9407493, 0.9335849, 0.8908182, 0.9092494, 0.8683877, 0.92324764, 0.9354849, 0.9214585, 0.86206573, 0.8951033, 0.85973924, 0.915042, 0.92849183, 0.910428, 0.8801022, 0.9025653, 0.85018456, 0.9104613, 0.9110177, 0.89281815, 0.85357744, 0.8964153, 0.82617575, 0.8998202, 0.9140771, 0.8976548, 0.87224203, 0.88798153, 0.84033495, 0.8934522, 0.90769845, 0.90032995, 0.8727244, 0.87569946, 0.8030841, 0.8852303, 0.9045794, 0.89052266, 0.8640281, 0.87024945, 0.78377813, 0.8693848, 0.8867164, 0.88895726, 0.84877926, 0.8373144, 0.8053021, 0.8802725, 0.8994724, 0.9024749, 0.8809213, 0.89113617, 0.8690726, 0.9119882, 0.917063, 0.89279234, 0.8673467, 0.87470716, 0.8595758, 0.9301919, 0.923736, 0.90618783, 0.90138686, 0.89989454, 0.8531077, 0.9258664, 0.91745245, 0.92065346, 0.9138226, 0.90134597, 0.8420176, 0.9143832, 0.901587, 0.90895075, 0.9030544, 0.8964985, 0.8080127, 0.8783042, 0.8904949, 0.8905307, 0.89038754, 0.86890584, 0.80095893, 0.8702549, 0.8729107, 0.87506807, 0.87111115, 0.85835695, 0.71818936, 0.82177895, 0.77701384, 0.81698966, 0.8299458, 0.7583586, 0.71660036, 0.84450036, 0.7883223, 0.88273793, 0.8704884, 0.74130756, 0.6415595, 0.7439091, 0.69782573, 0.72973305, 0.73529834, 0.6831727, 0.70606405, 0.71797764, 0.81293917, 0.851039, 0.898231, 0.92457867, 0.8765238, 0.93040854, 0.9375095, 0.9330846, 0.90626585, 0.92062026, 0.878432, 0.92432255, 0.9326667, 0.92365634, 0.90878, 0.9123182, 0.8667911, 0.9144717, 0.9204272, 0.8985979, 0.8947882, 0.91995764, 0.8662064, 0.92973554, 0.9352841, 0.9306823, 0.900554, 0.91195846, 0.8429416, 0.9260915, 0.92394996, 0.9087679, 0.8921994, 0.8887928, 0.8446757, 0.9056776, 0.9251736, 0.91467893, 0.91795605, 0.9131537, 0.8540145, 0.91481835, 0.9232955, 0.8989572, 0.84830946, 0.7847751, 0.6909274, 0.8532098, 0.84181273, 0.8252148, 0.842476, 0.8566599, 0.7903961, 0.8644298, 0.80240977, 0.8295189, 0.84966725, 0.85806155, 0.7952357, 0.88389915, 0.82035947, 0.8591984, 0.820694, 0.83662456, 0.7405279, 0.85413754, 0.8578721, 0.8666851, 0.80536556, 0.8131432, 0.76382107, 0.8806422, 0.8869695, 0.8809967, 0.86576253, 0.8839766, 0.8257725, 0.8959836, 0.88583684, 0.90498626, 0.87475085, 0.8683363, 0.8020136, 0.8738874, 0.88668954, 0.87851584, 0.90808433, 0.8969563, 0.8577606, 0.90349424, 0.7395401, 0.86791533, 0.8761156, 0.87935674, 0.8344347, 0.91249686, 0.8593183, 0.8478823, 0.8846987, 0.8484776, 0.8582822, 0.9328389, 0.8946499, 0.8749975, 0.8784004, 0.86865985, 0.8042169, 0.884125, 0.8934335, 0.90304375, 0.88952637, 0.90886915, 0.8403851, 0.9204099, 0.89395964, 0.9029647, 0.8736437, 0.8906173, 0.78570783, 0.87800425, 0.87914747, 0.8875286, 0.82784784, 0.8733847, 0.76392454, 0.8562498, 0.87345487, 0.8757138, 0.80891126, 0.87023294, 0.77267325, 0.83794343, 0.8710529, 0.86524105, 0.799758434, 0.853844583, 0.79864186, 0.8768927, 0.8847429, 0.8823061, 0.8113567, 0.8650877, 0.7790347, 0.8671111, 0.8632317, 0.825753, 0.7605243, 0.8228794, 0.786974, 0.8561282, 0.8773528, 0.8521478, 0.8080607, 0.8522416, 0.78897023, 0.8589058, 0.87609154, 0.8758717, 0.85654426, 0.8767362, 0.8105679, 0.87932736, 0.87249243, 0.86716205, 0.854927003, 0.868316352, 0.77295953, 0.841126, 0.8528968, 0.86615497, 0.8241591, 0.8895609, 0.808587, 0.8858242, 0.9039082, 0.90172064, 0.873333931, 0.872097015, 0.80099505, 0.88035965, 0.8943556, 0.90619785, 0.87084997, 0.86341494, 0.7924048, 0.8950521, 0.90814865, 0.9177127, 0.882271, 0.8895899, 0.792483628, 0.912000835, 0.90866685, 0.9315485, 0.896478236, 0.896906912, 0.820575058, 0.923852563, 0.9262428, 0.92732704, 0.89473397, 0.8950356, 0.8207794, 0.9249975, 0.9266884, 0.9331418, 0.891026258, 0.926270664, 0.87706643, 0.9420567, 0.93876153, 0.9382159, 0.9037871, 0.9295153, 0.8922, 0.9438133, 0.9396323, 0.9351048, 0.9052013, 0.92667544, 0.88843954, 0.9316126, 0.92160934, 0.9142085, 0.88536066, 0.8918106, 0.75882846, 0.8955391, 0.913168, 0.8971874, 0.872681916, 0.896811664, 0.8452289, 0.9199849, 0.94035065, 0.9397268, 0.91666424, 0.9265794, 0.85809416, 0.93711674, 0.9329576, 0.9377069, 0.883897007, 0.893765509, 0.82874775, 0.9230336, 0.92118144, 0.9340898, 0.84677565, 0.85568064, 0.82666737, 0.91739714, 0.8973458, 0.9069956, 0.8149876, 0.823177934, 0.794408, 0.9029753, 0.89600027, 0.88311595, 0.817514837, 0.822726727, 0.80174094, 0.89328, 0.9002569, 0.9209206, 0.880082011, 0.878521681, 0.8263828, 0.90265787, 0.90043056, 0.9191701, 0.864183605, 0.853924453, 0.7694548, 0.8657927, 0.8333629, 0.87011915, 0.758820474, 0.814335167, 0.8022222, 0.8803971, 0.8594024, 0.88250935, 0.824394584, 0.873219609, 0.80912226, 0.8672828, 0.8741333, 0.89970434, 0.848785996, 0.86058861, 0.795363, 0.8980753, 0.8942287, 0.9252776, 0.8695181, 0.8849425, 0.8185207, 0.9177871, 0.9052522, 0.94069266, 0.884015977, 0.909774363, 0.8555352, 0.93103397, 0.91823584, 0.94247645, 0.8888561, 0.91541415, 0.88228416, 0.9555984, 0.9320315, 0.93959624, 0.8999486, 0.9217725, 0.89406884, 0.9514239, 0.940172, 0.9454696, 0.88406235, 0.915317774, 0.89306873, 0.9348828, 0.9215105, 0.91785526, 0.831966102, 0.88363266, 0.8609792, 0.9200444, 0.9047773, 0.9108004, 0.7301296, 0.8718366, 0.80127865, 0.78735685, 0.8259834, 0.88109434, 0.59174216, 0.82933295, 0.724844, 0.7277371, 0.7134554, 0.830733, 0.5191927, 0.7694414, 0.65952295, 0.7086587, 0.6953854, 0.7908813, 0.56186503, 0.7393874, 0.6389195, 0.72324526, 0.7284218, 0.8367171, 0.5319926, 0.7966903, 0.66206497, 0.80069274, 0.80973995, 0.87279415, 0.6605052, 0.86340123, 0.7202199, 0.88085043, 0.8363987, 0.8554568, 0.67265236, 0.86937106, 0.80603, 0.9254952, 0.9103096, 0.9330405, 0.892745793, 0.923108697, 0.8836681, 0.93597764, 0.9266687, 0.94417036, 0.9137889, 0.94023603, 0.906066, 0.94794434, 0.9382353, 0.9457924, 0.914917111, 0.929705441, 0.87932754, 0.9300511, 0.92829436, 0.9399415, 0.9112779, 0.91931534, 0.8821003, 0.9335859, 0.92368835, 0.94361573, 0.911035717, 0.913185716, 0.87511575, 0.9391937, 0.91097564, 0.9422481, 0.897524238, 0.902519107, 0.85422534, 0.92422813, 0.90252376, 0.92921084, 0.884404302, 0.905313253, 0.8388167, 0.90877867, 0.8883308, 0.9205267, 0.8642988, 0.8943862, 0.82568705, 0.8980492, 0.8625383, 0.89077395, 0.815673351, 0.860232234, 0.80881923, 0.8594552, 0.85820526, 0.8966348, 0.829438746, 0.874498665, 0.8030581, 0.86611235, 0.85137004, 0.8889142, 0.778183639, 0.875819504, 0.81387603, 0.88465875, 0.8565424, 0.8954287, 0.7762091, 0.87678397, 0.8270955, 0.8610742, 0.86576426, 0.90023726, 0.806043386, 0.880993664, 0.8291451, 0.889373, 0.86808056, 0.91215837, 0.833075404, 0.880841553, 0.8599945, 0.9000889, 0.88362515, 0.92032903, 0.909876287, 0.889576614, 0.86028254, 0.9145092, 0.8786352, 0.930407, 0.9174639, 0.875027, 0.8491836, 0.89882916, 0.83651847, 0.90697795, 0.892233491, 0.856830955, 0.82958114, 0.884578, 0.85953766, 0.9198591, 0.903824329, 0.875173211, 0.85353285, 0.8930595, 0.87155247, 0.92374736, 0.913535774, 0.87474221, 0.8564868, 0.8839163, 0.865696, 0.91313046, 0.8966074, 0.855461, 0.834808, 0.84776455, 0.8469149, 0.89967924, 0.903344691, 0.910351217, 0.87395054, 0.8916498, 0.90267515, 0.9287193, 0.913137436, 0.869630575, 0.8650275, 0.8750332, 0.85278785, 0.90005296, 0.889018893, 0.874160647, 0.84693533, 0.8882908, 0.8787384, 0.8664573, 0.82536685, 0.8268901, 0.70844966, 0.87324506, 0.81693614, 0.8489188, 0.814786971, 0.818672359, 0.67787504, 0.87114716, 0.8311218, 0.8810472, 0.831275344, 0.845722318, 0.82053185, 0.8620028, 0.8356511, 0.8795337, 0.793611467, 0.821581542, 0.7142904, 0.86729527, 0.82530457, 0.89429826, 0.8608756, 0.8752509, 0.820017, 0.9120224, 0.8745464, 0.90172035, 0.842443347, 0.853825808, 0.81973314, 0.895164, 0.86366713, 0.8983064, 0.854532778, 0.853999972, 0.7727937, 0.88633776, 0.86476696, 0.8926487, 0.85710448, 0.846075475, 0.8109053, 0.9111831, 0.8646567, 0.9133426, 0.856744409, 0.83055985, 0.819048, 0.8911931, 0.86847144, 0.92208964, 0.867979765, 0.87792182, 0.8489185, 0.8958643, 0.87659305, 0.91908276, 0.851313353, 0.857080519, 0.8175275, 0.90053076, 0.85697997, 0.8997901, 0.847865641, 0.860433757, 0.8523764, 0.8882238, 0.8759877, 0.89564466, 0.8677891, 0.8714853, 0.8366787, 0.8695821, 0.84381944, 0.9003923, 0.866975307, 0.877619386, 0.843734, 0.8563325, 0.81264687, 0.8849983, 0.874699593, 0.874413848, 0.8394461, 0.85850775, 0.82869506, 0.9194985, 0.894902289, 0.917831182, 0.88751435, 0.91736513, 0.8839778, 0.9221492, 0.8782086, 0.89200747, 0.8777049, 0.8642335, 0.8513193, 0.8847036, 0.893037379, 0.914322317, 0.88901275, 0.8923437, 0.85789555, 0.77235985, 0.862177968, 0.908651114, 0.86588687, 0.8747497, 0.84524596, 0.82991916, 0.820083201, 0.887694836, 0.8191623, 0.8216397, 0.80738705, 0.7595218, 0.7922264, 0.8492089, 0.8010526, 0.73328424, 0.7994608, 0.88916177, 0.79539758, 0.708067894, 0.7924494, 0.7512081, 0.7826113, 0.851733, 0.75072294, 0.7751611, 0.8132562, 0.8044662, 0.8069007, 0.8902629, 0.7985613, 0.82496184, 0.8237924, 0.77538556, 0.79333156, 0.86622834, 0.79565173, 0.90158486, 0.8303214, 0.8754357, 0.85888386, 0.90513617, 0.78711611, 0.876736522, 0.7884075, 0.8718603, 0.8448199, 0.8931015, 0.8466674, 0.8673289, 0.81201845, 0.8746209, 0.8539114, 0.9035602, 0.88028324, 0.85289264, 0.8127277, 0.85422695, 0.8246706, 0.85976577, 0.8302834, 0.8460061, 0.75445753, 0.7411646, 0.73350143, 0.70946807, 0.747759, 0.7675409, 0.78048474, 0.8240685, 0.8103172, 0.851974, 0.843854487, 0.806593537, 0.7501198, 0.8154809, 0.7813879, 0.8383911, 0.835347235, 0.803940356, 0.7424164, 0.776007, 0.74507123, 0.7878225, 0.8223045, 0.8087223, 0.724005, 0.69628066, 0.7246195, 0.7410849, 0.781612575, 0.778943956, 0.7156339, 0.7546076, 0.7374976, 0.812273, 0.7767722, 0.7270616, 0.6993089, 0.70463467, 0.6850579, 0.79236776, 0.791593611, 0.7900545, 0.7362837, 0.8480938, 0.8395101, 0.91660416, 0.8797648, 0.84177184, 0.7412387, 0.87682813, 0.79601943, 0.8929665, 0.842135012, 0.810989439, 0.73421395, 0.8541299, 0.786732078, 0.89181149, 0.8798354, 0.83036274, 0.7495361, 0.8558147, 0.81500024, 0.909482, 0.87985796, 0.8257581, 0.785616, 0.82717144, 0.764165, 0.8141958, 0.82180804, 0.6683149, 0.69452053, 0.75012696, 0.7461891, 0.8360762, 0.816590428, 0.721631825, 0.6650319, 0.73327667, 0.6476335, 0.7610938, 0.76035917, 0.6074512, 0.5585976, 0.69522107, 0.6102236, 0.6952872, 0.73188233, 0.56931984, 0.5885583, 0.7052683, 0.6924753, 0.7174972, 0.715625, 0.49141753, 0.484177411, 0.590460062, 0.553854, 0.70968527, 0.62343645, 0.4349926, 0.41850567, 0.5166366, 0.44957793, 0.75436646, 0.7621485, 0.55298907, 0.33819678, 0.4774472, 0.31696734, 0.4823405, 0.4369406, 0.3386564, 0.26742178, 0.430274, 0.3160864, 0.43022195, 0.44881684, 0.36424747, 0.28094083, 0.40016544, 0.36951467, 0.5279046, 0.5183711, 0.372842, 0.31114864, 0.417756, 0.41271445, 0.56231505, 0.41800508, 0.35689837, 0.32394052, 0.3444962, 0.30780315, 0.3527307, 0.33188945, 0.32420155, 0.3366074, 0.3218692, 0.34709215, 0.3975759, 0.37439546, 0.37304133, 0.35591885, 0.34340668, 0.3364361, 0.3791998, 0.3736054, 0.3618773, 0.40380538, 0.4273991, 0.4056569, 0.46657053, 0.43714583, 0.43143758, 0.3923138, 0.41185036, 0.39830124, 0.4636039, 0.38579363, 0.40843254, 0.38156515, 0.37544334, 0.35506445, 0.36991578, 0.40061927, 0.45498508, 0.4633837, 0.42096305, 0.39808208, 0.41475198, 0.456374526, 0.50273937, 0.53657895, 0.5578431, 0.5013496, 0.49522066, 0.522036672, 0.52796936, 0.5930539, 0.5563404, 0.49815527, 0.43805417, 0.541313469, 0.544028223, 0.6822631, 0.601545, 0.83422923, 0.8778567, 0.863048434, 0.861781776, 0.85553974, 0.8920904, 0.85551405, 0.8394569, 0.840585172, 0.801585078, 0.81150216, 0.87012887, 0.8331494, 0.8230306, 0.813687742, 0.81175226, 0.759994745, 0.850544393, 0.7519678, 0.73604083, 0.761705756, 0.743227243, 0.690824866, 0.786469698, 0.6141028, 0.5011896, 0.545001566, 0.445569068, 0.4436207, 0.5770249, 0.5396232, 0.4705295, 0.546285093, 0.686229467, 0.6432734, 0.618743, 0.5283581, 0.44471553, 0.67747116, 0.81320596, 0.8395612, 0.8822364, 0.90292686, 0.9133534, 0.89737916, 0.8905708, 0.86421365, 0.9097267, 0.9023393, 0.9259595, 0.9068795, 0.9271135, 0.8918179, 0.93053627, 0.9300826, 0.9431854, 0.9216043, 0.92842615, 0.897125, 0.92960995, 0.92105675, 0.9429052, 0.92344856, 0.9234527, 0.900476, 0.9283268, 0.9207453, 0.9348528, 0.91621727, 0.91010934, 0.895779, 0.90992, 0.91034627, 0.92497516, 0.91638553, 0.9017974, 0.9070617, 0.91055983, 0.91363937, 0.9207855, 0.913475275, 0.91331023, 0.89230514, 0.8942744, 0.88403106, 0.8890684, 0.8861094, 0.8822544, 0.9129955, 0.91958207, 0.9291838, 0.91983646, 0.925204933, 0.9218449, 0.92485195, 0.932776, 0.94892734, 0.9467395, 0.94404125, 0.95022064, 0.9421169, 0.95352876, 0.962577, 0.9573641, 0.948499799, 0.952349007, 0.9409252, 0.9462327, 0.9489887, 0.9409424, 0.943405509, 0.952014506, 0.93957657, 0.95027393, 0.94774, 0.942619, 0.944461644, 0.913296759, 0.88846034, 0.8978623, 0.9103621, 0.8920555, 0.893263578, 0.859007895, 0.8854081, 0.87941587, 0.89271426, 0.8686361, 0.866383195, 0.798632264, 0.833565593, 0.783581734, 0.8537938, 0.836352, 0.835722685, 0.742827594, 0.796688557, 0.722217381, 0.7925014, 0.84757096, 0.835131466, 0.731679142, 0.824121237, 0.800666988, 0.8066066, 0.88175213, 0.871922851, 0.838255882, 0.861721873, 0.711959541, 0.7416167, 0.8592753, 0.78786844, 0.703895986, 0.753656387, 0.612358809, 0.64408743, 0.7723203, 0.686111033, 0.605614126, 0.672281802, 0.537287474, 0.52776116, 0.5485831, 0.419191122, 0.361429185, 0.386039048, 0.272099257, 0.32202515, 0.38825694, 0.25675136, 0.23976566, 0.381528407, 0.27304396, 0.33445555, 0.4203569, 0.293689817, 0.270688742, 0.402261972, 0.370591044, 0.46614882, 0.52850646, 0.377254874, 0.324907154, 0.371318817, 0.302816749, 0.38197383, 0.40826187, 0.315546542, 0.282454759, 0.354536891, 0.314469993, 0.38684708, 0.4127769, 0.333232731, 0.269175738, 0.374651134, 0.329445034, 0.47803682, 0.44851434, 0.375983953, 0.294103146, 0.387848586, 0.347819328, 0.38401434, 0.48321357, 0.402448714, 0.363031536, 0.456781954, 0.416372746, 0.44584933, 0.44405788, 0.495925397, 0.425878763, 0.455598891, 0.421275854, 0.41033235, 0.43284434, 0.5108686, 0.57409775, 0.733528137, 0.855089903, 0.9123077, 0.9514399, 0.953866303, 0.939172924, 0.949320197, 0.954018474, 0.9595058, 0.9481799, 0.957664788, 0.934952497, 0.946792483, 0.952674031, 0.9577286, 0.9375602, 0.939969063, 0.89710182, 0.907824397, 0.908291399, 0.9487179, 0.9526831, 0.92883825, 0.9148932, 0.921185493, 0.943947315, 0.9488255, 0.9582104, 0.931475639, 0.883823693, 0.862405598, 0.885384858, 0.92259705, 0.9264805, 0.849801481, 0.826298952, 0.787339926, 0.839239955, 0.8972796, 0.9001772, 0.851040781, 0.811571777, 0.817207754, 0.700568795, 0.87176967, 0.8846746, 0.874285638, 0.841013134, 0.857092619, 0.866804481, 0.9039835, 0.87475854, 0.867727041, 0.851552248, 0.873187721, 0.901749432, 0.91935825, 0.91084623, 0.817887783, 0.811858714, 0.7723701, 0.718780935, 0.8419259, 0.8072802, 0.685905993, 0.622005761, 0.57466954, 0.539874792, 0.66059, 0.6793377, 0.575528264, 0.561681151, 0.555903852, 0.474027216, 0.539445, 0.5757864, 0.506440461, 0.403550029, 0.46540159, 0.447059721, 0.43426433, 0.40254614, 0.349816203, 0.323407501, 0.424672514, 0.484837562, 0.47595125, 0.42098632, 0.3879897, 0.369823605, 0.419126719, 0.43038103, 0.46569285, 0.4822996, 0.432868898, 0.374266118, 0.422633886, 0.439859301, 0.4746531, 0.42568997, 0.370018631, 0.345826715, 0.399773329, 0.396153271, 0.4206356, 0.38928476, 0.317154676, 0.314418584, 0.380717605, 0.3619757, 0.39768925, 0.3729977, 0.299051523, 0.302446663, 0.364698976, 0.359873116, 0.36547047, 0.37020028, 0.303991526, 0.291765213, 0.387136966, 0.366967976, 0.3758304, 0.35255232, 0.30183205, 0.276032358, 0.337166876, 0.341695368, 0.34329608, 0.38149688, 0.315492481, 0.313591778, 0.430545479, 0.402341604, 0.41580296, 0.4108836, 0.327937514, 0.332497567, 0.394732118, 0.364555806, 0.39068043, 0.43752387, 0.390315443, 0.37406376, 0.468226641, 0.397620291, 0.438385, 0.44971222, 0.388518989, 0.327792317, 0.488285333, 0.393796355, 0.47457165, 0.43578443, 0.397702992, 0.357251287, 0.540039361, 0.414445877, 0.47360522, 0.4386925, 0.396443218, 0.36293295, 0.478296041, 0.427998662, 0.5380231, 0.49371716, 0.425753683, 0.413473904, 0.47411871, 0.402245641, 0.3915854, 0.42643207, 0.349652916, 0.358744472, 0.538910389, 0.437997252, 0.47602144, 0.48934826, 0.382271647, 0.408210695, 0.644500256, 0.575597584, 0.76004374, 0.8702675, 0.889921844, 0.829121113, 0.885151267, 0.92033422, 0.9360026, 0.9542873, 0.948556662, 0.926218212, 0.9059062, 0.923380494, 0.9345424, 0.9486377, 0.937728107, 0.900457799, 0.899582446, 0.908470154, 0.9395675, 0.94029135, 0.931078434, 0.885922253, 0.895215392, 0.901748002, 0.9379789, 0.9279082, 0.904815137, 0.878195047, 0.878559411, 0.848517776, 0.9183379, 0.88172, 0.786076844, 0.773177743, 0.846559942, 0.828120828, 0.9115708, 0.8400125, 0.769743204, 0.827913404, 0.875529051, 0.863632202, 0.8926863, 0.8676891, 0.874723256, 0.785716295, 0.837738693, 0.785536349, 0.7729699, 0.80541265, 0.855256915, 0.813205957, 0.807091475, 0.783807456, 0.74348515, 0.79947597, 0.868031442, 0.792723596, 0.824522436, 0.801804543, 0.7784085, 0.8125688, 0.870896161, 0.782199681, 0.799637854, 0.721400142, 0.79112935, 0.794341, 0.89583528, 0.758673549, 0.746235132, 0.880695164, 0.8629445, 0.9207608, 0.921201468, 0.869648635, 0.878284454, 0.874255657, 0.8177484, 0.8931433, 0.907598197, 0.829151452, 0.853893161, 0.878059924, 0.833232, 0.8988124, 0.898558497, 0.785972774, 0.827204347, 0.875394166, 0.8148611, 0.8916399, 0.914508402, 0.816686511, 0.853776276, 0.870239735, 0.8227583, 0.88983357, 0.924539149, 0.874211669, 0.879363239, 0.899875343, 0.8374077, 0.8408931, 0.899008036, 0.856042862, 0.870057881, 0.877780795, 0.8041659, 0.85847276, 0.896555841, 0.832615316, 0.840268612, 0.872816503, 0.8253552, 0.84215444, 0.844413757, 0.78231293, 0.776504517, 0.852334559, 0.7715251, 0.8554581, 0.857847095, 0.824653149, 0.76960659, 0.839003026, 0.7399662, 0.74611026, 0.766893685, 0.731111109, 0.671734393, 0.778371394, 0.70737964, 0.76013416, 0.803810179, 0.80122596, 0.741212368, 0.773367405, 0.6515773, 0.6825685, 0.67150718, 0.606548965, 0.636643469, 0.711529195, 0.614026, 0.7155156, 0.607179642, 0.538998127, 0.602821887, 0.645781279, 0.5272717, 0.5881225, 0.505536199, 0.452180147, 0.470665127, 0.57882905, 0.4545688, 0.44206208, 0.270249546, 0.398368597, 0.435608506, 0.521212637, 0.43308935, 0.42076322, 0.36642763, 0.471811026, 0.495276332, 0.603473246, 0.6337957, 0.52942455, 0.48494336, 0.461366743, 0.370562226, 0.517275453, 0.521895, 0.45672014, 0.406609863, 0.38436383, 0.307130575, 0.464090019, 0.42514932, 0.46499276, 0.385727584, 0.535469055, 0.595454156, 0.584049463, 0.61294425, 0.6352386, 0.51075536, 0.51828289, 0.522180676, 0.53924948, 0.52831143, 0.61388266, 0.350762457, 0.418653339, 0.416968763, 0.45762223, 0.30786332, 0.3800802, 0.245394483, 0.271981299, 0.313623607, 0.367232293, 0.28730905, 0.36765924, 0.248453215, 0.283014387, 0.316957742, 0.378347874, 0.2896076, 0.367612, 0.251896113, 0.292200863, 0.307236016, 0.359909862, 0.29788154, 0.35265142, 0.269691378, 0.307866991, 0.359544545, 0.37711668, 0.31794137, 0.40582478, 0.274917036, 0.332723171, 0.379297137, 0.356990248, 0.33565637, 0.446315, 0.327877134, 0.354857326, 0.449470252, 0.37417531, 0.36121795, 0.45449755, 0.36151278, 0.293257475, 0.394767851, 0.451422572, 0.544635, 0.7543023, 0.696056128, 0.595102131, 0.734576881, 0.751651406, 0.7830134, 0.85999745, 0.832564592, 0.799539745, 0.823476851, 0.762914002, 0.8159815, 0.8061687, 0.734241426, 0.658556819, 0.795942187, 0.735463858, 0.74765396, 0.67875516, 0.564098775, 0.547252297, 0.705380321, 0.638729692, 0.67939734, 0.5623472, 0.496775895, 0.514688611, 0.684363306, 0.624534428, 0.6872232, 0.5740544, 0.524371266, 0.513317943, 0.611403883, 0.634814978, 0.6470303, 0.58670986, 0.673253715, 0.54195559, 0.686698318, 0.655236125, 0.76238173, 0.69617134, 0.783979535, 0.68340075, 0.729176641, 0.744466007, 0.8013537, 0.6895171, 0.728825867, 0.646695375, 0.701793849, 0.711856723, 0.78784025, 0.70153815, 0.789531469, 0.766006708, 0.774730027, 0.686207652, 0.8001919, 0.66052884, 0.59298563, 0.658866107, 0.572511137, 0.5846771, 0.4908863, 0.5804355, 0.507307827, 0.605979145, 0.659543991, 0.631894469, 0.5894044, 0.65759087, 0.71046561, 0.680327415, 0.691736698, 0.762830973, 0.6856794, 0.67161584, 0.698217571, 0.739407659, 0.745534778, 0.766445696, 0.6602182, 0.63837284, 0.635096788, 0.678418875, 0.657091975, 0.693982661, 0.5988925, 0.54967475, 0.582571447, 0.501036763, 0.623826087, 0.546018302, 0.40716514, 0.42485029, 0.330737293, 0.443232983, 0.542447388, 0.472780794, 0.49794117, 0.5930782, 0.632671654, 0.563507318, 0.59353143, 0.60624516, 0.5468614, 0.582637, 0.556950152, 0.508844316, 0.617474914, 0.514785767, 0.48823616, 0.46275705, 0.401666611, 0.435813546, 0.388584405, 0.421785623, 0.31799144, 0.39165342, 0.290029734, 0.369241655, 0.397445053, 0.497626722, 0.32538736, 0.44314045, 0.285717636, 0.34658742, 0.351738781, 0.399503171, 0.26457128, 0.36410075, 0.295525461, 0.334321529, 0.393239409, 0.400818527, 0.30196112, 0.39230603, 0.291534215, 0.327428102, 0.404779494, 0.440757126, 0.58880365, 0.5064308, 0.41018036, 0.482405514, 0.493746996, 0.521175385, 0.50488853, 0.3927604, 0.335221946, 0.345680714, 0.365779132, 0.383248359, 0.2998387, 0.36276925, 0.329975873, 0.340975374, 0.348596066, 0.363173932, 0.27851403, 0.36715624, 0.351067126, 0.397613198, 0.422668636, 0.368302912, 0.31316116, 0.40498805, 0.366815537, 0.394737124, 0.450102031, 0.348934621, 0.3735053, 0.43027523, 0.336353213, 0.361450374, 0.432931304, 0.437831193, 0.6821967, 0.81864166, 0.874540031, 0.833386123, 0.618839025, 0.809154034, 0.67282337, 0.82383704, 0.861228168, 0.878638864, 0.732423782, 0.823113322, 0.73067045, 0.8063951, 0.805708528, 0.807274342, 0.60657233, 0.750573039, 0.6600077, 0.7772775, 0.779181421, 0.785697639, 0.595612109, 0.726521492, 0.5683641, 0.7065108, 0.704256713, 0.695711613, 0.488125503, 0.616304696, 0.5685715, 0.6815979, 0.692672133, 0.65673244, 0.474377513, 0.563223422, 0.5417829, 0.7125302, 0.712720156, 0.696194291, 0.542994916, 0.648512185, 0.58831006, 0.73871183, 0.758850694, 0.750173211, 0.561588645, 0.611610353, 0.53639305, 0.7236936, 0.76653856, 0.719895542, 0.571684837, 0.57483536, 0.50821775, 0.7263858, 0.708653867, 0.682803571, 0.535374403, 0.532962322, 0.4667858, 0.67427486, 0.732371986, 0.741145313, 0.558453143, 0.530468762, 0.5644654, 0.69276273, 0.734997272, 0.739235699, 0.573127329, 0.584179819, 0.5314214, 0.72232294, 0.792070031, 0.818200588, 0.697270215, 0.678372264, 0.76505727, 0.8251215, 0.843158722, 0.856622159, 0.765723884, 0.761101723, 0.7786931, 0.85599005, 0.811943352, 0.882481873, 0.703548491, 0.733184397, 0.78803396, 0.8468489, 0.786928773, 0.840638995, 0.649898291, 0.699284673, 0.7152248, 0.8444948, 0.759292305, 0.824893773, 0.698855817, 0.703704834, 0.6732466, 0.7984033, 0.73645854, 0.757410824, 0.622120321, 0.596567035, 0.54488397, 0.6744769, 0.664719582, 0.672009706, 0.587097704, 0.560235918, 0.5842654, 0.69993687, 0.804971933, 0.899150252, 0.877975643, 0.89794594, 0.9163689, 0.9032317, 0.892675638, 0.888258159, 0.848627448, 0.874611676, 0.908059, 0.854692, 0.85856837, 0.878255188, 0.855942845, 0.880938709, 0.9051594, 0.8919054, 0.887003541, 0.88954097, 0.851572573, 0.878719509, 0.888832867, 0.879284859, 0.882746637, 0.865615964, 0.816613555, 0.856046259, 0.880628884, 0.829724312, 0.822066963, 0.83834058, 0.807722628, 0.875802517, 0.8895205, 0.87401575, 0.867693365, 0.876379669, 0.867280841, 0.901759148, 0.9291636, 0.8903848, 0.841709495, 0.84103626, 0.807149947, 0.814260304, 0.8853337, 0.84224665, 0.824184775, 0.828707337, 0.828313887, 0.900682867, 0.926747739, 0.860954165, 0.814622939, 0.870259166, 0.881434381, 0.935032666, 0.952873707, 0.932685316, 0.918858469, 0.926733494, 0.886314034, 0.930993378, 0.93467623, 0.90514946, 0.886001766, 0.904185295, 0.86716944, 0.926061869, 0.944150984, 0.911073089, 0.912073612, 0.911926925, 0.866931617, 0.921409905, 0.9378369, 0.9075498, 0.908197522, 0.908238709, 0.861138165, 0.913115442, 0.937966824, 0.905399621, 0.92470932, 0.914024711, 0.871207595, 0.926319838, 0.921786129, 0.906520903, 0.922145486, 0.922116458, 0.866596282, 0.941644907, 0.939596653, 0.915702939, 0.914143205, 0.908594847, 0.876213551, 0.940424562, 0.93797785, 0.9096497, 0.910116673, 0.900153458, 0.886110306, 0.935741186, 0.926893353, 0.903582215, 0.9020257, 0.869436562, 0.878779829, 0.922288597, 0.904883146, 0.892295361, 0.895925403, 0.834938049, 0.869087338, 0.917831481, 0.904829025, 0.884255528, 0.882939517, 0.815620422, 0.849399984, 0.910422444, 0.86745644, 0.8607222, 0.849550188, 0.767723739, 0.817299843, 0.903018236, 0.84189355, 0.8613069, 0.842582226, 0.713353634, 0.815585673, 0.894792199, 0.81668216, 0.8492545, 0.846673071, 0.697563052, 0.8213045, 0.882874072, 0.488229692, 0.692371011, 0.684463978, 0.415980041, 0.600839972, 0.712352514, 0.423586607, 0.586070538, 0.611391425, 0.380827725, 0.542917848, 0.67025876, 0.63309276, 0.6505924, 0.618275344, 0.383139789, 0.477175713, 0.614147723, 0.34367555, 0.59888655, 0.59866339, 0.442254126, 0.534535587, 0.567160845, 0.3102232, 0.44754976, 0.44625774, 0.350592911, 0.503544927, 0.586881995, 0.33781007, 0.5664726, 0.519229472, 0.370619684, 0.558954597, 0.627783179, 0.323393, 0.47755867, 0.515996039, 0.36797747, 0.510507941, 0.667982221, 0.31250146, 0.62763166, 0.66988951, 0.4229756, 0.622618258, 0.717079282, 0.36150387, 0.6180076, 0.55905807, 0.395121247, 0.57281518, 0.61953181, 0.2634566, 0.5910644, 0.607129335, 0.345094085, 0.539107978, 0.597530723, 0.25575525, 0.54373085, 0.491054922, 0.34482187, 0.461959898, 0.524068117, 0.2727863, 0.57493526, 0.508830905, 0.375373274, 0.402918458, 0.543617666, 0.35367796, 0.6375609, 0.495122522, 0.387129158, 0.518649995, 0.571972549, 0.35221648, 0.59787387, 0.520266533, 0.359607667, 0.389882714, 0.439440697, 0.28270474, 0.5132541, 0.475797474, 0.346691579, 0.434473932, 0.466099709, 0.29249313, 0.40028998, 0.485907376, 0.3784509, 0.39216426, 0.453369021, 0.37184364, 0.5753314, 0.561954737, 0.393227488, 0.346948445, 0.373193443, 0.31147555, 0.4569718, 0.47271198, 0.366426975, 0.390682101, 0.453963697, 0.38287082, 0.43634707, 0.401134372, 0.33258754, 0.392905623, 0.428351045, 0.33773762, 0.34678608, 0.364650279, 0.369318038, 0.472159743, 0.476414651, 0.60865355, 0.48147538, 0.547225177, 0.538805723, 0.55150032, 0.73364383, 0.88347757, 0.8921873, 0.932005525, 0.934271932, 0.869320393, 0.917658806, 0.898701, 0.89713234, 0.907822669, 0.912881911, 0.852998376, 0.913781166, 0.8953553, 0.89975893, 0.917989969, 0.825137854, 0.840239286, 0.915738285, 0.9015828, 0.89649034, 0.923990011, 0.879959524, 0.825617611, 0.899710596, 0.8931505, 0.8916114, 0.923235178, 0.870579123, 0.850637019, 0.89340651, 0.88836145, 0.89624166, 0.908065856, 0.803863823, 0.813834608, 0.856364131, 0.8527333, 0.8591682, 0.888010681, 0.749267817, 0.736344934, 0.848383546, 0.7711845, 0.77366227, 0.875986516, 0.684386849, 0.701191962, 0.820447743, 0.850799, 0.82531834, 0.913178742, 0.921010137, 0.864618301, 0.818213701, 0.8950744, 0.8876801, 0.905987322, 0.899428248, 0.8622666, 0.823732316, 0.9104963, 0.8943262, 0.875485718, 0.873386562, 0.874838889, 0.82479018, 0.9023073, 0.87228143, 0.871821821, 0.840833127, 0.878003955, 0.785683334, 0.8807709, 0.88857645, 0.895115316, 0.891228855, 0.893924415, 0.908029795, 0.95011216, 0.91661525, 0.945542395, 0.933689713, 0.924723804, 0.927535295, 0.94996357, 0.9422432, 0.938642442, 0.936521649, 0.923335373, 0.916009188, 0.9254986, 0.91762924, 0.9264552, 0.909890175, 0.929947376, 0.90983367, 0.93832797, 0.91730183, 0.932190716, 0.870938122, 0.867943525, 0.736709118, 0.851271, 0.7776527, 0.847605228, 0.740055084, 0.835308313, 0.823844016, 0.84621936, 0.88754475, 0.926681876, 0.921454728, 0.89465344, 0.909965217, 0.92753255, 0.9070784, 0.919547796, 0.922977149, 0.895625532, 0.897984624, 0.93223244, 0.9205053, 0.923475623, 0.931119561, 0.903407872, 0.881949365, 0.9148568, 0.8935519, 0.912553906, 0.916971624, 0.897094429, 0.893617213, 0.9150599, 0.9076123, 0.926446795, 0.92589879, 0.902276099, 0.911399961, 0.9163117, 0.9138994, 0.924426973, 0.924449265, 0.898930371, 0.913505614, 0.92014533, 0.9114266, 0.912654281, 0.915380359, 0.893377542, 0.912254035, 0.90100193, 0.88336885, 0.897735536, 0.91912961, 0.899720728, 0.917268932, 0.9178837, 0.8834836, 0.911366463, 0.911647677, 0.897433817, 0.90929687, 0.9192681, 0.9127297, 0.928062439, 0.924834609, 0.907211065, 0.92173326, 0.93198997, 0.9285571, 0.928571463, 0.929259956, 0.906756878, 0.915616274, 0.92784256, 0.92652625, 0.932377636, 0.936234415, 0.916997731, 0.927618623, 0.9296819, 0.92711955, 0.937316835, 0.940344036, 0.916802406, 0.921556771, 0.9340944, 0.9249396, 0.933163941, 0.941095173, 0.910281897, 0.908203781, 0.9314559, 0.91944563, 0.922618508, 0.933278859, 0.900146782, 0.884778678, 0.9282292, 0.91206276, 0.922257006, 0.932769001, 0.894839168, 0.891829193, 0.9377236, 0.9100994, 0.921978235, 0.925238073, 0.887055635, 0.886059403, 0.9307841, 0.88766783, 0.897245944, 0.910470665, 0.874945045, 0.875620067, 0.9336678, 0.8976304, 0.903559625, 0.930501401, 0.866951883, 0.897122025, 0.943168, 0.90704316, 0.915564597, 0.939745069, 0.865289688, 0.917309463, 0.94755286, 0.9239451, 0.925635636, 0.939880967, 0.887903988, 0.918919384, 0.9487494, 0.9128405, 0.913803101, 0.95057869, 0.913097441, 0.931169152, 0.9543569, 0.9276896, 0.928878486, 0.955585122, 0.913702726, 0.938785613, 0.9606201, 0.9381547, 0.931457758, 0.961730957, 0.921424985, 0.941954613, 0.95050114, 0.9189143, 0.9166556, 0.960356057, 0.912538826, 0.942565858, 0.95622987, 0.9208992, 0.918408275, 0.953785837, 0.882757902, 0.91232127, 0.92809254, 0.88865256, 0.874056995, 0.931851983, 0.823861241, 0.875358105, 0.90455866, 0.88289046, 0.816746473, 0.861242235, 0.699594319, 0.788395464, 0.82429475, 0.7313963, 0.712908685, 0.789056182, 0.646351159, 0.795865357, 0.78067803, 0.7442176, 0.751700878, 0.857789397, 0.745794654, 0.853242338, 0.8458904, 0.7641553, 0.797208846, 0.817463875, 0.733756125, 0.833304763, 0.756692, 0.7099697, 0.697640717, 0.676477969, 0.55152899, 0.612447619, 0.55332386, 0.6110316, 0.51879406, 0.589961708, 0.527391493, 0.581583321, 0.5156702, 0.57289106, 0.435034066, 0.508619487, 0.34228161, 0.459868461, 0.44887176, 0.4930832, 0.471518278, 0.555394411, 0.403826863, 0.465456694, 0.43832612, 0.47946045, 0.453307211, 0.514960706, 0.331958801, 0.445985377, 0.40957987, 0.4643927, 0.440483481, 0.485732138, 0.339990169, 0.431982428, 0.42201266, 0.4448811, 0.459107369, 0.522019327, 0.356000721, 0.421536654, 0.43522385, 0.5325232, 0.472159207, 0.557256401, 0.434827924, 0.530320168, 0.540336, 0.520633, 0.458334774, 0.53161639, 0.364854276, 0.470332861, 0.44487548, 0.48713678, 0.476310194, 0.522856057, 0.379973024, 0.474078774, 0.41194257, 0.47391415, 0.439715356, 0.509369254, 0.366347253, 0.496051073, 0.46922153, 0.52243865, 0.517349601, 0.564648151, 0.394148469, 0.540388346, 0.49204463, 0.5076331, 0.493610859, 0.519784868, 0.384579688, 0.547271252, 0.4770208, 0.49384302, 0.499563664, 0.623839378, 0.467438281, 0.671549082, 0.52515215, 0.5734894, 0.591003597, 0.613238156, 0.415472597, 0.5811252, 0.56653154, 0.55935067, 0.591493905, 0.619331717, 0.475556821, 0.580934405, 0.6632181, 0.6410871, 0.60504216, 0.600324571, 0.464296043, 0.577136517, 0.6332755, 0.6257961, 0.61020416, 0.541868448, 0.400405884, 0.544132113, 0.5591929, 0.5223977, 0.518394351, 0.493094146, 0.394003093, 0.552913904, 0.47571555, 0.48579144, 0.525336266, 0.520183384, 0.44547987, 0.537721395, 0.56653744, 0.59761614, 0.615079045, 0.587329924, 0.475969166, 0.553678274, 0.6729256, 0.6595388, 0.676371515, 0.68713516, 0.549156964, 0.552484214, 0.65525806, 0.655314, 0.69241184, 0.660748363, 0.556440532, 0.586815774, 0.6498873, 0.61945933, 0.692461848, 0.680012345, 0.602615595, 0.656511426, 0.6024285, 0.7026365, 0.716416478, 0.718794405, 0.590396404, 0.624664962, 0.5518527, 0.5938895, 0.565252125, 0.559170365, 0.437725246, 0.530739844, 0.6010809, 0.6267198, 0.638933003, 0.620942831, 0.471196175, 0.498081744, 0.58153915, 0.58444566, 0.680926383, 0.622684896, 0.482764393, 0.541801214, 0.59941113, 0.5860136, 0.601581335, 0.586843491, 0.396280169, 0.521957874, 0.46637738, 0.49193287, 0.518119395, 0.48222971, 0.407362074, 0.530028403, 0.3631853, 0.39163712, 0.5058465, 0.483017415, 0.473710418, 0.550462842, 0.38508314, 0.37906748, 0.653621614, 0.485520452, 0.414137244, 0.562544405, 0.38485125, 0.3760353, 0.642143905, 0.533273339, 0.448116422, 0.530601442, 0.34691367, 0.37066236, 0.63476485, 0.573126674, 0.444978476, 0.513470113, 0.3304251, 0.37783235, 0.535238266, 0.535021365, 0.401184678, 0.538909733, 0.45928845, 0.4740206, 0.581968129, 0.681797743, 0.620789409, 0.581583917, 0.5932837, 0.44008747, 0.490626127, 0.533751309, 0.430561244, 0.590110838, 0.5104729, 0.42343146, 0.535978019, 0.539799631, 0.405808836, 0.625891447, 0.4980795, 0.57535845, 0.726804733, 0.657279491, 0.580874979, 0.640942752, 0.43929446, 0.46684974, 0.636586666, 0.62165463, 0.584586382, 0.65000999, 0.43980864, 0.57833934, 0.538794219, 0.577404141, 0.543298662, 0.669393599, 0.455321252, 0.455124289, 0.292645752, 0.381521076, 0.369553626, 0.517464995, 0.33651027, 0.41694415, 0.284182638, 0.362292618, 0.375236839, 0.487518877, 0.3235589, 0.32458514, 0.270767868, 0.352485985, 0.372854471, 0.453608245, 0.31418648, 0.32066447, 0.287466943, 0.357174128, 0.413960338, 0.459351331, 0.34159964, 0.35182676, 0.302985251, 0.366695851, 0.451791406, 0.44484207, 0.33618185, 0.34137553, 0.3357054, 0.361974716, 0.439175665, 0.409129471, 0.33101392, 0.32999733, 0.290435433, 0.321433961, 0.422680318, 0.419852823, 0.338709, 0.3157483, 0.351492941, 0.322886765, 0.429340512, 0.458910555, 0.36536714, 0.3262258, 0.363734484, 0.330670595, 0.475017577, 0.470388412, 0.38958058, 0.3561899, 0.406261325, 0.355390579, 0.495279461, 0.489907295, 0.42486155, 0.36761707, 0.395385385, 0.374606282, 0.473393679, 0.461849838, 0.378712, 0.33913106, 0.417640239, 0.387159079, 0.533162296, 0.510131299, 0.47636268, 0.4156268, 0.455849558, 0.417928666, 0.556636512, 0.483845562, 0.41320184, 0.39409584, 0.485802352, 0.444029212, 0.570215642, 0.467609614, 0.53110915, 0.45590177, 0.569847226, 0.565339386, 0.676815569, 0.6130445, 0.7656115, 0.69286764, 0.74589169, 0.795238197, 0.865959525, 0.849566102, 0.8954659, 0.9207818, 0.932355881, 0.934863627, 0.939448357, 0.929709196, 0.93191326, 0.92854196, 0.927320302, 0.921696424, 0.929742873, 0.936619222, 0.93186677, 0.92076385, 0.929684579, 0.919966042, 0.925189078, 0.930134296, 0.9362602, 0.9301632, 0.933552921, 0.922498643, 0.937954128, 0.940382004, 0.9454598, 0.92552197, 0.931042254, 0.927481771, 0.936712801, 0.947914779, 0.9504304, 0.93866765, 0.940336525, 0.926191509, 0.937835753, 0.950942695, 0.9416242, 0.9319058, 0.928396583, 0.944882035, 0.937058747, 0.950007915, 0.9430479, 0.939869, 0.929626346, 0.939584017, 0.945210516, 0.950741291, 0.94034225, 0.9341706, 0.939292789, 0.928421319, 0.951424956, 0.953768492, 0.9471212, 0.9329787, 0.927739263, 0.94937402, 0.947465241, 0.962398827, 0.93939567, 0.9461533, 0.95047754, 0.962928236, 0.951042235, 0.955854714, 0.9450171, 0.90796024, 0.92914921, 0.939381063, 0.914183557, 0.947431087, 0.9185531, 0.87597555, 0.91477555, 0.896126807, 0.892669499, 0.937426627, 0.89576155, 0.81988573, 0.892376542, 0.754688382, 0.789084017, 0.896482587, 0.85051614, 0.83134806, 0.933164835, 0.832691431, 0.892060041, 0.938907683, 0.8957502, 0.89524406, 0.913802207, 0.870455921, 0.853134215, 0.948903501, 0.95477486, 0.9574951, 0.955093682, 0.973943114, 0.945741057, 0.958595216, 0.9620331, 0.9574622, 0.955428958, 0.973492146, 0.949769974, 0.957337439, 0.95667005, 0.9530818, 0.954561174, 0.969545841, 0.947317243, 0.958011687, 0.9554081, 0.95276827, 0.954727173, 0.958451807, 0.945221066, 0.953813374, 0.95563895, 0.95704055, 0.954612434, 0.950499713, 0.947601676, 0.94831866, 0.95678097, 0.9486927, 0.941029489, 0.944250703, 0.944452047, 0.953014612, 0.959254, 0.9512934, 0.94597733, 0.938633204, 0.953905463, 0.954293489, 0.9569838, 0.9530141, 0.952517152, 0.954282761, 0.96367538, 0.960359752, 0.9538241, 0.9593954, 0.957926154, 0.970334649, 0.964090347, 0.956328988, 0.9505747, 0.9531363, 0.952835381, 0.965552509, 0.956108689, 0.957701743, 0.94471633, 0.9434076, 0.939634562, 0.962464988, 0.955032051, 0.943804264, 0.94372976, 0.94623417, 0.936952591, 0.964043379, 0.956445098, 0.933009148, 0.94220316, 0.95961404, 0.955237687, 0.961256981, 0.9589746, 0.95042789, 0.9563959, 0.96159184, 0.953844249, 0.960386813, 0.962692082, 0.949120283, 0.9521917, 0.9616384, 0.934450209, 0.954574764, 0.955035985, 0.945288599, 0.95433366, 0.9548653, 0.944918215, 0.952352703, 0.952479959, 0.943410456, 0.9527112, 0.9512601, 0.93589586, 0.945019245, 0.94254601, 0.944242716, 0.94259876, 0.9501461, 0.935798049, 0.953897297, 0.955620944, 0.949805915, 0.95301324, 0.9487474, 0.940699399, 0.94800359, 0.945191205, 0.927722394, 0.9329347, 0.92512155, 0.893039286, 0.912709892, 0.920461774, 0.899565637, 0.90745234, 0.90131074, 0.887242019, 0.904899359, 0.9065364, 0.901919484, 0.8894098, 0.8862663, 0.876164317, 0.890351892, 0.890614688, 0.86647743, 0.88292164, 0.9023354, 0.866951227, 0.903935969, 0.899156809, 0.852050364, 0.8047074, 0.83752906, 0.842484057, 0.795611203, 0.868842363, 0.810761809, 0.73665285, 0.75015736, 0.700678229, 0.678280175, 0.735142887, 0.642920911, 0.57027054, 0.61850286, 0.650271058, 0.635437906, 0.63255775, 0.506361485, 0.56295013, 0.27371228, 0.379222602, 0.333098441, 0.370948464, 0.378327221, 0.4322815, 0.27725568, 0.327349275, 0.327567875, 0.402602106, 0.448860586, 0.44299483, 0.28696644, 0.379887551, 0.322473288, 0.37143299, 0.44509685, 0.46641526, 0.2920658, 0.356897682, 0.340809554, 0.38940376, 0.506711066, 0.51684475, 0.32124737, 0.379713386, 0.378299147, 0.415174723, 0.522669494, 0.4727284, 0.40905756, 0.415884912, 0.412128925, 0.400975078, 0.508644938, 0.47266895, 0.32465282, 0.474233359, 0.43801111, 0.423515648, 0.544175148, 0.48177043, 0.34310028, 0.4640975, 0.444841683, 0.451769263, 0.573505521, 0.50471437, 0.36359817, 0.571078241, 0.478221059, 0.436517805, 0.540443242, 0.48191845, 0.4256473, 0.5969643, 0.464551747, 0.407469571, 0.508460283, 0.48222566, 0.3294457, 0.634096444, 0.51589185, 0.392259002, 0.48837927, 0.4713801, 0.34740674, 0.559323728, 0.507138073, 0.398899019, 0.446801633, 0.45878226, 0.40463778, 0.485455543, 0.551302969, 0.461964875, 0.557316542, 0.535537, 0.4801015, 0.461870968, 0.48903951, 0.376177877, 0.471055031, 0.5365315, 0.51291615, 0.437142342, 0.620325208, 0.441076726, 0.660336792, 0.5492728, 0.6369699, 0.570725441, 0.661437571, 0.525440037, 0.636595368, 0.54904276, 0.5172263, 0.450563699, 0.545072436, 0.392759621, 0.525107503, 0.5172429, 0.4898517, 0.451164246, 0.514979362, 0.382259637, 0.440651596, 0.4520426, 0.44821116, 0.44279027, 0.468092531, 0.422311962, 0.495474547, 0.56094813, 0.5607639, 0.569901347, 0.567482471, 0.435964972, 0.483861566, 0.4731763, 0.44843718, 0.457920581, 0.423884749, 0.397209615, 0.411793888, 0.39038125, 0.36119625, 0.391030818, 0.407923996, 0.378277391, 0.430248231, 0.42430258, 0.49005213, 0.489108592, 0.557932198, 0.386271924, 0.435650259, 0.5163178, 0.72505265, 0.544019043, 0.549023151, 0.508291543, 0.494571298, 0.5380276, 0.52253556, 0.483181179, 0.482041985, 0.395015478, 0.435747474, 0.4516477, 0.43810475, 0.396154135, 0.459629416, 0.410635054, 0.489609301, 0.4129134, 0.38428226, 0.32842961, 0.412561536, 0.355603456, 0.31193611, 0.3008386, 0.30484277, 0.34043926, 0.367804229, 0.324782342, 0.303597897, 0.28284207, 0.26822764, 0.283113867, 0.321252614, 0.309082955, 0.28356567, 0.2745111, 0.26366302, 0.295309126, 0.307723254, 0.316475004, 0.28124842, 0.24604946, 0.22755933, 0.228857204, 0.276416183, 0.292447865, 0.230489567, 0.23506396, 0.20398407, 0.22106047, 0.243206471, 0.291700214, 0.2432587, 0.2374088, 0.1990713, 0.221313, 0.243914351, 0.29830265, 0.236944839, 0.24182366, 0.21288581, 0.228208035, 0.262891382, 0.292274594, 0.246347919, 0.24093373, 0.21679978, 0.19692865, 0.24125424, 0.285970867, 0.212019011, 0.21447974, 0.21038337, 0.184578538, 0.219459713, 0.294466734, 0.213914096, 0.21478581, 0.21221678, 0.194267631, 0.204099074, 0.251884192, 0.187092155, 0.19271551, 0.19509745, 0.168751642, 0.179767728, 0.260281593, 0.181142151, 0.19815858, 0.15449497, 0.176153451, 0.185484663, 0.261083871, 0.209769517, 0.21639249, 0.18552248, 0.17307362, 0.200550213, 0.287107736, 0.201274723, 0.23012188, 0.1688182, 0.181262866, 0.189556852, 0.279218912, 0.195268348, 0.2072017, 0.1803067, 0.216991991, 0.225201085, 0.316487521, 0.185392052, 0.2274048, 0.18085334, 0.217753217, 0.212401241, 0.28437376, 0.173595294, 0.23634037, 0.18522732, 0.216843724, 0.188565776, 0.277520061, 0.179843619, 0.24197257, 0.22777149, 0.295179158, 0.269762367, 0.339073092, 0.235350281, 0.42685005, 0.3703561, 0.301900566, 0.322485924, 0.360774577, 0.300593793, 0.43331778, 0.36960876, 0.259298354, 0.247062609, 0.366823554, 0.244456366, 0.47806033, 0.27613556, 0.24742952, 0.251544535, 0.357227772, 0.230296776, 0.35171375, 0.27028483, 0.282756537, 0.318644464, 0.291391939, 0.176634297, 0.24592619, 0.22011495, 0.254317045, 0.25699082, 0.283122212, 0.174834937, 0.23672695, 0.2101262, 0.248760894, 0.275039583, 0.313395709, 0.181101575, 0.22688389, 0.21182004, 0.248537719, 0.302290559, 0.349532276, 0.219829261, 0.26071253, 0.2199621, 0.259318948, 0.243669301, 0.331114858, 0.185682371, 0.26477972, 0.23511185, 0.256610006, 0.247363284, 0.306114435, 0.166597053, 0.24629621, 0.22847876, 0.253209829, 0.261056542, 0.288747072, 0.199458972, 0.27210137, 0.22830142, 0.249653995, 0.237035662, 0.293221235, 0.229211569, 0.27458286, 0.26241705, 0.302977055, 0.272634476, 0.346011102, 0.302794993, 0.32225478, 0.36225662, 0.40577805, 0.363111109, 0.41554603, 0.363603175, 0.36826876, 0.32941124, 0.389569968, 0.359967202, 0.459151089, 0.427529186, 0.50186783, 0.4569872, 0.508063734, 0.463150769, 0.519500077, 0.459403247, 0.5066223, 0.36814705, 0.437608957, 0.473010898, 0.574890792, 0.483040005, 0.5016175, 0.4529896, 0.420746267, 0.491094679, 0.580000579, 0.515952706, 0.47993335, 0.47396025, 0.473591417, 0.518742383, 0.663608789, 0.676647902, 0.7872521, 0.83475214, 0.870091677, 0.897533476, 0.897107184, 0.850462437, 0.8524204, 0.8826137, 0.908127308, 0.918048739, 0.924144864, 0.892363608, 0.8899193, 0.9303856, 0.916471064, 0.917625964, 0.913379431, 0.894875646, 0.8960678, 0.9235183, 0.914425433, 0.928536415, 0.919432998, 0.883330107, 0.86354935, 0.9142841, 0.910925806, 0.922915101, 0.906727731, 0.844589651, 0.8425546, 0.926566, 0.918442547, 0.932609379, 0.888773322, 0.798712134, 0.82221115, 0.92358136, 0.886075139, 0.890484273, 0.842862368, 0.829304159, 0.8189738, 0.93201464, 0.864180505, 0.865626752, 0.838841856, 0.742690265, 0.7624231, 0.8891013, 0.834313393, 0.864521801, 0.838109851, 0.704785764, 0.7957901, 0.90105987, 0.877450824, 0.87680459, 0.836126447, 0.766046047, 0.82999086, 0.8503133, 0.851909757, 0.922084451, 0.898994744, 0.833727479, 0.87498647, 0.9130526, 0.924783468, 0.949225187, 0.92090863, 0.802563429, 0.87389654, 0.8786272, 0.915490687, 0.932070971, 0.874854445, 0.60272634, 0.7293722, 0.79921544, 0.796217978, 0.840193748, 0.745897651, 0.546785474, 0.687435627, 0.697931349, 0.728617311, 0.761411846, 0.699419618, 0.516911566, 0.619033456, 0.627992034, 0.719521999, 0.764113009, 0.708505034, 0.534955621, 0.738504946, 0.743205547, 0.865211785, 0.871173561, 0.880694807, 0.920683205, 0.933717012, 0.927060902, 0.938460767, 0.958689749, 0.928715527, 0.950309992, 0.955503, 0.9543219, 0.949008167, 0.951996863, 0.933076739, 0.947497666, 0.95473456, 0.9571807, 0.950766623, 0.956230879, 0.937710166, 0.93371588, 0.95208657, 0.9472624, 0.943191111, 0.941846192, 0.927473783, 0.938644111, 0.9486021, 0.9423632, 0.949013531, 0.952923775, 0.93714267, 0.950656176, 0.95556325, 0.94754916, 0.957058668, 0.95652169, 0.933090925, 0.946824372, 0.95195353, 0.93198836, 0.938306451, 0.932471454, 0.911234617, 0.91743809, 0.9116366, 0.88796556, 0.920641541, 0.922523618, 0.899592578, 0.920111835, 0.89296937, 0.876058996, 0.928209782, 0.911614776, 0.8852911, 0.90369904, 0.8673148, 0.87545097, 0.904652596, 0.913847864, 0.886586845, 0.936682701, 0.93622905, 0.93284833, 0.953929722, 0.932824314, 0.882973433, 0.927371562, 0.92534614, 0.9201515, 0.936922908, 0.926310778, 0.890954912, 0.921755254, 0.9151185, 0.9056531, 0.924474835, 0.922448754, 0.844551027, 0.922554374, 0.9196417, 0.8898645, 0.928971171, 0.943044782, 0.894879043, 0.950931847, 0.9323322, 0.9267647, 0.947225571, 0.963158071, 0.928064108, 0.961010575, 0.9380307, 0.91717297, 0.943821669, 0.958758652, 0.916399479, 0.954769254, 0.93727297, 0.93296975, 0.958658397, 0.964600086, 0.932307065, 0.956256509, 0.9370297, 0.9351493, 0.952034831, 0.945771873, 0.912068844, 0.936371207, 0.91648394, 0.9248073, 0.945070803, 0.953606665, 0.922204673, 0.944232285, 0.93040335, 0.9254168, 0.93827045, 0.943249345, 0.909439564, 0.930786252, 0.9194019, 0.907077, 0.934214771, 0.94510591, 0.914320588, 0.940479398, 0.9211032, 0.8933941, 0.938617766, 0.956282854, 0.915025234, 0.938321352, 0.92260224, 0.9181836, 0.923112512, 0.948626995, 0.906468868, 0.909087658, 0.90241784, 0.90209347, 0.911347389, 0.928797483, 0.871898293, 0.888280451, 0.86990255, 0.8826193, 0.898125112, 0.91693598, 0.878281832, 0.896108687, 0.873508, 0.8679117, 0.893847823, 0.907832265, 0.860194802, 0.889909267, 0.84918475, 0.8648357, 0.887376249, 0.878796577, 0.866625428, 0.888633549, 0.8438199, 0.86007744, 0.850666702, 0.887446642, 0.853435516, 0.891982436, 0.9046551, 0.90632766, 0.893514037, 0.935126364, 0.899292052, 0.920147359, 0.9221357, 0.905751, 0.902912378, 0.942953229, 0.881546438, 0.904117286, 0.90561426, 0.8659205, 0.875397265, 0.918155968, 0.888957679, 0.914255321, 0.9064009, 0.8837727, 0.90318054, 0.935076237, 0.914290786, 0.924121439, 0.91655016, 0.90139866, 0.911935389, 0.93511945, 0.90103209, 0.906058967, 0.89500684, 0.87180066, 0.912596345, 0.938841283, 0.91300422, 0.924767971, 0.9081753, 0.89473206, 0.914219737, 0.930054069, 0.918610156, 0.931454837, 0.9057409, 0.90168166, 0.927958667, 0.938140869, 0.917269468, 0.942042172, 0.93919224, 0.9242511, 0.940112591, 0.94578141, 0.92444253, 0.929482937, 0.9330132, 0.9245053, 0.941293716, 0.945941448, 0.92993778, 0.943626761, 0.9387315, 0.93634194, 0.943285108, 0.938694537, 0.920401335, 0.925792873, 0.92504597, 0.9266301, 0.944590926, 0.937564075, 0.914960146, 0.924835026, 0.9258208, 0.92749697, 0.943643868, 0.929125428, 0.916048288, 0.930875838, 0.91798264, 0.9275141, 0.942237854, 0.935068071, 0.915467203, 0.933326304, 0.9144428, 0.93383217, 0.940779448, 0.912135661, 0.895667136, 0.926435888, 0.9091841, 0.9287073, 0.947062731, 0.924364626, 0.898996472, 0.916130126, 0.9044353, 0.93385726, 0.949640334, 0.92700243, 0.889043212, 0.92536819, 0.896057606, 0.931224167, 0.946470201, 0.939287841, 0.899545968, 0.91766119, 0.899411261, 0.929646134, 0.945749402, 0.944275558, 0.902910173, 0.936093986, 0.913864, 0.93422323, 0.946651876, 0.946181834, 0.927045166, 0.929740191, 0.914307654, 0.926617503, 0.941578031, 0.943325937, 0.921132088, 0.90850842, 0.912940085, 0.908528805, 0.923423052, 0.939178407, 0.916053712, 0.89560324, 0.9089858, 0.8860676, 0.923851252, 0.928461313, 0.909024954, 0.877197266, 0.89433366, 0.87639093, 0.909607351, 0.926487863, 0.909410417, 0.921248317, 0.92362285, 0.9245494, 0.954643965, 0.955513418, 0.939053297, 0.931852102, 0.9392445, 0.94060975, 0.95720011, 0.95197463, 0.942949891, 0.914888799, 0.9277331, 0.91873026, 0.948133767, 0.945405662, 0.934865296, 0.920396805, 0.92254126, 0.9257008, 0.944602847, 0.952931046, 0.929869413, 0.934928, 0.9328547, 0.9239687, 0.952481389, 0.953518152, 0.929704547, 0.93198359, 0.9293496, 0.9343909, 0.955968022, 0.951430678, 0.942574739, 0.934088111, 0.919338107, 0.932710946, 0.94853723, 0.937561035, 0.933060467, 0.923983932, 0.91704893, 0.93388665, 0.953332484, 0.951709449, 0.950953245, 0.947701037, 0.93093306, 0.9492365, 0.968190551, 0.946827114, 0.950563431, 0.949095488, 0.947127759, 0.94946748, 0.972904921, 0.955503166, 0.948191047, 0.945024133, 0.946320117, 0.946618319, 0.970828652, 0.954287827, 0.946188807, 0.935577512, 0.943844736, 0.930445135, 0.950251341, 0.948092759, 0.950745165, 0.930623114, 0.92775625, 0.891312, 0.899467587, 0.940072596, 0.941143513, 0.92725265, 0.93392557, 0.91380817, 0.929108322, 0.911341131, 0.851744592, 0.809994459, 0.8662425, 0.85313934, 0.868823409, 0.805573702, 0.759845614, 0.716850817, 0.7338822, 0.69281775, 0.69609791, 0.681759715, 0.627022028, 0.565165639, 0.60768074, 0.5475243, 0.523126721, 0.689216435, 0.674954534, 0.542735219, 0.5289683, 0.38860932, 0.341552973, 0.429222405, 0.43022421, 0.413352251, 0.38497806, 0.35771605, 0.455805957, 0.429839164, 0.468522131, 0.448428482, 0.4535747, 0.34861502, 0.382757455, 0.414157152, 0.434950888, 0.409098864, 0.44400495, 0.37956297, 0.388536006, 0.440079123, 0.479586154, 0.427839518, 0.464790702, 0.349623919, 0.311820358, 0.403306067, 0.467675745, 0.402597785, 0.470226556, 0.341849923, 0.334753662, 0.431607544, 0.465860248, 0.444567502, 0.526484966, 0.353981763, 0.380095124, 0.530327499, 0.490018994, 0.421535343, 0.548483789, 0.418339491, 0.430086792, 0.565531969, 0.521439791, 0.444230109, 0.557604313, 0.491643906, 0.531433702, 0.652492106, 0.65561223, 0.578470409, 0.600828171, 0.568442464, 0.575070679, 0.654539406, 0.648829401, 0.534186363, 0.608502448, 0.620950162, 0.713626504, 0.695395231, 0.71439898, 0.543635309, 0.644502282, 0.69042635, 0.675016344, 0.67968446, 0.635974646, 0.377607912, 0.6638916, 0.6828099, 0.709038615, 0.659820735, 0.725634456, 0.506110847, 0.7302698, 0.72539777, 0.63166517, 0.585116446, 0.526906788, 0.423403382, 0.5010054, 0.39058363, 0.315950722, 0.381629556, 0.443954647, 0.328973591, 0.3977987, 0.318241, 0.281583458, 0.345624, 0.434886485, 0.315636426, 0.36836192, 0.28111103, 0.267601699, 0.340904653, 0.432570308, 0.337777495, 0.37490228, 0.27600953, 0.267309844, 0.334429353, 0.414001793, 0.335255623, 0.36179307, 0.2936738, 0.30365774, 0.370343119, 0.39913553, 0.340573311, 0.3877104, 0.29166922, 0.328178644, 0.381317466, 0.408141494, 0.368887335, 0.38211814, 0.33023936, 0.369641811, 0.380923271, 0.422367066, 0.335328728, 0.34985238, 0.31085643, 0.272779733, 0.362866759, 0.421837479, 0.321656823, 0.34753817, 0.2736021, 0.238809094, 0.32154578, 0.424162686, 0.322074801, 0.33907425, 0.29281253, 0.245775253, 0.325308561, 0.416994065, 0.334864616, 0.33830783, 0.28770304, 0.241923317, 0.329549581, 0.393401057, 0.341305375, 0.33344036, 0.28572267, 0.23236537, 0.303167611, 0.351911604, 0.310526878, 0.33195513, 0.29460782, 0.266721874, 0.30572027, 0.374412715, 0.341498256, 0.3591387, 0.29729387, 0.250068843, 0.337900341, 0.39904955, 0.392708719, 0.47666794, 0.34785694, 0.312588453, 0.487764895, 0.512406886, 0.449085683, 0.44629547, 0.367425, 0.278824359, 0.359801322, 0.452296704, 0.387381047, 0.43927276, 0.33558702, 0.273992419, 0.437067658, 0.485544592, 0.400990278, 0.44544715, 0.29924917, 0.273333341, 0.353639722, 0.369089097, 0.352769583, 0.40075013, 0.32635865, 0.343803316, 0.379670829, 0.452355266, 0.414324284, 0.44327098, 0.3641983, 0.435007066, 0.498559117, 0.559755206, 0.446843326, 0.48056984, 0.42520636, 0.465869635, 0.530648053, 0.647061825, 0.530898035, 0.57867074, 0.4725704, 0.51489836, 0.5891186, 0.552189529, 0.479075968, 0.49354523, 0.48244023, 0.476530343, 0.580268562, 0.786235452, 0.704614043, 0.6448465, 0.71545786, 0.794764042, 0.76459837, 0.904220462, 0.901455164, 0.8751797, 0.8864343, 0.890755892, 0.878381193, 0.901651621, 0.903371572, 0.8634566, 0.87295294, 0.875590622, 0.859941304, 0.903575301, 0.893490613, 0.855833, 0.8755154, 0.871425867, 0.848394454, 0.89019531, 0.856101334, 0.7995824, 0.8284565, 0.824291766, 0.826857865, 0.864248872, 0.837348282, 0.80230343, 0.8279712, 0.831362724, 0.83343786, 0.876851678, 0.85162735, 0.795308, 0.82520634, 0.832556486, 0.809158862, 0.853810668, 0.836681068, 0.79341227, 0.83622944, 0.805209219, 0.822741926, 0.884350836, 0.830181658, 0.7804976, 0.82434213, 0.820838213, 0.84005022, 0.886495411, 0.825219095, 0.77429324, 0.81372535, 0.756201148, 0.805910349, 0.859383047, 0.810988903, 0.7728364, 0.83899933, 0.827368557, 0.879262924, 0.899720013, 0.842734694, 0.8129772, 0.84328794, 0.84286356, 0.894666731, 0.899648428, 0.84620589, 0.80683106, 0.8407209, 0.831590176, 0.878899336, 0.888926923, 0.85788995, 0.81610423, 0.85429144, 0.856229424, 0.885224521, 0.913019776, 0.878376484, 0.85681546, 0.8915656, 0.849846065, 0.899896085, 0.912895143, 0.869706333, 0.84143865, 0.8650413, 0.822441339, 0.864267468, 0.901483536, 0.84119606, 0.80895096, 0.8507431, 0.840783954, 0.869115233, 0.891456842, 0.841157436, 0.8401254, 0.8447897, 0.802438736, 0.818728864, 0.859743178, 0.829496443, 0.8185454, 0.8581783, 0.83686471, 0.880564928, 0.914357364, 0.897548914, 0.8692968, 0.87670106, 0.851732314, 0.874596477, 0.890081227, 0.877224147, 0.8661408, 0.9075105, 0.865467787, 0.928770304, 0.916450202, 0.931779504, 0.8846318, 0.8497163, 0.761907101, 0.884506345, 0.909620166, 0.821521282, 0.83420444, 0.82716274, 0.607554853, 0.79235518, 0.809552133, 0.694033921, 0.7235775, 0.7354642, 0.520934939, 0.659612119, 0.690072477, 0.456566453, 0.63280946, 0.42826128, 0.406867504, 0.555294156, 0.480842799, 0.420707434, 0.52691954, 0.44799623, 0.428282082, 0.355407149, 0.339729398, 0.264603555, 0.35011584, 0.26503292, 0.273512155, 0.276378453, 0.312043101, 0.262204051, 0.3093363, 0.26089355, 0.241111889, 0.254762024, 0.284617752, 0.234235182, 0.30614752, 0.2711601, 0.22730507, 0.220552191, 0.250393301, 0.200675175, 0.28308946, 0.25478408, 0.199101046, 0.243974179, 0.284242421, 0.210590541, 0.32615623, 0.28814587, 0.269017488, 0.340707779, 0.317522407, 0.307231188, 0.31627098, 0.27746278, 0.269205511, 0.307183146, 0.312283725, 0.271258086, 0.31583726, 0.31441477, 0.300252229, 0.420353234, 0.365274876, 0.417387307, 0.40836957, 0.3617134, 0.381939888, 0.467245787, 0.468025953, 0.600418627, 0.4834002, 0.49401617, 0.437529773, 0.614808917, 0.544905186, 0.585077822, 0.49954697, 0.48142284, 0.398984611, 0.429184318, 0.397392243, 0.483030021, 0.40811372, 0.3834281, 0.411999702, 0.44586876, 0.429646909, 0.459225744, 0.40927988, 0.41469687, 0.416615963, 0.512553751, 0.443279386, 0.473898113, 0.4869202, 0.47049925, 0.462276101, 0.573497236, 0.42115581, 0.484331191, 0.56653523, 0.47252747, 0.477626681, 0.582705438, 0.455202222, 0.468265742, 0.46388483, 0.4817776, 0.617813826, 0.812129974, 0.825864673, 0.912216544, 0.8853686, 0.8652493, 0.92575717, 0.9129318, 0.909876347, 0.921907902, 0.91178423, 0.9162594, 0.925716639, 0.918250561, 0.891187191, 0.916877031, 0.90007913, 0.8994447, 0.910343647, 0.895744324, 0.892037272, 0.89693588, 0.8899144, 0.8795617, 0.902985573, 0.900240481, 0.880598485, 0.901817322, 0.9070793, 0.90132195, 0.914187491, 0.911471426, 0.893574297, 0.919018626, 0.9080122, 0.92350554, 0.933606148, 0.926632345, 0.915408373, 0.932315171, 0.92142963, 0.93252504, 0.942533553, 0.917708874, 0.929637551, 0.941383898, 0.9280261, 0.93618685, 0.944311619, 0.928006172, 0.936258674, 0.936694801, 0.9148355, 0.92677826, 0.94166249, 0.934802055, 0.931489706, 0.911380231, 0.8938781, 0.8961937, 0.921666145, 0.907282114, 0.917730451, 0.908397853, 0.89522123, 0.918751, 0.932735622, 0.925052047, 0.916652739, 0.911322534, 0.8914996, 0.8988446, 0.915056169, 0.91352874, 0.916578174, 0.910663903, 0.9005484, 0.9101368, 0.917284667, 0.904595494, 0.909157395, 0.906831741, 0.87799543, 0.8720333, 0.881604195, 0.913182974, 0.932769418, 0.940803826, 0.9103537, 0.92757356, 0.933653831, 0.93571651, 0.939217925, 0.930745065, 0.9134929, 0.93038666, 0.930489302, 0.92890799, 0.917048514, 0.924005806, 0.8945071, 0.92187303, 0.929918885, 0.924086213, 0.913753986, 0.934075296, 0.90541244, 0.92564404, 0.917108893, 0.927730322, 0.90493089, 0.929837406, 0.9051509, 0.9326542, 0.931045175, 0.933305025, 0.918679774, 0.937081754, 0.9165019, 0.9441712, 0.93407321, 0.930396736, 0.893264353, 0.899769247, 0.8633498, 0.91071457, 0.906689823, 0.914195418, 0.904410779, 0.906406999, 0.87464756, 0.90264076, 0.916819632, 0.916451633, 0.908337474, 0.924012721, 0.90668553, 0.921703, 0.929757118, 0.91666311, 0.915507138, 0.927520752, 0.9023661, 0.9194973, 0.930817962, 0.91501087, 0.915524423, 0.920865715, 0.90993804, 0.91847575, 0.933313131, 0.922722399, 0.918273747, 0.931905091, 0.9219125, 0.92376924, 0.937890172, 0.923289537, 0.913052142, 0.924717486, 0.92635566, 0.9313884, 0.934951782, 0.912653804, 0.908437192, 0.930509567, 0.9273526, 0.93042195, 0.94126457, 0.92894733, 0.918444753, 0.934913456, 0.9235944, 0.9318759, 0.940734088, 0.931363881, 0.912307382, 0.922161162, 0.91700655, 0.92319006, 0.937785625, 0.924531877, 0.896629155, 0.916831672, 0.8931187, 0.8972324, 0.907305956, 0.89345485, 0.86637944, 0.913263798, 0.9128372, 0.9065734, 0.904021084, 0.881166399, 0.855549037, 0.905113101, 0.90987104, 0.8760026, 0.867186666, 0.860371113, 0.824990392, 0.879860759, 0.90387255, 0.87648934, 0.868226647, 0.855295539, 0.823148429, 0.900690794, 0.9021655, 0.89484787, 0.881414533, 0.857281506, 0.835892558, 0.873358667, 0.88100827, 0.8633005, 0.880036831, 0.829933882, 0.820961297, 0.885825694, 0.8848837, 0.8841968, 0.897173882, 0.881630778, 0.852738082, 0.904617965, 0.87952363, 0.8568115, 0.89542222, 0.869713366, 0.8601318, 0.909852028, 0.90200967, 0.8798728, 0.916503906, 0.90739882, 0.879500031, 0.90519464, 0.886558, 0.83998597, 0.890544534, 0.885546565, 0.866259396, 0.890600085, 0.886834, 0.83055794, 0.869157493, 0.801223814, 0.859592795, 0.870858669, 0.8664599, 0.7833349, 0.824381948, 0.795669615, 0.847762048, 0.863089979, 0.8310078, 0.7833448, 0.823381007, 0.586620212, 0.813199103, 0.837306917, 0.8309643, 0.7924899, 0.818172514, 0.767526507, 0.822995186, 0.864213645, 0.84426445, 0.8209045, 0.836354434, 0.730039418, 0.819251001, 0.854330778, 0.8137103, 0.7985992, 0.831509888, 0.729203999, 0.793121159, 0.853924513, 0.84724486, 0.8417831, 0.814940751, 0.81539613, 0.805169702, 0.841975152, 0.82009125, 0.84021294, 0.863349557, 0.831672251, 0.83765924, 0.880680561, 0.86389613, 0.8705343, 0.899110198, 0.864269972, 0.849670172, 0.879062533, 0.86682105, 0.86769044, 0.922133684, 0.89245826, 0.886250854, 0.921136916, 0.89582354, 0.8894987, 0.925626934, 0.897439003, 0.885850072, 0.91500634, 0.8816803, 0.90618783, 0.935384393, 0.914448857, 0.892932892, 0.934924066, 0.9063456, 0.9131726, 0.931892991, 0.88386476, 0.88175565, 0.929274023, 0.8990119, 0.9155538, 0.92670393, 0.880366683, 0.874435902, 0.931308448, 0.8990055, 0.9053207, 0.929214776, 0.898482025, 0.900786817, 0.943672955, 0.91256356, 0.9183251, 0.934050143, 0.923224211, 0.905766249, 0.957295239, 0.9179784, 0.9177787, 0.94061816, 0.9359854, 0.923729658, 0.963655114, 0.9244355, 0.93005407, 0.93738693, 0.933325469, 0.946564198, 0.965309501, 0.93354887, 0.93344223, 0.9384045, 0.932868063, 0.93418777, 0.961429954, 0.9456477, 0.9421571, 0.949448049, 0.936649084, 0.93511939, 0.966385603, 0.93937737, 0.94011885, 0.937063336, 0.935422599, 0.922206461, 0.959760845, 0.9288683, 0.9247756, 0.928323925, 0.925436616, 0.926257551, 0.952799618, 0.91593516, 0.9260454, 0.933059633, 0.933411896, 0.934768736, 0.940323889, 0.9096748, 0.9502651, 0.91772908, 0.934285641, 0.929275036, 0.910736203, 0.90125823, 0.9140741, 0.866540551, 0.899167418, 0.88876617, 0.8851524, 0.9034385, 0.91105145, 0.893716216, 0.886368454, 0.866965413, 0.911750615, 0.8846028, 0.90845114, 0.862883747, 0.846095622, 0.840066314, 0.909646571, 0.82651204, 0.7942627, 0.791999757, 0.788990378, 0.789577127, 0.799829662, 0.7105324, 0.58698034, 0.388825238, 0.384039044, 0.536407173, 0.600777328, 0.54428035, 0.34810072, 0.305175781, 0.549701035, 0.532605767, 0.347390205, 0.37052593, 0.31909022, 0.380997837, 0.457169473, 0.435505927, 0.341769665, 0.41004336, 0.36870226, 0.319160819, 0.283894897, 0.364349157, 0.304483861, 0.34219941, 0.27353567, 0.300524533, 0.28021282, 0.389504135, 0.32611689, 0.3295569, 0.28581026, 0.292907238, 0.292497694, 0.407877058, 0.36591503, 0.33604798, 0.29819456, 0.313523829, 0.34056595, 0.461333424, 0.414036334, 0.40772954, 0.31572172, 0.316714466, 0.332338512, 0.419685483, 0.377229542, 0.35194436, 0.28141057, 0.266492963, 0.283801258, 0.380365759, 0.318623245, 0.34043357, 0.26210776, 0.28519395, 0.300162286, 0.386456281, 0.375192374, 0.355142, 0.2751877, 0.31947505, 0.36864808, 0.437222391, 0.506812096, 0.43720382, 0.2667065, 0.34237772, 0.35958076, 0.439161867, 0.465354025, 0.3580102, 0.25169104, 0.32511225, 0.31438616, 0.447539151, 0.446094483, 0.43386126, 0.2622618, 0.3827067, 0.46432292, 0.473145813, 0.364954531, 0.2761225, 0.13993457, 0.21193494, 0.22923733, 0.322038203, 0.308494955, 0.28192273, 0.1700782, 0.22482392, 0.22053073, 0.353503734, 0.261861175, 0.277911, 0.206714, 0.29280296, 0.45592067, 0.518981099, 0.455572963, 0.43974724, 0.22962546, 0.23704222, 0.21324071, 0.313851386, 0.284298688, 0.2218831, 0.08595195, 0.16123578, 0.23493443, 0.248458475, 0.322081298, 0.20551082, 0.08524263, 0.12433158, 0.24654345, 0.253685385, 0.306204051, 0.20205505, 0.05534177, 0.11066932, 0.22753729, 0.228784844, 0.281832963, 0.16845472, 0.07130038, 0.1389881, 0.22098526, 0.216599241, 0.24258408, 0.17137127, 0.06516184, 0.13348119, 0.21226718, 0.225390092, 0.232649416, 0.1665886, 0.05919839, 0.12230705, 0.22188863, 0.223318294, 0.242699593, 0.17977059, 0.06652541, 0.1283716, 0.21539812, 0.199571908, 0.246974751, 0.1743059, 0.07158961, 0.13963039, 0.21996157, 0.207436338, 0.25448212, 0.1851235, 0.08458847, 0.13383569, 0.2350053, 0.206319213, 0.225089803, 0.17827347, 0.0793909, 0.13729683, 0.21097285, 0.214713544, 0.201998278, 0.17477922, 0.05204676, 0.10120557, 0.19965823, 0.217084333, 0.178488925, 0.1692428, 0.05081205, 0.1040644, 0.20868829, 0.230751947, 0.169229358, 0.16194592, 0.04852707, 0.1068617, 0.20864291, 0.227264211, 0.192579538, 0.16998759, 0.0470878, 0.09329367, 0.20661968, 0.255363137, 0.188326105, 0.13926579, 0.06621218, 0.08783246, 0.21482821, 0.21382153, 0.167347461, 0.12949757, 0.04844091, 0.06049716, 0.21675353, 0.19582665, 0.147730961, 0.1279362, 0.04633481, 0.05759219, 0.19882555, 0.199990019, 0.145116851, 0.15228428, 0.04499238, 0.06883395, 0.15854521, 0.162193567, 0.129368871, 0.16612457, 0.06416023, 0.0791368, 0.15986624, 0.182588667, 0.148761824, 0.17776737, 0.08060879, 0.0805091, 0.14665969, 0.161228597, 0.15133062, 0.16961372, 0.0760336, 0.07631209, 0.15458305, 0.173310816, 0.156921655, 0.15364699, 0.07671331, 0.07163302, 0.127209, 0.140241563, 0.124478266, 0.12570363, 0.06501365, 0.08757488, 0.18942556, 0.191762939, 0.158419132, 0.15753846, 0.07220235, 0.07334929, 0.17317322, 0.184458032, 0.157716975, 0.1502303, 0.05797902, 0.05869428, 0.15711766, 0.18030028, 0.161580667, 0.14663172, 0.07567579, 0.06066821, 0.1586358, 0.191859111, 0.154696018, 0.14163928, 0.08872948, 0.05532325, 0.16119407, 0.189303592, 0.158061549, 0.13333769, 0.09062967, 0.05283034, 0.16321865, 0.172703072, 0.159390405, 0.11754411, 0.06581245, 0.03463255, 0.15093485, 0.147540286, 0.143336833, 0.10796054, 0.04071464, 0.03038722, 0.10765888, 0.129351035, 0.120311029, 0.10077412, 0.03959411, 0.03093688, 0.09396917, 0.13636981, 0.0806898922, 0.09399239, 0.04796655, 0.04225415, 0.08925118, 0.145568863, 0.0937011242, 0.09017372, 0.04617504, 0.04951211, 0.07657158, 0.13168481, 0.086664103, 0.08947526, 0.03927679, 0.05459531, 0.10411005, 0.170218378, 0.10483709, 0.07481264, 0.03797381, 0.04785167, 0.06738439, 0.163299769, 0.123735733, 0.06409213, 0.03322344, 0.03814298, 0.06770109, 0.151496008, 0.11676155, 0.06147013, 0.03381195, 0.03885571, 0.07332859, 0.15938805, 0.134929523, 0.06241932, 0.03599232, 0.04083303, 0.0826318, 0.175447524, 0.139498234, 0.06680557, 0.03734076, 0.04364634, 0.07598098, 0.164373711, 0.116899215, 0.06285536, 0.03991453, 0.04729121, 0.08276961, 0.183798209, 0.13311851, 0.06409591, 0.03811308, 0.05293753, 0.07949213, 0.209680453, 0.132610083, 0.06865606, 0.03520828, 0.04981313, 0.0917972, 0.24557665, 0.124681778, 0.08617684, 0.0345404, 0.04901159, 0.09370248, 0.255342066, 0.13483341, 0.06112686, 0.03732229, 0.0488629863, 0.0864766017, 0.238233566, 0.123148412, 0.06035889, 0.03968599, 0.05441713, 0.10346831, 0.244043931, 0.146183431, 0.068161, 0.03960296, 0.06534818, 0.14306472, 0.25065133, 0.201208547, 0.0732759, 0.04039254, 0.07346039, 0.10866839, 0.259619057, 0.157534838, 0.08092817, 0.03784839, 0.06916624, 0.10828908, 0.255283296, 0.154063493, 0.07992328, 0.03449747, 0.06259564, 0.1030224, 0.265891343, 0.149987623, 0.08171865, 0.0374298, 0.0583282001, 0.103039823, 0.246727049, 0.149610981, 0.07544696, 0.0404218, 0.0699773654, 0.106772624, 0.237184212, 0.143833622, 0.06571152, 0.04234086, 0.0668480992, 0.0902916119, 0.192329094, 0.138595179, 0.05719402, 0.03785872, 0.0618906021, 0.0852079988, 0.178577229, 0.136319697, 0.05896081, 0.03603808, 0.057352595, 0.0795130953, 0.166839808, 0.126608953, 0.05784109, 0.03337219, 0.04523637, 0.06161541, 0.162752166, 0.116815709, 0.06020179, 0.03412895, 0.0410630852, 0.0628424808, 0.188841015, 0.14466764, 0.05978088, 0.03453416, 0.04111173, 0.0671238303, 0.206129834, 0.143524498, 0.06075781, 0.03795273, 0.0493410341, 0.0844537541, 0.225438014, 0.16469337, 0.0639522, 0.03708399, 0.0506453551, 0.0754103661, 0.210573509, 0.14790678, 0.05970534, 0.04253947, 0.0523878373, 0.0670520216, 0.20294942, 0.1499044, 0.06650288, 0.04372031, 0.0478026159, 0.0567263328, 0.190917283, 0.130131826, 0.06142785, 0.04076159, 0.0441112444, 0.0519696176, 0.187235966, 0.101337157, 0.05138212, 0.03657612, 0.0394433364, 0.0399417281, 0.127708137, 0.0557940342, 0.04464615, 0.03186537, 0.0349710882, 0.0387844704, 0.110719286, 0.0389991514, 0.0416354, 0.03068851, 0.0330738239, 0.0351201743, 0.152283132, 0.0389925726, 0.04346778, 0.0300327, 0.033345893, 0.0326781087, 0.167177334, 0.0355207287, 0.040645, 0.03305681, 0.0370030813, 0.0312396176, 0.197066858, 0.0423661731, 0.04423097, 0.03557194, 0.0438038632, 0.0347440504, 0.217910141, 0.0444381647, 0.04124999, 0.03169598, 0.0382152349, 0.0270532742, 0.176594615, 0.0422451198, 0.03799298, 0.0278207, 0.0361188613, 0.0262724105, 0.15273194, 0.0383682996, 0.03492981, 0.02929652, 0.0343414284, 0.0255471412, 0.178136513, 0.0363977253, 0.0337572, 0.02896483, 0.034150783, 0.0244772173, 0.159675986, 0.0312306657, 0.03196766, 0.02731161, 0.0386513248, 0.0223094448, 0.151471063, 0.0310004856, 0.03205197, 0.02473141, 0.0297488682, 0.0208791029, 0.136489734, 0.0280810744, 0.03126935, 0.02282104, 0.0232433714, 0.0186517928, 0.118221954, 0.0284929741, 0.03813234, 0.02214364, 0.0228515454, 0.02109503, 0.110201232, 0.0282716658, 0.03111564, 0.02260844],
"middle": [0.011446584, 0.0129326098, 0.00624964898, 0.00683707511, 0.00268730288, 0.00875174813, 0.0127668856, 0.01418724, 0.00683335, 0.0072739902, 0.00300479727, 0.00898078, 0.01302101, 0.01156438, 0.0066244, 0.00728341, 0.00277107, 0.01011428, 0.01142493, 0.01154286, 0.0060757, 0.00716583, 0.00314301, 0.01213474, 0.01297816, 0.01086276, 0.0066919, 0.0084656, 0.00312545, 0.0121809868, 0.0144896144, 0.01022562, 0.00596531, 0.00732847, 0.0029955, 0.01114837, 0.01484802, 0.01062542, 0.0055048, 0.00674457708, 0.00318572554, 0.01167486, 0.01363269, 0.01091425, 0.00606107, 0.00694521936, 0.00357710221, 0.0130981859, 0.0143565247, 0.01207707, 0.00692831, 0.00815313309, 0.00528922537, 0.0182079431, 0.0165184606, 0.01333338, 0.00828014, 0.0096480893, 0.00657967152, 0.020435825, 0.0178698264, 0.01556037, 0.00919471, 0.0099286, 0.00763296, 0.0226444639, 0.0208793916, 0.01768426, 0.01175428, 0.01294295, 0.00876992, 0.02784478, 0.02251757, 0.01806043, 0.01297378, 0.01472093, 0.00925665, 0.0291598, 0.02452818, 0.02042446, 0.01384504, 0.01693686, 0.01014947, 0.02857565, 0.02855417, 0.02305308, 0.01513218, 0.01947984, 0.00960178, 0.02749609, 0.03035198, 0.02644162, 0.01545529, 0.02493657, 0.01055052, 0.03311659, 0.03772175, 0.03514284, 0.01926699, 0.03008969, 0.01336219, 0.04076992, 0.04204244, 0.04090839, 0.02162781, 0.03051796, 0.01499538, 0.03731606, 0.03416225, 0.03799929, 0.02006078, 0.02686401, 0.01460067, 0.03621393, 0.02460423, 0.02696362, 0.01579684, 0.01903263, 0.01322181, 0.03324415, 0.02224009, 0.02454199, 0.01608171, 0.01885996, 0.01519429, 0.02655739, 0.01852948, 0.02256383, 0.01654279, 0.01704738, 0.01496547, 0.02644409, 0.0165126, 0.02193414, 0.01733554, 0.01723056, 0.0151795, 0.02709566, 0.01629282, 0.02257578, 0.01774465, 0.01632625, 0.01652046, 0.02475428, 0.01714615, 0.02248299, 0.01717779, 0.01419121, 0.0157738, 0.02240833, 0.01690605, 0.01991924, 0.01435353, 0.0122958, 0.01409788, 0.01983448, 0.01366244, 0.01690429, 0.01299743, 0.01045828, 0.01205387, 0.01735267, 0.01183561, 0.01439939, 0.01189838, 0.01031317, 0.01129772, 0.01899207, 0.01368507, 0.01650579, 0.01478653, 0.01290834, 0.01282891, 0.02140353, 0.01692994, 0.01962268, 0.01730349, 0.0147543, 0.01394253, 0.02139209, 0.01855536, 0.02177097, 0.01837554, 0.01552003, 0.01416679, 0.02240646, 0.01829805, 0.02164086, 0.01693018, 0.01426629, 0.01398719, 0.0195908, 0.01863617, 0.02308971, 0.0165849, 0.0126554128, 0.0141899381, 0.01937229, 0.0203421, 0.02719053, 0.02641003, 0.02034426, 0.02090271, 0.03107378, 0.0313221, 0.03760811, 0.03069756, 0.02279261, 0.02114985, 0.03531231, 0.03579849, 0.03953579, 0.035507, 0.026922347, 0.019568732, 0.03578421, 0.03825817, 0.04112457, 0.03426511, 0.0276445262, 0.0210034549, 0.0360560417, 0.0403508134, 0.04809279, 0.04086382, 0.03202172, 0.02441005, 0.03966841, 0.04670392, 0.05298397, 0.04309222, 0.0344570912, 0.0264387466, 0.04233774, 0.04737018, 0.04895199, 0.04115064, 0.0347500667, 0.0232651383, 0.04263186, 0.04406817, 0.0486688, 0.04195179, 0.03648059, 0.02325467, 0.0450096, 0.04454545, 0.04404132, 0.04101564, 0.03265664, 0.01935863, 0.04062724, 0.04390327, 0.03996863, 0.04076482, 0.03321601, 0.02103015, 0.04946152, 0.06632502, 0.04803142, 0.04510001, 0.0480006896, 0.0300289765, 0.05298893, 0.07354254, 0.05837983, 0.07452127, 0.14425303, 0.204703823, 0.06606343, 0.97877765, 0.98258936, 0.9888938, 0.989739478, 0.992485344, 0.98355645, 0.9866186, 0.9960681, 0.99210393, 0.99039525, 0.9939287, 0.9885661, 0.987453, 0.99317306, 0.9881576, 0.99004585, 0.99509263, 0.98908865, 0.98910123, 0.99422973, 0.9875535, 0.9900038, 0.99562395, 0.9893379, 0.9892498, 0.9948298, 0.989377, 0.9906431, 0.99642944, 0.9888648, 0.9908421, 0.9955225, 0.99072605, 0.99257576, 0.99697804, 0.9883483, 0.9917802, 0.99586815, 0.992029, 0.9935968, 0.99691284, 0.9882174, 0.9929196, 0.9961508, 0.9932468, 0.9941461, 0.9969945, 0.9894522, 0.9940578, 0.9957847, 0.99365425, 0.99359953, 0.99725276, 0.99003756, 0.9943218, 0.99539775, 0.9938927, 0.9936033, 0.99695754, 0.9895738, 0.9946241, 0.9954164, 0.99407977, 0.99330044, 0.9967204, 0.9904791, 0.9950553, 0.9952777, 0.9936069, 0.99237674, 0.9965707, 0.9909065, 0.99500376, 0.99550074, 0.9926456, 0.9919665, 0.99671894, 0.9905647, 0.99527407, 0.9954069, 0.9935493, 0.9916831, 0.99684733, 0.9907993, 0.995299, 0.99522674, 0.9934963, 0.9915364, 0.9966518, 0.9904874, 0.99487925, 0.9940876, 0.9916432, 0.990211, 0.9959979, 0.99032474, 0.99476194, 0.99362516, 0.990233, 0.989282, 0.9953531, 0.99003, 0.9942861, 0.99311674, 0.98958397, 0.9887277, 0.9954192, 0.98925626, 0.99373543, 0.99256295, 0.9898662, 0.9885932, 0.9953022, 0.988893, 0.992777, 0.99140245, 0.9887516, 0.98866874, 0.99518514, 0.9887394, 0.993008, 0.9890083, 0.98482126, 0.9856538, 0.99306524, 0.9876581, 0.99122393, 0.98664325, 0.9834341, 0.98696876, 0.9937364, 0.98798776, 0.9921738, 0.9875299, 0.98434305, 0.9886989, 0.993445, 0.9877973, 0.99221593, 0.9891412, 0.98531497, 0.9888532, 0.9937471, 0.9877681, 0.99179685, 0.989407, 0.9860452, 0.9884901, 0.9938536, 0.9871961, 0.9919491, 0.990225, 0.98813766, 0.9884978, 0.9946931, 0.9871014, 0.99209654, 0.9906799, 0.98904455, 0.98917854, 0.9949661, 0.98701113, 0.9920203, 0.9907799, 0.98948276, 0.9889129, 0.9941747, 0.9877329, 0.9923346, 0.99172556, 0.9905806, 0.99027526, 0.9938379, 0.9887511, 0.99312025, 0.99263036, 0.99157834, 0.9917563, 0.9942895, 0.99013364, 0.9934185, 0.9933015, 0.9918709, 0.99205315, 0.99443364, 0.9899399, 0.9932247, 0.99358094, 0.9919957, 0.99196565, 0.994519, 0.98958606, 0.99280727, 0.99363965, 0.9919367, 0.9921427, 0.9949437, 0.9895924, 0.99283206, 0.99380505, 0.992392, 0.99268895, 0.99550676, 0.9904887, 0.9933323, 0.99438465, 0.99244094, 0.99298334, 0.9955686, 0.9908936, 0.9939697, 0.99517995, 0.9932261, 0.99372554, 0.9958015, 0.9925168, 0.99495393, 0.9961009, 0.9941605, 0.99374855, 0.9956242, 0.9934621, 0.9953466, 0.9963297, 0.9944657, 0.9941506, 0.9958211, 0.9940355, 0.99560887, 0.99646604, 0.99479264, 0.9942657, 0.99575055, 0.9945198, 0.99565834, 0.9966923, 0.99514985, 0.99428856, 0.9958353, 0.9948087, 0.99557185, 0.99664575, 0.99571145, 0.9946007, 0.99576837, 0.99474627, 0.9959973, 0.9969945, 0.9962172, 0.9951717, 0.9960591, 0.99530244, 0.99664056, 0.99715734, 0.99643207, 0.9955248, 0.9959388, 0.99573636, 0.997207, 0.99746525, 0.9971117, 0.99629754, 0.9975497, 0.9958121, 0.9971396, 0.9976527, 0.9972258, 0.99608976, 0.99762493, 0.9956203, 0.9971156, 0.9975694, 0.99721235, 0.99589264, 0.99788123, 0.9961675, 0.9971322, 0.99731976, 0.99749833, 0.99603546, 0.9979792, 0.9961843, 0.9972561, 0.99729425, 0.99762577, 0.9959461, 0.99799204, 0.996191, 0.9973007, 0.99721444, 0.9975399, 0.99600273, 0.99786633, 0.9961165, 0.9972258, 0.9971445, 0.9975962, 0.9959911, 0.9977585, 0.9962271, 0.9971904, 0.99724376, 0.99770963, 0.9962793, 0.9977901, 0.996397, 0.99735224, 0.99743664, 0.9977932, 0.99613035, 0.9977603, 0.9957989, 0.997288, 0.99740016, 0.9978581, 0.9962309, 0.997494, 0.99524397, 0.9969388, 0.997133, 0.9978479, 0.9960861, 0.99728596, 0.9948632, 0.9967715, 0.99711347, 0.99780756, 0.99596876, 0.99713135, 0.9948921, 0.99676585, 0.9971751, 0.9977596, 0.99570775, 0.99710673, 0.9948253, 0.9967071, 0.99696475, 0.99757236, 0.99556017, 0.99692184, 0.99469, 0.99689186, 0.9968958, 0.9976223, 0.99565446, 0.9968255, 0.9942042, 0.99693704, 0.9966583, 0.99752694, 0.9958644, 0.9968825, 0.9944271, 0.9970675, 0.99662954, 0.99747247, 0.9953476, 0.9966981, 0.99469626, 0.99690837, 0.9966419, 0.9974547, 0.9951547, 0.996565, 0.99427444, 0.9965642, 0.9966474, 0.9973671, 0.9950755, 0.9964623, 0.9939814, 0.99630636, 0.9964539, 0.99729675, 0.9949779, 0.99626154, 0.9934464, 0.9960006, 0.9962883, 0.9972619, 0.99512106, 0.9959216, 0.9930748, 0.9959541, 0.99645895, 0.9973024, 0.9956365, 0.99588615, 0.99304247, 0.99609673, 0.9966763, 0.99739254, 0.995739, 0.99605006, 0.9925701, 0.9957801, 0.9965358, 0.99717546, 0.9956036, 0.99589604, 0.991966, 0.99573094, 0.9967168, 0.9971656, 0.99574625, 0.9961819, 0.99346113, 0.9958394, 0.99670756, 0.9973597, 0.9964575, 0.996424, 0.99378866, 0.99608123, 0.997069, 0.9975575, 0.9966821, 0.9967044, 0.9941725, 0.9962853, 0.9967489, 0.99756736, 0.9965591, 0.9967957, 0.99398863, 0.99610525, 0.9965952, 0.99741614, 0.99632555, 0.99643373, 0.9939253, 0.99582773, 0.99694926, 0.9975484, 0.9968028, 0.9969348, 0.9944852, 0.9960297, 0.99703467, 0.997752, 0.99685967, 0.99688584, 0.9937365, 0.995771, 0.99703467, 0.99767655, 0.996585, 0.99543566, 0.99310017, 0.9955794, 0.99693996, 0.9976761, 0.9964953, 0.9956137, 0.9928751, 0.9953583, 0.99685234, 0.9976451, 0.9961807, 0.99588096, 0.9931787, 0.9955788, 0.99697626, 0.9973585, 0.9961701, 0.99602723, 0.9932594, 0.995361, 0.9967919, 0.99737525, 0.9959591, 0.9960601, 0.9934522, 0.99528056, 0.9965419, 0.99697053, 0.9953967, 0.9959512, 0.9936474, 0.9958115, 0.9966606, 0.9970912, 0.9961384, 0.99630153, 0.99377394, 0.9961036, 0.99665135, 0.9968226, 0.99632734, 0.9967044, 0.9943738, 0.99675083, 0.99708927, 0.9971148, 0.9968632, 0.99709284, 0.9942987, 0.9967828, 0.9971668, 0.9973453, 0.9968796, 0.9972312, 0.9946895, 0.99746454, 0.9975792, 0.99767524, 0.9973303, 0.997687, 0.99575514, 0.9976463, 0.9974945, 0.9977458, 0.9971998, 0.9977101, 0.996, 0.9976857, 0.9977628, 0.9978853, 0.99730897, 0.9981548, 0.99627775, 0.99779224, 0.99800307, 0.99801075, 0.99743086, 0.9983652, 0.99629056, 0.9978174, 0.9980855, 0.9980348, 0.9973344, 0.99837863, 0.9964736, 0.9978636, 0.99813086, 0.99788004, 0.9969867, 0.9981825, 0.99616003, 0.9978944, 0.99797684, 0.9976076, 0.9968984, 0.9978199, 0.99598205, 0.997789, 0.99773043, 0.99711204, 0.99629444, 0.9968549, 0.9951775, 0.9973761, 0.99660087, 0.9957806, 0.99546933, 0.9961753, 0.9940181, 0.99704045, 0.99632853, 0.9956464, 0.9950193, 0.9960247, 0.99297476, 0.9969524, 0.99634886, 0.99526346, 0.9952878, 0.9959164, 0.99344486, 0.9970553, 0.9967224, 0.9958756, 0.99574035, 0.9961877, 0.99380773, 0.997294, 0.9969171, 0.9962503, 0.9962263, 0.99636143, 0.9944286, 0.9973672, 0.9969144, 0.99661237, 0.996455, 0.9966954, 0.9942314, 0.99752516, 0.9971897, 0.9968064, 0.9964569, 0.99682355, 0.99428797, 0.9974936, 0.99737215, 0.99688536, 0.9963885, 0.99686843, 0.99390984, 0.99753016, 0.99739254, 0.99674064, 0.9963845, 0.9968094, 0.9940438, 0.9975858, 0.9974019, 0.99689996, 0.99673253, 0.9971322, 0.99443483, 0.99777895, 0.9975827, 0.99707615, 0.99673516, 0.99707186, 0.9942905, 0.99767464, 0.9975715, 0.9972722, 0.9968566, 0.9971974, 0.99409133, 0.99758434, 0.99747556, 0.9971591, 0.99672365, 0.9970878, 0.9938822, 0.9975573, 0.99732244, 0.9971691, 0.99663144, 0.9970499, 0.9935429, 0.997402, 0.9969933, 0.9970872, 0.9961885, 0.9965353, 0.99348193, 0.99739563, 0.9967818, 0.9970573, 0.99606943, 0.9964968, 0.9941327, 0.9974686, 0.99691534, 0.9970499, 0.99590814, 0.99636376, 0.99383223, 0.9973398, 0.9968681, 0.99705964, 0.9954745, 0.99582833, 0.992591, 0.99656916, 0.9961102, 0.99615425, 0.993598, 0.9938786, 0.9911664, 0.99618936, 0.9956554, 0.9957217, 0.99419016, 0.9946049, 0.99128366, 0.99642545, 0.9963737, 0.9959637, 0.99498993, 0.99526155, 0.9916448, 0.99640095, 0.99651897, 0.99584854, 0.9946926, 0.99500954, 0.99148357, 0.99604285, 0.9961883, 0.9953748, 0.9943223, 0.99463564, 0.99146676, 0.9959377, 0.99605864, 0.99530405, 0.9941366, 0.9942697, 0.9908349, 0.9957334, 0.9959234, 0.9951161, 0.99378467, 0.9944794, 0.9914593, 0.9958425, 0.9959072, 0.9951443, 0.9937298, 0.9946256, 0.9914983, 0.9961314, 0.9959929, 0.9949477, 0.9938832, 0.9953507, 0.9919533, 0.9962308, 0.9957764, 0.9948589, 0.9938442, 0.99556524, 0.99208564, 0.9964199, 0.9958521, 0.9948614, 0.9940817, 0.9960848, 0.99280953, 0.99653864, 0.9959752, 0.99459946, 0.99390155, 0.9958697, 0.9928491, 0.9966126, 0.99612445, 0.994803, 0.99413836, 0.9959741, 0.9925409, 0.99675, 0.9963374, 0.99500823, 0.9942208, 0.9961282, 0.9928848, 0.99689484, 0.9964014, 0.9953885, 0.99486107, 0.9966396, 0.9936779, 0.99714345, 0.9967193, 0.9956813, 0.99537885, 0.9968143, 0.99389815, 0.99720013, 0.9968562, 0.99599206, 0.99555683, 0.99702126, 0.9938036, 0.9971776, 0.99668884, 0.99597377, 0.9952105, 0.9969277, 0.9938028, 0.99728787, 0.99649644, 0.99611175, 0.99521494, 0.99675363, 0.9939661, 0.9973367, 0.99653745, 0.9960264, 0.9951671, 0.9964258, 0.99430084, 0.99738735, 0.9963903, 0.99586767, 0.9948652, 0.9960724, 0.9942747, 0.997044, 0.9962075, 0.9955083, 0.99385625, 0.9955254, 0.99424696, 0.996766, 0.9961527, 0.995699, 0.99384, 0.9954957, 0.994256, 0.99658394, 0.99640405, 0.99577785, 0.993915, 0.99560934, 0.9944292, 0.99672747, 0.9966089, 0.9959638, 0.99430627, 0.99564797, 0.994407, 0.99665487, 0.99667263, 0.9959857, 0.9942373, 0.995626, 0.99453574, 0.9965927, 0.9966079, 0.9959888, 0.9944286, 0.99565, 0.9944505, 0.99705255, 0.9967957, 0.996141, 0.99489635, 0.9960693, 0.9943256, 0.99692005, 0.99649704, 0.9955422, 0.9946408, 0.9961748, 0.9940386, 0.99663025, 0.9962362, 0.9952352, 0.99439096, 0.99592584, 0.99358046, 0.996415, 0.995962, 0.9947318, 0.9937937, 0.9955218, 0.9931323, 0.9960226, 0.9957615, 0.99450666, 0.9932274, 0.9949367, 0.99258584, 0.995698, 0.9953932, 0.9939905, 0.99259746, 0.9948069, 0.99162114, 0.99549127, 0.9948685, 0.99323326, 0.99239296, 0.9943106, 0.99108267, 0.9951239, 0.994255, 0.99270886, 0.9921262, 0.99370754, 0.9895467, 0.99402857, 0.9928814, 0.991218, 0.99091834, 0.9935324, 0.98798907, 0.99369967, 0.99254686, 0.99051136, 0.990511, 0.99212235, 0.9866577, 0.99313873, 0.9914637, 0.988509, 0.9896463, 0.99116117, 0.9838495, 0.99052286, 0.9875038, 0.9720098, 0.98091274, 0.9788278, 0.9712455, 0.98602724, 0.9771787, 0.97774863, 0.9837014, 0.9822474, 0.97716695, 0.9887056, 0.9812052, 0.98075956, 0.98432446, 0.9826666, 0.9762515, 0.98753905, 0.9813534, 0.98107177, 0.9843336, 0.9818747, 0.9750954, 0.9880679, 0.9833657, 0.9801906, 0.9852426, 0.9820692, 0.9752559, 0.9889557, 0.9845657, 0.9816943, 0.9861232, 0.98353845, 0.97697806, 0.9893519, 0.9848475, 0.9815517, 0.98632747, 0.9839086, 0.97893345, 0.9904378, 0.9846793, 0.9812847, 0.9859906, 0.98496115, 0.97943896, 0.9904462, 0.98641807, 0.9813526, 0.98434895, 0.98685557, 0.9815886, 0.9906956, 0.98817956, 0.98202515, 0.9824507, 0.9868717, 0.9814602, 0.9897725, 0.98845404, 0.98311734, 0.98275965, 0.98722756, 0.9829925, 0.9907059, 0.98986256, 0.9847691, 0.98444206, 0.9870856, 0.9827854, 0.9913571, 0.9914335, 0.98551935, 0.98449796, 0.9898611, 0.9830123, 0.9917269, 0.9921582, 0.98606014, 0.9831613, 0.9918396, 0.984304, 0.9913856, 0.99162257, 0.98426336, 0.981262, 0.9914739, 0.98315966, 0.99072677, 0.99119955, 0.9829291, 0.97519946, 0.9885649, 0.9783124, 0.9891495, 0.9880408, 0.9747508, 0.9593262, 0.98436606, 0.970169, 0.9876466, 0.9857867, 0.964139, 0.9549583, 0.9825691, 0.9597964, 0.98575526, 0.9845791, 0.95448494, 0.9336931, 0.97148603, 0.880788, 0.97303253, 0.9634292, 0.6749683, 0.434005, 0.9360029, 0.7646299, 0.93996125, 0.9493841, 0.7208336, 0.46232787, 0.93509644, 0.78775704, 0.93922675, 0.95249945, 0.72319734, 0.46943626, 0.9373947, 0.79134107, 0.9432385, 0.95312387, 0.72145826, 0.44687775, 0.93230045, 0.7661764, 0.936318, 0.9461691, 0.7141457, 0.45809665, 0.9346712, 0.7660704, 0.9418456, 0.94752246, 0.74656653, 0.48518974, 0.9314189, 0.7775445, 0.9445904, 0.9454615, 0.7322718, 0.46866727, 0.92659336, 0.7710947, 0.9396489, 0.9414055, 0.7335239, 0.45469743, 0.92572296, 0.7803666, 0.92675406, 0.9382504, 0.72657, 0.4500561, 0.9248627, 0.7900898, 0.923595, 0.93080115, 0.72133625, 0.45760334, 0.9250877, 0.7941871, 0.92077684, 0.92906183, 0.7203243, 0.45800877, 0.92397577, 0.789637, 0.9217508, 0.92856437, 0.74182624, 0.4754132, 0.92589206, 0.7711911, 0.9173544, 0.92442656, 0.7375872, 0.43383875, 0.90997684, 0.742486, 0.9645305, 0.97549134, 0.9531046, 0.9606437, 0.98745173, 0.9829066, 0.9873748, 0.98509705, 0.97561866, 0.96396613, 0.9916803, 0.98442024, 0.98948145, 0.9890276, 0.982106, 0.9656772, 0.99389136, 0.9862155, 0.9897905, 0.98926663, 0.9827059, 0.96834373, 0.9934945, 0.98527825, 0.9902055, 0.9903438, 0.98651063, 0.97566473, 0.99441504, 0.98603, 0.9908997, 0.99048084, 0.9872955, 0.97962266, 0.99451196, 0.98738295, 0.9920866, 0.9920447, 0.98695904, 0.9810579, 0.9934945, 0.98628587, 0.9910745, 0.9900099, 0.98851854, 0.9846901, 0.99325454, 0.98675466, 0.9916244, 0.9897711, 0.99014777, 0.9857011, 0.9945525, 0.9878698, 0.9916108, 0.9888186, 0.99092054, 0.9874691, 0.9950887, 0.9882423, 0.99209094, 0.987895, 0.99117905, 0.9895259, 0.9950532, 0.98889285, 0.9925263, 0.98782057, 0.9917543, 0.98998815, 0.99426985, 0.9899766, 0.99281937, 0.98616946, 0.991084, 0.9886596, 0.99166566, 0.98696506, 0.9920289, 0.9845887, 0.9907308, 0.9873605, 0.98941785, 0.9869567, 0.99052984, 0.98255485, 0.99050015, 0.9874023, 0.9878192, 0.98350245, 0.98873186, 0.9790342, 0.9877052, 0.9845755, 0.97869384, 0.9786197, 0.9855702, 0.9758672, 0.98693174, 0.9831048, 0.8916657, 0.9097931, 0.9721238, 0.9276504, 0.9723178, 0.97059935, 0.8725607, 0.8933973, 0.9737385, 0.9313468, 0.9772166, 0.9746309, 0.89468086, 0.90878826, 0.97560436, 0.9287924, 0.97594464, 0.9763717, 0.8949222, 0.90548795, 0.9730372, 0.9099216, 0.9755249, 0.97474664, 0.90256125, 0.90827507, 0.9759808, 0.90586114, 0.9713633, 0.9699299, 0.8818159, 0.8925626, 0.9720709, 0.90702844, 0.9741736, 0.97201025, 0.9012492, 0.9117931, 0.9762914, 0.9167671, 0.97680306, 0.9700291, 0.89878744, 0.9140507, 0.9769802, 0.92519736, 0.9803042, 0.9725586, 0.9217296, 0.93244034, 0.9787764, 0.93214566, 0.976502, 0.97243124, 0.92208964, 0.91947967, 0.97253776, 0.91318554, 0.97186744, 0.96211386, 0.89099985, 0.88374233, 0.9595402, 0.887115, 0.95188993, 0.94577414, 0.87692624, 0.8788868, 0.93520653, 0.86945117, 0.9590988, 0.15964274, 0.153664, 0.12719151, 0.15352453, 0.21677321, 0.17187543, 0.16580437, 0.14792341, 0.10946812, 0.16478953, 0.21199523, 0.17179002, 0.16683424, 0.15538211, 0.11166846, 0.17024545, 0.21106574, 0.17453623, 0.1773134, 0.15061128, 0.11128896, 0.17125838, 0.20670858, 0.16993155, 0.1645266, 0.15365475, 0.10717908, 0.16697343, 0.21037595, 0.15880299, 0.16500951, 0.14687845, 0.10254898, 0.16477582, 0.21657981, 0.16240354, 0.16486518, 0.15076196, 0.09597214, 0.16392083, 0.21631724, 0.16051477, 0.15927762, 0.1494176, 0.10261936, 0.15246037, 0.18966553, 0.14641301, 0.16848943, 0.15350257, 0.19607316, 0.9716474, 0.9793084, 0.9901721, 0.98855174, 0.99330527, 0.9924062, 0.99387074, 0.9940198, 0.9964353, 0.9960038, 0.9974094, 0.99630475, 0.99592185, 0.99538475, 0.99726754, 0.9973928, 0.9988071, 0.9982198, 0.99826837, 0.9975241, 0.9985014, 0.99847513, 0.99935645, 0.9987859, 0.99860364, 0.99791366, 0.99843496, 0.99865615, 0.9993599, 0.9989268, 0.9984742, 0.9982121, 0.9986993, 0.99884975, 0.9994706, 0.9990578, 0.9986185, 0.99831474, 0.99864274, 0.9989322, 0.99945635, 0.99896467, 0.99853766, 0.99840903, 0.9988238, 0.99903154, 0.99949825, 0.9988889, 0.99843997, 0.9982503, 0.9985256, 0.99867153, 0.9992826, 0.99869823, 0.998401, 0.9979291, 0.9984189, 0.9985311, 0.9991271, 0.9984958, 0.9978142, 0.9975883, 0.9979802, 0.99804926, 0.9985763, 0.99800926, 0.99733764, 0.9958386, 0.9955164, 0.9980124, 0.9987637, 0.99547225, 0.9945033, 0.99334633, 0.9929387, 0.99285537, 0.99318874, 0.99012333, 0.9882267, 0.49533132, 0.19927849, 0.33962035, 0.4682738, 0.17155781, 0.22541735, 0.34648615, 0.19866739, 0.16986759, 0.4845235, 0.16097534, 0.22198184, 0.34184214, 0.20040968, 0.19169965, 0.5095891, 0.16420789, 0.24286269, 0.37334222, 0.20280564, 0.19239895, 0.503712, 0.1619582, 0.22897142, 0.36059257, 0.1977666, 0.18652526, 0.4759264, 0.16655503, 0.23968607, 0.3711269, 0.19725268, 0.18482144, 0.46988586, 0.1595408, 0.2294819, 0.35895014, 0.1849327, 0.17340982, 0.4562039, 0.15624529, 0.23188336, 0.36160487, 0.19738622, 0.17578356, 0.48906732, 0.16087161, 0.22957982, 0.37458846, 0.19399248, 0.18035625, 0.520168, 0.16962126, 0.22096194, 0.37983692, 0.18544899, 0.18102969, 0.54395336, 0.16170275, 0.23028822, 0.3713957, 0.19534901, 0.1836593, 0.5536268, 0.1659435, 0.2390319, 0.3686231, 0.19021086, 0.18897253, 0.5442528, 0.15977192, 0.23535998, 0.37293398, 0.20630774, 0.18990898, 0.5444343, 0.15518565, 0.23273897, 0.36173666, 0.20329726, 0.2031575, 0.5793629, 0.16914007, 0.23849815, 0.3461059, 0.20035401, 0.20313005, 0.5821108, 0.17214575, 0.24500306, 0.34770808, 0.20538503, 0.1989357, 0.5453385, 0.1663726, 0.24453752, 0.325615, 0.2116698, 0.23514588, 0.5520825, 0.18970603, 0.26446152, 0.95957494, 0.9743639, 0.9638699, 0.98431224, 0.98102516, 0.9870613, 0.987076, 0.98847616, 0.9825803, 0.99185467, 0.9889798, 0.9925712, 0.98900616, 0.9896718, 0.9850545, 0.99370176, 0.99277407, 0.9946965, 0.9903278, 0.99269485, 0.9888826, 0.9946401, 0.9950912, 0.9961348, 0.9906788, 0.99388087, 0.991033, 0.9960492, 0.9957794, 0.996679, 0.991445, 0.99491036, 0.99267405, 0.9966311, 0.99662703, 0.99737024, 0.9921665, 0.99537575, 0.9924211, 0.9969638, 0.99635524, 0.9969451, 0.99118584, 0.99524635, 0.9923191, 0.9967444, 0.99637836, 0.99698865, 0.99136716, 0.9951579, 0.98980963, 0.99634886, 0.994849, 0.9961836, 0.99054474, 0.99390525, 0.98617744, 0.99565, 0.99280435, 0.9953163, 0.99179995, 0.9924723, 0.9824347, 0.993226, 0.98116416, 0.98630744, 0.9821259, 0.98768556, 0.97489035, 0.9830458, 0.9733854, 0.9866831, 0.81861025, 0.8732348, 0.83429015, 0.8748081, 0.65886205, 0.7367723, 0.8516991, 0.86317265, 0.81071925, 0.88307744, 0.70149434, 0.770845, 0.868608, 0.87466323, 0.82622296, 0.896121, 0.71016735, 0.78331375, 0.8735944, 0.88216597, 0.8311393, 0.8935788, 0.71788186, 0.7816043, 0.8762301, 0.88678676, 0.82673204, 0.90086937, 0.72521675, 0.7783365, 0.8785312, 0.88774633, 0.8232947, 0.9053581, 0.7036082, 0.7707325, 0.8808186, 0.8969578, 0.8286482, 0.90954113, 0.717426, 0.7851067, 0.8930361, 0.8984955, 0.830948, 0.9142339, 0.7125285, 0.7986163, 0.89558214, 0.9014101, 0.846785009, 0.920180142, 0.699520886, 0.793737888, 0.89893657, 0.8942803, 0.854267, 0.9201455, 0.70757127, 0.80259967, 0.91306466, 0.8976312, 0.8740229, 0.9213899, 0.73358166, 0.8107137, 0.90991825, 0.8886823, 0.86217195, 0.90221614, 0.70703083, 0.79059166, 0.90064824, 0.8977761, 0.86658, 0.914789, 0.74316114, 0.82457364, 0.89990157, 0.88683224, 0.8176249, 0.8746608, 0.7126991, 0.7696966, 0.83397937, 0.7694747, 0.7371848, 0.39470086, 0.3083708, 0.34349287, 0.4311981, 0.46867585, 0.3568044, 0.40200362, 0.2839767, 0.33323374, 0.4432694, 0.46219194, 0.34663588, 0.4041485, 0.28096306, 0.3452688, 0.42121917, 0.48684382, 0.3893166, 0.41148737, 0.28988928, 0.34223065, 0.36946437, 0.49365377, 0.3554361, 0.4047389, 0.2447073, 0.32902884, 0.39811417, 0.4839046, 0.3776227, 0.42469823, 0.25641364, 0.31860858, 0.35853854, 0.4547185, 0.3273673, 0.3773684, 0.2607579, 0.32884762, 0.3707294, 0.4488152, 0.31032324, 0.34602362, 0.21982843, 0.2601789, 0.29339355, 0.42657426, 0.263148844, 0.318840951, 0.191504911, 0.244135767, 0.29206493, 0.43494433, 0.258783937, 0.322622806, 0.19295755, 0.265493453, 0.29783526, 0.4517327, 0.27493006, 0.31847855, 0.192976475, 0.270567209, 0.2984704, 0.4446346, 0.26597506, 0.3189407, 0.19344026, 0.2663037, 0.29111874, 0.4644531, 0.2731217, 0.31300387, 0.19314627, 0.24703395, 0.28851664, 0.44559783, 0.3021247, 0.32261607, 0.18480927, 0.40659788, 0.9883881, 0.9592401, 0.97044206, 0.96946836, 0.953742743, 0.98211807, 0.98729086, 0.97167385, 0.979832649, 0.982590199, 0.951766074, 0.988280952, 0.98930454, 0.9749673, 0.9819496, 0.9864753, 0.967465043, 0.991704047, 0.9911114, 0.9797221, 0.9851401, 0.9857183, 0.964071155, 0.992572963, 0.99039656, 0.98025334, 0.985258, 0.9860253, 0.964162946, 0.992599607, 0.992227197, 0.982764244, 0.987621, 0.9878293, 0.96062237, 0.991725147, 0.991730392, 0.979918122, 0.986233, 0.9880013, 0.956812203, 0.990749776, 0.99077123, 0.9795569, 0.9867403, 0.9875394, 0.955162227, 0.990646124, 0.99086493, 0.9801537, 0.9854708, 0.9854718, 0.9538565, 0.9919546, 0.9914602, 0.9801485, 0.983075559, 0.984074473, 0.949924231, 0.991033137, 0.990472674, 0.9798823, 0.979120612, 0.981712461, 0.953247547, 0.988810003, 0.990110159, 0.97854656, 0.978042483, 0.978514254, 0.946633816, 0.986990035, 0.98919326, 0.9759236, 0.97498137, 0.9760652, 0.9459258, 0.98046505, 0.9845808, 0.9730929, 0.9690479, 0.97155553, 0.9454159, 0.96910155, 0.97644126, 0.95845217, 0.94534355, 0.94992876, 0.92613435, 0.94385993, 0.96092755, 0.92818975, 0.91202915, 0.91205806, 0.90703696, 0.90253335, 0.9403081, 0.9268734, 0.9280103, 0.337566, 0.37470305, 0.5162896, 0.370334, 0.35838935, 0.4726329, 0.37962696, 0.40109852, 0.47033107, 0.41662407, 0.3655936, 0.4551001, 0.37383032, 0.37154657, 0.45791942, 0.4046496, 0.363647, 0.50055045, 0.38617244, 0.379696, 0.4219595, 0.23815502, 0.33074522, 0.3657724, 0.34605208, 0.3243814, 0.40624458, 0.23596579, 0.3244451, 0.3570176, 0.34096575, 0.34030628, 0.43071458, 0.23203857, 0.32917157, 0.37148154, 0.3419487, 0.34999725, 0.4404308, 0.23011546, 0.33011308, 0.37670448, 0.33774772, 0.35171938, 0.44958875, 0.23176719, 0.34250298, 0.39695653, 0.3534262, 0.35891932, 0.46395174, 0.2337297, 0.33902955, 0.38056588, 0.35335317, 0.35359848, 0.47251344, 0.23615366, 0.34403417, 0.37148097, 0.34058616, 0.33711624, 0.45560724, 0.22891305, 0.33198273, 0.35556832, 0.34198734, 0.32568887, 0.44895372, 0.21654168, 0.31720096, 0.35481095, 0.34226063, 0.3298105, 0.4557799, 0.23694779, 0.31254154, 0.34404635, 0.323986, 0.28936666, 0.45815, 0.98457366, 0.9784992, 0.97774065, 0.9779232, 0.98051894, 0.98371154, 0.99123645, 0.9903724, 0.9899927, 0.98863214, 0.9859148, 0.99029505, 0.9942736, 0.9938573, 0.9915228, 0.99145156, 0.99169266, 0.994138, 0.9959327, 0.9958311, 0.9926272, 0.9915077, 0.9928435, 0.9954743, 0.9957926, 0.9958883, 0.99215806, 0.9911991, 0.9935795, 0.9957157, 0.9956405, 0.99639064, 0.9927868, 0.9919029, 0.99405813, 0.9962218, 0.9957984, 0.99549764, 0.9911609, 0.9902325, 0.9923515, 0.9959251, 0.99550086, 0.9952547, 0.99005264, 0.9903955, 0.99173945, 0.9954269, 0.9950893, 0.99433935, 0.9896601, 0.98839754, 0.99176824, 0.991606, 0.9931324, 0.98606724, 0.9872458, 0.9864689, 0.98998976, 0.991528, 0.9923663, 0.9884509, 0.9873053, 0.98584425, 0.990759, 0.992434, 0.99322766, 0.98991686, 0.98854613, 0.98539805, 0.99115705, 0.99268454, 0.99364036, 0.9905342, 0.98858696, 0.98522747, 0.9909148, 0.9922672, 0.99334455, 0.99103117, 0.98958766, 0.98505044, 0.99158865, 0.9939084, 0.9937446, 0.99241793, 0.989565, 0.98585373, 0.99135303, 0.9929658, 0.9922144, 0.9906657, 0.9889936, 0.9868296, 0.990679145, 0.991908729, 0.9893692, 0.9878819, 0.9555415, 0.95438904, 0.9636409, 0.99122006, 0.98648626, 0.98715854, 0.9533139, 0.9535999, 0.9683326, 0.9919557, 0.9894161, 0.98896873, 0.95487434, 0.94866604, 0.96808124, 0.9914962, 0.9867959, 0.98942053, 0.9599149, 0.96084917, 0.974843144, 0.993596792, 0.9911924, 0.9925108, 0.96789944, 0.97033846, 0.97709876, 0.9949642, 0.99284667, 0.9940887, 0.9742934, 0.9749786, 0.9777683, 0.9949945, 0.9926083, 0.9933403, 0.9743581, 0.9748677, 0.9786073, 0.99464107, 0.9931467, 0.9935904, 0.97578806, 0.9758699, 0.9810688, 0.9951397, 0.9942914, 0.9943813, 0.97747415, 0.97750914, 0.9829138, 0.9943414, 0.99400014, 0.9940396, 0.97809243, 0.9779848, 0.9854053, 0.99533665, 0.9949733, 0.99594265, 0.9846066, 0.9858212, 0.9901204, 0.9954636, 0.9947693, 0.9955219, 0.9851591, 0.9848102, 0.989644527, 0.99486202, 0.99411935, 0.994776, 0.9819501, 0.9836336, 0.98910785, 0.99501693, 0.9928517, 0.9939395, 0.98935705, 0.98995787, 0.9928557, 0.99593014, 0.9946454, 0.9949002, 0.9907588, 0.99181247, 0.99424225, 0.99637115, 0.99560153, 0.99554104, 0.991312027, 0.992501915, 0.99491626, 0.996656895, 0.9954973, 0.99563235, 0.99103868, 0.992443204, 0.995022237, 0.996664822, 0.9957051, 0.99604946, 0.9914653, 0.9935883, 0.995436847, 0.996796191, 0.9957217, 0.99581176, 0.9909514, 0.9937404, 0.995872676, 0.996848285, 0.9958413, 0.99601966, 0.99233973, 0.99511325, 0.996726394, 0.997344494, 0.9963825, 0.99645454, 0.993358314, 0.995818496, 0.997073054, 0.997381866, 0.9963283, 0.9962444, 0.99340993, 0.99578166, 0.996935129, 0.997301102, 0.99633133, 0.99609625, 0.9924604, 0.9952767, 0.9964761, 0.9970331, 0.99586177, 0.99584514, 0.99245024, 0.9946275, 0.99596405, 0.9963492, 0.99494624, 0.99494505, 0.9927234, 0.99408156, 0.995087445, 0.995866299, 0.9941875, 0.9945381, 0.9923935, 0.9937537, 0.995129943, 0.995933652, 0.99406177, 0.99327904, 0.99282575, 0.9934822, 0.994340062, 0.994038105, 0.99063253, 0.99007744, 0.9903736, 0.98847884, 0.987393498, 0.97989136, 0.9585205, 0.85401034, 0.9646202, 0.9465819, 0.92880607, 0.9664455, 0.9670369, 0.8756496, 0.9725981, 0.9576837, 0.93998307, 0.96403784, 0.9652013, 0.85432565, 0.96518344, 0.9534265, 0.9400229, 0.96744597, 0.96764696, 0.76623964, 0.9402565, 0.9480922, 0.8825296, 0.95992786, 0.9683515, 0.7634169, 0.9419878, 0.9454679, 0.86107206, 0.9584435, 0.9709871, 0.7606872, 0.94310945, 0.94761324, 0.87738216, 0.96729976, 0.9757431, 0.7925967, 0.9469314, 0.95238924, 0.889140189, 0.968035698, 0.974841237, 0.77396214, 0.944370687, 0.951676846, 0.90130734, 0.966456, 0.97432804, 0.79206765, 0.9428042, 0.9409761, 0.8870354, 0.9607853, 0.97139186, 0.75421304, 0.9248226, 0.932657, 0.87998414, 0.937806, 0.9361762, 0.6530869, 0.47230285, 0.5669198, 0.48676762, 0.5281798, 0.75593257, 0.46031862, 0.46014646, 0.5929757, 0.46327826, 0.55334485, 0.7724671, 0.45502752, 0.44606683, 0.61075157, 0.454797, 0.5622551, 0.77705747, 0.46065584, 0.43879145, 0.6083523, 0.45589978, 0.5332966, 0.7766315, 0.46519724, 0.42644697, 0.5731253, 0.42172515, 0.5184143, 0.7547402, 0.46375912, 0.4333691, 0.5809625, 0.41735452, 0.5120541, 0.74109364, 0.45438507, 0.4236521, 0.5856531, 0.40876794, 0.51358265, 0.71360165, 0.4711365, 0.439565063, 0.602992475, 0.415781736, 0.532357097, 0.7046716, 0.45280015, 0.418179423, 0.590616584, 0.390741229, 0.506404579, 0.69374907, 0.434492797, 0.422511637, 0.583704114, 0.415489167, 0.961899698, 0.9777526, 0.976717, 0.967817128, 0.984301031, 0.98801696, 0.9900343, 0.9901468, 0.9876801, 0.983463347, 0.9898175, 0.9940382, 0.9930434, 0.9924104, 0.9920089, 0.987314, 0.99310595, 0.99657387, 0.9956741, 0.995259, 0.9935096, 0.99054563, 0.9947137, 0.9972837, 0.9965419, 0.99613285, 0.9947642, 0.99287224, 0.99522895, 0.99748576, 0.99698585, 0.9967366, 0.99573034, 0.9942707, 0.99614644, 0.99797195, 0.99756, 0.99723995, 0.99679035, 0.99499786, 0.9960396, 0.9981792, 0.9973476, 0.9972524, 0.9971963, 0.9954199, 0.9960795, 0.9984819, 0.9976642, 0.99770606, 0.9975235, 0.9959507, 0.996467, 0.9987679, 0.9978709, 0.99788564, 0.9978998, 0.99654, 0.99646556, 0.9988558, 0.9981028, 0.99799514, 0.99777764, 0.99657565, 0.9966801, 0.99894136, 0.9982253, 0.99794286, 0.9978672, 0.99653697, 0.99678856, 0.9989606, 0.9983877, 0.99798906, 0.9979539, 0.99627775, 0.9968227, 0.9989354, 0.9984641, 0.99810034, 0.9981306, 0.99633396, 0.9972102, 0.99896145, 0.99860054, 0.99828535, 0.99812156, 0.9961715, 0.99726236, 0.99892634, 0.9986172, 0.9983455, 0.9983511, 0.9963058, 0.9971094, 0.9988518, 0.9985039, 0.99822575, 0.9982895, 0.99587363, 0.99696034, 0.99861944, 0.9982679, 0.9981871, 0.9979595, 0.9949896, 0.9964728, 0.99856555, 0.99804866, 0.9981079, 0.997663, 0.9946512, 0.99692374, 0.99853945, 0.99806976, 0.9980659, 0.9975993, 0.9949603, 0.996705, 0.998437, 0.9977786, 0.99760413, 0.997288, 0.9947346, 0.99635834, 0.9983284, 0.99771667, 0.9975606, 0.9972761, 0.9941938, 0.995352, 0.9980008, 0.99739885, 0.99710804, 0.99707615, 0.9933683, 0.9949497, 0.997433, 0.9967405, 0.99629647, 0.99633044, 0.99143326, 0.9931365, 0.99510866, 0.99363905, 0.9931658, 0.9941857, 0.9864562, 0.9900663, 0.9929034, 0.9922617, 0.9856339, 0.98775756, 0.9773705, 0.9883515, 0.9934876, 0.9944702, 0.99166286, 0.99170405, 0.98495483, 0.99100226, 0.9955942, 0.9953094, 0.99309456, 0.992714, 0.98528206, 0.9906935, 0.9957561, 0.99464744, 0.9926329, 0.9924163, 0.98471224, 0.99041957, 0.99576116, 0.99508095, 0.9932167, 0.9928718, 0.9857679, 0.99163663, 0.99600357, 0.9955312, 0.9935682, 0.9934614, 0.9863495, 0.9916963, 0.9957762, 0.99539584, 0.9940473, 0.9937125, 0.9877766, 0.99258536, 0.99624133, 0.995727, 0.9944899, 0.9943158, 0.98900586, 0.9932504, 0.9965226, 0.9959287, 0.99504775, 0.9950328, 0.9889682, 0.99368626, 0.9967753, 0.99612796, 0.99520916, 0.9953121, 0.9893166, 0.99422705, 0.99674135, 0.99648094, 0.9954908, 0.99559206, 0.99062157, 0.9947971, 0.9966456, 0.99663615, 0.99601716, 0.9959799, 0.99075013, 0.99480677, 0.9964038, 0.99624556, 0.99594, 0.996073, 0.9914011, 0.99520016, 0.9968148, 0.99643314, 0.99628234, 0.99649554, 0.9916516, 0.9953774, 0.99680614, 0.99648356, 0.99656856, 0.9967425, 0.9921863, 0.9954698, 0.996892, 0.9966658, 0.99672973, 0.9969227, 0.9924828, 0.99555993, 0.99636793, 0.99625766, 0.9963617, 0.99685633, 0.99300957, 0.9955714, 0.99628496, 0.99629253, 0.9962316, 0.99664295, 0.9925706, 0.99519944, 0.9959019, 0.99602556, 0.9960001, 0.996581, 0.99333805, 0.9951756, 0.9960322, 0.99600214, 0.9954306, 0.9960452, 0.9924339, 0.99446833, 0.9953962, 0.9957965, 0.9948726, 0.99578863, 0.9926515, 0.9950546, 0.99529153, 0.9952939, 0.9937674, 0.9943316, 0.9907941, 0.9943022, 0.99493235, 0.99488443, 0.99398696, 0.994683, 0.9912005, 0.9943012, 0.99495596, 0.9944799, 0.99313325, 0.9931166, 0.9894965, 0.9935294, 0.9947444, 0.9908772, 0.9914758, 0.99120635, 0.9858095, 0.98932815, 0.9916152, 0.9860874, 0.9890981, 0.98198205, 0.9651634, 0.9754941, 0.98670465, 0.9772668, 0.96531504, 0.9753563, 0.96960133, 0.22524141, 0.16376755, 0.32102045, 0.20683688, 0.30675825, 0.16058584, 0.19276008, 0.0937379, 0.28834337, 0.17247646, 0.2776264, 0.11899696, 0.16657998, 0.08909687, 0.28392348, 0.1658612, 0.26595655, 0.12340032, 0.17512643, 0.08698687, 0.28128496, 0.15875533, 0.2693919, 0.11921655, 0.17087328, 0.0823198, 0.27352062, 0.15073158, 0.2674622, 0.1247534, 0.1670291, 0.0846893, 0.28107843, 0.15172507, 0.27196756, 0.12404023, 0.16941324, 0.08509798, 0.29440513, 0.15440142, 0.27113572, 0.12699105, 0.17992786, 0.08637229, 0.2976089, 0.16029604, 0.2797492, 0.12457931, 0.1898617, 0.08731934, 0.3066833, 0.16912627, 0.29898715, 0.12757133, 0.20451063, 0.09179743, 0.30980998, 0.17475224, 0.30634058, 0.13136187, 0.21415444, 0.09467205, 0.31179488, 0.1810103, 0.3149535, 0.12897483, 0.21841146, 0.09566248, 0.31580108, 0.18399985, 0.31740436, 0.12835492, 0.2159148, 0.09462093, 0.3057001, 0.17939323, 0.31696293, 0.1248061, 0.21969174, 0.0899434, 0.29980335, 0.17112695, 0.30074018, 0.121397123, 0.208260089, 0.08887137, 0.28923547, 0.16138919, 0.3080573, 0.13070719, 0.21822308, 0.08947923, 0.28952503, 0.15520464, 0.29581034, 0.13345253, 0.22438179, 0.09106112, 0.29492205, 0.15356296, 0.29229113, 0.1432936, 0.22827628, 0.09449606, 0.31482473, 0.15128341, 0.28622806, 0.15137637, 0.23623371, 0.0991035, 0.32314178, 0.15253374, 0.29350758, 0.15104096, 0.23486371, 0.09864574, 0.3135754, 0.14691375, 0.28810406, 0.14271031, 0.23349606, 0.0977285, 0.3064492, 0.1496693, 0.2856342, 0.14565115, 0.23944335, 0.10274693, 0.30412436, 0.1483347, 0.28335992, 0.14001746, 0.23827964, 0.09822931, 0.3022805, 0.13930236, 0.27834392, 0.14844711, 0.24601829, 0.10379283, 0.31515288, 0.14386371, 0.28100473, 0.15307926, 0.24011914, 0.1100242, 0.32258135, 0.14839934, 0.28316218, 0.14960742, 0.25056517, 0.10736274, 0.31306553, 0.14721793, 0.27610943, 0.14605568, 0.24270357, 0.1014244, 0.29547584, 0.14534125, 0.28126785, 0.14661573, 0.23829763, 0.10075329, 0.29416856, 0.15088177, 0.2708892, 0.14089106, 0.22826536, 0.09862328, 0.27041724, 0.1365938, 0.30559468, 0.14940153, 0.23977108, 0.09646439, 0.2655257, 0.13901311, 0.22685614, 0.15228017, 0.2489392, 0.09707063, 0.2735709, 0.14653379, 0.26441535, 0.16635284, 0.24532564, 0.10229488, 0.27504453, 0.14351588, 0.2721053, 0.16812639, 0.24963498, 0.1036571, 0.2784812, 0.1417899, 0.28099424, 0.17388336, 0.2612291, 0.1089446, 0.2776389, 0.13832861, 0.28941172, 0.16930552, 0.2573562, 0.10719199, 0.2685596, 0.12401374, 0.28095552, 0.16018474, 0.26849222, 0.11031893, 0.28484678, 0.127275, 0.28718847, 0.160633594, 0.27031672, 0.110472701, 0.291009605, 0.127545029, 0.286817342, 0.158633038, 0.273894399, 0.11786979, 0.3032547, 0.12632436, 0.2772879, 0.16765888, 0.26823768, 0.11732464, 0.30367008, 0.11970808, 0.2687994, 0.13825895, 0.27004045, 0.13309568, 0.31759673, 0.12075043, 0.28500608, 0.14529416, 0.26500186, 0.13300212, 0.31033507, 0.11418832, 0.27040878, 0.14227022, 0.25708702, 0.12963116, 0.3046853, 0.1113014, 0.25205073, 0.14127336, 0.24737689, 0.1315726, 0.29406813, 0.11514521, 0.2571714, 0.14095348, 0.2646754, 0.1313921, 0.28779066, 0.10862385, 0.25700796, 0.1334707, 0.26487544, 0.12697402, 0.29306912, 0.1066786, 0.2576891, 0.13804638, 0.27110958, 0.12777965, 0.30353904, 0.10868677, 0.26121634, 0.1440195, 0.27424327, 0.13733816, 0.3048998, 0.11422192, 0.27523476, 0.14565991, 0.27088705, 0.13811325, 0.30553818, 0.11608115, 0.27494287, 0.14484093, 0.27116072, 0.14274283, 0.31146526, 0.11518703, 0.264487, 0.15346855, 0.27651492, 0.14355093, 0.31160772, 0.11382401, 0.2716994, 0.15002285, 0.26018262, 0.1370776, 0.30524, 0.10907188, 0.2629362, 0.14941952, 0.2625791, 0.13395643, 0.30140284, 0.11051159, 0.25868917, 0.15374151, 0.24217355, 0.1287743, 0.2814666, 0.10733298, 0.24094109, 0.14647104, 0.24257013, 0.11038829, 0.3136107, 0.11909453, 0.2371709, 0.96946377, 0.9796346, 0.9825902, 0.9827107, 0.98695475, 0.98421234, 0.9872724, 0.9906543, 0.9932053, 0.9946334, 0.99079484, 0.9897771, 0.99076205, 0.9932747, 0.99506795, 0.9955071, 0.99351263, 0.99388826, 0.99351805, 0.9947346, 0.9960555, 0.99586827, 0.995012, 0.99542594, 0.9939307, 0.99548894, 0.99655056, 0.99691486, 0.99528116, 0.99608266, 0.99455065, 0.9963839, 0.9972096, 0.9976555, 0.99644524, 0.99681807, 0.99571544, 0.99719405, 0.9974986, 0.9979254, 0.996732, 0.99725986, 0.9961067, 0.9977664, 0.997964, 0.9982816, 0.9972787, 0.9977496, 0.99725276, 0.99835914, 0.9983657, 0.99858296, 0.997785, 0.99823904, 0.9979516, 0.9986811, 0.99870193, 0.9987406, 0.9980433, 0.9985189, 0.9981962, 0.99887675, 0.99889, 0.99875224, 0.9980864, 0.9987091, 0.99836236, 0.99901986, 0.9990987, 0.9989374, 0.99830115, 0.9988105, 0.9984322, 0.99914515, 0.9990705, 0.9989335, 0.99844486, 0.9988493, 0.99860066, 0.9992667, 0.99919707, 0.99907887, 0.9986827, 0.9988935, 0.9987326, 0.9992837, 0.9991647, 0.99907434, 0.9986462, 0.99884117, 0.99867165, 0.99920666, 0.99905294, 0.9989185, 0.99841046, 0.9986746, 0.99850154, 0.9990946, 0.9987704, 0.99868697, 0.99810886, 0.99846655, 0.9983119, 0.99908936, 0.99873596, 0.9986204, 0.9980629, 0.9984419, 0.99838305, 0.9990321, 0.9986288, 0.99841344, 0.99776375, 0.9982728, 0.9982089, 0.99894303, 0.9984706, 0.9983058, 0.9977738, 0.99823964, 0.9980539, 0.9988475, 0.9983571, 0.99826765, 0.99765295, 0.99790525, 0.99793005, 0.998884, 0.9983707, 0.9983525, 0.9977513, 0.99794644, 0.9980081, 0.99896145, 0.9983309, 0.9984133, 0.9978522, 0.99787724, 0.9980319, 0.9989303, 0.9983721, 0.9984359, 0.9978752, 0.99727315, 0.99799204, 0.99876946, 0.9983399, 0.9984232, 0.997804, 0.99719703, 0.997985, 0.9987066, 0.9982855, 0.99834335, 0.99780947, 0.9971674, 0.9979601, 0.9986748, 0.998209, 0.998309, 0.99778473, 0.9974003, 0.99787354, 0.99856865, 0.9980878, 0.9983487, 0.99773264, 0.99745816, 0.99761045, 0.9982697, 0.99784553, 0.9981294, 0.99726665, 0.9972344, 0.99751943, 0.9980477, 0.9977068, 0.9979177, 0.9966384, 0.99652535, 0.9964843, 0.9965879, 0.99660265, 0.99701935, 0.99507254, 0.9959811, 0.9934942, 0.994799, 0.99002707, 0.9911696, 0.9924191, 0.99434525, 0.9922259, 0.990655, 0.98970103, 0.99246526, 0.99340314, 0.9957255, 0.9931988, 0.99243623, 0.9922185, 0.99510264, 0.99549246, 0.99657995, 0.99508, 0.9944378, 0.99440724, 0.99638355, 0.99666023, 0.997008, 0.99582964, 0.9959234, 0.9952848, 0.9964611, 0.99676716, 0.99680847, 0.99622947, 0.9959609, 0.9952979, 0.9961855, 0.9967096, 0.99695003, 0.9960033, 0.9962804, 0.99519247, 0.9957222, 0.99612194, 0.99657494, 0.9954199, 0.99569994, 0.99466574, 0.99483615, 0.9958388, 0.9964405, 0.994594932, 0.995270669, 0.99428123, 0.9937869, 0.99521244, 0.994968, 0.994189084, 0.995103359, 0.992644727, 0.993781626, 0.9951306, 0.9939885, 0.99429518, 0.994941294, 0.9947957, 0.99533075, 0.99355865, 0.9872938, 0.988158405, 0.993835866, 0.988332808, 0.987950981, 0.98691374, 0.9722038, 0.734960377, 0.897867978, 0.871882081, 0.82773447, 0.696539819, 0.665791035, 0.793801665, 0.902124822, 0.606040061, 0.872476995, 0.73356366, 0.6839415, 0.827759385, 0.935370147, 0.647228897, 0.883979738, 0.737316072, 0.699930072, 0.8417388, 0.9363404, 0.662619293, 0.894794881, 0.729403555, 0.683216572, 0.829038918, 0.929259956, 0.645214319, 0.883135378, 0.720671296, 0.67806828, 0.823888779, 0.931020021, 0.662629545, 0.886776328, 0.715203047, 0.650372088, 0.813614905, 0.930667818, 0.626028299, 0.875280082, 0.694764376, 0.642987549, 0.806387007, 0.932651699, 0.631520212, 0.876377106, 0.691238821, 0.672587335, 0.816646874, 0.932204485, 0.620869815, 0.875956893, 0.704079509, 0.689500153, 0.81846261, 0.931564212, 0.632368505, 0.879387081, 0.691968322, 0.703037262, 0.814502597, 0.930417418, 0.619188309, 0.873840272, 0.719993412, 0.691423595, 0.800442934, 0.931069016, 0.59395653, 0.867624104, 0.680350244, 0.679294944, 0.793857038, 0.936438441, 0.582907975, 0.868865132, 0.727288902, 0.661120832, 0.795023501, 0.94040221, 0.575306237, 0.860324085, 0.64292711, 0.643825471, 0.79076755, 0.94084698, 0.567183614, 0.865219355, 0.663881302, 0.65768677, 0.79542613, 0.94198072, 0.57650578, 0.870622396, 0.663230538, 0.670607746, 0.801663756, 0.93858552, 0.571620405, 0.864497364, 0.656758368, 0.688712656, 0.808904946, 0.93733716, 0.57511121, 0.858475626, 0.662788451, 0.697430253, 0.806410193, 0.936616659, 0.550220847, 0.843921602, 0.648341477, 0.696053326, 0.801748514, 0.938609779, 0.525627434, 0.83654201, 0.667150259, 0.686119139, 0.795494556, 0.934855998, 0.488266379, 0.825547218, 0.661317885, 0.66101861, 0.777108967, 0.929692388, 0.464011401, 0.815751076, 0.659429312, 0.626488388, 0.763873756, 0.923429966, 0.444563866, 0.797953427, 0.654483497, 0.611124635, 0.747433484, 0.919515252, 0.429942578, 0.789516568, 0.652497292, 0.607540905, 0.741033494, 0.923505843, 0.456452638, 0.782492936, 0.667518556, 0.61878103, 0.732123852, 0.929244399, 0.474781007, 0.781021893, 0.684225678, 0.61550194, 0.705776393, 0.92176348, 0.460273355, 0.779238582, 0.686200738, 0.600228369, 0.692872405, 0.920420945, 0.449919969, 0.772132218, 0.686578155, 0.578156888, 0.672835886, 0.914810061, 0.435637951, 0.765534282, 0.672217965, 0.566195011, 0.660719991, 0.912525654, 0.426933706, 0.76994431, 0.67545855, 0.551627696, 0.646682799, 0.909126043, 0.371891141, 0.736883104, 0.65334183, 0.547098517, 0.6480813, 0.9097243, 0.361455411, 0.722807646, 0.634683132, 0.564650297, 0.64910495, 0.9062486, 0.370714158, 0.716841221, 0.623398066, 0.55601567, 0.639744401, 0.890218377, 0.35753563, 0.694416821, 0.6128425, 0.528029561, 0.633149922, 0.879664123, 0.348324746, 0.662546992, 0.587709665, 0.496406257, 0.6177871, 0.8687767, 0.318078488, 0.620701015, 0.58661956, 0.4778785, 0.6031818, 0.85647523, 0.293709368, 0.600190759, 0.5919418, 0.47960815, 0.596872807, 0.865622938, 0.267513365, 0.555371702, 0.55230194, 0.45739424, 0.5887841, 0.86134833, 0.26286453, 0.5629026, 0.5678654, 0.4666375, 0.6048554, 0.85918087, 0.254644841, 0.572283149, 0.588981867, 0.453320801, 0.60060006, 0.8539788, 0.246373519, 0.563932061, 0.579609692, 0.450238973, 0.6094582, 0.84065527, 0.250992507, 0.57811588, 0.5789263, 0.45418385, 0.60424954, 0.8277116, 0.23962876, 0.58652776, 0.57017165, 0.44807872, 0.5903126, 0.8156581, 0.21328023, 0.56167597, 0.56694, 0.44527778, 0.56552184, 0.8114264, 0.198325738, 0.555589557, 0.5712704, 0.45429924, 0.5522298, 0.81762487, 0.191114381, 0.531223953, 0.584739923, 0.46387431, 0.540698469, 0.829174042, 0.193371698, 0.535391033, 0.606478751, 0.445668131, 0.533154607, 0.832484365, 0.188426599, 0.523086727, 0.603956699, 0.441990167, 0.503735721, 0.817353129, 0.16999954, 0.486327857, 0.59204036, 0.420554549, 0.471968949, 0.796136618, 0.153656051, 0.464167118, 0.576774836, 0.399074674, 0.459263116, 0.795344353, 0.15705654, 0.465218425, 0.581890404, 0.396957457, 0.46714893, 0.805550635, 0.156961188, 0.469623029, 0.603316605, 0.399681985, 0.484270126, 0.80661267, 0.15692471, 0.502258778, 0.626007, 0.40886036, 0.502002835, 0.82698828, 0.146186665, 0.512944579, 0.628986657, 0.409644037, 0.50559622, 0.842049241, 0.143379286, 0.533918738, 0.619783998, 0.407667071, 0.480247766, 0.83368808, 0.13397902, 0.5213533, 0.5833969, 0.40420562, 0.47226146, 0.82718664, 0.142898589, 0.513474166, 0.565662384, 0.399787217, 0.469638437, 0.800634801, 0.141809314, 0.502968192, 0.55755204, 0.398489028, 0.48789585, 0.78960216, 0.145797148, 0.478051245, 0.5425636, 0.39414787, 0.46344513, 0.7911471, 0.139144421, 0.469025195, 0.5506827, 0.41804442, 0.4762995, 0.81175, 0.16759236, 0.4487748, 0.56631565, 0.4386, 0.51878536, 0.800788, 0.19066249, 0.42167276, 0.5675391, 0.41804674, 0.489479989, 0.702516437, 0.178408191, 0.983066797, 0.96412766, 0.982905507, 0.971944332, 0.988127172, 0.974235833, 0.990679026, 0.979247689, 0.988789678, 0.985922337, 0.99263674, 0.986791253, 0.992635429, 0.981984437, 0.992591262, 0.98828006, 0.9947312, 0.9913857, 0.9944886, 0.9825736, 0.9938368, 0.9893517, 0.99521446, 0.9939043, 0.99476784, 0.98853964, 0.9959014, 0.9919483, 0.9960142, 0.99507654, 0.99561524, 0.9913611, 0.9967834, 0.9938712, 0.9971105, 0.99600273, 0.9965748, 0.9935649, 0.997456, 0.9952219, 0.997402, 0.9965758, 0.9969049, 0.99479914, 0.9979023, 0.99598986, 0.99784935, 0.9969318, 0.9973404, 0.9954086, 0.9982615, 0.99654585, 0.9981388, 0.99736845, 0.99761957, 0.99587405, 0.99829763, 0.9964998, 0.9982304, 0.9977501, 0.9978301, 0.99640286, 0.998396, 0.9969627, 0.99835026, 0.99775034, 0.9977162, 0.9969211, 0.99835414, 0.997118, 0.99845445, 0.9979011, 0.9977957, 0.9971386, 0.99822766, 0.99706334, 0.99820065, 0.9977635, 0.99748325, 0.99711996, 0.9982109, 0.99706703, 0.9981565, 0.9977762, 0.9976139, 0.99728227, 0.99812263, 0.996917, 0.99822, 0.99765116, 0.9976483, 0.9975241, 0.99809843, 0.9969121, 0.9980414, 0.99763477, 0.9976471, 0.9974606, 0.99780554, 0.9966151, 0.99831295, 0.9975974, 0.997891, 0.99790937, 0.9979813, 0.9966893, 0.9985091, 0.997623, 0.9980574, 0.9978921, 0.9978967, 0.9966185, 0.9984297, 0.99757713, 0.9980609, 0.9979977, 0.99793124, 0.9967611, 0.99845517, 0.997695, 0.9981433, 0.99810755, 0.99771225, 0.99658763, 0.9985405, 0.9976272, 0.998243, 0.99829775, 0.9978788, 0.99701947, 0.9986516, 0.9976689, 0.99837506, 0.9984082, 0.99777454, 0.99693286, 0.99867105, 0.9977539, 0.9983413, 0.9984094, 0.9976484, 0.99707556, 0.9986167, 0.997783959, 0.99835664, 0.99840456, 0.99784267, 0.9972184, 0.9987043, 0.9977976, 0.99836355, 0.998338461, 0.997621357, 0.99714965, 0.998672, 0.99762005, 0.99819165, 0.998157799, 0.997074127, 0.996765852, 0.998323262, 0.99686474, 0.997726, 0.99798131, 0.997300804, 0.99678916, 0.9983138, 0.9970853, 0.9978872, 0.9979159, 0.9973266, 0.996786, 0.99842757, 0.99716705, 0.99806195, 0.9979825, 0.99751484, 0.9969072, 0.9985045, 0.99729544, 0.99814355, 0.99809366, 0.99760914, 0.9969516, 0.9985262, 0.9974069, 0.9982387, 0.99807894, 0.9976532, 0.996826947, 0.998574138, 0.99741733, 0.99817336, 0.99810696, 0.9977829, 0.99711937, 0.99865025, 0.99760866, 0.9983511, 0.9981614, 0.9979158, 0.9972692, 0.9985942, 0.99758375, 0.99835014, 0.99820757, 0.99790204, 0.9973557, 0.99848926, 0.9975382, 0.99819356, 0.99823016, 0.99795604, 0.9973392, 0.9983392, 0.9975534, 0.9980902, 0.9981881, 0.99812645, 0.99750286, 0.99837637, 0.9976726, 0.9980963, 0.99811786, 0.9981603, 0.9975973, 0.99848676, 0.9978278, 0.99808264, 0.99809974, 0.9981175, 0.997695, 0.99860775, 0.9979242, 0.99822253, 0.99809974, 0.9982515, 0.99775344, 0.9986395, 0.99806887, 0.99821043, 0.9980513, 0.99819404, 0.9977963, 0.9985936, 0.99807346, 0.9980447, 0.9980697, 0.99810934, 0.9977837, 0.9985154, 0.9979958, 0.99758244, 0.9980111, 0.99796957, 0.9978073, 0.99833304, 0.9980102, 0.99749595, 0.9976629, 0.99751365, 0.99734396, 0.9980019, 0.9976676, 0.99723023, 0.9976145, 0.9970797, 0.99649715, 0.99758685, 0.99722016, 0.99609405, 0.9971233, 0.99629635, 0.99607617, 0.9972236, 0.9970811, 0.9963516, 0.9971167, 0.9964395, 0.9962272, 0.99712235, 0.9967739, 0.9960854, 0.99680364, 0.99500775, 0.994465, 0.9944861, 0.9955714, 0.99474025, 0.9951239, 0.99413705, 0.9943596, 0.9888581, 0.9916507, 0.99251354, 0.99395126, 0.98978233, 0.994154, 0.9930762, 0.9945873, 0.99513096, 0.99584925, 0.9921749, 0.9950995, 0.9948807, 0.99599254, 0.9959661, 0.9962602, 0.9916918, 0.995376, 0.9952678, 0.9963869, 0.99614704, 0.996603, 0.99285793, 0.9956464, 0.9959345, 0.99661, 0.9961573, 0.9965874, 0.9934056, 0.99559665, 0.9961192, 0.9967359, 0.9960303, 0.9966132, 0.99375147, 0.995662272, 0.996170819, 0.99698454, 0.99649364, 0.9968767, 0.9945597, 0.9954626, 0.9962328, 0.99689317, 0.9963741, 0.9967865, 0.9946489, 0.9956911, 0.9966633, 0.99702185, 0.99725807, 0.99691844, 0.9950547, 0.9959125, 0.99731547, 0.9972843, 0.9974693, 0.99706167, 0.9948868, 0.99605775, 0.9975211, 0.9975031, 0.9979342, 0.9974625, 0.995574, 0.9963851, 0.9978053, 0.9976604, 0.9980009, 0.9971648, 0.99496645, 0.9961348, 0.997663, 0.997514, 0.9979152, 0.9975853, 0.9943526, 0.9964179, 0.99762124, 0.9976787, 0.9978678, 0.9977811, 0.99467987, 0.9962208, 0.9973775, 0.99758756, 0.9976781, 0.9975635, 0.99405444, 0.9960341, 0.99732745, 0.99727684, 0.9977099, 0.99782, 0.9942484, 0.9959513, 0.99714, 0.9967977, 0.9976019, 0.9978269, 0.99436563, 0.995745, 0.9969511, 0.9967969, 0.99751556, 0.9979528, 0.99445087, 0.99559456, 0.996666, 0.99671954, 0.9971629, 0.99801636, 0.99418676, 0.99526405, 0.99632543, 0.9965205, 0.99717915, 0.9979684, 0.99439853, 0.9951069, 0.9963318, 0.99649554, 0.99738675, 0.99807644, 0.9953093, 0.9954763, 0.997021, 0.9969363, 0.99770975, 0.9982052, 0.9959322, 0.9959096, 0.9971877, 0.9971565, 0.99743396, 0.9982134, 0.99594975, 0.9957614, 0.9970992, 0.99731845, 0.9975955, 0.9983033, 0.9965473, 0.9964502, 0.9973647, 0.9976593, 0.99779934, 0.99830973, 0.9969074, 0.9965199, 0.9974427, 0.9978157, 0.99803466, 0.9984586, 0.9971643, 0.996822, 0.9977266, 0.9979662, 0.9981719, 0.99865687, 0.99715364, 0.9964381, 0.9977229, 0.99799, 0.9981983, 0.9989047, 0.99760336, 0.9969049, 0.9980566, 0.99828017, 0.9984269, 0.99912673, 0.99787176, 0.99692434, 0.99819297, 0.9982589, 0.99854416, 0.9991935, 0.9982749, 0.99754447, 0.9984426, 0.9984927, 0.99875116, 0.99926883, 0.99827135, 0.99752337, 0.9984478, 0.99854076, 0.9986558, 0.99919003, 0.99829954, 0.99747854, 0.99843353, 0.9984573, 0.9982484, 0.99906415, 0.9979443, 0.9962257, 0.99812466, 0.9980228, 0.99729854, 0.998722, 0.99763167, 0.9957878, 0.9980257, 0.9980848, 0.99685967, 0.9984261, 0.99720985, 0.99502486, 0.9976743, 0.99721044, 0.9940905, 0.9973381, 0.9966366, 0.9932066, 0.9962213, 0.9930466, 0.9922138, 0.9953644, 0.99131376, 0.9841546, 0.9899392, 0.9801687, 0.9677592, 0.9900164, 0.96917564, 0.98190343, 0.13162218, 0.11891301, 0.2202549, 0.11650099, 0.17530036, 0.13166642, 0.17589031, 0.10611586, 0.1536744, 0.10084594, 0.16292244, 0.12377775, 0.14290158, 0.09008942, 0.1443064, 0.0908963, 0.14681216, 0.12212091, 0.1448162, 0.08617969, 0.14387006, 0.09392422, 0.15202673, 0.1165593, 0.13126045, 0.08402841, 0.1391504, 0.08806836, 0.14399391, 0.10805152, 0.13038845, 0.08184141, 0.13755536, 0.09059829, 0.14082216, 0.10305506, 0.13054521, 0.07744911, 0.13473733, 0.08516496, 0.13307984, 0.09340515, 0.12495301, 0.07056037, 0.1275598, 0.08462147, 0.1296503, 0.08709971, 0.12231345, 0.0665726, 0.1237008, 0.08029336, 0.12500733, 0.08180109, 0.11566736, 0.06714575, 0.12642826, 0.081682, 0.12693314, 0.0758973, 0.11419232, 0.06494132, 0.12377545, 0.0831641, 0.1227132, 0.07381386, 0.11813064, 0.0646423, 0.12580557, 0.08539058, 0.1182777, 0.0729477, 0.11959983, 0.06528801, 0.12811498, 0.08346085, 0.11772154, 0.07269899, 0.11918148, 0.06661795, 0.13382073, 0.08332559, 0.10978164, 0.06872677, 0.11140257, 0.05329878, 0.12905474, 0.07673237, 0.08417825, 0.06513416, 0.10757178, 0.05222759, 0.12832585, 0.07464752, 0.08681815, 0.06918925, 0.11217263, 0.05266022, 0.12883542, 0.07593713, 0.08833463, 0.07137417, 0.1095226, 0.04812853, 0.1249167, 0.07662751, 0.08555613, 0.07353203, 0.11484138, 0.04770241, 0.12581976, 0.0803865, 0.09103469, 0.07569259, 0.11895403, 0.05115374, 0.12619305, 0.08346657, 0.09254397, 0.07958964, 0.12742633, 0.05262556, 0.12713708, 0.0806749, 0.09460992, 0.0816145, 0.11367447, 0.05268611, 0.12424895, 0.07063197, 0.08059024, 0.07626661, 0.11110797, 0.05312768, 0.13038366, 0.06955156, 0.08500261, 0.07719256, 0.10553272, 0.05119953, 0.12671198, 0.06810625, 0.08199485, 0.07808625, 0.10094652, 0.04859785, 0.12427223, 0.06569595, 0.08072936, 0.07826332, 0.09949484, 0.04885725, 0.12240653, 0.06607737, 0.08118916, 0.07834649, 0.09928497, 0.04806435, 0.12575153, 0.06461471, 0.08181651, 0.08394629, 0.10198984, 0.04963376, 0.12524751, 0.06212923, 0.08021501, 0.08449084, 0.10150799, 0.05020637, 0.13077258, 0.06264824, 0.08325058, 0.08828819, 0.10156278, 0.05290909, 0.12756903, 0.06289862, 0.08598166, 0.09125742, 0.10224381, 0.05436828, 0.12576579, 0.06618222, 0.09341039, 0.10229123, 0.11230333, 0.06363351, 0.1318703, 0.06842597, 0.10195101, 0.12664476, 0.13127479, 0.07282023, 0.17008251, 0.0785127, 0.11512867, 0.1507527, 0.13631967, 0.08089116, 0.17382786, 0.07908636, 0.11683434, 0.14482428, 0.12741175, 0.08029255, 0.18319109, 0.08333532, 0.1202504, 0.1543473, 0.12692598, 0.09685952, 0.21163277, 0.08844071, 0.1233831, 0.1477735, 0.1431236, 0.09488247, 0.21955526, 0.09894462, 0.18779692, 0.9634084, 0.9740374, 0.9699377, 0.9761529, 0.98519367, 0.97970206, 0.975743, 0.9870885, 0.9848128, 0.9848609, 0.9855825, 0.990479, 0.98505485, 0.9909458, 0.9890617, 0.9906996, 0.9943495, 0.99391055, 0.98910123, 0.99469084, 0.9923419, 0.9917374, 0.9957639, 0.9948868, 0.98946804, 0.9962657, 0.9950592, 0.9945726, 0.99683434, 0.9957399, 0.9914354, 0.99746144, 0.99629056, 0.9957686, 0.9976525, 0.9962194, 0.99242723, 0.99799794, 0.9968906, 0.99673396, 0.9979432, 0.9964269, 0.9942577, 0.9983859, 0.9976549, 0.9974414, 0.99841344, 0.9972609, 0.9957118, 0.9988294, 0.9979265, 0.99738437, 0.9983291, 0.99741876, 0.9958733, 0.99901175, 0.9979411, 0.99747497, 0.9982313, 0.99728334, 0.9960278, 0.9991794, 0.99848336, 0.9983518, 0.9985902, 0.997601, 0.9968447, 0.9992387, 0.99871325, 0.9985953, 0.99878365, 0.99792695, 0.996751, 0.9992462, 0.9986356, 0.9986945, 0.9987778, 0.9978078, 0.99681324, 0.999255, 0.9983203, 0.9986947, 0.9985335, 0.99791616, 0.99649835, 0.99917895, 0.9982469, 0.99857426, 0.9980894, 0.99753916, 0.99601895, 0.9991041, 0.998027, 0.99853027, 0.99675745, 0.99693656, 0.9946289, 0.9986749, 0.9969844, 0.9979761, 0.9943128, 0.99382824, 0.9927816, 0.99741864, 0.99446857, 0.99702126, 0.98681647, 0.985366, 0.9891641, 0.9963122, 0.9935643, 0.9966943, 0.9860555, 0.9860166, 0.9891081, 0.9965432, 0.9922315, 0.9965462, 0.98275733, 0.98356175, 0.98853964, 0.9959431, 0.9918074, 0.9954577, 0.9817308, 0.9857869, 0.9890998, 0.9957561, 0.9903844, 0.99435896, 0.97602105, 0.98360103, 0.98777264, 0.99451065, 0.9884298, 0.99173945, 0.9703819, 0.9846586, 0.98719233, 0.9949047, 0.9847956, 0.9854801, 0.9672511, 0.98240215, 0.97058725, 0.97910297, 0.9606003, 0.9647239, 0.8474715, 0.953917, 0.6812661, 0.86344916, 0.20680183, 0.21703967, 0.28641248, 0.20660642, 0.19884014, 0.2707481, 0.20296755, 0.21507297, 0.23361295, 0.18497391, 0.17249733, 0.2711459, 0.18249477, 0.21884708, 0.22513166, 0.18765143, 0.18184264, 0.28904673, 0.19366503, 0.2212486, 0.21462917, 0.1813877, 0.17456044, 0.27472237, 0.19587621, 0.22455321, 0.21976395, 0.18474162, 0.1840684, 0.2855923, 0.19604772, 0.2297575, 0.22249603, 0.17971303, 0.18593238, 0.2719573, 0.19791701, 0.22856535, 0.22427002, 0.17466386, 0.18692668, 0.28513873, 0.19947489, 0.22773667, 0.22029227, 0.16839682, 0.18111913, 0.2689894, 0.20220086, 0.23778863, 0.21936819, 0.17755073, 0.18522495, 0.2733017, 0.21285024, 0.24595937, 0.2245767, 0.17271331, 0.19189665, 0.26146942, 0.21945135, 0.25340742, 0.23497021, 0.1932485, 0.1988395, 0.24502477, 0.23465018, 0.2533265, 0.23651317, 0.21519423, 0.19322638, 0.2363067, 0.24064988, 0.27260175, 0.2624891, 0.2306103, 0.19886011, 0.24895018, 0.24531259, 0.26843604, 0.25945848, 0.23103292, 0.18205956, 0.23330772, 0.19953984, 0.254624, 0.24625601, 0.23278688, 0.98031336, 0.95845556, 0.9663725, 0.97034675, 0.98589045, 0.9667007, 0.9833723, 0.9859833, 0.9868817, 0.98814684, 0.98960155, 0.98334473, 0.984212, 0.98853743, 0.99017066, 0.99066764, 0.99488264, 0.98661715, 0.98939556, 0.99267274, 0.99175256, 0.99133295, 0.9957204, 0.990319, 0.99045104, 0.994657, 0.99358207, 0.99304575, 0.99599767, 0.9922065, 0.99156696, 0.9958119, 0.9945379, 0.99432474, 0.9968278, 0.9936904, 0.9932382, 0.9967315, 0.9954413, 0.995563, 0.99741155, 0.99483615, 0.99410135, 0.9974406, 0.99604505, 0.9962593, 0.9976579, 0.9953702, 0.9948862, 0.9977724, 0.9963666, 0.9963742, 0.9974572, 0.9960584, 0.99550205, 0.9978077, 0.99661344, 0.9966294, 0.9972728, 0.99643564, 0.9958923, 0.99794716, 0.99659663, 0.9967044, 0.9972644, 0.9967427, 0.9962327, 0.9978709, 0.9965815, 0.9966595, 0.99756783, 0.99693775, 0.9964742, 0.99789965, 0.99634606, 0.9966961, 0.99769646, 0.9969158, 0.9963645, 0.99764127, 0.9958007, 0.9963413, 0.99746966, 0.99663085, 0.99614453, 0.9971071, 0.9951833, 0.9951608, 0.99715006, 0.9960622, 0.9958613, 0.9972549, 0.99544865, 0.9953982, 0.99705124, 0.99577665, 0.99529094, 0.9969602, 0.9954022, 0.99563956, 0.99712044, 0.9956712, 0.9952815, 0.99699104, 0.9954536, 0.9956443, 0.99684924, 0.99529403, 0.99465543, 0.9967134, 0.9951284, 0.9948108, 0.9963718, 0.9950174, 0.99431723, 0.99656844, 0.9947556, 0.99462694, 0.9964013, 0.9943414, 0.99380714, 0.9961438, 0.99410874, 0.9943094, 0.9962106, 0.9938891, 0.99309665, 0.99564135, 0.9935621, 0.994294, 0.9965013, 0.9945077, 0.99391586, 0.9960387, 0.99365485, 0.9947147, 0.9957521, 0.9938886, 0.992709, 0.9953381, 0.99074596, 0.9940158, 0.992342, 0.9883478, 0.9823574, 0.9922443, 0.98145115, 0.98412645, 0.99192166, 0.987822, 0.9791778, 0.9926973, 0.9871109, 0.9843284, 0.9921767, 0.98543686, 0.97798175, 0.9922361, 0.987716, 0.98632586, 0.99198794, 0.98386353, 0.9782743, 0.9924777, 0.98790187, 0.98821217, 0.99154997, 0.9824531, 0.97841555, 0.9923346, 0.9886812, 0.9893532, 0.99133205, 0.9813298, 0.97733045, 0.9918778, 0.98804826, 0.9893439, 0.99070674, 0.9796554, 0.97832364, 0.99195826, 0.9881576, 0.99111444, 0.99087393, 0.9791581, 0.9766079, 0.991606, 0.987331, 0.99204504, 0.99152654, 0.9726264, 0.97775626, 0.9919042, 0.9874917, 0.99277204, 0.9911342, 0.96982354, 0.9784606, 0.99118644, 0.9882675, 0.99264425, 0.99075633, 0.9712553, 0.97864664, 0.99101317, 0.9879688, 0.9924196, 0.9898899, 0.97004247, 0.97667605, 0.9906506, 0.98780566, 0.9907884, 0.9888178, 0.9677404, 0.9742434, 0.98935145, 0.9861741, 0.9902874, 0.9886785, 0.9688992, 0.975052, 0.9899205, 0.9871742, 0.99108833, 0.9891509, 0.9712913, 0.9765389, 0.9901851, 0.9871562, 0.99064404, 0.9881737, 0.969948, 0.9753005, 0.98902625, 0.9875611, 0.99093175, 0.9883463, 0.97074866, 0.9761732, 0.9888166, 0.98724324, 0.99052095, 0.9876967, 0.9720125, 0.9773336, 0.988903, 0.9876368, 0.9908331, 0.9876083, 0.96917456, 0.9757027, 0.9881048, 0.98823416, 0.990756, 0.9887289, 0.97114724, 0.9768788, 0.98881114, 0.98899287, 0.9923048, 0.9898516, 0.97168994, 0.97686464, 0.98891187, 0.98870367, 0.99251163, 0.990522, 0.9740848, 0.97890216, 0.9902558, 0.9891038, 0.992073, 0.99036264, 0.9734012, 0.9788006, 0.99058586, 0.9887693, 0.99217516, 0.99099195, 0.97648585, 0.9805515, 0.9906033, 0.98870635, 0.99232954, 0.9911299, 0.9782497, 0.9831961, 0.99208176, 0.9907897, 0.9938007, 0.99226475, 0.98199713, 0.98399264, 0.99256235, 0.9920391, 0.99453104, 0.99346334, 0.98414296, 0.9850412, 0.99344486, 0.9926213, 0.99495214, 0.9944621, 0.98732716, 0.9874902, 0.9945925, 0.9929656, 0.9955715, 0.9948547, 0.9883773, 0.9877372, 0.99495006, 0.9931807, 0.99576414, 0.9943632, 0.9889304, 0.989253, 0.9951273, 0.9935108, 0.99605644, 0.9942801, 0.98981816, 0.991318, 0.99559563, 0.99385226, 0.99648046, 0.99470925, 0.9899845, 0.9907188, 0.99600995, 0.99433196, 0.99662536, 0.9958793, 0.9912872, 0.99119174, 0.996742, 0.9951722, 0.99701357, 0.9966157, 0.99272186, 0.9928745, 0.99734014, 0.99600536, 0.99740344, 0.99711835, 0.9937802, 0.993734539, 0.997167766, 0.9960496, 0.997652, 0.99696, 0.9937615, 0.99422455, 0.9971186, 0.99622357, 0.9977443, 0.99675494, 0.99411535, 0.99433523, 0.9969042, 0.9966487, 0.9979444, 0.99694437, 0.9947824, 0.99548465, 0.997416, 0.9969843, 0.99799, 0.9970049, 0.9954193, 0.995825, 0.99733466, 0.99714917, 0.9979226, 0.9973048, 0.9959422, 0.995887816, 0.997645319, 0.9971931, 0.9978903, 0.99707067, 0.9961553, 0.995635331, 0.997888982, 0.9973024, 0.99790585, 0.9970751, 0.9959667, 0.99509543, 0.9979401, 0.9967963, 0.99753606, 0.99687314, 0.99569005, 0.99490505, 0.9977658, 0.99679667, 0.9970818, 0.9970657, 0.9956587, 0.9954685, 0.99763286, 0.99663913, 0.9967578, 0.99715054, 0.9946448, 0.9945275, 0.99684745, 0.9964491, 0.99414057, 0.99387014, 0.98500556, 0.99309665, 0.99640745, 0.994132, 0.9872974, 0.9880711, 0.98288596, 0.98583, 0.9902818, 0.99004763, 0.93765527, 0.11857196, 0.15816359, 0.11966646, 0.12490068, 0.144371495, 0.0799555928, 0.0812794417, 0.113787338, 0.08452835, 0.11216361, 0.10618272, 0.06512888, 0.06264025, 0.10993379, 0.07658695, 0.10209864, 0.09827057, 0.06382369, 0.06053532, 0.09428096, 0.06911376, 0.09714969, 0.09394587, 0.0592547, 0.05518496, 0.09466794, 0.06690615, 0.09934413, 0.09528212, 0.06090414, 0.05386458, 0.09523301, 0.06582918, 0.09842084, 0.09720676, 0.05848569, 0.05214767, 0.09313769, 0.06177379, 0.09793162, 0.09772221, 0.06110549, 0.05128418, 0.09574492, 0.05972926, 0.10367814, 0.10675842, 0.06466779, 0.05376836, 0.10137798, 0.06389686, 0.10685699, 0.11228497, 0.07044267, 0.05322107, 0.10214802, 0.07048948, 0.1174465, 0.11957672, 0.0750609, 0.05402108, 0.10413332, 0.07443877, 0.12467756, 0.13023996, 0.07642269, 0.05348544, 0.10941159, 0.07716975, 0.12733208, 0.12748766, 0.07424258, 0.05621037, 0.10829742, 0.07247621, 0.11854036, 0.1263958, 0.06861214, 0.05453401, 0.09826237, 0.06847095, 0.11165746, 0.12719463, 0.06650054, 0.0550009, 0.09301673, 0.06966203, 0.11144786, 0.12587094, 0.06577367, 0.05485632, 0.09118681, 0.07103194, 0.10751597, 0.12555994, 0.06457354, 0.05528862, 0.09042419, 0.06741078, 0.10121369, 0.11591922, 0.05935613, 0.05298406, 0.0935054, 0.07591317, 0.10793934, 0.12266549, 0.06034186, 0.05336424, 0.09779168, 0.07805768, 0.0993724, 0.12534754, 0.06046595, 0.05450296, 0.09300599, 0.07622926, 0.09224582, 0.1214387, 0.05964027, 0.04863262, 0.08804989, 0.07887376, 0.08763739, 0.10775605, 0.05901429, 0.04861584, 0.08045152, 0.07462213, 0.07647481, 0.10689583, 0.05449127, 0.04752196, 0.07916898, 0.07010458, 0.0643613, 0.10313462, 0.04695148, 0.04198633, 0.07529793, 0.06831808, 0.05832518, 0.10048585, 0.04389063, 0.03899191, 0.08159462, 0.07065792, 0.0569745, 0.10215958, 0.04074279, 0.03757785, 0.07954676, 0.07142082, 0.05419135, 0.09378457, 0.03615678, 0.03502771, 0.07659472, 0.07101352, 0.05223781, 0.08777326, 0.03419575, 0.03665081, 0.0797157, 0.07323252, 0.06379782, 0.09236354, 0.03532649, 0.03875255, 0.09274723, 0.07812523, 0.06382223, 0.09695878, 0.03531297, 0.03962728, 0.09602897, 0.08325927, 0.06714679, 0.10186929, 0.03627345, 0.04471211, 0.10660739, 0.08801457, 0.07135887, 0.09947103, 0.03590003, 0.04476029, 0.10522567, 0.07676241, 0.06991976, 0.09502405, 0.03130699, 0.04425168, 0.097565, 0.07056791, 0.06213143, 0.08634296, 0.02889666, 0.04240107, 0.08932803, 0.07134587, 0.06026547, 0.08300888, 0.02881832, 0.04484075, 0.08626264, 0.06881358, 0.05260345, 0.08618505, 0.02779949, 0.04845053, 0.08577911, 0.0755413, 0.05115814, 0.08811811, 0.02729771, 0.0542338, 0.09783899, 0.07853381, 0.05032015, 0.09009645, 0.02825353, 0.05017829, 0.08776219, 0.07181353, 0.04158851, 0.08077664, 0.02513247, 0.04345024, 0.07406359, 0.08532233, 0.04135085, 0.06740455, 0.02635908, 0.04099227, 0.05768484, 0.0647255, 0.0430288, 0.05629529, 0.0243233, 0.03953595, 0.0515916, 0.05140572, 0.04139863, 0.05685814, 0.024066, 0.03944563, 0.06329665, 0.06142578, 0.0463422, 0.05714098, 0.02613571, 0.03424868, 0.06062113, 0.05603196, 0.03642527, 0.04698034, 0.01990912, 0.02412651, 0.06489144, 0.0621517, 0.03386127, 0.04694674, 0.01997101, 0.02429567, 0.05757319, 0.05469532, 0.02836274, 0.04782644, 0.02077867, 0.02347275, 0.05408001, 0.04605332, 0.02383156, 0.04391479, 0.01907424, 0.02109456, 0.04862319, 0.03998836, 0.02232885, 0.04152095, 0.01883094, 0.01896552, 0.04412951, 0.03705053, 0.02022553, 0.04157383, 0.01855407, 0.01962662, 0.04756816, 0.04160755, 0.023544, 0.04236417, 0.01839716, 0.01936646, 0.04561865, 0.04259929, 0.02326825, 0.0462931, 0.01942382, 0.02027478, 0.05205932, 0.05011368, 0.02484428, 0.04796466, 0.02095449, 0.0206204, 0.03773211, 0.03632816, 0.01926374, 0.0342872, 0.01507266, 0.01371453, 0.0244397, 0.02434552, 0.0123208, 0.02720166, 0.01283453, 0.01280489, 0.02488279, 0.02808217, 0.01465609, 0.02950571, 0.01400986, 0.01395426, 0.02712606, 0.03396709, 0.01247857, 0.02624219, 0.01234639, 0.01369782, 0.0223821, 0.02774851, 0.01315891, 0.02810766, 0.01291831, 0.01353718, 0.02038307, 0.02375589, 0.01173379, 0.02784841, 0.01320044, 0.01321274, 0.01735379, 0.02073241, 0.01019878, 0.02242494, 0.01100609, 0.01089985, 0.01578839, 0.0167812, 0.00887107, 0.01981752, 0.0105008, 0.01117103, 0.01481167, 0.01390902, 0.00807186, 0.01666299, 0.00959653, 0.00910344, 0.01281384, 0.01124166, 0.00668163, 0.01521423, 0.00986733, 0.00890462, 0.01159703, 0.01068908, 0.0060945, 0.01468512, 0.00881143, 0.00832832, 0.01070985, 0.01028611, 0.00587836, 0.01518603, 0.00936864, 0.00881923, 0.01075169, 0.01126487, 0.00536634, 0.01404454, 0.00994383, 0.00986061431, 0.0112226484, 0.01310671, 0.00545766, 0.01331783, 0.01016839, 0.01006031, 0.01173525, 0.0129847, 0.00533064, 0.01244616, 0.00979362, 0.00985556, 0.01143119, 0.01096823, 0.00489026, 0.01237607, 0.01005737, 0.00986325, 0.010843, 0.00970109, 0.00497099, 0.01264992, 0.01077385, 0.00976168, 0.01046387, 0.00908806, 0.005099, 0.0127168, 0.01171273, 0.01079414, 0.01059333, 0.00875953, 0.00532371, 0.01355599, 0.01176572, 0.0111323, 0.01026761, 0.00887394, 0.0054268, 0.01325707, 0.01263091, 0.01117406, 0.01000872, 0.00857215, 0.00520528, 0.01253578, 0.01393104, 0.01056185, 0.0099297, 0.00760344, 0.00508573, 0.01272606, 0.01480494, 0.01024553, 0.011098, 0.00745191, 0.00528337, 0.01293715, 0.01451167, 0.01001061, 0.01074884, 0.00813958, 0.00609003, 0.01320646, 0.01373171, 0.01062959, 0.01138554, 0.00932723, 0.00659298, 0.01491229, 0.01593223, 0.01106565, 0.01093234, 0.01024806, 0.00662615, 0.01192478, 0.00907225, 0.01018417, 0.01060883, 0.01029673, 0.00665011, 0.00902766, 0.00649738, 0.00879418, 0.01079329, 0.00973964, 0.00681301, 0.00917449, 0.00663938, 0.00862847, 0.01150773, 0.00997554, 0.00670128, 0.00934955, 0.00632892, 0.0078215, 0.01124181, 0.00981535, 0.0066732, 0.00932037, 0.00594341, 0.00841054, 0.01108622, 0.00990555, 0.00699137, 0.00838688, 0.00574395, 0.00773452, 0.01005108, 0.01041829, 0.00608793, 0.0075256, 0.00562005, 0.00727373, 0.01015515, 0.01095305, 0.00647044, 0.00720023, 0.00584684, 0.00760085, 0.01102126, 0.0105873, 0.00687355, 0.00766307, 0.00637831, 0.00776702, 0.01051777, 0.00982758, 0.00640323, 0.00742472, 0.00716691, 0.00770746, 0.01157507, 0.01072262, 0.00710816, 0.00831631, 0.00816942, 0.00825975, 0.01205966, 0.01139893, 0.0078836, 0.00920065, 0.00917367, 0.00870597, 0.01204118, 0.01008322, 0.00903702, 0.01021663, 0.0093548, 0.01057175, 0.01366383, 0.0111828, 0.00987507, 0.01177522, 0.00936574, 0.00888217054, 0.0134373354, 0.01073399, 0.00864727, 0.01023188, 0.00819351, 0.0086266, 0.01289485, 0.01226569, 0.00868265, 0.01072197, 0.01076847],
"last": [0.00497711217, 0.00201829523, 0.0013490835, 0.00241032057, 0.00547396531, 0.00437810691, 0.0064885, 0.00356097, 0.0012801144, 0.00279016118, 0.00545884529, 0.0040093218, 0.00694461, 0.00440061, 0.00153297186, 0.00391847314, 0.00621402683, 0.00571796345, 0.0063731866, 0.00304301525, 0.00112025836, 0.00271159713, 0.00504720677, 0.003961585, 0.0042290166, 0.00362296775, 0.00195864262, 0.00349198049, 0.00588247, 0.00495006, 0.00368012, 0.00272634, 0.00474771159, 0.00391661655, 0.00760023, 0.01097264, 0.00338327, 0.0033058, 0.00243560993, 0.00404962525, 0.00493148, 0.01548239, 0.00473558716, 0.00545105571, 0.0041291872, 0.00596483331, 0.0135776596, 0.0180519708, 0.0191005673, 0.00792145822, 0.00445631798, 0.004027938, 0.00932341, 0.01327697, 0.01454205, 0.01124163, 0.00698167738, 0.00682632998, 0.01635982, 0.01754494, 0.01642909, 0.01573524, 0.00557313487, 0.0067016976, 0.0160485115, 0.0191305056, 0.0167758688, 0.0157520156, 0.00626629964, 0.00914079696, 0.02611514, 0.01772626, 0.0207751747, 0.0177294984, 0.00620436389, 0.0136351166, 0.01688642, 0.05656427, 0.02544074, 0.01943731, 0.00761880493, 0.0152250044, 0.0110532, 0.02951773, 0.01771899, 0.01274453, 0.0048169666, 0.0178467575, 0.01686797, 0.04307676, 0.022601448, 0.00793421734, 0.00657999888, 0.0188033115, 0.00918877, 0.03936664, 0.016807666, 0.00799210649, 0.00669876905, 0.0169336516, 0.01312134, 0.03317812, 0.01101566, 0.0140771, 0.00797668193, 0.0153188212, 0.01820324, 0.03068168, 0.01518271, 0.01297095, 0.00647731731, 0.0192596614, 0.0145589, 0.04369425, 0.0149807809, 0.0140263531, 0.009315731, 0.0254362114, 0.01317621, 0.03606525, 0.02905665, 0.02236108, 0.0186946783, 0.0380849019, 0.01017906, 0.03108162, 0.02680768, 0.0160672, 0.0175807048, 0.0341106839, 0.00889661, 0.03028351, 0.02176066, 0.02145013, 0.0144306365, 0.0229901876, 0.0061878, 0.01900171, 0.01355825, 0.01534898, 0.0126396036, 0.023414338, 0.00831945, 0.01806462, 0.01405137, 0.0127441, 0.0123671219, 0.0282168798, 0.00932978, 0.02493445, 0.01505585, 0.01591189, 0.0165848788, 0.0353868939, 0.01235884, 0.03693568, 0.02102515, 0.01994138, 0.0203866716, 0.0325680412, 0.01459974, 0.03175768, 0.0156946089, 0.0112209776, 0.0118971933, 0.0106121814, 0.01000333, 0.02228088, 0.01109731, 0.011252, 0.0158188362, 0.0308001786, 0.01632666, 0.03213053, 0.01615743, 0.01882822, 0.0190085974, 0.0170942713, 0.012943944, 0.0212737359, 0.01088274, 0.01857064, 0.0171069913, 0.00992527883, 0.00677363, 0.02869598, 0.00884396397, 0.00873283483, 0.0150096565, 0.0221392829, 0.0117664319, 0.0369178392, 0.0352310911, 0.0186285973, 0.0259830747, 0.0264606643, 0.0203422606, 0.036142718, 0.03102396, 0.03808382, 0.0230021644, 0.0154207721, 0.0173174851, 0.0353646316, 0.04931197, 0.04412599, 0.0146758072, 0.0156117231, 0.0126256132, 0.0220449418, 0.0278813001, 0.047109399, 0.0123623414, 0.0137398979, 0.0136588207, 0.0226974711, 0.0239678584, 0.0258622207, 0.0163184218, 0.0197834484, 0.0120183136, 0.0311304219, 0.02217632, 0.02046393, 0.0101507688, 0.016147675, 0.00872259587, 0.023134416, 0.02333945, 0.02526474, 0.0150235509, 0.0167942047, 0.0120225484, 0.0232014302, 0.0325758755, 0.0384707637, 0.0216265935, 0.0135981683, 0.010451545, 0.0224533901, 0.0206069667, 0.0265092291, 0.0153914066, 0.0165929701, 0.0159107354, 0.0252065845, 0.02830189, 0.02642199, 0.0196251012, 0.0108207241, 0.0173943266, 0.0204794779, 0.02136754, 0.02774948, 0.0184410922, 0.013633674, 0.0209369771, 0.030247733, 0.0145185003, 0.0114617925, 0.00953684375, 0.00955243688, 0.0176187791, 0.0299757458, 0.0100707682, 0.0116888611, 0.00943836756, 0.0100163128, 0.00840617809, 0.0184561238, 0.00942288, 0.01365261, 0.0132411383, 0.0275163334, 0.0545511805, 0.024482822, 0.0784165785, 0.0597103946, 0.157430992, 0.0304591451, 0.0596463829, 0.158337176, 0.0812277943, 0.0250052046, 0.0687833875, 0.0375898778, 0.0322162323, 0.0417302959, 0.0265409574, 0.0209604092, 0.0207536481, 0.0363180004, 0.0142510599, 0.0127093652, 0.0389006101, 0.0253761765, 0.0145730637, 0.0435812548, 0.0182660744, 0.0125423288, 0.00910043158, 0.0125229182, 0.0068649021, 0.00929329358, 0.00729920203, 0.0111483652, 0.00652214978, 0.0149209062, 0.010184125, 0.0171314627, 0.00556801073, 0.0111097116, 0.00857190788, 0.0247015301, 0.0194559377, 0.0180153325, 0.00755578559, 0.0132323205, 0.00589135848, 0.00878548529, 0.00642453134, 0.00855820626, 0.00419853674, 0.00957842451, 0.00599445123, 0.0123308385, 0.00894703623, 0.00686341384, 0.00572706293, 0.017901225, 0.00792558212, 0.0189455803, 0.00946547557, 0.00759613235, 0.00819448382, 0.0121907219, 0.00985833909, 0.0190359261, 0.00750113185, 0.00996042788, 0.00716160238, 0.0164670255, 0.01320201, 0.03019912, 0.00931664277, 0.0162802469, 0.00790448673, 0.0195799135, 0.0105238808, 0.0313792378, 0.0106139397, 0.0366190337, 0.00980165508, 0.0148555441, 0.00793168414, 0.016947953, 0.0105607472, 0.0168508459, 0.00742944516, 0.00781095074, 0.00614510896, 0.0103051821, 0.00447329134, 0.0128490599, 0.00664737867, 0.0130578987, 0.01056365, 0.01777469, 0.0087352423, 0.0218123943, 0.0100426935, 0.015122381, 0.0137730474, 0.0277989861, 0.0094787227, 0.0470459908, 0.016700333, 0.0283920113, 0.0223662984, 0.0180445202, 0.00805451348, 0.0305069424, 0.014245919, 0.0235202573, 0.0130499722, 0.0217965692, 0.00579888513, 0.0239163544, 0.01208786, 0.01468673, 0.01448033, 0.01464838, 0.0156017048, 0.0269003753, 0.00824581, 0.00786915, 0.00892475806, 0.0194435921, 0.012467037, 0.0195029788, 0.0121162077, 0.00701612653, 0.0055940724, 0.0157639086, 0.00812658388, 0.026302157, 0.00659578666, 0.00610509748, 0.00346920826, 0.0140223503, 0.0123957703, 0.0156307761, 0.00600907, 0.00640344, 0.00352743, 0.01143069, 0.00743843056, 0.013351134, 0.00502499, 0.00458823, 0.00288244267, 0.00753601221, 0.00267090695, 0.00621006452, 0.00442935, 0.00603226, 0.00445433659, 0.0318860486, 0.0125919916, 0.0122061605, 0.00452375, 0.00720775, 0.00560117513, 0.0181859974, 0.0047120899, 0.0138969738, 0.00541286, 0.01323903, 0.00973826, 0.02002217, 0.00940054003, 0.0184753183, 0.00895907, 0.01573498, 0.0119577395, 0.0206365325, 0.00810465217, 0.018406665, 0.0083640283, 0.0107655264, 0.00661025522, 0.0382530764, 0.00883681607, 0.0130276438, 0.00587843452, 0.0117149847, 0.00566752348, 0.0125120562, 0.00841928087, 0.0161262583, 0.00462976, 0.01721195, 0.00830933, 0.01070496, 0.00813183654, 0.00943646859, 0.0036032, 0.00862624, 0.00560269598, 0.0074433093, 0.00954612251, 0.00968855433, 0.00582850724, 0.00931696501, 0.00533576217, 0.00929989014, 0.0101889288, 0.00712826941, 0.00657070102, 0.0113594327, 0.00738380942, 0.00782182999, 0.00703745941, 0.00812305696, 0.00530013, 0.0149787, 0.00777863, 0.01581608, 0.00725539401, 0.0102296928, 0.00545816869, 0.0128981974, 0.00720909191, 0.011100715, 0.00553839421, 0.00744381594, 0.00466833636, 0.00980173331, 0.00495535135, 0.00976912677, 0.00664449483, 0.00703336205, 0.00625706557, 0.013913515, 0.00483021, 0.00717704836, 0.00622913986, 0.00708955107, 0.0055839, 0.00877221, 0.00939284, 0.00960349, 0.00629418949, 0.00792035088, 0.0059232, 0.01180496, 0.0134802815, 0.011011634, 0.01012123, 0.0101394951, 0.01265849, 0.00805774, 0.00831646658, 0.00778863858, 0.00877264142, 0.00704764621, 0.01195563, 0.00892078, 0.00600758009, 0.0096271662, 0.00763150537, 0.00425536884, 0.00768539, 0.00753618, 0.00559226, 0.00557704, 0.00440656953, 0.00438566692, 0.01016261, 0.00583398, 0.00429091882, 0.00512922509, 0.00347944559, 0.00477145333, 0.00510448, 0.00547953, 0.00447006011, 0.00573441572, 0.00440058252, 0.00603961619, 0.0044743, 0.00633744, 0.00436684396, 0.00979045685, 0.00413950393, 0.00749646872, 0.00613577, 0.0076475, 0.00530061, 0.01350814, 0.00738041615, 0.00610799436, 0.00543983, 0.00802399, 0.00479288, 0.01264433, 0.00978545565, 0.011141588, 0.009334, 0.00635042, 0.00478959735, 0.0144959493, 0.00641916459, 0.0107472818, 0.00602587, 0.00610717, 0.00491732825, 0.0104345446, 0.00689661596, 0.00884177815, 0.0049778, 0.0059431, 0.00501721, 0.00620535, 0.00452218298, 0.00620726869, 0.00439554, 0.00481729, 0.00397671, 0.00823576, 0.00507200044, 0.00964332093, 0.0063112, 0.00484378, 0.00559988897, 0.0109819546, 0.00607307069, 0.00671662064, 0.00454635, 0.00630853, 0.00632528821, 0.00990131777, 0.0064282706, 0.00649887696, 0.00529682, 0.00420368, 0.00481952, 0.00603633, 0.00483022584, 0.00332290004, 0.00332869, 0.00313523, 0.00430545, 0.00639663, 0.00422711764, 0.00355857401, 0.00311901, 0.00338629, 0.00300107943, 0.00439277198, 0.00267261174, 0.00329839112, 0.00344363, 0.0041392, 0.00542650325, 0.00532146962, 0.00362398149, 0.00503838854, 0.0061235, 0.01009283, 0.0064079, 0.00534696, 0.00528151169, 0.00755371246, 0.00623226, 0.00702446, 0.00378229, 0.00537485, 0.00621435931, 0.00516888313, 0.00530254, 0.00543503, 0.00371106062, 0.00450202404, 0.00539744087, 0.00442922767, 0.00624893, 0.00817527, 0.00501360884, 0.00683687394, 0.00716522383, 0.00657781493, 0.00671368, 0.00638369, 0.00638886, 0.00693988, 0.00716478983, 0.00707298843, 0.005746, 0.00579401, 0.0059097, 0.00614801, 0.00742786331, 0.00704020541, 0.00733641, 0.00612499, 0.00614753319, 0.00704486761, 0.00975762587, 0.00934957713, 0.00719696, 0.00630146, 0.0052405484, 0.00660421513, 0.00718831317, 0.00761290826, 0.00683724, 0.00959952, 0.00500617, 0.00609553, 0.006157686, 0.00857474841, 0.00727196, 0.0104475, 0.00584685, 0.0106628, 0.0104674259, 0.0105312979, 0.00548462, 0.00818744, 0.00560750999, 0.0134738516, 0.00840646494, 0.00915343873, 0.01123669, 0.01023683, 0.00750871236, 0.0069100135, 0.00697253551, 0.00867374707, 0.01104561, 0.0135985, 0.01005215, 0.00912308, 0.00833891239, 0.00870340876, 0.00962672, 0.00902624, 0.00748582, 0.0072068, 0.00676123472, 0.0101577947, 0.00679587, 0.00776047, 0.00684388448, 0.00785536878, 0.00479974085, 0.00597864063, 0.00456595, 0.00474654, 0.00658481615, 0.00423977291, 0.0049203299, 0.0051372028, 0.00615147, 0.01011284, 0.00757542, 0.00756321, 0.00997062773, 0.00683171162, 0.00641711, 0.00730133, 0.00491865, 0.00676846, 0.00446075853, 0.00637505902, 0.00377289, 0.004707, 0.00457313, 0.00589196, 0.00458146911, 0.00620834529, 0.00428013, 0.00597464, 0.00460238, 0.00920439, 0.00505260238, 0.00752876233, 0.00758756, 0.00746803, 0.00744995, 0.01303455, 0.005357482, 0.00818422809, 0.00480847, 0.01185603, 0.00521955, 0.00740469, 0.00719168363, 0.0151367132, 0.0183111, 0.01506133, 0.00743524, 0.00711865, 0.00794818439, 0.0121758692, 0.01276505, 0.00635265, 0.01164898, 0.00846602, 0.00839544646, 0.0180461574, 0.01050938, 0.00682243, 0.00721755, 0.01027352, 0.00557382917, 0.0116933668, 0.00657311, 0.00781442, 0.01567325, 0.02181926, 0.0102582462, 0.0151155302, 0.00911285, 0.00712804, 0.01069611, 0.01648594, 0.00681241695, 0.0141289476, 0.00572469, 0.00694131, 0.00473677, 0.00902787, 0.00676804595, 0.018736871, 0.00883542, 0.00904649, 0.0082441, 0.01154624, 0.00980756152, 0.0281504318, 0.00954177, 0.00883068, 0.00773263, 0.00747377, 0.00742063532, 0.0141263194, 0.005984, 0.00719827, 0.00662125, 0.0071879, 0.0057631419, 0.0125816781, 0.00551797, 0.00916358, 0.00978821, 0.00907004, 0.00740785152, 0.0147031704, 0.00402858, 0.00526266, 0.00583993, 0.00384313, 0.00494321482, 0.00566347549, 0.00321833, 0.00302287, 0.00413577, 0.00258249, 0.00367936026, 0.00800795481, 0.00412583, 0.00404014, 0.00412703, 0.00227364, 0.00255552214, 0.00223849737, 0.00287661, 0.00245077, 0.00321856, 0.00183443, 0.002657315, 0.00309394556, 0.00531519, 0.00309682, 0.0045806, 0.00321449, 0.00338396337, 0.00210677483, 0.00311737, 0.00205463, 0.00397641, 0.00336441, 0.00315889297, 0.00229371898, 0.00340701, 0.002347, 0.00416460261, 0.0022778993, 0.0031292974, 0.00187547226, 0.00369646, 0.00166669, 0.0038516717, 0.00214837375, 0.00498994393, 0.00257487688, 0.0036323, 0.00194925, 0.00516364, 0.00423819, 0.00903288368, 0.00331913866, 0.00818585, 0.00410753, 0.00955127, 0.00576956, 0.00884477608, 0.00398796517, 0.00515595, 0.00244992, 0.00546549, 0.00640142, 0.00750043988, 0.00228988077, 0.00412489, 0.00277982, 0.00478421, 0.00367288, 0.00571057852, 0.00247477065, 0.00450366, 0.00240575, 0.00514716, 0.00482982, 0.00874451268, 0.00340472045, 0.00419411, 0.0021622, 0.00403219, 0.00256302, 0.0073684128, 0.00390904676, 0.00433691, 0.00175353, 0.00468736, 0.00241274, 0.007456013, 0.00514738448, 0.00815933, 0.00340894, 0.00935827, 0.00374936, 0.0132556753, 0.00644579343, 0.01531211, 0.00339657, 0.01140393, 0.00488481, 0.0119894212, 0.00362903345, 0.00714619, 0.00219469, 0.00421975, 0.0018401, 0.00433266815, 0.00154344365, 0.00318371, 0.00150093, 0.00232057, 0.0021903, 0.00416951347, 0.00411184831, 0.00369926, 0.0037774, 0.00883329, 0.00295251, 0.00633348105, 0.00539885368, 0.01111266, 0.00758428, 0.01383263, 0.00353519, 0.00769409258, 0.0116045913, 0.00861143, 0.00717438, 0.01241046, 0.00594362, 0.006595999, 0.00625485415, 0.0086476, 0.0057, 0.00762842968, 0.00632790895, 0.00623698393, 0.0074551017, 0.0072988, 0.00569709, 0.00691186823, 0.00613250071, 0.00741754845, 0.00536139868, 0.00554494, 0.00347162, 0.00592936, 0.00420193, 0.0057590697, 0.00500371866, 0.00454659, 0.00276589, 0.00400319, 0.00420552, 0.004307508, 0.00316857477, 0.00370086, 0.0021346, 0.00344017, 0.00326261, 0.00564237125, 0.00436011842, 0.00523048, 0.0036497, 0.0031568, 0.00248874, 0.00648814067, 0.00464283256, 0.00463822, 0.00481173, 0.00515584, 0.00453339, 0.00898630358, 0.00576158985, 0.00538304, 0.00489794, 0.00553561, 0.00562947, 0.00894407369, 0.00661965832, 0.00547148, 0.00413826, 0.00514618, 0.00473019, 0.00638755877, 0.00594149111, 0.00414187, 0.0041249, 0.00622838, 0.00379405, 0.00756572513, 0.00496934634, 0.00402602, 0.0056099, 0.0067064, 0.00361657, 0.00768276351, 0.00596245332, 0.00839885, 0.00563396, 0.00616046, 0.00403315, 0.00798049383, 0.00555857131, 0.00704185, 0.00596463, 0.00663875, 0.00557753, 0.00944765285, 0.00572430855, 0.00548519, 0.00491611, 0.00508512, 0.00441968, 0.00674227159, 0.00447171368, 0.00512117, 0.00464908, 0.0054061, 0.00410376, 0.005322407, 0.00501542166, 0.00602945, 0.00489896, 0.00337562, 0.00343142, 0.0103438878, 0.00568240555, 0.00527102, 0.00678186, 0.00717619, 0.00736458, 0.012354291, 0.00663509732, 0.00673418, 0.00587248, 0.01032795, 0.00626848, 0.00625677872, 0.00825636834, 0.0066775, 0.00555126, 0.00715386, 0.00580512, 0.00900575239, 0.00523854839, 0.00707604, 0.00858823, 0.00834469, 0.0078001, 0.0104444167, 0.00478736171, 0.00994478, 0.00872841, 0.00901154, 0.00781008, 0.0100808553, 0.00536187971, 0.00900237, 0.00857329, 0.00827942, 0.00638036, 0.00928151794, 0.00548260659, 0.00844014, 0.0108795, 0.01049745, 0.0072783, 0.00969208684, 0.00893721171, 0.00998647, 0.01158754, 0.01517076, 0.00686344, 0.0113765551, 0.00951836724, 0.00947539, 0.00772457, 0.00652726, 0.00472214, 0.00796735659, 0.00581354555, 0.00449241, 0.00555901, 0.00558324, 0.00582383, 0.00690448144, 0.00526918843, 0.00376317, 0.00536102, 0.0054018, 0.00521628, 0.0084366072, 0.00662633171, 0.00497539, 0.00549506, 0.00492971, 0.00750656, 0.014962581, 0.00577820791, 0.00421083, 0.00677441, 0.00599821, 0.00712531, 0.0121408943, 0.00562707335, 0.00686502, 0.00574372, 0.00634499, 0.0055653, 0.00802817382, 0.00367457699, 0.00430193, 0.00578628, 0.00504076, 0.00469571, 0.00802993961, 0.00572750811, 0.00713272, 0.00850431, 0.00779077, 0.00811259, 0.00725346617, 0.012182571, 0.0108385, 0.01637527, 0.01184429, 0.01154459, 0.014858868, 0.0114480779, 0.01189039, 0.01737253, 0.01213688, 0.00917151, 0.0181732215, 0.0108568836, 0.01379363, 0.01444439, 0.01089205, 0.00530284, 0.00852631778, 0.00396569492, 0.00606737, 0.00767023, 0.00663313, 0.00633353, 0.015326513, 0.00652089622, 0.00649946, 0.00825604, 0.00671091, 0.00761389, 0.0155127635, 0.0073025981, 0.00629139, 0.00917646, 0.00418351, 0.00508547, 0.00789667945, 0.00590196718, 0.00529957, 0.00687182, 0.00416935, 0.00561176, 0.00987127144, 0.00570072932, 0.00635536, 0.00883023, 0.00470353, 0.00778442, 0.0114779472, 0.00644479785, 0.0061858, 0.01076602, 0.00556323, 0.0087816, 0.0113287149, 0.00876882765, 0.00653855, 0.00886318, 0.00687522, 0.00775226, 0.0106199151, 0.00829748157, 0.00504858, 0.00709866, 0.00506329, 0.0078889, 0.00975608267, 0.00824766606, 0.00513037, 0.00858912, 0.0065672, 0.01153004, 0.0103942966, 0.010989937, 0.00754466, 0.01253747, 0.00736977, 0.01407545, 0.00992661063, 0.0109784594, 0.00691621, 0.01037013, 0.00702342, 0.01067558, 0.0114027075, 0.00918778591, 0.00601527, 0.00955649, 0.00577398, 0.00732651, 0.0176009201, 0.0110670552, 0.00907654, 0.0116613, 0.00576109, 0.00692421, 0.00660223141, 0.00527451467, 0.00488267, 0.00578521, 0.00427044, 0.00490023, 0.00425890973, 0.00349027338, 0.00319219, 0.00461452, 0.00379855, 0.00515023, 0.0045679193, 0.00412733061, 0.00308343, 0.00442653, 0.00422811, 0.00616208, 0.0064701098, 0.00412491057, 0.0036277, 0.00577527, 0.00490716, 0.00512776, 0.00677639479, 0.00571456272, 0.00603287, 0.0079208, 0.00777157, 0.0065631, 0.00769810565, 0.00449012779, 0.0041171, 0.00542088, 0.00351041, 0.00456506, 0.0044790837, 0.00422692252, 0.00422577, 0.00413297, 0.00413728, 0.00544749, 0.00567552587, 0.00516964123, 0.00521068, 0.00486251, 0.00417732, 0.00637083, 0.00474698795, 0.00571199739, 0.00273753, 0.0039922, 0.00310313, 0.00709824, 0.00483431667, 0.00356706325, 0.00275913, 0.00580977, 0.00349321, 0.00626132, 0.00493878638, 0.00572715001, 0.00347599, 0.00509138, 0.00635316, 0.00768351, 0.00629300205, 0.00680331606, 0.00466465, 0.00546795, 0.00591969, 0.00465694, 0.00597960409, 0.00426195422, 0.00644339, 0.00426447, 0.00547625, 0.00439373, 0.006695983, 0.00330291176, 0.00597793, 0.00406568, 0.00555006, 0.00651853, 0.00515901111, 0.00314528379, 0.00570451, 0.0038032, 0.00550269, 0.00601542, 0.00418795878, 0.00348192151, 0.0042865, 0.00467672, 0.005462, 0.00517527, 0.0043888865, 0.00384308933, 0.00583006, 0.00546787, 0.00666898, 0.01058658, 0.0113211917, 0.00718882075, 0.00750776, 0.01107938, 0.01113768, 0.01150879, 0.0103069292, 0.00631951913, 0.00902829, 0.00692507, 0.01022974, 0.0113026, 0.00958123058, 0.00611198787, 0.00960518, 0.01365311, 0.01517694, 0.02344779, 0.021297399, 0.0115838144, 0.00908436, 0.01270388, 0.01495272, 0.01452892, 0.0142297139, 0.00897584576, 0.00826674, 0.01554025, 0.01601603, 0.0191161, 0.0145379016, 0.0106998384, 0.01310205, 0.01708781, 0.01147484, 0.01662313, 0.0160331856, 0.00935868826, 0.00899449, 0.00943034, 0.01418042, 0.01502018, 0.0144298915, 0.0137133831, 0.01436297, 0.01078551, 0.01289269, 0.01095235, 0.0114084827, 0.0113099413, 0.01107115, 0.00974665, 0.01483559, 0.01150954, 0.0205865465, 0.0230953023, 0.01709468, 0.01454229, 0.01942801, 0.01426364, 0.0144968759, 0.0168162324, 0.01059359, 0.00918795, 0.01034762, 0.00681136, 0.0117910812, 0.0111657465, 0.01191385, 0.01173851, 0.01021131, 0.01146912, 0.0142645314, 0.0113453744, 0.00935113, 0.01211006, 0.011451, 0.0107969, 0.0145007027, 0.0120096765, 0.01156927, 0.01581265, 0.01755988, 0.01138533, 0.0175683051, 0.0148579869, 0.00944743, 0.01157782, 0.0110004, 0.01057, 0.0141292866, 0.0129134888, 0.00599628, 0.01353955, 0.01258544, 0.0130441, 0.0158623252, 0.0175537206, 0.01354231, 0.02083508, 0.01445405, 0.01516214, 0.0175793227, 0.0148708783, 0.01032387, 0.01525625, 0.00879448, 0.01000352, 0.00554444361, 0.008893352, 0.00554263, 0.00788414, 0.00626, 0.01582438, 0.00906948466, 0.0108513795, 0.00810691, 0.01304756, 0.00747554, 0.01325114, 0.0113345766, 0.0123049598, 0.00948467, 0.0139682, 0.00781077, 0.01214649, 0.010690107, 0.00859707687, 0.0048779, 0.01155545, 0.00468067, 0.00779699, 0.00843362045, 0.00841312483, 0.0050551, 0.01037724, 0.00439529, 0.00792872, 0.00971229095, 0.00840894878, 0.00529688, 0.01009148, 0.0043821, 0.01027126, 0.00929916091, 0.00726959528, 0.00599686, 0.00807673, 0.00316724, 0.0060842, 0.0070853224, 0.00397743285, 0.00488859, 0.00716666, 0.0028469, 0.00459367, 0.00592428539, 0.0036016223, 0.00433746, 0.00673591, 0.00367243, 0.00587697, 0.0086781187, 0.00537853967, 0.0051271, 0.00793698, 0.006023, 0.0068663, 0.0063154269, 0.00699818274, 0.00559639, 0.00835699, 0.00549609, 0.00595699, 0.00452567684, 0.00446743006, 0.00480169, 0.00441612, 0.00223877, 0.00293765, 0.00277740997, 0.00211170549, 0.00192065, 0.00316418, 0.00327231, 0.00595612, 0.00765228365, 0.0122411828, 0.01220595, 0.00497479, 0.00601844, 0.00693792, 0.00666017178, 0.00872615445, 0.00470404, 0.00573618, 0.00588441, 0.0064078, 0.00563000655, 0.00664583966, 0.00339802, 0.00509908, 0.00574177, 0.00509382, 0.00537869474, 0.00809027348, 0.00498509, 0.00445381, 0.00575555, 0.00420967, 0.00684913667, 0.006370313, 0.00882124, 0.00931443, 0.00856808, 0.00565797, 0.00766702788, 0.00760874944, 0.00942278, 0.01012738, 0.00893499, 0.00804703, 0.00904650986, 0.00912327599, 0.01057105, 0.01163238, 0.01106475, 0.00816444, 0.0100783492, 0.0118171349, 0.01333524, 0.0135601, 0.02324888, 0.0371294, 0.0707484111, 0.0593753643, 0.03474974, 0.05172129, 0.11276597, 0.05360994, 0.173520803, 0.0476187877, 0.04334223, 0.05141486, 0.03410024, 0.01926852, 0.0697767511, 0.0258029196, 0.02274373, 0.01693521, 0.01235278, 0.02247442, 0.0247721355, 0.0209141225, 0.01335718, 0.03322653, 0.01336214, 0.04194189, 0.0253310986, 0.0268110167, 0.0131242, 0.02887123, 0.01316165, 0.02620259, 0.0149880154, 0.017142361, 0.0087449, 0.01770902, 0.00836198, 0.01395285, 0.0105715208, 0.0110610658, 0.00955928, 0.00743154, 0.00483809, 0.00746085, 0.00638343766, 0.00715860818, 0.00513083, 0.00577082, 0.00528123, 0.00684546, 0.0045157494, 0.00426751934, 0.0036057, 0.00345558, 0.00796167, 0.00612436, 0.00565218972, 0.00908614416, 0.00556407, 0.00398132, 0.00753474, 0.00772477, 0.0060770181, 0.0080236746, 0.00716154, 0.00520697, 0.00960439, 0.00662912, 0.00914081, 0.0115882251, 0.01100164, 0.00869421, 0.00742755, 0.00728392, 0.0076104519, 0.01184732, 0.00941207, 0.00731434, 0.00303431, 0.00168769, 0.00206313096, 0.0044227289, 0.00538436, 0.00513054, 0.0044297548, 0.00673841871, 0.0132071823, 0.006474989, 0.01043962, 0.00918661, 0.00930769, 0.0094394, 0.00923741423, 0.0111532304, 0.01296554, 0.00801654, 0.00536981, 0.00290962, 0.00333493133, 0.00442125462, 0.00461383, 0.00369064, 0.00223305728, 0.00308170659, 0.00378847588, 0.00467820186, 0.00485369, 0.00389059, 0.00324506895, 0.00414227089, 0.00522833085, 0.00629631896, 0.00551882, 0.00430545, 0.00353564, 0.00448752, 0.00540440995, 0.0136546893, 0.00917484, 0.00703794, 0.00413896563, 0.00309643941, 0.0080209123, 0.0054888241, 0.00630367, 0.00372111, 0.00403247401, 0.00288310368, 0.00330265891, 0.00899089966, 0.02257681, 0.0056006, 0.00680795684, 0.0109996507, 0.0174802393, 0.0188565217, 0.02264789, 0.00938182, 0.0110415127, 0.0210286286, 0.0207819007, 0.0222739913, 0.04204853, 0.01091383, 0.0149311293, 0.0159391332, 0.0175800789, 0.0191175342, 0.01997213, 0.00682544, 0.004996459, 0.00793218613, 0.0114540206, 0.0120850047, 0.01168273, 0.00574248, 0.00381672313, 0.00534733245, 0.0115113882, 0.011185023, 0.00842547, 0.00564132, 0.00349618448, 0.0030192323, 0.00633943779, 0.00975851063, 0.01077113, 0.00525113, 0.00381320412, 0.00500624208, 0.00852705166, 0.00748333288, 0.0127794, 0.0040561, 0.00396414846, 0.00480098417, 0.00800770428, 0.00988544524, 0.0180486, 0.00566503, 0.00924882106, 0.0179277528, 0.0573973134, 0.0904144943, 0.12024686, 0.06432175, 0.0986122116, 0.101703331, 0.0624067187, 0.0876758769, 0.05363962, 0.02779501, 0.0402701087, 0.038464237, 0.0283381715, 0.0492951013, 0.02206412, 0.01350717, 0.0164631624, 0.025126636, 0.0250919238, 0.0263172854, 0.0220003, 0.0126186, 0.0122498469, 0.0190647766, 0.0172927529, 0.016715385, 0.02667731, 0.00838139, 0.01318185, 0.03229158, 0.0236353111, 0.00587403076, 0.00737867, 0.0034746, 0.00754031539, 0.0044035418, 0.00731978053, 0.00558924163, 0.01883309, 0.00768334, 0.0188793745, 0.0128371688, 0.010654998, 0.00735094631, 0.02290859, 0.00948429, 0.0255381577, 0.013460624, 0.0106704915, 0.00819433294, 0.01473778, 0.0097377, 0.0108449943, 0.0324828438, 0.0136971027, 0.0139673948, 0.00776243, 0.00999587, 0.0134270294, 0.0277170334, 0.015437549, 0.015616687, 0.0124754, 0.00894008, 0.0112130074, 0.0120661808, 0.00801745243, 0.0107738087, 0.00867048, 0.0059629, 0.00311538321, 0.00521496031, 0.00738778757, 0.00695428858, 0.01044454, 0.00477505, 0.0098924106, 0.0218312256, 0.0192150101, 0.0100135338, 0.01352291, 0.00611971, 0.00850028452, 0.00968232192, 0.0104972003, 0.0118106669, 0.00923433, 0.00667027, 0.00940439478, 0.0100399824, 0.00780089106, 0.00981264375, 0.00812344, 0.00690948, 0.0072688451, 0.00600254303, 0.00896991882, 0.0112465015, 0.01320312, 0.00851268, 0.006498, 0.00658081, 0.0106821926, 0.00699702324, 0.01184721, 0.00683903, 0.00720248744, 0.00659426162, 0.00886570662, 0.0071572708, 0.01194993, 0.0075749, 0.00739975274, 0.0113009876, 0.00764401769, 0.00835264288, 0.01009268, 0.00762849, 0.00645552995, 0.0140443528, 0.012996369, 0.0141547285, 0.0147607, 0.01622555, 0.00825377, 0.01615088, 0.016829351, 0.0168998931, 0.02216076, 0.01342798, 0.0075867204, 0.0129293613, 0.0115473038, 0.00746991066, 0.02078003, 0.0139864, 0.00711647421, 0.0146634346, 0.0160601716, 0.00939527433, 0.01446054, 0.01432959, 0.00523210922, 0.0129180113, 0.0090954015, 0.00630503939, 0.01816374, 0.01027177, 0.00617674412, 0.0106132291, 0.00760181434, 0.00872023404, 0.02431667, 0.01069873, 0.0068181688, 0.0134736495, 0.00885967351, 0.00914211012, 0.02174255, 0.00747193, 0.00560357096, 0.00870336778, 0.00763787935, 0.0103846183, 0.02664663, 0.01600537, 0.00928123668, 0.00731947925, 0.00795157626, 0.00709249871, 0.01181751, 0.00583215, 0.00470253, 0.00299489, 0.00399259618, 0.00320964679, 0.00906884, 0.00640798, 0.00344677689, 0.00357129797, 0.00349206198, 0.0057260883, 0.00658194, 0.00689789, 0.00421140669, 0.00512958271, 0.00494648144, 0.0064647235, 0.00829674, 0.00612334, 0.00505751884, 0.00515486719, 0.00506620249, 0.00763620203, 0.0096401, 0.00641038, 0.00340654, 0.00511559, 0.00457079522, 0.00884280633, 0.00614992, 0.0061979, 0.00492638, 0.00617607, 0.00447662594, 0.00634677429, 0.00692553, 0.00584868, 0.00402340246, 0.00395430066, 0.00352435745, 0.0044911257, 0.00494036, 0.00619078, 0.00563511718, 0.00536716403, 0.004066722, 0.00488144346, 0.00625843, 0.00638576, 0.00542286, 0.00442109, 0.00394348428, 0.00512647396, 0.00711519, 0.00668022, 0.00682866, 0.00693408, 0.00576377613, 0.00812904537, 0.00867502, 0.00784216, 0.0095565, 0.00996867, 0.00842797942, 0.00976645667, 0.00947257, 0.00712352, 0.01011128, 0.0168393, 0.0127370907, 0.0155708874, 0.01450344, 0.01682967, 0.02426763, 0.02992525, 0.00952585042, 0.0313300341, 0.00494366, 0.01148832, 0.02351785, 0.01345071, 0.00395010924, 0.0192041807, 0.00589272, 0.0025465, 0.00470219, 0.0077554, 0.00834666565, 0.0119701084, 0.00570466, 0.00366984, 0.00369009445, 0.0106393471, 0.011580064, 0.00957652554, 0.00660018, 0.00663587, 0.01276345, 0.01001131, 0.00943549164, 0.00997664127, 0.00609693, 0.00586021, 0.03886244, 0.00729092, 0.0102528296, 0.00874529779, 0.00572446, 0.0038397, 0.01289683, 0.00639065, 0.0194877107, 0.00861422904, 0.02065364, 0.00788087, 0.02341548, 0.00969956, 0.025016075, 0.0201004427, 0.026037, 0.01110712, 0.01298799, 0.01804381, 0.026382152, 0.0160409212, 0.01719021, 0.00668063, 0.00587637, 0.00530962, 0.0115061207, 0.00690020341, 0.02070002, 0.01067593, 0.0068167462, 0.00912638847, 0.0125601338, 0.011075398, 0.02693208, 0.01470324, 0.00900498, 0.01337937, 0.0119962571, 0.0145014124, 0.01923608, 0.00838826, 0.00722612, 0.00976897, 0.00789127499, 0.01553356, 0.01004067, 0.00908613, 0.01131438, 0.00816896, 0.0075413757, 0.00908562448, 0.00931905, 0.00901627, 0.0111956792, 0.00851416867, 0.0123740966, 0.0106953019, 0.00958043, 0.01248404, 0.0203680582, 0.0079498766, 0.0153201092, 0.00843294617, 0.00639752, 0.00817663, 0.01182725, 0.00961544, 0.00955852773, 0.0121313874, 0.01197451, 0.00887735, 0.00934729, 0.00398853, 0.00948409643, 0.00905851275, 0.00659329, 0.00495024, 0.00938311, 0.0033637, 0.0111635365, 0.00552531751, 0.00498187, 0.00390511, 0.00742313964, 0.00274137082, 0.00986660831, 0.00627744384, 0.0056462, 0.00789369, 0.00999083, 0.00817394, 0.00472611422, 0.00624551997, 0.00690428, 0.00750697, 0.00470844, 0.00510654, 0.00528878439, 0.00375990896, 0.00615954, 0.00539631, 0.00635825, 0.00346577, 0.00505580101, 0.00455883099, 0.00548966, 0.00755061, 0.01117495, 0.00959277, 0.00770493783, 0.0056017302, 0.01070644, 0.00907534, 0.01025772, 0.01137107, 0.00828958768, 0.0060772514, 0.0055425, 0.00943855, 0.00999007, 0.00549438, 0.0078074364, 0.00401270483, 0.00519914, 0.00810935, 0.00733511, 0.00431676, 0.00981507078, 0.00475921854, 0.00693389, 0.00565522, 0.00997225, 0.00776212, 0.0128887668, 0.00874509104, 0.01280468, 0.01740216, 0.013795, 0.00765889, 0.0100993635, 0.00790094677, 0.00804764, 0.01052424, 0.01355802, 0.01112597, 0.017910298, 0.0333438478, 0.04308057, 0.03162847, 0.07631338, 0.05693271, 0.0220120344, 0.0436133035, 0.01200273, 0.01772659, 0.05054778, 0.00932691, 0.00768244779, 0.0499370359, 0.00539259, 0.01222565, 0.01090715, 0.00885491, 0.0107055036, 0.0205582511, 0.01412978, 0.01723446, 0.02658266, 0.02096054, 0.0276248716, 0.0136819733, 0.00864723, 0.00985072, 0.00908796, 0.00834022, 0.0142472424, 0.0058238036, 0.00588056, 0.0102346, 0.00996504, 0.00533117, 0.00994375814, 0.00815537665, 0.00329685, 0.00433579, 0.00546858, 0.00330964, 0.00588542735, 0.00749009289, 0.00535218, 0.00541733, 0.00823337, 0.00499808, 0.00544682797, 0.00324258371, 0.00389471, 0.0020258, 0.0029842, 0.00262836, 0.0037952105, 0.00249635754, 0.00300776, 0.00204626, 0.00325075, 0.0026933, 0.00685071386, 0.00334425084, 0.00363909, 0.00447829, 0.00466036, 0.00282857, 0.00591565482, 0.00358782941, 0.00359025, 0.00303304, 0.00389609, 0.00210275, 0.00798281282, 0.00542782387, 0.00493507, 0.00492847, 0.00376477, 0.00352909, 0.00466661761, 0.00707055163, 0.0063816, 0.00747385, 0.00682528, 0.00585125, 0.00887943525, 0.00826740172, 0.00780987, 0.00974503, 0.00641124, 0.00495285, 0.00767430151, 0.00742743444, 0.00841312, 0.00712878, 0.00597422, 0.00368287, 0.00470142299, 0.00395551231, 0.00641572, 0.0056565, 0.00396752, 0.00854125, 0.00826980546, 0.00565807847, 0.01061554, 0.00577405, 0.00476829, 0.00700417, 0.00548734888, 0.00524206087, 0.00699902, 0.01023229, 0.00405076, 0.00390456, 0.00685233576, 0.0040290053, 0.00461585, 0.01095002, 0.00538358, 0.0060782, 0.0109350635, 0.00765913865, 0.01168706, 0.02169141, 0.008373, 0.00738642, 0.0139399441, 0.0100394273, 0.00999565, 0.03465781, 0.00767841, 0.00624115, 0.0146286823, 0.0129105961, 0.01250025, 0.01148072, 0.00532101, 0.00434316, 0.0116696125, 0.0119266883, 0.01450519, 0.00724224, 0.00487297, 0.00358448, 0.00884971768, 0.0061525167, 0.00765447, 0.00566189, 0.00578155, 0.0046198, 0.00708720181, 0.00489580212, 0.00350282, 0.00615744, 0.00707346, 0.0043436, 0.0074635502, 0.0158466715, 0.03640101, 0.03218543, 0.03269869, 0.00903294, 0.0263197459, 0.0118953781, 0.02959776, 0.02846152, 0.02237586, 0.00419435, 0.0157194827, 0.0100801894, 0.01509027, 0.01476458, 0.01041468, 0.00666933, 0.0115037998, 0.00920597743, 0.01780575, 0.01398931, 0.01424838, 0.00670559, 0.0105608087, 0.0125815896, 0.01183759, 0.00848913, 0.01275538, 0.00900382, 0.0177862793, 0.0255985446, 0.02136239, 0.01333315, 0.01212849, 0.01180085, 0.0116784535, 0.0134558324, 0.0073217, 0.00679836, 0.00766846, 0.00821784, 0.00917333644, 0.00980209, 0.00807852, 0.00641807, 0.00974398, 0.00889807, 0.00873455778, 0.00816674717, 0.01098966, 0.0106595, 0.011077, 0.00550734, 0.00882649049, 0.00836989563, 0.01070676, 0.00812463, 0.00981403, 0.00964646, 0.0101566445, 0.00862664916, 0.0111841, 0.00669023, 0.01325134, 0.00939947, 0.0105581582, 0.00781688094, 0.00896314, 0.0041683, 0.01227239, 0.00943032, 0.00896423589, 0.0105703138, 0.00661371, 0.00504254, 0.00882671, 0.00775776, 0.00841421168, 0.00613212585, 0.0042804, 0.0029412, 0.00441568, 0.00707523, 0.00710701244, 0.00598940719, 0.00430048, 0.00424834, 0.00813147, 0.00862035, 0.00668636151, 0.00395945413, 0.00365513, 0.00449376, 0.00906164, 0.0089415, 0.0066381339, 0.00585823273, 0.0038332, 0.00469117, 0.00590521, 0.00787855, 0.00900317449, 0.00701672444, 0.0039543, 0.00265408, 0.00578045, 0.0067158, 0.00834547263, 0.00733310077, 0.0049476, 0.00354587, 0.00648026, 0.01027034, 0.0130893989, 0.0102200368, 0.00940702, 0.00468995, 0.01197739, 0.00812337, 0.0133398445, 0.00987493619, 0.00642062, 0.00292145, 0.00398261, 0.0027768, 0.00517350016, 0.00636099931, 0.00342723, 0.00281642, 0.00543808, 0.00437799, 0.00628104806, 0.00882465765, 0.00347772, 0.00231576, 0.00535492, 0.00455663, 0.00597610231, 0.00755401934, 0.00358017, 0.00330451, 0.00500947, 0.00393318, 0.00924428273, 0.0117521137, 0.00439626, 0.0038215, 0.00760156, 0.00687104, 0.0186545905, 0.0249168333, 0.01077992, 0.00404638, 0.00499205, 0.00659663, 0.00662776269, 0.0124596832, 0.00809298, 0.00267034, 0.00392829, 0.00526212, 0.00492380001, 0.00927826483, 0.00486638, 0.00266313, 0.00418134, 0.00299329, 0.00439557759, 0.0062632272, 0.00459745, 0.0029197, 0.00458926, 0.00427921, 0.00589555455, 0.00914946105, 0.00848019, 0.00381292, 0.00584608, 0.00724071, 0.0106268208, 0.0156237846, 0.00832965, 0.00524402, 0.00665284, 0.00636472, 0.00843488425, 0.00995271932, 0.00494129, 0.0030454, 0.00462997, 0.00366718, 0.00602079602, 0.00889203232, 0.00722242, 0.0077784, 0.00772492, 0.00964322, 0.0115485769, 0.0116587635, 0.00848449, 0.01130139, 0.01193377, 0.01166137, 0.0114868609, 0.0111353584, 0.00756567, 0.00832063, 0.01007136, 0.00906464, 0.00735855941, 0.00933622196, 0.00613737, 0.00527706, 0.00884624, 0.00567095, 0.00946584623, 0.00949838292, 0.00640604, 0.00811225, 0.01143473, 0.00814121, 0.0101806065, 0.00944543537, 0.01070312, 0.00979927, 0.01409293, 0.01095925, 0.0209467486, 0.0255107712, 0.03119744, 0.02771518, 0.04397156, 0.02050042, 0.0647133738, 0.024674695, 0.01091319, 0.01093289, 0.00824127, 0.00386966, 0.0392327979, 0.00809957832, 0.00402848, 0.00264469, 0.0048452, 0.00670827, 0.0213231649, 0.00764081813, 0.00572327, 0.00222204, 0.00805294, 0.01420419, 0.0105277346, 0.0060725268, 0.00698724, 0.00352064, 0.00694773, 0.00737356, 0.0123908669, 0.00586370425, 0.00572357, 0.00345135, 0.00673806, 0.00724147, 0.0139549561, 0.00635274919, 0.0050627, 0.0035745, 0.00948789, 0.01331709, 0.0139444023, 0.0171252899, 0.00770084, 0.00722894, 0.01181558, 0.0100812, 0.0141434893, 0.0190714356, 0.01321218, 0.00851664, 0.0102019, 0.01127974, 0.0141245108, 0.0190703347, 0.01080274, 0.00484678, 0.00979204, 0.01003902, 0.0120903626, 0.0207227785, 0.00711204, 0.0052461, 0.00893975, 0.00713281, 0.00495691737, 0.0133519825, 0.00758989, 0.00444777, 0.00924976, 0.00501765, 0.00734175881, 0.00579177542, 0.01043916, 0.0045499, 0.00968452, 0.00560508, 0.00875958707, 0.00755282585, 0.01235451, 0.00604427, 0.00822617, 0.00798975, 0.00736858742, 0.0135970367, 0.01170226, 0.00628444, 0.01095833, 0.01027341, 0.00966044888, 0.0143787339, 0.02052284, 0.0090441, 0.01275505, 0.01769698, 0.0241444055, 0.0197100472, 0.01199264, 0.00775012, 0.02413617, 0.01207531, 0.0178880263, 0.0114574553, 0.0069434, 0.0053049, 0.0131754, 0.01028455, 0.0306078885, 0.0176028144, 0.00791084, 0.00689597, 0.01662715, 0.02259874, 0.0416859165, 0.012137237, 0.00903358, 0.00680214, 0.02200191, 0.02557928, 0.0284164585, 0.0131176049, 0.01309415, 0.01210906, 0.01862906, 0.03037621, 0.0206600819, 0.0174538493, 0.01491702, 0.00969102, 0.01346949, 0.01333133, 0.0117824553, 0.00865210034, 0.00710492, 0.00218899, 0.01036438, 0.00668618, 0.00455986056, 0.00465400098, 0.00224597, 0.00134078, 0.00328771, 0.00189889, 0.00191736221, 0.00237113796, 0.00164864, 0.00167597, 0.00269952, 0.00678709, 0.00360445213, 0.00465001585, 0.00969605, 0.00212034, 0.00792806, 0.00796272, 0.0213218797, 0.00595793361, 0.00595496, 0.00301881, 0.0098217, 0.01074164, 0.0118424641, 0.00766668003, 0.01198974, 0.00860098, 0.01126847, 0.01224001, 0.010958869, 0.00629139878, 0.01026275, 0.00825799, 0.00590467, 0.01012886, 0.00682330178, 0.00691692717, 0.01351662, 0.00810706, 0.00720566, 0.00747735, 0.0063762893, 0.00799024757, 0.01104946, 0.00386532, 0.00608611, 0.00599401, 0.00572553184, 0.00802986324, 0.0075188, 0.00306281, 0.00889502, 0.00701059, 0.00993982982, 0.0174772926, 0.03028414, 0.01040983, 0.02338306, 0.01011048, 0.0195361748, 0.0212202929, 0.025125, 0.01086794, 0.02871698, 0.01317685, 0.0134861926, 0.0245875511, 0.01255308, 0.00457305, 0.02840862, 0.00866639, 0.0117173465, 0.010522332, 0.00811725, 0.00571766, 0.03110754, 0.01035901, 0.0128003499, 0.0116663696, 0.00793723, 0.00493619, 0.02752626, 0.00841055, 0.0081156604, 0.00843247585, 0.00727041, 0.00449839, 0.01754518, 0.0049992, 0.00791196804, 0.00827191491, 0.0067639, 0.00626082, 0.03764283, 0.00857693, 0.00732138567, 0.0104238959, 0.00793466, 0.00635371, 0.01906247, 0.00908345, 0.0111696385, 0.0155946743, 0.00772551, 0.00520124, 0.01513292, 0.00398525, 0.00738269463, 0.00704009226, 0.00486845, 0.00484755, 0.01040557, 0.00434689, 0.01257254, 0.0100342585, 0.00677618, 0.0038591, 0.00929507, 0.00463508, 0.0124324076, 0.00823104382, 0.00322714, 0.00337547, 0.00927631, 0.00330767, 0.00656554941, 0.00782934483, 0.00414535, 0.00271417, 0.00606318, 0.00330197, 0.0039101257, 0.00557756564, 0.00301514, 0.00393708, 0.00482888, 0.00316555, 0.00439159852, 0.00450235326, 0.00395944, 0.00528797, 0.00970339, 0.0055713, 0.00825136155, 0.00722678145, 0.00475567, 0.00661228, 0.00839661, 0.00471369, 0.00536047062, 0.00568724377, 0.00263699, 0.0041026, 0.00663794, 0.00388356, 0.00490221567, 0.00596790481, 0.0023799, 0.00436487, 0.00792155, 0.00511337, 0.00563576445, 0.00687273126, 0.00286452, 0.00356292, 0.0057531, 0.00509265, 0.00276588555, 0.00396480411, 0.0014562, 0.00174623, 0.00265007, 0.00433137, 0.00456511881, 0.00930445176, 0.01086297, 0.01282056, 0.0053254, 0.00463099, 0.00575329224, 0.00564539758, 0.00471275, 0.0045963, 0.00596367, 0.00290825, 0.0024576073, 0.00326495478, 0.00191274, 0.00267915, 0.00279383, 0.00222949, 0.00240172725, 0.00335187279, 0.00219866, 0.00276354, 0.00312573, 0.00337048, 0.00258065877, 0.00304990145, 0.00340077, 0.00370218, 0.00395116, 0.00369287, 0.00283987704, 0.00377785135, 0.00319505, 0.00371101, 0.00350166, 0.00443838, 0.00381608889, 0.00499865506, 0.00423746, 0.00534202, 0.00522948, 0.0070395, 0.00705835549, 0.0064852396, 0.00591343, 0.00611496, 0.00511653, 0.00609364, 0.00558490725, 0.00507195946, 0.00492963, 0.005234, 0.00553518, 0.0050921, 0.00590292038, 0.0046613072, 0.00470657, 0.00428877, 0.00621503, 0.0050959, 0.00613308745, 0.00373415509, 0.00392977, 0.0044371, 0.0068947, 0.00492797, 0.00623585563, 0.00384419621, 0.0025699, 0.00671472, 0.00848423, 0.00607577, 0.00617625238, 0.0053373971, 0.00343386, 0.00665514, 0.00764408, 0.00682492, 0.00677046273, 0.00536107086, 0.00430438, 0.00510458, 0.00802845, 0.00672095, 0.00643550977, 0.00462271366, 0.00423575, 0.00468955, 0.00507751, 0.00859896, 0.00677651027, 0.00559841841, 0.0052952, 0.00655065, 0.00722306, 0.00778551, 0.00592545932, 0.00503396336, 0.00570529, 0.00502035, 0.00583317, 0.00752923, 0.00680341944, 0.00569443731, 0.00509545, 0.00525233, 0.00732013, 0.00687954, 0.0106129088, 0.00780620705, 0.0055205, 0.00517835, 0.00685681, 0.00710037, 0.00760569656, 0.00523081375, 0.00456979, 0.00578172, 0.00589288, 0.00781726, 0.00937503669, 0.00508597167, 0.00573241, 0.00686565, 0.0060719, 0.00835503, 0.00888710842, 0.00629118364, 0.00869268, 0.00569606, 0.0050383, 0.00676742, 0.0090493951, 0.00735293329, 0.00848143, 0.00773159, 0.00769314, 0.01190283, 0.01288861, 0.00911235, 0.00982966, 0.01079736, 0.01334992, 0.01327361, 0.0163113978, 0.0146841109, 0.0118777, 0.01117481, 0.00839755, 0.0094152, 0.014697073, 0.0156570934, 0.00991529, 0.00750157, 0.00703416, 0.00647093, 0.00922143925, 0.00852574874, 0.00783716, 0.00772748, 0.00838346, 0.00854396, 0.00928945746, 0.0095381001, 0.01032642, 0.00850364, 0.00698841, 0.0100443, 0.0111364806, 0.00785439461, 0.00800928, 0.01011049, 0.0070794, 0.00765576, 0.011230086, 0.00726068113, 0.00691729, 0.01022282, 0.01402967, 0.019267, 0.0131277433, 0.00699956762, 0.00489079, 0.0047745, 0.00717039, 0.01143359, 0.0146383019, 0.0115995212, 0.00390824, 0.00595075, 0.00664901, 0.00980335, 0.0108533362, 0.00876118336, 0.00728337, 0.00850795, 0.01557071, 0.00911245, 0.0203232169, 0.00962750334, 0.00778468, 0.00968014, 0.01361424, 0.01709285, 0.0152305895, 0.0115669351, 0.00698551, 0.00740761, 0.01066052, 0.01610019, 0.0158535708, 0.0110276919, 0.00634869, 0.00734548, 0.01111366, 0.02429789, 0.0170701575, 0.00823320542, 0.00682084, 0.00832559, 0.00951548, 0.0171065, 0.0189712998, 0.0103319166, 0.01003069, 0.01023879, 0.00975849, 0.01302234, 0.01639222, 0.00947017, 0.01133668, 0.01106715, 0.01945744, 0.02519589, 0.02389541, 0.0133858, 0.01913153, 0.01161563, 0.0393817, 0.00846438, 0.02910509, 0.00787374, 0.00794307, 0.0062713, 0.0092881, 0.00563831, 0.0142070362, 0.0061819884, 0.00729542, 0.01320262, 0.01283199, 0.01451635, 0.0138591, 0.01329399, 0.00882214, 0.01107648, 0.01109847, 0.01071028, 0.01209792, 0.01327704, 0.01169034, 0.01133881, 0.01356471, 0.01123255, 0.0115941698, 0.0185471289, 0.01038319, 0.01092099, 0.01194791, 0.00919816, 0.0103867352, 0.0129516097, 0.0079474, 0.00800192, 0.0070347, 0.00941075, 0.01031576, 0.01246739, 0.00834883, 0.01146891, 0.00924173, 0.00786194, 0.00907247, 0.00896821, 0.00601073, 0.01030306, 0.0082346, 0.00610661, 0.00788438, 0.00657924, 0.00629783, 0.01142105, 0.00749011, 0.00857918, 0.00910575, 0.01011955, 0.00628753, 0.01264821, 0.00933284, 0.01085668, 0.01150189, 0.01111237, 0.0077064, 0.01605178, 0.01070256, 0.01167549, 0.01146573, 0.0099828, 0.00763466, 0.01453517, 0.00964663, 0.00887311, 0.00988393, 0.01058999, 0.00720157, 0.01295661, 0.01134817, 0.00880236, 0.01014392, 0.00977897, 0.00797511, 0.01423119, 0.03604681, 0.01690829, 0.0125608, 0.04901101, 0.01390894, 0.11270364, 0.02339097, 0.01833201, 0.03688478, 0.01905867, 0.00491866, 0.0269407, 0.01227078, 0.0053366, 0.01443875, 0.01269534, 0.00844179, 0.02619875, 0.02567279, 0.0078779, 0.01796424, 0.00871297, 0.01538807, 0.01592001, 0.00533414, 0.00450637, 0.02127133, 0.00614957, 0.00951408, 0.02801604, 0.0109458, 0.01243258, 0.05119919, 0.0090825, 0.00747129, 0.02091044, 0.01783886, 0.02110979, 0.04169472, 0.01127851, 0.00686914, 0.02620254, 0.01501554, 0.01772963, 0.03532765, 0.01876345, 0.01166509, 0.01760825, 0.01267795, 0.01638387, 0.0406204, 0.01435791, 0.00814329, 0.0252618, 0.02171594, 0.02258056, 0.02435264, 0.00957947, 0.00580598, 0.01045411, 0.00680292, 0.00973191, 0.01632152, 0.00494136, 0.0056914, 0.01124174, 0.00875794, 0.00945529, 0.01975219, 0.00596784, 0.00752446, 0.01563049, 0.01358651, 0.01756581, 0.02397246, 0.00616869, 0.00876273, 0.01576093, 0.01730111, 0.01795822, 0.03051576, 0.00982964, 0.01477449, 0.02396528, 0.02223768, 0.02822461, 0.03163305, 0.00803617, 0.01144428, 0.01774873, 0.01399847, 0.01523372, 0.02093639, 0.00517205, 0.01104178, 0.0297358, 0.02333289, 0.01506136, 0.02048428, 0.00716188, 0.01013687, 0.02181442, 0.01353222, 0.01296497, 0.01104971, 0.00550992, 0.00828633, 0.02228246, 0.01434207, 0.01523609, 0.01026605, 0.00410607, 0.00550053, 0.01839874, 0.01247918, 0.01626449, 0.01031575, 0.00475444, 0.00555309, 0.02226492, 0.01184202, 0.01432422, 0.01291914, 0.00522182, 0.00704012, 0.02211523, 0.01030057, 0.00819482, 0.00660583, 0.00539194, 0.00599471, 0.01728775, 0.00863745, 0.01002111, 0.01421469, 0.0063725, 0.00499107, 0.01233867, 0.00808947, 0.01067852, 0.00872877, 0.00502393, 0.00483456, 0.01041673, 0.00572378, 0.01197935, 0.00617775, 0.00435078, 0.00518913, 0.00834201, 0.00723774, 0.01327114, 0.00733645, 0.00483032, 0.00529449, 0.01077542, 0.00822625, 0.00682373, 0.01030488, 0.00541521, 0.00745054, 0.01245867, 0.01116232, 0.01026026, 0.01273188, 0.00642047, 0.00851112, 0.01404106, 0.01475842, 0.0133539, 0.0141921, 0.00539116, 0.00608259, 0.01433675, 0.01533653, 0.0118337, 0.01241566, 0.00440966, 0.00484352, 0.00926987, 0.0114185, 0.00796833, 0.00899908, 0.00328171, 0.00544022, 0.00743285, 0.00790626, 0.00577134, 0.0070718, 0.00467125, 0.00424984, 0.00831112, 0.008273, 0.0073995, 0.00609375, 0.00421126, 0.00298403, 0.00610697, 0.00447988, 0.00295314, 0.00428224, 0.0032738, 0.00215058, 0.00546519, 0.00456314, 0.00561379, 0.00627082, 0.00441589, 0.00330813, 0.00750725, 0.00374579, 0.00516821, 0.00607095, 0.0045427, 0.00464995, 0.00741353, 0.0051022, 0.00467878, 0.00526284, 0.00426455, 0.00350689, 0.00625251, 0.00338618, 0.00547651, 0.00564249, 0.00293474, 0.00233342, 0.00413399, 0.00368034, 0.00558442, 0.00459378, 0.00272195, 0.00217644, 0.00215636, 0.00465405, 0.00486529, 0.00636954, 0.00389866, 0.00246355, 0.00602552, 0.00794183, 0.00602519, 0.00544743, 0.00593142, 0.00219542, 0.00440519, 0.00700792, 0.00529418, 0.00769559, 0.00500604, 0.00331477, 0.00533043, 0.00448491, 0.00221651, 0.00571986, 0.00156026, 0.00205613, 0.00530009, 0.00578417, 0.00272443, 0.00429032, 0.00433863, 0.00346576, 0.00902568, 0.00474389, 0.00644549, 0.00777542, 0.00840721, 0.00551269, 0.0084521, 0.00520032, 0.00586699, 0.00678351, 0.00539425, 0.00295099, 0.00836948, 0.0042195, 0.00540816, 0.00776989, 0.00517982, 0.00389792, 0.00591937, 0.00375388, 0.00399884, 0.00501805, 0.00549479, 0.00382789, 0.00343586, 0.00450209, 0.00537499, 0.00544012, 0.00675403, 0.00368156, 0.0032397, 0.00391675, 0.00670995, 0.00560751, 0.004807, 0.0034468, 0.00449429, 0.00865726, 0.00882595, 0.01144133, 0.00529976, 0.00474709, 0.00498533, 0.01001092, 0.0086147, 0.01146894, 0.00517015, 0.00465982, 0.0058256, 0.00640189, 0.00763076, 0.00947806, 0.01010665, 0.00641416, 0.00647733, 0.00808792, 0.0085717, 0.01117017, 0.00961213, 0.00597304, 0.00722799, 0.00642631, 0.00836539, 0.01461746, 0.00513141, 0.00393513, 0.00684981, 0.00483388, 0.00764541, 0.01296415, 0.00398692, 0.00374518, 0.00628435, 0.00561426, 0.00682916, 0.01038469, 0.00431743, 0.00395383, 0.00518414, 0.00473198, 0.00639463, 0.01194036, 0.00627605, 0.00494391, 0.0062194, 0.00652394, 0.01060481, 0.01772662, 0.00622309, 0.00565656, 0.00920606, 0.00765509, 0.01032645, 0.01500179, 0.005882, 0.00470162, 0.0089625, 0.00564237, 0.00900806, 0.02116141, 0.00739786, 0.00595056, 0.00986255, 0.00621985, 0.01142648, 0.0191878, 0.00900614, 0.00623442, 0.00824597, 0.00812924, 0.01126957, 0.01859045, 0.00742491, 0.00575795, 0.0085374, 0.00799603, 0.0101625, 0.02034953, 0.00772293, 0.00586294, 0.01071442, 0.00879339, 0.00827033, 0.0214219, 0.00833448, 0.00619285, 0.01033096, 0.00949241, 0.00808094, 0.01910649, 0.00777133, 0.00583265, 0.00795016, 0.00802957, 0.00605415, 0.01611552, 0.00685945, 0.00729945, 0.00882487, 0.00708144, 0.00630293, 0.01731329, 0.00645266, 0.00596206, 0.00998077, 0.00617683, 0.00746244, 0.01471896, 0.0045034, 0.00378231, 0.01050142, 0.00730059, 0.01075709, 0.02148508, 0.00884471, 0.00853482, 0.01339319, 0.00880603, 0.01080628, 0.02207874, 0.01051615, 0.0063434, 0.01189823, 0.00763837, 0.02057776, 0.02363488, 0.0110997, 0.00759445, 0.01052177, 0.00759947, 0.01385854, 0.01553287, 0.0089624, 0.0073606, 0.0127927, 0.00578428, 0.0096301, 0.0185473, 0.00710005, 0.00857868, 0.01004274, 0.00960916, 0.00992887, 0.01585591, 0.00714164, 0.00840018, 0.00784372, 0.01033057, 0.01182533, 0.02175413, 0.0093942, 0.00765405, 0.00752846, 0.00905392, 0.01458895, 0.03028343, 0.0121531, 0.00805419, 0.01151562, 0.00880797, 0.01477517, 0.031898, 0.01222586, 0.00857854, 0.01262021, 0.00986685, 0.01292732, 0.01956319, 0.00688033, 0.00541378, 0.00899571, 0.00591495, 0.01314947, 0.01377169, 0.009077, 0.0094567, 0.01068116, 0.00619973, 0.01593632, 0.0127094, 0.00871719, 0.00796387, 0.00980357, 0.00748221, 0.00884443, 0.00953638, 0.00547867, 0.00621807, 0.00979289, 0.00680755, 0.0072077, 0.01051766, 0.00596136, 0.00508993, 0.00994189, 0.00581578, 0.00624246, 0.01381613, 0.00609943, 0.0037659, 0.00828255, 0.00589026, 0.00749965, 0.01400552, 0.00782793, 0.00574248, 0.00651725, 0.00536188, 0.00550023, 0.01521186, 0.00742544, 0.00532625, 0.00745888, 0.00578864, 0.00475486, 0.0172869, 0.00706256, 0.0057661, 0.00694169, 0.00742792, 0.00653925, 0.01592284, 0.00702368, 0.0065309, 0.00844336, 0.00767577, 0.00628924, 0.01287824, 0.00711433, 0.00810766, 0.01229079, 0.00757391, 0.00917391, 0.01342225, 0.0098163, 0.01695842, 0.01475425, 0.00756779, 0.01068397, 0.02499184, 0.01547261, 0.02359088, 0.02189673, 0.01231475, 0.01300568, 0.03248243, 0.01687291, 0.0245759, 0.02008031, 0.00977628, 0.01084554, 0.02304359, 0.01454932, 0.01470772, 0.01570666, 0.00924409, 0.00875376, 0.01466804, 0.01134374, 0.01044698, 0.01350869, 0.00781362, 0.00814313, 0.01207756, 0.00784572, 0.00589133, 0.01109037, 0.00559917, 0.00534929, 0.01097557, 0.00762381, 0.00614125, 0.01238675, 0.00912967, 0.00568376, 0.01187675, 0.00729214, 0.0061634, 0.00748257, 0.00819196, 0.00452834, 0.0074324, 0.00565927, 0.00533063, 0.00804274, 0.00638566, 0.00323702, 0.00786838, 0.00675944, 0.00568829, 0.00784464, 0.00548776, 0.00402974, 0.00848318, 0.0057779, 0.00465059, 0.01198687, 0.00456059, 0.00551838, 0.01139879, 0.00968236, 0.01124131, 0.02607759, 0.01179098, 0.00644515, 0.02360161, 0.01040765, 0.00905428, 0.01782873, 0.00805903, 0.00514175, 0.0221884, 0.01588094, 0.01434764, 0.02186543, 0.0137619, 0.01881143, 0.03547131, 0.02322818, 0.01298907, 0.02010594, 0.01229216, 0.01496057, 0.0180104, 0.01473389, 0.00847269, 0.01054329, 0.01146954, 0.01151429, 0.02820687, 0.02766657, 0.01590856, 0.02550124, 0.04951486, 0.02157709, 0.08691914, 0.0099779, 0.01552811, 0.01407667, 0.01101107, 0.00613466, 0.02019282, 0.0119595, 0.01167897, 0.01237987, 0.00593446, 0.00756222, 0.01491167, 0.01396981, 0.01684365, 0.01181934, 0.01287324, 0.01179527, 0.01996945, 0.01694796, 0.01470486, 0.02132257, 0.00927222, 0.01881704, 0.02879841, 0.02425526, 0.02956279, 0.01560068, 0.00855588, 0.01697663, 0.03576491, 0.02845279, 0.03293277, 0.01011722, 0.0162329, 0.02134421, 0.05843408, 0.01857171, 0.0146318, 0.01661365, 0.01446674, 0.01154358, 0.03150977, 0.03489121, 0.01414683, 0.01915061, 0.01124668, 0.00965168, 0.0178236, 0.02191048, 0.01369415, 0.02912271, 0.01701348, 0.00573971, 0.02268992, 0.02844783, 0.01802157, 0.02165499, 0.0737562, 0.00593101, 0.02283399, 0.02632372, 0.00735097, 0.01519828, 0.016142, 0.00434943, 0.0181399, 0.01790988, 0.01006512, 0.02045679, 0.02535911, 0.01291002, 0.01929669, 0.01993071, 0.02979737, 0.02719771, 0.02058538, 0.01154959, 0.01639828, 0.01566366, 0.01949581, 0.01339556, 0.0133477, 0.01327159, 0.0118937, 0.01019438, 0.01025713, 0.01313701, 0.01080795, 0.00976335, 0.012515, 0.01072861, 0.01078404, 0.01420747, 0.01531542, 0.00796482, 0.01340066, 0.016719, 0.01057529, 0.01004803, 0.01866674, 0.00722421, 0.01589282, 0.01665165, 0.00725762, 0.00859201, 0.01279837, 0.00561398, 0.01111369, 0.00623746, 0.00521222, 0.00485913, 0.00851049, 0.00626238, 0.00930277, 0.00995677, 0.00405691, 0.00433384, 0.0059386, 0.00456953, 0.00896127, 0.00714156, 0.00491186, 0.00496064, 0.00506102, 0.00430353, 0.01139, 0.00827603, 0.00566536, 0.00689467, 0.00466462, 0.00655801, 0.00910708, 0.01610893, 0.00900324, 0.0082856, 0.00590483, 0.00960239, 0.00936676, 0.01049919, 0.0073013, 0.00712621, 0.00550873, 0.00491895, 0.00828484, 0.00775135, 0.00762641, 0.00443357, 0.00503351, 0.00377139, 0.00546307, 0.00466951, 0.00496426, 0.00297803, 0.00259372, 0.00333166, 0.00623825, 0.00718481, 0.00686403, 0.00620538, 0.00433521, 0.00656626, 0.01064955, 0.01154737, 0.00907237, 0.00636684, 0.00633713, 0.00669637, 0.00936872, 0.01119949, 0.00637177, 0.00519781, 0.00501187, 0.00462059, 0.00730798, 0.00947554, 0.00707093, 0.00582811, 0.00538102, 0.00376165, 0.00668795, 0.00737832, 0.00471701, 0.00452007, 0.00403594, 0.00484159, 0.01118573, 0.00906007, 0.00569433, 0.00570426, 0.00434306, 0.00526011, 0.01208578, 0.00894768, 0.00646446, 0.00532073, 0.0034443, 0.00417731, 0.01028009, 0.00741741, 0.00551241, 0.00301804, 0.00396149, 0.00484708, 0.0077074, 0.0062574, 0.00640485, 0.00339017, 0.00419455, 0.00574023, 0.00829596, 0.00538887, 0.00643904, 0.00513461, 0.00498784, 0.00479108, 0.00547569, 0.00439069, 0.00721044, 0.00513862, 0.00551505, 0.00734771, 0.01002222, 0.00551328, 0.00563364, 0.00363248, 0.00554251, 0.00606654, 0.00922252, 0.00712717, 0.0061277, 0.00538036, 0.01094268, 0.00570268, 0.00871422, 0.00980341, 0.00694219, 0.00728609, 0.00975088, 0.0109132, 0.00958056, 0.01011041, 0.00817655, 0.00527302, 0.0052252, 0.00483621, 0.00316211, 0.00221737, 0.00308032, 0.00435175, 0.00419094, 0.00486322, 0.00667176, 0.00573342, 0.00496932, 0.00456016, 0.00598659, 0.00760991, 0.00646218, 0.00598302, 0.00557391, 0.00387996, 0.00531304, 0.00466205, 0.00543808, 0.00646865, 0.00402021, 0.00411641, 0.00401929, 0.00359794, 0.00621842, 0.00607448, 0.00481026, 0.00474046, 0.00468167, 0.00498458, 0.0034159, 0.00672475, 0.00472614, 0.00590706, 0.00406097, 0.00286017, 0.00463801, 0.00336944, 0.0029533, 0.00225537, 0.00642985, 0.00491866, 0.00619621, 0.00747175, 0.00473329, 0.00373993, 0.0050695, 0.00393692, 0.00464838, 0.00675022, 0.0037612, 0.00248526, 0.0053672, 0.00443493, 0.00457805, 0.00342789, 0.00247921, 0.00188765, 0.00458192, 0.00370081, 0.00402173, 0.00455388, 0.00351552, 0.00388911, 0.00750738, 0.00508229, 0.00404129, 0.00486028, 0.00512621, 0.00376305, 0.00654711, 0.005368, 0.00593304, 0.00646966, 0.00591606, 0.00394645, 0.00980266, 0.00491172, 0.00662853, 0.00777718, 0.0052569, 0.00349444, 0.00817289, 0.00502396, 0.00657177, 0.00652002, 0.0061148, 0.0054618, 0.0064399, 0.00452766, 0.00700798, 0.00747006, 0.00611377, 0.00545892, 0.00713027, 0.00847726, 0.00668174, 0.00743252, 0.0061823, 0.00411399, 0.00884578, 0.00775743, 0.00586279, 0.00953892, 0.01111887, 0.00584687, 0.00759794, 0.00717025, 0.00774477, 0.00993644, 0.01146179, 0.00604859, 0.00867357, 0.00725091, 0.00943527, 0.00903032, 0.0074085, 0.00449405, 0.0080967, 0.00535202, 0.00486554, 0.00542291, 0.00603415, 0.00494938, 0.00765141, 0.00790776, 0.00465412, 0.00449593, 0.00392678, 0.00546718, 0.00983902, 0.00875433, 0.00667615, 0.00667366, 0.00585138, 0.005522, 0.01103826, 0.01760911, 0.01179147, 0.0099652, 0.00525148, 0.0034489, 0.00565979, 0.0086269, 0.00634114, 0.0081676, 0.00482437, 0.00313332, 0.00426801, 0.00678325, 0.00795697, 0.00722548, 0.00506851, 0.00367959, 0.00667555, 0.00776589, 0.00573285, 0.00584177, 0.00376147, 0.00383094, 0.00677883, 0.00731486, 0.0037767, 0.00377936, 0.00317352, 0.00290107, 0.0076241, 0.00636593, 0.00391769, 0.00271472, 0.00255867, 0.00262921, 0.00424984, 0.00609592, 0.00416858, 0.00403022, 0.00315462, 0.00315749, 0.00517367, 0.00955513, 0.00522554, 0.00474106, 0.0040073, 0.00406107, 0.0055424, 0.00952873, 0.00551445, 0.00470843, 0.00478864, 0.00485875, 0.00668602, 0.00826693, 0.00788604, 0.0067033, 0.00577901, 0.00510219, 0.01150423, 0.01014581, 0.00956124, 0.00697923, 0.00615626, 0.00560484, 0.0116968, 0.01145517, 0.01462611, 0.0109217, 0.00924706, 0.00613304, 0.013563, 0.01294438, 0.01069346, 0.00865848, 0.0077403, 0.00468864, 0.0085211, 0.01422392, 0.00742343, 0.00708835, 0.00667614, 0.00477234, 0.00701876, 0.01094964, 0.00547306, 0.00684859, 0.00654477, 0.00423467, 0.0057607, 0.00894427, 0.00687946, 0.0049822, 0.00427858, 0.00366135, 0.0070075, 0.00776363, 0.00608869, 0.00457302, 0.00356443, 0.00275695, 0.00510498, 0.00673183, 0.00328351, 0.00448537, 0.00333678, 0.00270967, 0.00552639, 0.00819003, 0.00496055, 0.00684834, 0.00307653, 0.00340863, 0.00470574, 0.00877575, 0.00423334, 0.00484317, 0.00253163, 0.00262285, 0.00346404, 0.00714214, 0.00298121, 0.00288899, 0.00219786, 0.00170263, 0.00216423, 0.00508267, 0.00247192, 0.0021929, 0.000981211197, 0.00179458526, 0.00318165, 0.00867944, 0.00549603, 0.00796026, 0.00846559, 0.00934009, 0.00383597, 0.00740006, 0.00376443, 0.00454771, 0.00301439, 0.0040209, 0.00322163, 0.0058056, 0.00357648, 0.00423561, 0.00202104, 0.00229656, 0.00429451, 0.00353455, 0.00617475, 0.00462207, 0.00271278, 0.00330115, 0.00512433, 0.0045596, 0.00330557, 0.00420974, 0.0034881, 0.00432819, 0.00619549, 0.0054094, 0.00389764, 0.00452149, 0.01180795, 0.00654937, 0.00722052, 0.00763439, 0.00904692, 0.00927341, 0.00712546, 0.00798733, 0.00851669, 0.00953032, 0.01163274, 0.01199535, 0.00596289, 0.00841391, 0.00850669, 0.01063676, 0.00966766, 0.01204622, 0.0057565, 0.01011777, 0.00792481, 0.00933493, 0.00782377, 0.01089252, 0.00517109, 0.00861301, 0.01040975, 0.01535884, 0.00954619, 0.00935316, 0.00698811, 0.0087416, 0.00794904, 0.00564589, 0.00564314, 0.00477017, 0.00417168, 0.00804747, 0.00505861, 0.00712314, 0.006816, 0.00528371, 0.00623798, 0.00545286, 0.00660893, 0.00508626, 0.00626444, 0.0046927, 0.00559479, 0.0069321, 0.00926532, 0.00823194, 0.00862084, 0.00689598, 0.00589044, 0.00959469, 0.00796929, 0.00830743, 0.00990217, 0.00717399, 0.00578684, 0.01111399, 0.00886662, 0.00885598, 0.01312137, 0.00685308, 0.00493586, 0.00658563, 0.00798229, 0.0054828, 0.00772966, 0.00461783, 0.0050623, 0.00572352, 0.0064277, 0.00480391, 0.00678695, 0.00426994, 0.00541948, 0.00604742, 0.00845313, 0.00663336, 0.00748347, 0.00519837, 0.00700316, 0.00730109, 0.00732148, 0.00822932, 0.00677503, 0.00876022, 0.00978662, 0.00986742, 0.01222056, 0.00874909, 0.00849501, 0.01028863, 0.01118678, 0.00901396, 0.01247591, 0.01266016, 0.00938451, 0.00833468, 0.01119412, 0.01214408, 0.01458197, 0.00885213, 0.0054271, 0.00553493, 0.00769364, 0.0098719, 0.01092357, 0.00799561, 0.00481759, 0.00683609, 0.00865521, 0.01095862, 0.01311168, 0.0078521, 0.00558338, 0.0057559, 0.00603722, 0.00604555, 0.00783938, 0.00517021, 0.00984034, 0.00526501, 0.00740867, 0.00638064, 0.0095602, 0.0105451, 0.00642021, 0.00788453, 0.00521713, 0.00443031, 0.00954738, 0.00983325, 0.00592502, 0.00603182, 0.0081404, 0.00880152, 0.00909873, 0.01011761, 0.00551005, 0.00969287, 0.00915812, 0.00923789, 0.01552492, 0.01545682, 0.01400945, 0.01339632, 0.01836536, 0.01030865, 0.01496298, 0.00832606, 0.0112293, 0.00940541, 0.00875707, 0.00831946, 0.00854425, 0.00470681, 0.01071341, 0.00686693, 0.00420995, 0.00708033, 0.00743936, 0.0047099, 0.0086464, 0.00549717, 0.00952774, 0.01252311, 0.018697, 0.01553466, 0.02020347, 0.00607552, 0.02524555, 0.01986884, 0.02467198, 0.01144671, 0.02241841, 0.00533373, 0.01187368, 0.01099187, 0.0138541, 0.00791195, 0.00775774, 0.00415659, 0.03469788, 0.01801644, 0.06229036, 0.01834295, 0.03801278, 0.02119768, 0.02896872, 0.04875034, 0.03544849, 0.03391833, 0.03712687, 0.02398755, 0.02034617, 0.0507976, 0.02701805, 0.01177655, 0.00936929, 0.02725767, 0.02010047, 0.03567971, 0.03072476, 0.00940809, 0.01448277, 0.03181577, 0.02284112, 0.01599908, 0.01013737, 0.01019108, 0.01094106, 0.00995837, 0.00580921, 0.0044012, 0.00242596, 0.00643381, 0.00823447, 0.01126067, 0.00556523, 0.00569412, 0.00291439, 0.00744296, 0.00546962, 0.01207223, 0.00507756, 0.0076898, 0.00442515, 0.00462275, 0.0037248, 0.007868, 0.00453169, 0.0034372, 0.00287589, 0.00559193, 0.0040168, 0.00893919, 0.00451882, 0.00360396, 0.00393125, 0.01337472, 0.00469866, 0.00704473, 0.00645426, 0.00635136, 0.00827455, 0.01652628, 0.00610952, 0.01098815, 0.00637998, 0.0051239, 0.00842583, 0.01260042, 0.00451179, 0.01288818, 0.00787454, 0.00564789, 0.00798505, 0.0163503, 0.00641303, 0.01522844, 0.00989459, 0.00864653, 0.0081936, 0.02113708, 0.00702348, 0.01515087, 0.01033047, 0.01075272, 0.00888428, 0.0186118, 0.0085692, 0.0133273, 0.00757364, 0.00774927, 0.00621718, 0.01623692, 0.00598144, 0.01341694, 0.0066926, 0.0085453, 0.00617693, 0.01171781, 0.00560595, 0.01211648, 0.00658851, 0.00738513, 0.00649532, 0.0101068, 0.00446665, 0.01323088, 0.0072257, 0.00710288, 0.00650861, 0.00978287, 0.00658482, 0.02079646, 0.0079387, 0.00794011, 0.00733098, 0.01123364, 0.00646025, 0.01358071, 0.01101069, 0.00920138, 0.00886324, 0.01327701, 0.00647163, 0.01575846, 0.01163115, 0.01039989, 0.01051504, 0.01234688, 0.00865493, 0.02365993, 0.01726619, 0.01338775, 0.019169, 0.01690173, 0.01069076, 0.02531982, 0.01185567, 0.00758412, 0.00680373, 0.00765811, 0.00585728, 0.01458493, 0.00616373, 0.00462122, 0.00345997, 0.0059147, 0.00371472, 0.00984596, 0.00499557, 0.00542641, 0.00417145, 0.00830185, 0.00878636, 0.0087745, 0.00415843, 0.00723997, 0.00579443, 0.00708264, 0.00757565, 0.00856316, 0.00472919, 0.00334445, 0.00332155, 0.00396637, 0.00325968, 0.00537508, 0.00364128, 0.00289565, 0.00540506, 0.00545211, 0.00390652, 0.0096824, 0.00643531, 0.00461277, 0.00776755, 0.0069649, 0.00475256, 0.00950942, 0.00578274, 0.00522576, 0.00436814, 0.00651129, 0.00579208, 0.00928347, 0.00846056, 0.00770463, 0.00728889, 0.01015868, 0.00767545, 0.01174571, 0.01060711, 0.00577759, 0.00601537, 0.00898096, 0.00796546, 0.00966207, 0.00564056, 0.00844807, 0.0063477, 0.01253899, 0.00727731, 0.00746537, 0.00538364, 0.00545819, 0.00772549, 0.00835632, 0.00503319, 0.00923108, 0.00716307, 0.00300971, 0.00476684, 0.00436513, 0.00706404, 0.0051689, 0.00585826, 0.00375009, 0.00548007, 0.00533336, 0.00474063, 0.01047669, 0.00737749, 0.00572605, 0.00914126, 0.0090624, 0.00925271, 0.01278372, 0.00720351, 0.00609868, 0.00794854, 0.00649461, 0.00557587, 0.01049888, 0.00659736, 0.00858215, 0.01316454, 0.0114429, 0.00792468, 0.01923007, 0.01716997, 0.0123436, 0.03321456, 0.03054412, 0.01357858, 0.04819869, 0.01888377, 0.05631675, 0.02740579, 0.0149252, 0.02093028, 0.01307091, 0.00624429, 0.02085657, 0.01140305, 0.00903158, 0.00796141, 0.00795851, 0.01304356, 0.020065, 0.01165892, 0.01642468, 0.01483661, 0.02504701, 0.02899262, 0.01387893, 0.01574317, 0.02842114, 0.01076175, 0.01771673, 0.01224465, 0.00532696, 0.00647227, 0.01090603, 0.00600449, 0.00825357, 0.00685523, 0.00305407, 0.00428931, 0.00545331, 0.00327177, 0.00699914, 0.00603662, 0.00263234, 0.01189968, 0.00939137, 0.01075678, 0.02139848, 0.00967139, 0.00285276, 0.00882193, 0.00715431, 0.00534522, 0.01354671, 0.01455976, 0.00357398, 0.00608499, 0.00617755, 0.00309853, 0.00824552, 0.01187337, 0.0045559, 0.00886774, 0.00680065, 0.00388666, 0.00867025, 0.01183535, 0.00647203, 0.00988302, 0.00947777, 0.00450623, 0.01397104, 0.01080824, 0.00570124, 0.01161593, 0.00873702, 0.00410779, 0.0113915, 0.00796862, 0.00384887, 0.00843965, 0.00405406, 0.00515392, 0.00744686, 0.00729905, 0.00505672, 0.00856978, 0.00734348, 0.00615118, 0.01562214, 0.01106119, 0.00870647, 0.01463154, 0.01583803, 0.00721534, 0.01328718, 0.00948169, 0.0120453, 0.01333558, 0.01191507, 0.006749, 0.01442048, 0.0103217, 0.00997988, 0.01162693, 0.00746397, 0.00511802, 0.00863423, 0.00743961, 0.00549392, 0.00753518, 0.00488314, 0.00437891, 0.0072063, 0.00758698, 0.00452403, 0.00780362, 0.00606614, 0.0066458, 0.00744607, 0.00957604, 0.00514655, 0.01101623, 0.01055741, 0.00481625, 0.00722968, 0.00911946, 0.00672579, 0.01455164, 0.00645774, 0.00661593, 0.01642393, 0.01569685, 0.00919204, 0.01049826, 0.01354898, 0.01363245, 0.02618618, 0.02203539, 0.00950687, 0.00677387, 0.00927015, 0.00376386, 0.00621664, 0.00704817, 0.00444625, 0.00514547, 0.00621946, 0.00717272, 0.00794688, 0.01040563, 0.00823017, 0.0093539, 0.01029062, 0.01467783, 0.00615543, 0.00911905, 0.0058738, 0.0079238, 0.00692431, 0.0084034, 0.00752079, 0.00673044, 0.00592493, 0.0062685, 0.01082707, 0.00904498, 0.00490646, 0.00499295, 0.00455361, 0.00545978, 0.00698631, 0.00904769, 0.00384287, 0.00735195, 0.00605403, 0.00422335, 0.00694, 0.00618402, 0.00617888, 0.01058804, 0.00938984, 0.00628639, 0.00523018, 0.00603653, 0.00399599, 0.00816096, 0.00464712, 0.00591801, 0.00460913, 0.00664294, 0.00518889, 0.00788188, 0.00553412, 0.00769285, 0.00572882, 0.00683898, 0.00696677, 0.00799463, 0.00547191, 0.00572728, 0.00529874, 0.00761544, 0.00694782, 0.00451231, 0.00325307, 0.00322725, 0.00262259, 0.00196218, 0.00270586, 0.00238902, 0.00375518, 0.00270519, 0.00337959, 0.00297141, 0.00300067, 0.00322425, 0.00382401, 0.0034292, 0.00457733, 0.00488875, 0.00414194, 0.00392531, 0.00386072, 0.00355118, 0.00465698, 0.00427765, 0.00525244, 0.00365105, 0.00258172, 0.00298475, 0.00500027, 0.00316017, 0.00375483, 0.00330796, 0.00848381, 0.00611188, 0.01095409, 0.00941117, 0.00582169, 0.00496719, 0.00524779, 0.00458624, 0.00622883, 0.00697728, 0.00505076, 0.00244523, 0.00478323, 0.00325847, 0.00524348, 0.00474929, 0.00388897, 0.00297035, 0.00488204, 0.00404652, 0.01257567, 0.00732112, 0.00651768, 0.00760464, 0.01466659, 0.0091273, 0.01250872, 0.00765676, 0.00708515, 0.01067948, 0.00956047, 0.011382, 0.01015658, 0.01197381, 0.00749243, 0.01166699, 0.01475062, 0.01505169, 0.0137829, 0.01142207, 0.0138543, 0.02577713, 0.03080842, 0.02458987, 0.01487386, 0.01272617, 0.02346073, 0.0103446, 0.03167902, 0.01661325, 0.00947311, 0.01677261, 0.01577688, 0.00835628, 0.02427056, 0.01943739, 0.01126272, 0.01991409, 0.01243763, 0.00651288, 0.02007816, 0.00934827, 0.01092214, 0.01478639, 0.01334251, 0.00801483, 0.01619241, 0.01260418, 0.00996194, 0.01224797, 0.01532068, 0.01502548, 0.01749594, 0.01505782, 0.01825328, 0.01205857, 0.01386676, 0.01213904, 0.01881642, 0.01631986, 0.01411536, 0.00921798, 0.01682435, 0.01542077, 0.01528382, 0.00978958, 0.00657567, 0.00645307, 0.01229151, 0.00997165, 0.00904881, 0.00788007, 0.00919955, 0.01093523, 0.01513976, 0.01153171, 0.01221452, 0.00990293, 0.01140731, 0.01046947, 0.02533612, 0.0155813, 0.03318205, 0.01690049, 0.01648859, 0.0160897, 0.02788653, 0.01215958, 0.02448593, 0.01610461, 0.01819812, 0.01297736, 0.01757021, 0.01559713, 0.01754534, 0.01322534, 0.01144103, 0.00998341, 0.01080319, 0.01170634, 0.01423857, 0.01119466, 0.01318384, 0.01101799, 0.02005783, 0.01108438, 0.01789217, 0.01500727, 0.01251647, 0.01998139, 0.02539153, 0.0124376, 0.02104739, 0.00709778, 0.01113368, 0.02593506, 0.02935122, 0.01572156, 0.02298735, 0.01144659, 0.01506432, 0.02310875, 0.02020139, 0.01296162, 0.0159715, 0.00846803, 0.00909115, 0.01420473, 0.01504271, 0.01503558, 0.0203798, 0.01155523, 0.01238594, 0.01450597, 0.01194525, 0.01152322, 0.0171433, 0.0161484, 0.02268476, 0.0195376, 0.01553993, 0.0126054, 0.01231451, 0.01256575, 0.01408772, 0.01485115, 0.01796676, 0.01047357, 0.01338846, 0.00777708, 0.00632228, 0.01307456, 0.01385467, 0.00957097, 0.01067886, 0.00666638, 0.00871651, 0.01056996, 0.00579883, 0.00603079, 0.00518369, 0.00384051, 0.00462504, 0.00948868, 0.00792844, 0.00662222, 0.00317161, 0.0026504, 0.00314798, 0.00265782, 0.00421828, 0.00500241, 0.00672822, 0.01041112, 0.00549217, 0.00559461, 0.00552229, 0.00596133, 0.00618424, 0.00466049, 0.00834573, 0.00862793, 0.00706644, 0.00487457, 0.00848058, 0.00728926, 0.00649599, 0.00780775, 0.01022447, 0.00564601, 0.00587046, 0.00818317, 0.00949347, 0.01184602, 0.01253878, 0.01092805, 0.0141219, 0.02032776, 0.01320949, 0.00837881, 0.0086208, 0.00620048, 0.00490008, 0.00747233, 0.00673733, 0.00518545, 0.0045829, 0.00409691, 0.00474143, 0.00540714, 0.00582369, 0.00507599, 0.00412164, 0.0034682, 0.00462775, 0.00416217, 0.00376, 0.0040596, 0.0058461, 0.00356793, 0.00445818, 0.00540154, 0.00456992, 0.00486608, 0.005464, 0.00422515, 0.00465827, 0.00565892, 0.00383361, 0.00417113, 0.00440426, 0.00371039, 0.00395285, 0.00472106, 0.00367927, 0.00641934, 0.00713754, 0.00513894, 0.00557435, 0.0051759, 0.00461467, 0.00661103, 0.00646631, 0.00438929, 0.00777773, 0.00638953, 0.00858528, 0.00552499, 0.0067163, 0.00524151, 0.00848036, 0.00684523, 0.00544123, 0.005556, 0.00646121, 0.00472617, 0.00615863, 0.00763972, 0.00636543, 0.00719519, 0.00692244, 0.00958932, 0.01002405, 0.02183431, 0.02013313, 0.00774605, 0.00866209, 0.00478898, 0.01047561, 0.00776469, 0.00790729, 0.00491157, 0.00489887, 0.00255789, 0.00355061, 0.00613685, 0.00481469, 0.00416077, 0.00547482, 0.00290429, 0.00737792, 0.00783918, 0.00629599, 0.00765557, 0.00719112, 0.00531982, 0.01055951, 0.01177037, 0.00920188, 0.00938103, 0.010091, 0.00690341, 0.00780014, 0.01073746, 0.01100949, 0.00815435, 0.00635338, 0.00563315, 0.00800917, 0.00863609, 0.00752046, 0.00850035, 0.0085751, 0.00465938, 0.00844373, 0.00735168, 0.00473741, 0.00865333, 0.00521881, 0.00476434, 0.00999139, 0.00854807, 0.00622132, 0.00824635, 0.007173, 0.00663412, 0.00891021, 0.00974725, 0.00668138, 0.00785863, 0.00841356, 0.00683583, 0.00933259, 0.00652099, 0.00579419, 0.00586395, 0.00679769, 0.00532792, 0.008128, 0.00820806, 0.00636407, 0.00850391, 0.01030331, 0.00765446, 0.00850663, 0.0104423, 0.0096642, 0.00973231, 0.01003832, 0.00845353, 0.00810776, 0.00743272, 0.01086549, 0.00840577, 0.0062179, 0.00769282, 0.00583281, 0.00472409, 0.00736222, 0.00740691, 0.00665489, 0.00685215, 0.00776799, 0.00603481, 0.00688197, 0.01025913, 0.00991002, 0.00915089, 0.01317768, 0.01103082, 0.00931223, 0.01151872, 0.01097803, 0.01052002, 0.01239083, 0.01045875, 0.01101975, 0.01160085, 0.01380156, 0.0086744, 0.01172617, 0.01231354, 0.00826476, 0.01167657, 0.01513976, 0.00822699, 0.00959462, 0.0087388, 0.00832745, 0.00828971, 0.01367532, 0.00805637, 0.00765035, 0.01172397, 0.00625966, 0.00695414, 0.01085086, 0.00709844, 0.00997652, 0.01165134, 0.00870702, 0.0084937, 0.00913314, 0.00649473, 0.00814309, 0.0266661, 0.03608844, 0.03633452, 0.04210604, 0.0599011, 0.03986297, 0.03409224, 0.04945375, 0.03580721, 0.01539499, 0.02340609, 0.0122159, 0.00430935, 0.00829005, 0.00451554, 0.0037638, 0.00623418, 0.00556276, 0.01183077, 0.01261339, 0.01347345, 0.02976712, 0.01667133, 0.02759325, 0.08072669, 0.03943842, 0.04291593, 0.04305205, 0.03196687, 0.0877054, 0.04898462, 0.01578526, 0.02140455, 0.02322126, 0.02065926, 0.03597656, 0.05565657, 0.0340233, 0.03931887, 0.02499566, 0.01054002, 0.01861841, 0.03015941, 0.02545769, 0.02062817, 0.01203688, 0.0067191, 0.01646361, 0.02214615, 0.01232955, 0.01538684, 0.01066277, 0.0051309, 0.01116491, 0.01387853, 0.00782037, 0.02216861, 0.01139284, 0.00378448, 0.00757158, 0.0092042, 0.00494118, 0.0196206, 0.01248284, 0.00491987, 0.01164289, 0.01229094, 0.00665027, 0.02084699, 0.02014734, 0.00764261, 0.01598968, 0.02025048, 0.01355221, 0.02916276, 0.01123616, 0.00695857, 0.01815054, 0.01783929, 0.01321106, 0.01616874, 0.00944973, 0.00404188, 0.00569216, 0.00500662, 0.00949464, 0.00720029, 0.00602637, 0.00150196, 0.00108644, 0.00240207, 0.0064347, 0.00578309, 0.00448263, 0.00177009, 0.00176411, 0.00760186, 0.00735145, 0.02858659, 0.01143443, 0.01677408, 0.0214046, 0.03118723, 0.02878638, 0.08000102, 0.05591657, 0.03400248, 0.04619114, 0.02708814, 0.05026476, 0.07774669, 0.03554752, 0.01832124, 0.02198623, 0.0117314, 0.01754672, 0.05125681, 0.01010206, 0.00783226, 0.01181741, 0.00861536, 0.01199552, 0.02879566, 0.01085831, 0.00699652, 0.00721735, 0.01172747, 0.01053176, 0.01385907, 0.00757111, 0.00479395, 0.00436024, 0.01277752, 0.00745166, 0.01239383, 0.01025994, 0.00399363, 0.00362017, 0.00807208, 0.00425493, 0.00771381, 0.00480853, 0.00386948, 0.00514401, 0.01613911, 0.00919651, 0.01401772, 0.00603074, 0.00688858, 0.00857989, 0.03641267, 0.02370369, 0.03186848, 0.01121628, 0.01132746, 0.01396509, 0.0267085, 0.02739898, 0.02556302, 0.01300446, 0.00999769, 0.01372406, 0.03820571, 0.02608055, 0.02412168, 0.01203559, 0.01172134, 0.01097893, 0.02723977, 0.02113627, 0.01994991, 0.01237017, 0.00788378, 0.00910508, 0.01516659, 0.01644049, 0.01460524, 0.01006135, 0.0074284, 0.01030222, 0.01662343, 0.01775436, 0.01740576, 0.01068412, 0.00978528, 0.01101241, 0.01852525, 0.0175565, 0.01862944, 0.01106892, 0.0114049, 0.00766808, 0.01612617, 0.01162024, 0.01338118, 0.00801528, 0.00914429, 0.00790633, 0.02154566, 0.01634886, 0.01045303, 0.01029271, 0.0073581, 0.00654985, 0.01975679, 0.01571732, 0.00896393, 0.00724271, 0.00707918, 0.00569619, 0.01993405, 0.00885699, 0.0087943, 0.00681735, 0.00637121, 0.00781112, 0.0251634, 0.01041589, 0.01187106, 0.0079458, 0.00953073, 0.01000899, 0.02502622, 0.01034117, 0.01012934, 0.00833715, 0.01007249, 0.00857734, 0.01992279, 0.01052737, 0.01129523, 0.007438, 0.00800639, 0.00465017, 0.01228244, 0.00784261, 0.00886841, 0.00652173, 0.00724863, 0.00356605, 0.00897823, 0.00669028, 0.00413593, 0.00477681, 0.00525284, 0.00385413, 0.00728976, 0.00762927, 0.00586107, 0.00784173, 0.00571567, 0.00501651, 0.00853508, 0.00808266, 0.00513582, 0.00700279, 0.00620853, 0.00577457, 0.01005111, 0.00748915, 0.00600183, 0.00779736, 0.00719929, 0.00582684, 0.01175038, 0.0080917, 0.00585451, 0.00712948, 0.00589839, 0.00346082, 0.00760972, 0.00511585, 0.00745842, 0.00532461, 0.00433742, 0.00467022, 0.00827864, 0.00724445, 0.00992946, 0.00539815, 0.00633378, 0.00988453, 0.01201587, 0.01093489, 0.01597852, 0.00578361, 0.0089881, 0.00983259, 0.00913355, 0.00587438, 0.00825692, 0.00523533, 0.01378151, 0.00905393, 0.01056863, 0.0096007, 0.01060971, 0.00941302, 0.01502873, 0.01059132, 0.01196254, 0.00934129, 0.00888127, 0.00686821, 0.01177857, 0.00891427, 0.00817491, 0.00968252, 0.01002667, 0.00692862, 0.01125623, 0.00820164, 0.01427306, 0.01067752, 0.01138329, 0.00776695, 0.00853591, 0.00414697, 0.00645626, 0.00443963, 0.00649364, 0.00369687, 0.00608269, 0.00354105, 0.00566851]
},
"splice_donor":
{"first": [0.0239836946, 0.046923168, 0.0461525694, 0.0337558016, 0.0281609483, 0.0278961323, 0.0308150575, 0.0250884127, 0.0300626401, 0.0237335917, 0.0295778885, 0.0325440578, 0.0255552121, 0.0177511927, 0.0221265852, 0.0280344002, 0.0426578932, 0.0529182665, 0.0383835286, 0.0291822702, 0.0339526534, 0.0290554985, 0.0277139954, 0.0278881975, 0.0301454999, 0.0270555597, 0.0244520921, 0.0309690293, 0.0273902193, 0.0269226078, 0.0298711434, 0.0250131674, 0.0250216704, 0.0256742258, 0.0214257203, 0.0311357863, 0.0318228155, 0.0296173021, 0.025767643, 0.0308710169, 0.0252640583, 0.0290052909, 0.0337888971, 0.0294223279, 0.0293860268, 0.0297577754, 0.0261093844, 0.0382998735, 0.0353836529, 0.0274855457, 0.0320151933, 0.0357343554, 0.0297229923, 0.040994022, 0.0363816395, 0.0277694147, 0.0378857702, 0.0366196148, 0.0332598276, 0.0402849466, 0.0364532135, 0.0331475399, 0.0391115919, 0.0451363996, 0.0357662775, 0.0407996848, 0.0423435755, 0.0424021669, 0.0464382507, 0.0535306484, 0.0520338975, 0.0507080592, 0.0477114767, 0.0547453687, 0.0487782694, 0.0608799867, 0.051947549, 0.0514890403, 0.0504044965, 0.0559424162, 0.050919272, 0.06379053, 0.0569070168, 0.0540884733, 0.0533729903, 0.0593168288, 0.0563783161, 0.0658692047, 0.0542113073, 0.0482681841, 0.0509615988, 0.0522850081, 0.0574461892, 0.0686741173, 0.0424968079, 0.0455410145, 0.0436204188, 0.0591246374, 0.0530284159, 0.0800511092, 0.0549361371, 0.0560846552, 0.0532849319, 0.0518955588, 0.0482922867, 0.0602960251, 0.0426307917, 0.044406902, 0.0484264046, 0.0583300814, 0.0523387268, 0.0672869757, 0.0558718666, 0.0518132746, 0.0491289869, 0.0548946373, 0.0521828607, 0.0656497702, 0.0528842211, 0.0597130507, 0.0553159453, 0.0587645285, 0.0580265336, 0.0646463633, 0.0563002937, 0.0643480495, 0.0610407479, 0.05841415, 0.0568297617, 0.0619439706, 0.0525340252, 0.058329951, 0.0551115088, 0.0526579022, 0.0606989786, 0.0594468005, 0.0581867583, 0.0547323041, 0.0527469963, 0.0598698035, 0.0604182817, 0.0621699281, 0.0513457656, 0.0478111878, 0.0494910218, 0.0474594682, 0.0468355268, 0.0504060574, 0.0676580518, 0.0638521016, 0.0616429485, 0.0626977906, 0.0519156866, 0.0597255751, 0.063841328, 0.0626747906, 0.0498698317, 0.0464957729, 0.0556819849, 0.0626299605, 0.0603171922, 0.0615752898, 0.0655139908, 0.0639310107, 0.079399243, 0.0794287845, 0.0733535886, 0.0816791356, 0.0803318843, 0.0688411072, 0.0736355633, 0.0853529647, 0.0628014207, 0.0698207766, 0.066210568, 0.0640210137, 0.0793276057, 0.0818373933, 0.0778152049, 0.0794632882, 0.0919539928, 0.0898360759, 0.0863115489, 0.11035189, 0.0674067214, 0.0502588972, 0.0509992242, 0.0447245054, 0.0315154567, 0.021283051, 0.0294083059, 0.0257854965, 0.0240982901, 0.0257310029, 0.0843034908, 0.114968255, 0.0934106633, 0.0843187124, 0.0995280594, 0.0917976275, 0.0653724298, 0.0501490422, 0.0541984625, 0.0601922423, 0.0559226237, 0.0602544807, 0.0545564666, 0.0608627871, 0.0481149033, 0.0498894528, 0.0489747748, 0.0486336537, 0.0339155532, 0.0547831953, 0.0523556769, 0.0500215814, 0.0407100171, 0.0378825366, 0.0445248149, 0.0673990771, 0.0662146062, 0.0640391633, 0.0572180822, 0.0464477688, 0.0561175421, 0.0811100453, 0.0540543087, 0.0611157343, 0.052899152, 0.0429852121, 0.0557106733, 0.0753437579, 0.0785769671, 0.0677538216, 0.0694919601, 0.0577886477, 0.0550458729, 0.0668520555, 0.0675779358, 0.0615760013, 0.0612623431, 0.0582229197, 0.0709788427, 0.057197433, 0.0609535351, 0.0498205759, 0.0687036142, 0.057848651, 0.0584178194, 0.0652919263, 0.0632037967, 0.0508585349, 0.0705391616, 0.04819794, 0.0405413695, 0.0643307865, 0.0364642367, 0.0605172068, 0.0523443967, 0.0790003985, 0.0560725257, 0.0510424264, 0.0495246015, 0.104841448, 0.0799140185, 0.106325865, 0.110815577, 0.110752523, 0.388966113, 0.118190207, 0.106363095, 0.0536068976, 0.0524557456, 0.0568885505, 0.0380040631, 0.0414587781, 0.037559513, 0.0418221839, 0.0445705317, 0.0377294645, 0.0336411186, 0.0343255922, 0.0309964903, 0.0367041044, 0.0337494873, 0.0422201529, 0.0324545205, 0.0445077866, 0.0499729849, 0.0422822088, 0.0495307595, 0.0472467095, 0.0384534039, 0.0423400588, 0.0408012681, 0.0478168763, 0.0511469431, 0.0577841066, 0.0438259542, 0.0397675, 0.0385927036, 0.0394745097, 0.040715389, 0.0512846448, 0.0315023512, 0.0507251024, 0.0372671038, 0.0374906249, 0.0460963659, 0.0440974459, 0.0350630246, 0.0452757925, 0.0375488214, 0.0438790247, 0.0443080924, 0.039378766, 0.0353308953, 0.041057203, 0.041442018, 0.0533544682, 0.0532815084, 0.0469312742, 0.0384618863, 0.0452469327, 0.0428019799, 0.0503602549, 0.0407395326, 0.0446505994, 0.0391615331, 0.041218441, 0.0307288319, 0.0366826579, 0.0322478935, 0.0396133922, 0.0368079767, 0.0327290036, 0.0284832045, 0.0267911311, 0.0318737738, 0.0423402116, 0.0364651084, 0.0392230302, 0.0314544477, 0.0394676067, 0.0398297682, 0.037203256, 0.0301008932, 0.0362996571, 0.0370893963, 0.0435677208, 0.0509455912, 0.0423303321, 0.0316304788, 0.0333382413, 0.0372777618, 0.038863562, 0.0393256024, 0.0453526005, 0.0930233076, 0.0439778939, 0.0531324074, 0.0401343517, 0.0370673127, 0.0370992273, 0.0402900577, 0.0397603661, 0.0430822521, 0.0490910821, 0.0485949144, 0.045675531, 0.0356036983, 0.0301889796, 0.0341411941, 0.030063495, 0.0286114644, 0.0336988308, 0.0257050265, 0.0271449294, 0.0272605587, 0.0472217724, 0.0507636517, 0.0484562367, 0.0428564288, 0.0359499566, 0.0353984311, 0.0419156998, 0.0471285172, 0.0474427454, 0.034666203, 0.0252064485, 0.0304396935, 0.0388797522, 0.0374740511, 0.0427751914, 0.0323919021, 0.0327044465, 0.0378170051, 0.0378092825, 0.0386765637, 0.0365748629, 0.0400159694, 0.0337479711, 0.0290563125, 0.0334252007, 0.0331315137, 0.0456941575, 0.0365088619, 0.031296052, 0.0390666835, 0.0376057215, 0.0383412391, 0.0439750776, 0.0353014432, 0.0368984416, 0.0304947849, 0.0315151513, 0.0293975137, 0.0358578525, 0.0283472314, 0.0337771475, 0.03350088, 0.0416849293, 0.0373211503, 0.0437768288, 0.0418248735, 0.0363043323, 0.0365828946, 0.0487463288, 0.0478111468, 0.0374492519, 0.0374471769, 0.0339166299, 0.0368863754, 0.0368552469, 0.0405943207, 0.0440060124, 0.03449779, 0.0286239702, 0.0318776332, 0.0343150534, 0.0321992636, 0.0425193757, 0.0294912253, 0.0322497189, 0.02846458, 0.028941676, 0.0269808099, 0.0360610709, 0.0306242052, 0.0289018098, 0.0279044863, 0.0274648443, 0.0351643451, 0.0431813747, 0.0324391387, 0.0368508212, 0.0348400176, 0.0336081646, 0.0373582728, 0.0463319197, 0.0471458249, 0.0435823128, 0.0406329483, 0.0385183319, 0.0424410701, 0.0402077623, 0.0445462205, 0.0412747078, 0.0314982086, 0.0235150047, 0.0218785424, 0.0213080253, 0.0248074252, 0.0270917788, 0.032797832, 0.044248037, 0.0380852595, 0.0444153994, 0.0674241185, 0.0321432799, 0.0455707423, 0.040203467, 0.0341809839, 0.0295836534, 0.0292166881, 0.026170088, 0.0276887938, 0.030082874, 0.0334488451, 0.0347352736, 0.0344376788, 0.0258835908, 0.0229464453, 0.0303379577, 0.0416323654, 0.0432305746, 0.0436545573, 0.0434006862, 0.0531273298, 0.0370358266, 0.040677838, 0.0408030227, 0.0473230146, 0.02790807, 0.029769659, 0.0374081954, 0.0406361595, 0.0390382186, 0.0306943618, 0.030636372, 0.0444166698, 0.0361441486, 0.0652430132, 0.0671528503, 0.0718103498, 0.0457417704, 0.0734446272, 0.0271954853, 0.0302951857, 0.0337291732, 0.0341093652, 0.035593126, 0.0704582185, 0.0875935182, 0.142659083, 0.30461055, 0.0897805318, 0.0348246247, 0.0362800099, 0.0401516482, 0.0354098566, 0.030317435, 0.0257946644, 0.0370403826, 0.0369633585, 0.0405264311, 0.0537758097, 0.0677814782, 0.0687191635, 0.110650368, 0.0497060269, 0.0382847376, 0.0437073633, 0.040483281, 0.0622811615, 0.0394443385, 0.0287989806, 0.0406452306, 0.0493275523, 0.0385452695, 0.0404113978, 0.0389211141, 0.0456089377, 0.0459707268, 0.0407619923, 0.0375505686, 0.0456973165, 0.0549697801, 0.0434015915, 0.0418476239, 0.060444925, 0.0835236087, 0.0745637715, 0.0493563563, 0.0842396542, 0.0443611704, 0.0613333061, 0.0541387536, 0.0541313551, 0.0946490839, 0.054959733, 0.0382960103, 0.0390890054, 0.0482994504, 0.0434149429, 0.0538947284, 0.0732093975, 0.0489073433, 0.119043261, 0.0351875573, 0.0349994414, 0.0276589636, 0.0397784561, 0.0556859225, 0.0850205496, 0.0841702446, 0.0902061686, 0.065418385, 0.0510310233, 0.041089315, 0.0386699699, 0.0469712876, 0.0415924601, 0.0362841934, 0.0384098515, 0.0399724878, 0.0391413495, 0.050877668, 0.0462433584, 0.0438239202, 0.0351689719, 0.0456858575, 0.0371469148, 0.0482159778, 0.0433498695, 0.0370502993, 0.0252683703, 0.0367335342, 0.0330470577, 0.0413235426, 0.0336406529, 0.0323870257, 0.0361830518, 0.0361161865, 0.0430229157, 0.0450635292, 0.0403652601, 0.0309217144, 0.0274360292, 0.0378746539, 0.0421140864, 0.0461686961, 0.044488851, 0.0362774953, 0.0456079431, 0.044812113, 0.0434921309, 0.0506236963, 0.0505426563, 0.0405916832, 0.0395611897, 0.0416446216, 0.046395693, 0.0513007455, 0.038478937, 0.0331242196, 0.0352375023, 0.0385799333, 0.0430043787, 0.0373872481, 0.036061462, 0.0392328538, 0.0343515836, 0.0371668674, 0.0478527136, 0.0541571416, 0.048072271, 0.0452197716, 0.0329819024, 0.0358466022, 0.0377858356, 0.0369695053, 0.0330358632, 0.0255298167, 0.0255095381, 0.032414712, 0.0368743353, 0.0382884778, 0.0400507525, 0.0398086943, 0.0352804177, 0.0311841331, 0.0419427082, 0.0527738929, 0.0422359444, 0.0394135006, 0.0408030227, 0.0442388617, 0.0360768586, 0.0466180071, 0.0291753225, 0.0324884765, 0.0296877697, 0.0304243807, 0.038850002, 0.042099718, 0.038156189, 0.0308972206, 0.0367847048, 0.0334399454, 0.0405333042, 0.0390868187, 0.0293317381, 0.0351762436, 0.0273962095, 0.0356401801, 0.0346156694, 0.0303931981, 0.0227802433, 0.0202002656, 0.017857993, 0.0228642896, 0.0271751266, 0.0231716763, 0.0228061862, 0.0191133376, 0.0152352946, 0.0249200147, 0.025144659, 0.0275764652, 0.0217255447, 0.0217189621, 0.0275420975, 0.0283238105, 0.0359206125, 0.0449346267, 0.0303618647, 0.0245337263, 0.0268629845, 0.031550698, 0.0354916714, 0.0343086235, 0.0333834626, 0.0237511657, 0.0207310338, 0.02046136, 0.0230654981, 0.021120267, 0.0225495305, 0.0212473571, 0.017264463, 0.0226978678, 0.0316604599, 0.0298275501, 0.0294078961, 0.0271210391, 0.0272469129, 0.035895925, 0.033307936, 0.0269824862, 0.0301758796, 0.0244411156, 0.0264050085, 0.0292342771, 0.0322368778, 0.0289138518, 0.0239456315, 0.0239937343, 0.0234914739, 0.0306052286, 0.03762611, 0.0306057371, 0.0244901218, 0.0252604559, 0.0299032312, 0.0305631552, 0.0328386202, 0.0286996067, 0.0218520667, 0.0189012941, 0.0169500448, 0.0228280332, 0.0309177134, 0.0354302973, 0.0286510754, 0.0247311033, 0.0289746877, 0.0411993675, 0.0365885012, 0.0392733924, 0.0321436189, 0.0293659437, 0.0306425225, 0.0290215071, 0.0256918352, 0.0286436453, 0.0302766189, 0.0274530351, 0.0316794328, 0.0390389785, 0.0528961644, 0.0436390825, 0.0470498838, 0.0351189226, 0.0350906104, 0.0422970876, 0.0389490575, 0.0306036994, 0.0286591351, 0.0295994002, 0.0240048636, 0.0340030752, 0.0440153219, 0.0409059338, 0.0332833156, 0.0278742947, 0.0183457844, 0.0268183593, 0.0277627371, 0.0278292932, 0.019742813, 0.0225851201, 0.0189700648, 0.025804013, 0.0311292745, 0.0276438072, 0.0201595705, 0.019680636, 0.0176461581, 0.0263836943, 0.0284504499, 0.0244547408, 0.0211927816, 0.0232418869, 0.0211165361, 0.040620774, 0.0403948054, 0.0319721214, 0.022141682, 0.0214088708, 0.0172830876, 0.0456759445, 0.0278633125, 0.0324781239, 0.0464766398, 0.0433867201, 0.0262917299, 0.0776968151, 0.0460136011, 0.0523124225, 0.0623360388, 0.0522307977, 0.03392791, 0.0910320804, 0.0541317984, 0.0700968578, 0.0720236227, 0.0781072155, 0.0507120192, 0.0741152465, 0.0487693958, 0.0447751209, 0.0375523418, 0.0366360247, 0.027317455, 0.0682021007, 0.0318273753, 0.0407453291, 0.0289669167, 0.0429983549, 0.0335849896, 0.0616446845, 0.0373873226, 0.0422916189, 0.0294909645, 0.0338075608, 0.0263658557, 0.0560886525, 0.0323711894, 0.0422737859, 0.0281239208, 0.0287223067, 0.0306955278, 0.0260881446, 0.0289392471, 0.0378477946, 0.0275538471, 0.0240989458, 0.0206909422, 0.027568737, 0.0275877398, 0.0290904883, 0.0196131319, 0.0204716735, 0.0204937104, 0.0187936872, 0.021702148, 0.0231029913, 0.0181680322, 0.0184046924, 0.0236353315, 0.0344236903, 0.0367219672, 0.037978448, 0.0304002818, 0.0245199818, 0.0264216736, 0.0258566085, 0.0255085565, 0.0248349141, 0.0195460767, 0.0231062677, 0.0243684351, 0.0355424024, 0.0398053043, 0.03632899, 0.0369595774, 0.0275812671, 0.0258892719, 0.0292227753, 0.0344048515, 0.0403441675, 0.0359213725, 0.0295991804, 0.0255026594, 0.0310645327, 0.0329735205, 0.0344285443, 0.0232664999, 0.0261141006, 0.0222146139, 0.022860514, 0.0283971149, 0.0309025664, 0.0246982072, 0.023497453, 0.0186133683, 0.026444234, 0.0282934457, 0.0266795345, 0.0301704034, 0.0270103682, 0.0231071729, 0.0406438038, 0.0269560684, 0.0311215427, 0.0306686834, 0.0393823311, 0.0324577317, 0.047630921, 0.0470270775, 0.0365384445, 0.0316447318, 0.0289812498, 0.0230728872, 0.0267226864, 0.0284640919, 0.037732508, 0.0290846303, 0.0258477684, 0.0242670532, 0.0430111624, 0.0364987291, 0.0296784472, 0.0498900376, 0.0356438123, 0.0498506799, 0.0555712506, 0.0497014001, 0.0675606132, 0.0377343073, 0.0339992642, 0.0251924228, 0.0269133262, 0.0329685509, 0.0383376181, 0.0340443514, 0.0349272937, 0.0309925098, 0.035919413, 0.0400367118, 0.0482520238, 0.0501327142, 0.0422103591, 0.0379365385, 0.043324098, 0.0452267192, 0.0451124161, 0.0450121015, 0.0316090845, 0.0309074465, 0.0330809057, 0.0387753248, 0.043687094, 0.0418111533, 0.0317770205, 0.0247937683, 0.0269347895, 0.0370135717, 0.0343541503, 0.0382546298, 0.0386448018, 0.0413011648, 0.0452530719, 0.0567925684, 0.0648670867, 0.0587132201, 0.0502768755, 0.0299712513, 0.0334798805, 0.0275714584, 0.0259790905, 0.0400496349, 0.0337577164, 0.0360865816, 0.0400844514, 0.047692325, 0.050294932, 0.0646483302, 0.06232417, 0.0368369594, 0.0473607071, 0.0581639893, 0.0412949882, 0.0482157543, 0.0325061865, 0.0304518025, 0.0324977972, 0.0334953442, 0.0438377932, 0.0362713262, 0.0364630781, 0.0348012932, 0.0299587846, 0.0264957305, 0.0321917124, 0.0260020625, 0.0237941463, 0.0230239071, 0.0285712704, 0.0348291062, 0.0486207716, 0.0510328896, 0.0430730283, 0.0395879187, 0.0528048612, 0.0437648334, 0.0434120633, 0.0394000299, 0.0390245207, 0.0352546945, 0.0334842242, 0.0298201814, 0.0363922156, 0.0331560634, 0.0332434289, 0.0223551244, 0.0214225817, 0.0287631992, 0.0334029011, 0.0314743705, 0.0368509702, 0.0351323523, 0.035761714, 0.0415592566, 0.0413000062, 0.0262331609, 0.0244175512, 0.0291318893, 0.0308604073, 0.0322412215, 0.034448918, 0.0291328356, 0.0353419296, 0.0304917451, 0.0310029779, 0.0498193651, 0.0534989648, 0.0369133838, 0.0279347003, 0.0330993868, 0.0296271071, 0.02796763, 0.0254467893, 0.0215842985, 0.0310616959, 0.0402780958, 0.0497502722, 0.0692555979, 0.0605186298, 0.049852185, 0.046401117, 0.0628466681, 0.0401004255, 0.0532512441, 0.047647994, 0.0580799021, 0.0633942485, 0.0451674275, 0.0590947382, 0.036178764, 0.0329661742, 0.0439604372, 0.0266788695, 0.029944323, 0.0361406431, 0.0414504819, 0.0456801429, 0.0485721342, 0.0589128211, 0.0319276862, 0.0341774523, 0.035774976, 0.0538238324, 0.0374740437, 0.0511823334, 0.028478587, 0.0373242758, 0.0370457731, 0.0391105227, 0.0572519377, 0.0697750822, 0.0946097746, 0.0449447818, 0.0388412885, 0.0404845364, 0.0407181941, 0.0330061354, 0.039275419, 0.0287165456, 0.0317036696, 0.0359634645, 0.0339483134, 0.0359066464, 0.0412526838, 0.034023609, 0.0237624347, 0.0299230758, 0.0356432535, 0.0413887128, 0.0684710965, 0.0955548882, 0.0847586766, 0.118698269, 0.177595958, 0.0614972077, 0.0349185653, 0.047233738, 0.0467848703, 0.0426221155, 0.0385905467, 0.036282286, 0.0305200778, 0.0314044729, 0.0322455168, 0.040360488, 0.0351773463, 0.0319032595, 0.0267804489, 0.0389273688, 0.0435020253, 0.0481576845, 0.0662924796, 0.0916452035, 0.066179648, 0.0518478826, 0.0230294298, 0.0256240815, 0.0228550266, 0.0215356573, 0.0209255982, 0.0327559449, 0.0242861863, 0.027155146, 0.022297686, 0.0180524699, 0.020132456, 0.0258205365, 0.0349662267, 0.041057691, 0.0291117094, 0.0285239667, 0.0257310811, 0.0256658792, 0.0330362096, 0.0423161723, 0.0497203283, 0.0427302942, 0.0402289368, 0.0343480147, 0.0310644358, 0.0446836837, 0.0597951375, 0.0494149476, 0.064391844, 0.0593390241, 0.0505261905, 0.0566342212, 0.047132425, 0.0390577056, 0.0318189077, 0.0359014794, 0.0310311671, 0.0366087742, 0.0292924829, 0.0236642491, 0.0221625064, 0.0248421375, 0.0255666263, 0.0424400903, 0.0497572385, 0.055678051, 0.0531185046, 0.0419348367, 0.0377187468, 0.0476445295, 0.0468403585, 0.0364817977, 0.038415052, 0.0328578055, 0.0351022333, 0.0354918912, 0.0325045548, 0.030702237, 0.0272696465, 0.0192466862, 0.0183511004, 0.0239606109, 0.0194565281, 0.0239650086, 0.0250982624, 0.0449226424, 0.0501735471, 0.0776760131, 0.0546460226, 0.0483599976, 0.0331412442, 0.0333114639, 0.0273044035, 0.0318456814, 0.0265896656, 0.0309086125, 0.0258922111, 0.033476267, 0.0384673364, 0.0462772027, 0.0350025631, 0.0356678888, 0.0292207599, 0.025887398, 0.0227102544, 0.0291411169, 0.0299215093, 0.0300167203, 0.0216386113, 0.0283351503, 0.0377618335, 0.0412377939, 0.0551985912, 0.0556767993, 0.0392595418, 0.0365975238, 0.0485053547, 0.0433943979, 0.0438319594, 0.0416424721, 0.0357562676, 0.0389483906, 0.045294933, 0.0486053973, 0.0415538251, 0.0476478413, 0.0361070521, 0.0258833021, 0.0382119268, 0.0327585861, 0.0375296697, 0.0536753275, 0.0530542992, 0.0559055582, 0.0618036725, 0.0683229789, 0.0687801391, 0.0410789847, 0.0408828594, 0.0389160328, 0.0568077974, 0.0497454219, 0.0464380085, 0.058037784, 0.0312769897, 0.0427842326, 0.0865791067, 0.0773367733, 0.0659159943, 0.0625405759, 0.0437590666, 0.0405910909, 0.053432405, 0.067729339, 0.0641733855, 0.0615584552, 0.0529874936, 0.054656487, 0.0693879053, 0.0613792986, 0.0638094246, 0.0729261264, 0.0726677105, 0.0573417358, 0.0588315241, 0.0638294145, 0.0729296058, 0.0546599105, 0.0602008142, 0.056397751, 0.0727534592, 0.0600634404, 0.0754018649, 0.0683637857, 0.0613721162, 0.0681910962, 0.0661967099, 0.0731146038, 0.0881021172, 0.0819861442, 0.0800287127, 0.0669990331, 0.070482254, 0.0725433752, 0.0876465514, 0.0849412978, 0.0708479658, 0.0640526116, 0.0537911989, 0.0693854392, 0.0669639632, 0.0643086731, 0.0670188367, 0.0582757965, 0.0604266524, 0.0664426386, 0.066831179, 0.0699160248, 0.0682682991, 0.0615955442, 0.0605511926, 0.059225142, 0.0696590468, 0.0495617464, 0.0529079363, 0.0483271107, 0.0455905721, 0.0505163893, 0.0577561557, 0.0442245752, 0.0517035276, 0.0431311838, 0.039797239, 0.0406722426, 0.0477495305, 0.0473331958, 0.0534038655, 0.0634477064, 0.0481799617, 0.0496556349, 0.0414167866, 0.068422325, 0.0450298078, 0.113414265, 0.0680420101, 0.0451528095, 0.0672845766, 0.092775546, 0.0839114785, 0.0534304678, 0.047212936, 0.060211163, 0.203638613, 0.101071641, 0.0488494523, 0.0471642129, 0.0302229319, 0.0350664109, 0.0269929152, 0.0278075002, 0.0347899944, 0.0379234366, 0.0308643542, 0.040074192, 0.0376663394, 0.043373514, 0.0444979817, 0.0355906896, 0.0315431543, 0.0284731817, 0.0332295336, 0.0376972482, 0.0406977758, 0.0347150005, 0.0361159518, 0.0384074114, 0.0502900779, 0.0373544767, 0.0383816361, 0.040737614, 0.0348248146, 0.0402171612, 0.0394303314, 0.0734927282, 0.0604778528, 0.0446969904, 0.0279198624, 0.0434291661, 0.0862498134, 0.0716866106, 0.0680704489, 0.0998891518, 0.113292985, 0.051882349, 0.0442453548, 0.0261758622, 0.0361824296, 0.0249338355, 0.0332675055, 0.0315474644, 0.0298771281, 0.0286604073, 0.0227836873, 0.0202597324, 0.0183687527, 0.0225973055, 0.0279413778, 0.0135380635, 0.0182502102, 0.0212353151, 0.0174178071, 0.0208298583, 0.0279757213, 0.0204844326, 0.0202114731, 0.0186297596, 0.0224970914, 0.0236885585, 0.0311056376, 0.0195239633, 0.020384239, 0.0253250618, 0.0270693377, 0.030067103, 0.0304878056, 0.0236736778, 0.0198428445, 0.0244936086, 0.029435277, 0.0253941268, 0.0235212687, 0.0204277188, 0.0166290943, 0.0152985305, 0.0205821525, 0.0208699964, 0.0266310647, 0.0248744283, 0.0252524409, 0.0295874011, 0.0261348691, 0.0268032178, 0.0313538983, 0.0226520766, 0.0251136459, 0.0164216608, 0.0160616543, 0.0203860216, 0.0233515725, 0.0178670883, 0.0184091385, 0.021205321, 0.0188947916, 0.0224551894, 0.0232770797, 0.0154903186, 0.0142928874, 0.0204016529, 0.0195977427, 0.0212534796, 0.0230528153, 0.0157615766, 0.019427387, 0.0268650651, 0.0222082064, 0.0249070693, 0.0257449467, 0.0266089849, 0.0245933272, 0.0243595466, 0.0258022361, 0.0378503092, 0.0355538391, 0.027869774, 0.0345592871, 0.0275919717, 0.0293760616, 0.0295380075, 0.0351020098, 0.0226036459, 0.0236129984, 0.0270565767, 0.0346699022, 0.0348738395, 0.0436448418, 0.0249223579, 0.024216352, 0.0222531799, 0.0303560253, 0.0324660949, 0.0346276984, 0.0244755093, 0.0203485359, 0.0206750147, 0.0284890365, 0.0285340566, 0.0294184443, 0.02433105, 0.0193489939, 0.0242919456, 0.0292488988, 0.0346035473, 0.0419151448, 0.0327090248, 0.0206473973, 0.0317361914, 0.0258299746, 0.0437582918, 0.0473853573, 0.0473919362, 0.0332878642, 0.0339454785, 0.0404639095, 0.043091163, 0.0751306936, 0.0570221581, 0.0511008166, 0.0343341194, 0.0374100618, 0.0342728011, 0.0523428842, 0.0657727644, 0.0427676737, 0.0451908335, 0.039166104, 0.0432872809, 0.0443839841, 0.0520498939, 0.0342721827, 0.0367642492, 0.0511736982, 0.0462478884, 0.0539727844, 0.0510026105, 0.0417393669, 0.041172035, 0.0495672412, 0.0564767048, 0.0629323125, 0.0596047491, 0.0532937869, 0.0415633023, 0.0437710248, 0.0422624722, 0.0433230884, 0.0566194057, 0.0441836044, 0.0450818017, 0.0560610183, 0.0634307861, 0.0693722218, 0.0689824671, 0.0596365482, 0.0530301034, 0.0482273623, 0.0600093044, 0.0686170086, 0.0469225012, 0.0432121828, 0.0506640896, 0.0386730991, 0.0453306846, 0.0424299203, 0.0510761291, 0.0439813212, 0.0531886742, 0.0449911691, 0.0424020886, 0.05688807, 0.0862332806, 0.0610653982, 0.0896191224, 0.0692822486, 0.146916807, 0.171311229, 0.0746106133, 0.0346797854, 0.0269583464, 0.0310174059, 0.0333585441, 0.0283418465, 0.0286814962, 0.0210052207, 0.024429284, 0.0297326427, 0.0266977139, 0.025082387, 0.0191569347, 0.0174217727, 0.0195488054, 0.0282232556, 0.0345253609, 0.0347072519, 0.0232743006, 0.0227706563, 0.032698568, 0.0257880986, 0.0343433022, 0.0267385803, 0.0190262608, 0.0152875809, 0.022346694, 0.0215830468, 0.0316108018, 0.0307307579, 0.0205661636, 0.0172761977, 0.0332657285, 0.0301302001, 0.0461137295, 0.0308201537, 0.0222220961, 0.021053968, 0.027831465, 0.0276240651, 0.0375284962, 0.0515937842, 0.0312814787, 0.0319419876, 0.0360784866, 0.0290656239, 0.0352734886, 0.0229326133, 0.0193965603, 0.0188067276, 0.0251084045, 0.0331115536, 0.0300694089, 0.0369005576, 0.0333236866, 0.0380469412, 0.047051467, 0.0381466225, 0.0332507119, 0.0317436308, 0.0271214694, 0.0232884418, 0.0447537117, 0.0487443171, 0.0513247959, 0.0475688875, 0.0624464564, 0.0503802039, 0.0823769122, 0.0880461484, 0.0737876296, 0.0752370656, 0.0532527752, 0.0410018601, 0.0355562977, 0.0555987284, 0.0742600635, 0.0810177922, 0.0817214176, 0.0727353171, 0.0896093026, 0.0807772577, 0.11141149, 0.0839131624, 0.0923023745, 0.0628706068, 0.0751339793, 0.0563094914, 0.0735557154, 0.0778344497, 0.0656474978, 0.0659145638, 0.0761183873, 0.0646995679, 0.072437264, 0.0672786534, 0.0719897151, 0.0652646944, 0.0700304508, 0.0673889071, 0.0670028552, 0.0700053498, 0.0632752627, 0.0599225722, 0.0787737742, 0.072867319, 0.0689250305, 0.0820642859, 0.0656331927, 0.0692523941, 0.0678017884, 0.0624008588, 0.0704883561, 0.0705210716, 0.0676343665, 0.0455933213, 0.0532947332, 0.0268179588, 0.0453468002, 0.0299946349, 0.0241557173, 0.036499735, 0.0712231621, 0.126566112, 0.10443829, 0.126832932, 0.117391936, 0.0618145727, 0.0658045337, 0.0656376258, 0.0633928925, 0.0827329755, 0.0631140172, 0.0596516468, 0.0640852004, 0.0660906285, 0.0532481149, 0.0577330887, 0.0583479106, 0.0438778177, 0.0539688654, 0.0486864448, 0.0512990765, 0.051767841, 0.0539806373, 0.0567986704, 0.0597205721, 0.060716901, 0.0549947284, 0.058495637, 0.0664223805, 0.0521278903, 0.0465565696, 0.0484774373, 0.043341592, 0.0404472724, 0.0636028424, 0.0434288047, 0.0608240999, 0.0608743243, 0.0614873022, 0.0633496493, 0.0711077675, 0.0566872619, 0.063286759, 0.0602705218, 0.0484205708, 0.0506780148, 0.0452731438, 0.0453677811, 0.0508185923, 0.0404570699, 0.0298800506, 0.0330560431, 0.0397904292, 0.0866755992, 0.0812752768, 0.0856994912, 0.113284454, 0.117427349, 0.292132884, 0.122702964, 0.0880292058, 0.0752761215, 0.0833954513, 0.0400380045, 0.0344508365, 0.025396321, 0.0244688634, 0.0265974738, 0.0469250306, 0.0292847417, 0.0282958969, 0.0241632592, 0.0277964417, 0.0313810818, 0.0474004634, 0.0258092303, 0.0229767542, 0.0211217254, 0.0304291006, 0.0341373347, 0.0386893153, 0.0363191292, 0.0272165462, 0.0249861479, 0.033296857, 0.0347412266, 0.0413784944, 0.0363020711, 0.0270851441, 0.0282143354, 0.0378819183, 0.0419881605, 0.0309752952, 0.033434283, 0.0406012274, 0.0709162876, 0.0695262179, 0.0420054123, 0.0395636335, 0.035024453, 0.0256902874, 0.0257500056, 0.0361542515, 0.0453051254, 0.0448520742, 0.0393235534, 0.0458724722, 0.0432938077, 0.0392549559, 0.0363461152, 0.0544625856, 0.0565927699, 0.058254905, 0.036204841, 0.0419502594, 0.0531963147, 0.0495301969, 0.0392484665, 0.054819148, 0.044138886, 0.030930819, 0.0491962321, 0.039209187, 0.0421991535, 0.0356357545, 0.0616654344, 0.0476725101, 0.0797934979, 0.121972278, 0.0741302818, 0.0572018698, 0.0391450971, 0.0319974832, 0.0392831154, 0.0508310609, 0.0477593951, 0.0515910983, 0.0438283794, 0.041585993, 0.0502284542, 0.0517181717, 0.0461049266, 0.0533146933, 0.0367622524, 0.0301258489, 0.0487780906, 0.0554810427, 0.0464618541, 0.0548587665, 0.0437755883, 0.0323236138, 0.0510073192, 0.0583423041, 0.0478466488, 0.055420585, 0.0433181673, 0.0329321474, 0.0413094424, 0.0507751741, 0.0438674837, 0.0517732464, 0.0514262095, 0.0266666617, 0.0302517358, 0.0319136009, 0.0340580121, 0.0386338979, 0.03244555, 0.0321433917, 0.0389164314, 0.0512844361, 0.03939908, 0.0522228032, 0.0534260422, 0.0461173914, 0.0428102538, 0.0533384271, 0.0357770883, 0.0543434396, 0.0343703479, 0.0338967964, 0.0442037843, 0.0532692485, 0.0466444902, 0.0716979876, 0.0620890222, 0.0595904514, 0.0503810085, 0.050734818, 0.0398185514, 0.0612001233, 0.0509635024, 0.0453505963, 0.0427768379, 0.0592449568, 0.0532388501, 0.0613208227, 0.0527758598, 0.0434821621, 0.0471165702, 0.0464795195, 0.0563495494, 0.0413157679, 0.0480119474, 0.0641070753, 0.054812029, 0.0689913481, 0.0693108141, 0.0975719392, 0.0672312528, 0.0670469254, 0.0481244624, 0.0770149156, 0.0814252123, 0.0904921889, 0.0766306594, 0.0579053611, 0.0669271126, 0.0472663492, 0.0393684469, 0.0526765026, 0.0656900108, 0.0544995777, 0.0507429764, 0.0583894514, 0.0623243488, 0.0635941401, 0.0654247031, 0.106452733, 0.0622076653, 0.0590676703, 0.0538251996, 0.0470040143, 0.0575415678, 0.0538973212, 0.0447426662, 0.0787512138, 0.0672747195, 0.0596121289, 0.0674838051, 0.054766126, 0.0399769172, 0.0504067689, 0.0452910587, 0.0503614359, 0.0536025688, 0.0744279325, 0.077341564, 0.0799082741, 0.0754792467, 0.0484581254, 0.0479356572, 0.0567776635, 0.0413418561, 0.0530337766, 0.058979474, 0.078408502, 0.0738053396, 0.0841425285, 0.0703519508, 0.062793076, 0.0763289854, 0.0781322047, 0.0642858371, 0.0756146088, 0.0656526163, 0.0541494265, 0.0651359931, 0.0636284053, 0.0640861019, 0.0716466829, 0.0550100468, 0.0418394394, 0.0513055064, 0.0553165562, 0.0333858132, 0.0393971503, 0.0362025127, 0.0374923497, 0.0526738912, 0.0505150072, 0.0440970547, 0.0509239212, 0.0620586127, 0.0534380749, 0.0642771572, 0.0423595086, 0.049342759, 0.0453687906, 0.068354018, 0.0475670993, 0.0510351919, 0.0579729043, 0.0743144751, 0.0665715933, 0.110614426, 0.0965238363, 0.107940666, 0.465468675, 0.180072963, 0.0789509714, 0.064002648, 0.0590497814, 0.0516780354, 0.0582697801, 0.0446394123, 0.0451674871, 0.038626235, 0.0457314514, 0.0437029377, 0.0516210422, 0.0456241481, 0.0409700722, 0.0518052876, 0.0460588112, 0.0576243438, 0.0519961566, 0.0660359859, 0.069305256, 0.0760625303, 0.0611719787, 0.0594815537, 0.0578341559, 0.0737239867, 0.080186367, 0.0631956235, 0.0452428982, 0.0417354144, 0.0455076098, 0.0469735973, 0.0461616181, 0.0474456325, 0.0300076175, 0.0708362833, 0.0888577998, 0.0935334712, 0.0598499961, 0.0731970966, 0.0399078168, 0.0527548231, 0.0466893353, 0.0580867603, 0.0391428843, 0.0451633558, 0.0413360335, 0.0494042598, 0.0451254249, 0.0598383769, 0.0385936834, 0.037562158, 0.0334389396, 0.0484871864, 0.0503569879, 0.0534844324, 0.0361843407, 0.0413428396, 0.0460827388, 0.0592757873, 0.0457411073, 0.0730375573, 0.0587026551, 0.0486622564, 0.0565639623, 0.0707578957, 0.0621947423, 0.058145985, 0.0640857369, 0.0417549126, 0.0482338257, 0.0576337464, 0.0823072344, 0.0696330965, 0.0616992563, 0.0546938404, 0.0607008152, 0.0529858395, 0.0661567897, 0.0621237122, 0.0459922813, 0.0422314741, 0.0342186056, 0.0616917089, 0.0635541826, 0.0550657101, 0.0637623593, 0.0611758381, 0.0644172952, 0.0646166652, 0.0975505859, 0.0826455355, 0.0494223014, 0.0401468538, 0.0407684073, 0.0442944095, 0.0602471121, 0.0656254515, 0.0931569412, 0.0673294663, 0.0570416152, 0.073881276, 0.0545226336, 0.0537021272, 0.0514603555, 0.0428737067, 0.050992202, 0.0548344702, 0.0559246615, 0.0628363341, 0.0973380208, 0.0605438165, 0.0617930815, 0.0543470271, 0.0326984897, 0.0497125648, 0.0340239145, 0.0279464554, 0.064606078, 0.0641050413, 0.0568845682, 0.0636305064, 0.0727114826, 0.0577917136, 0.0615789071, 0.056414105, 0.0590470023, 0.0519211851, 0.0641934425, 0.058526475, 0.0702929646, 0.0748436376, 0.0519071333, 0.0500681773, 0.0528781824, 0.0460880063, 0.0608953908, 0.0654489771, 0.0554621331, 0.0450846702, 0.0551013388, 0.0516916625, 0.0598881207, 0.0627984032, 0.0486907884, 0.0465936847, 0.0653665438, 0.0704794824, 0.0817033798, 0.0667512864, 0.061754398, 0.0542278998, 0.0470675714, 0.0397989973, 0.0395541787, 0.0460233912, 0.0406903848, 0.0431159325, 0.0395363756, 0.0393979587, 0.043250367, 0.0482024923, 0.0553751476, 0.0378647819, 0.0420600288, 0.0440189131, 0.035773661, 0.0384490266, 0.0313379467, 0.0470852517, 0.0336318053, 0.0580907203, 0.041771993, 0.0492738038, 0.0594275482, 0.100945681, 0.0704454407, 0.0889694393, 0.0723151863, 0.158710212, 0.362057, 0.121933207, 0.0624052957, 0.0417748056, 0.0504532792, 0.0389607735, 0.0475939028, 0.0518438518, 0.0409748033, 0.0426222496, 0.0473935679, 0.0460499227, 0.0517987609, 0.0422250777, 0.039160993, 0.0331251845, 0.0460052043, 0.0411514975, 0.0324438177, 0.032395713, 0.0385908633, 0.0267393645, 0.0328887738, 0.0315117352, 0.0385106429, 0.0412282199, 0.0373084769, 0.0406918339, 0.059182737, 0.0555823706, 0.0522415079, 0.049736701, 0.0395069197, 0.0595805794, 0.0543944836, 0.0551021509, 0.0534921549, 0.0483838916, 0.0528455414, 0.0528833568, 0.057661619, 0.0510319062, 0.0618101731, 0.0536382571, 0.05559057, 0.0553113706, 0.0517842434, 0.0430359356, 0.0484182723, 0.0422630757, 0.0356189311, 0.0457578897, 0.0498861857, 0.0596588403, 0.0591586307, 0.0529803373, 0.0559113212, 0.0585541278, 0.0567866452, 0.0521026179, 0.0478352904, 0.0506493226, 0.039583724, 0.0410567224, 0.0461963154, 0.0504113659, 0.0383556113, 0.0426026769, 0.0378682204, 0.0383139774, 0.0397351719, 0.0380275622, 0.041986458, 0.0408388525, 0.0376934893, 0.047650937, 0.0520968288, 0.0545426011, 0.0519681051, 0.0519162081, 0.0570125058, 0.040419206, 0.0426753536, 0.0469267443, 0.0384579226, 0.0319460556, 0.0273272321, 0.0247816537, 0.0320525467, 0.0238554515, 0.0237416811, 0.0257819816, 0.032655172, 0.0442351475, 0.0454861522, 0.0334574319, 0.0343535356, 0.0400727391, 0.0388613008, 0.042765405, 0.0454878882, 0.0430621728, 0.0350260921, 0.0242800526, 0.0227181744, 0.0226771925, 0.0406811424, 0.0508682393, 0.0534685738, 0.0474533476, 0.0645066351, 0.0670213252, 0.096509777, 0.132273257, 0.132126763, 0.315234751, 0.1607714, 0.0722828358, 0.0487397164, 0.0367628969, 0.0356154256, 0.030507613, 0.0418643504, 0.0432679802, 0.0491992012, 0.0393400006, 0.0322111808, 0.0389807858, 0.0370847024, 0.0335814096, 0.0376137346, 0.0252903663, 0.0299443174, 0.0292252153, 0.0322544053, 0.0388206244, 0.0572383478, 0.0444068015, 0.0430336185, 0.0374398455, 0.0314669944, 0.0339099728, 0.0481032133, 0.0297816414, 0.0187532026, 0.0175855644, 0.0152865881, 0.0157097243, 0.0211480428, 0.0195175875, 0.0261419211, 0.0303072538, 0.0319871977, 0.0377789624, 0.045784276, 0.0333183445, 0.0222035386, 0.0259087868, 0.0299969576, 0.02983623, 0.0396924317, 0.0301737152, 0.0240928177, 0.0235768948, 0.02675521, 0.0208348092, 0.0280502383, 0.0246297047, 0.0244142041, 0.0345034078, 0.0328926221, 0.0307425689, 0.0545293801, 0.0255467743, 0.0206950586, 0.0267719012, 0.0259524975, 0.0194913931, 0.0307439007, 0.0269020479, 0.0255237743, 0.0307784453, 0.0337562412, 0.0342180207, 0.0546733625, 0.0362060741, 0.0249613095, 0.0407491326, 0.0345575847, 0.0301988441, 0.0578394048, 0.0326312631, 0.0289772544, 0.0393341891, 0.0329307839, 0.0338943116, 0.0566561483, 0.0364177302, 0.0281239096, 0.0349072218, 0.0271126255, 0.0289275628, 0.0481723621, 0.0279000308, 0.0309274606, 0.0440194309, 0.0309616476, 0.0262348074, 0.0461987965, 0.0265903808, 0.0221747998, 0.0292051192, 0.0309693348, 0.0301494934, 0.0493030511, 0.0255741253, 0.022975063, 0.0285404902, 0.0313957781, 0.033102259, 0.0440263599, 0.0328395553, 0.0297878515, 0.0349224545, 0.0341794044, 0.031616848, 0.0390729755, 0.0289716013, 0.0282711703, 0.0301628243, 0.0345538147, 0.0396540537, 0.0476849824, 0.0397695377, 0.0343514271, 0.043174509, 0.033994209, 0.048856359, 0.041260384, 0.0248037297, 0.0309836175, 0.0321849659, 0.0323003083, 0.0463836677, 0.0465642698, 0.0339039601, 0.0414460264, 0.041574236, 0.0431510992, 0.0633763894, 0.0573854446, 0.0470723398, 0.0532379039, 0.0494905449, 0.0381831452, 0.0593752228, 0.0442146547, 0.0276067927, 0.060635522, 0.0477274098, 0.0586529337, 0.0876904875, 0.061071489, 0.0583162382, 0.0700323507, 0.0412785634, 0.0548421741, 0.0853382051, 0.0657261461, 0.0586760268, 0.0499319807, 0.0429938436, 0.0607710779, 0.0927866772, 0.0930860639, 0.0657710209, 0.0745143592, 0.0575191267, 0.0711020008, 0.0688715205, 0.0575432815, 0.079038702, 0.102430239, 0.0870321989, 0.110624701, 0.128707111, 0.10328465, 0.0795836002, 0.0770298466, 0.0368517488, 0.042967435, 0.0929459482, 0.0439083539, 0.0544390567, 0.106285796, 0.103177406, 0.116218425, 0.12112166, 0.0919723511, 0.0677742437, 0.0837894827, 0.0555216148, 0.0588760674, 0.085953936, 0.0605709404, 0.0522748493, 0.0870256126, 0.0519799106, 0.0809702128, 0.0802297518, 0.054420121, 0.0621990077, 0.0770484209, 0.0522162952, 0.0707451478, 0.0749424696, 0.0735449046, 0.0709213242, 0.062343426, 0.0486186296, 0.07644777, 0.0750435367, 0.0562687367, 0.0442484468, 0.0464976355, 0.0373047404, 0.0574266277, 0.0548801012, 0.0499255583, 0.0544344783, 0.0696619228, 0.0365601592, 0.056759093, 0.0614019409, 0.0524391532, 0.050960511, 0.0523597449, 0.0624917559, 0.0622491017, 0.0630985573, 0.083819069, 0.08899685, 0.0849128589, 0.0608008467, 0.0642586499, 0.0763216764, 0.0495837815, 0.0695807561, 0.0806670114, 0.0682332963, 0.0522439703, 0.077599436, 0.0686519071, 0.074160248, 0.0738731623, 0.0551730804, 0.0599188805, 0.0609003194, 0.0577864572, 0.0711324364, 0.0503023081, 0.0482951663, 0.0513956323, 0.0513380952, 0.0565342754, 0.061598748, 0.0561573133, 0.0595814995, 0.0663263276, 0.0556327179, 0.0995919108, 0.0590419658, 0.0768021494, 0.053675741, 0.0613858141, 0.0441409573, 0.0313919969, 0.0638210997, 0.0943290591, 0.0715947449, 0.0821098238, 0.0896158516, 0.110165097, 0.389834881, 0.171575442, 0.142024279, 0.032178551, 0.031404715, 0.047746256, 0.0265941471, 0.0374169312, 0.0274445992, 0.0215122122, 0.0343869999, 0.0520812906, 0.0442423224, 0.0835614279, 0.0555923395, 0.0571799837, 0.136792019, 0.0890069827, 0.0496456213, 0.0569921955, 0.0420258902, 0.0314454399, 0.0314589962, 0.0600258484, 0.0329637118, 0.0498051941, 0.0276196226, 0.0246880911, 0.0292645656, 0.0483892485, 0.0515988208, 0.0623079389, 0.0397800952, 0.0387601517, 0.0863699466, 0.0794384927, 0.100520946, 0.0703999028, 0.0560686849, 0.0407702364, 0.0522979535, 0.0645745397, 0.0577856712, 0.0414228924, 0.025520049, 0.0305061229, 0.0280624814, 0.0575516745, 0.0766203031, 0.0754650384, 0.0833568573, 0.0584828742, 0.0706682429, 0.118637122, 0.0829224139, 0.0938102901, 0.0367965288, 0.0273946151, 0.0397559926, 0.0621152595, 0.0401161946, 0.053617496, 0.044877775, 0.0347617343, 0.0470002443, 0.0739322007, 0.0495480187, 0.0375134461, 0.0360704921, 0.0272140708, 0.0261004847, 0.0568674766, 0.0327755474, 0.034674637, 0.0338607319, 0.0297756568, 0.0527695343, 0.0748088434, 0.0768152997, 0.0294747222, 0.0903936923, 0.0310922395, 0.0333834849, 0.0448462926, 0.0452995561, 0.0289156865, 0.0269789062, 0.0340420268, 0.0289988033, 0.0368780755, 0.0422872342, 0.0498025939, 0.0542367548, 0.0471101478, 0.0550015047, 0.0520376116, 0.0396280028, 0.0229041614, 0.0300674438, 0.0244518667, 0.0297783688, 0.0440031439, 0.0461702272, 0.0258575156, 0.0504213497, 0.0450398289, 0.0723743141, 0.0876237601, 0.186771721, 0.12318942, 0.0778234899, 0.0297944117, 0.03059984, 0.0468288548, 0.0420775786, 0.0287497919, 0.0398204327, 0.0332722552, 0.0367702059, 0.0652965754, 0.055931028, 0.0273851044, 0.0274885818, 0.0267968364, 0.0241392665, 0.0469731092, 0.0474728271, 0.0336791165, 0.0504559651, 0.0390119515, 0.0323134661, 0.0559838042, 0.0531662516, 0.0324103609, 0.0370913036, 0.0309941377, 0.0262759663, 0.0449039899, 0.0424611904, 0.0300103426, 0.0358476527, 0.0388245806, 0.0347125567, 0.0579186827, 0.0582806282, 0.0329782963, 0.0370806083, 0.027159404, 0.0298159588, 0.035936892, 0.0417092629, 0.0357333869, 0.0403765999, 0.041702114, 0.0314805657, 0.0549808294, 0.0551328212, 0.053620033, 0.0698054209, 0.051854115, 0.0426630042, 0.0607664324, 0.0614064746, 0.0513343588, 0.0421014354, 0.0267918613, 0.0273446999, 0.042396374, 0.0481135063, 0.0378457941, 0.0404101983, 0.0362396538, 0.0359911993, 0.0506846309, 0.0515832044, 0.0400407985, 0.0415535979, 0.0371750332, 0.0367504805, 0.0464761816, 0.0421879031, 0.0337862968, 0.0350379273, 0.0270738378, 0.0256752633, 0.0425991565, 0.0414457582, 0.0306214243, 0.031691324, 0.0256515238, 0.0248361267, 0.043551106, 0.0438085347, 0.0423866175, 0.0478759147, 0.0428780578, 0.0401384346, 0.0578692593, 0.0786701888, 0.0496914238, 0.045027364, 0.0370414071, 0.0379867814, 0.0462314561, 0.0423380099, 0.0345732123, 0.0393070877, 0.0340343118, 0.0385501757, 0.0528589934, 0.0503293835, 0.0398929268, 0.0459028743, 0.0387808233, 0.0441480614, 0.0566798635, 0.0557178594, 0.0362491719, 0.0482260175, 0.0447885543, 0.0397465117, 0.0587360002, 0.0428800471, 0.0327451304, 0.0403579623, 0.0378487632, 0.0350635462, 0.0532646105, 0.0459155701, 0.0332162566, 0.0424054824, 0.0402074382, 0.0366180837, 0.0571021587, 0.0411615223, 0.0325721018, 0.043325264, 0.0394892506, 0.0325416885, 0.0468210317, 0.048586607, 0.0318722576, 0.0366292819, 0.0325572118, 0.0293551758, 0.0424095206, 0.038971588, 0.0271292441, 0.0354217887, 0.0274616573, 0.0216094125, 0.0266394988, 0.0263058841, 0.0179850478, 0.0316555686, 0.0218644701, 0.0218247585, 0.0325889811, 0.0347044133, 0.0247440785, 0.0402105451, 0.0313627683, 0.0291146338, 0.0446220674, 0.0357311852, 0.0297130998, 0.0388317592, 0.0383667536, 0.0270855706, 0.0354030132, 0.0321714617, 0.0276176538, 0.0334103182, 0.0409528092, 0.040211726, 0.0520405807, 0.0581505522, 0.0424382538, 0.0430487618, 0.0485213362, 0.0461136326, 0.0428126082, 0.0432689376, 0.0384706184, 0.0479377136, 0.0476295166, 0.0373145752, 0.0401693769, 0.037776459, 0.0395201594, 0.0428541414, 0.0414132774, 0.0392984934, 0.046278879, 0.0503446534, 0.0508195236, 0.0430414379, 0.0411547311, 0.0323733389, 0.0583664365, 0.0606630184, 0.0962440595, 0.0654366761, 0.0812511742, 0.0433321036, 0.0561902486, 0.0555868782, 0.0547324456, 0.0482090563, 0.102258466, 0.100903459, 0.0822452158, 0.106051907, 0.0790716112, 0.0835881159, 0.0983024985, 0.069041729, 0.0620121993, 0.109024458, 0.0809457228, 0.0778034851, 0.102768779, 0.0821377933, 0.0943883583, 0.107034944, 0.0735446736, 0.0867572278, 0.105830044, 0.0863592476, 0.0912207589, 0.0953975618, 0.0681696609, 0.0772355199, 0.0759311616, 0.0556968711, 0.0781404674, 0.0867822915, 0.070926927, 0.0838038325, 0.0738312453, 0.0544980019, 0.06833639, 0.0569856279, 0.0453049727, 0.0555400476, 0.102756776, 0.105001643, 0.115991414, 0.133974344, 0.100641854, 0.0955924541, 0.180586234, 0.121699825, 0.0964662954, 0.117445529, 0.0880669802, 0.0956887826, 0.107649438, 0.111043856, 0.109425724, 0.107193403, 0.0875812769, 0.0836851895, 0.103032805, 0.0814493597, 0.10106004, 0.114961416, 0.0807950944, 0.0631012544, 0.0864597484, 0.0670867786, 0.107329756, 0.10229186, 0.0893188715, 0.08412873, 0.114484258, 0.0883411989, 0.077389203, 0.0393888839, 0.0638745949, 0.0661254004, 0.0799661651, 0.0781061649, 0.109496385, 0.123219498, 0.104845151, 0.0961793587, 0.111399934, 0.111756086, 0.107161067, 0.102028951, 0.0717725083, 0.0765598714, 0.0976591408, 0.0968037248, 0.109269679, 0.106883802, 0.0781380385, 0.0673380569, 0.0929268897, 0.120119408, 0.118761063, 0.111894034, 0.0723482445, 0.0748825744, 0.0955603123, 0.0884509534, 0.0935323983, 0.0929035097, 0.0679677352, 0.0706977472, 0.0798536092, 0.090331234, 0.0925201327, 0.0986727998, 0.0603127815, 0.0771528259, 0.0818524212, 0.0845827386, 0.100281619, 0.0803674087, 0.0526167713, 0.0527767912, 0.0508523211, 0.0462282225, 0.0695293918, 0.0727591515, 0.055510141, 0.0581605285, 0.0664006695, 0.0626094416, 0.0706942901, 0.0727048889, 0.0497175381, 0.0582689419, 0.0576821677, 0.0488588028, 0.0801166818, 0.0628955513, 0.0738024712, 0.0553688854, 0.0551856905, 0.0339648835, 0.0550939031, 0.0314292647, 0.0343604796, 0.0387981459, 0.0532523021, 0.0633650422, 0.0908514485, 0.0803616196, 0.049749326, 0.0545626432, 0.0618059523, 0.048354242, 0.067405656, 0.0698176697, 0.0435455702, 0.0490126088, 0.0548925698, 0.0496910363, 0.0606010258, 0.0651447698, 0.049474109, 0.043509502, 0.0458089039, 0.0316202566, 0.06184965, 0.0599607639, 0.0481557101, 0.0448669046, 0.0558399446, 0.06820748, 0.0793361738, 0.0819939449, 0.057902582, 0.0726046935, 0.0651474372, 0.0733611658, 0.0769686475, 0.0743474588, 0.0660341904, 0.0839365199, 0.0629508346, 0.100927815, 0.124496579, 0.111290008, 0.093756333, 0.0920679644, 0.0819070041, 0.0886009112, 0.108628437, 0.0948918983, 0.0759857446, 0.0826127455, 0.0595450997, 0.0726768523, 0.0797074363, 0.086025089, 0.0622880794, 0.0738797188, 0.0591985658, 0.0756897405, 0.0801628157, 0.0904310942, 0.0671050325, 0.0833356604, 0.100233316, 0.0776867345, 0.0830634534, 0.068816267, 0.0325044468, 0.0554299653, 0.0502105802, 0.0393637642, 0.0710236877, 0.0713774189, 0.0238738358, 0.0565165468, 0.0327895135, 0.0539641678, 0.0914413929, 0.075614199, 0.0592781939, 0.0500997044, 0.0282293372, 0.0391691588, 0.0782310143, 0.0639588386, 0.0662003979, 0.0715019032, 0.0699674338, 0.0801227167, 0.0801176727, 0.0865309834, 0.0667224228, 0.0570973977, 0.0332788676, 0.0380520225, 0.0552264564, 0.0396587327, 0.0424708389, 0.0829198733, 0.0916990191, 0.128238782, 0.0930236727, 0.0806238353, 0.0698407814, 0.0561069362, 0.0646764114, 0.0884836018, 0.0818393528, 0.0812534094, 0.0573586747, 0.0639712289, 0.0572351478, 0.0731786117, 0.0890396535, 0.08100532, 0.0711275488, 0.0880845338, 0.0904522985, 0.102604561, 0.117734142, 0.0980627164, 0.083554022, 0.100542821, 0.0953915268, 0.0949732512, 0.0899200737, 0.0971742198, 0.0896975398, 0.107924722, 0.0946282148, 0.0957177058, 0.0836202353, 0.0801541284, 0.0798890591, 0.0854333565, 0.101220444, 0.0968478024, 0.102220491, 0.0856569037, 0.0753217936, 0.0791572332, 0.0716568604, 0.0907561034, 0.0885192081, 0.0819615573, 0.0630631521, 0.0743014812, 0.0661826506, 0.0792569742, 0.0733520985, 0.0701372921, 0.0526729636, 0.0588237233, 0.0597047359, 0.0832339823, 0.0726021677, 0.0645226091, 0.0522749908, 0.0642308593, 0.0560883991, 0.0698645115, 0.0602947287, 0.0554805174, 0.0490470044, 0.0696533248, 0.058226686, 0.0786806047, 0.0704591051, 0.0719366372, 0.0592054054, 0.0784964263, 0.0595465265, 0.0691191629, 0.0553197935, 0.0562556051, 0.0645389333, 0.0724117085, 0.0307812952, 0.0591202527, 0.0374371149, 0.0536759719, 0.032246545, 0.0470130406, 0.059772715, 0.101935126, 0.078683503, 0.170788273, 0.0997150168, 0.11769522, 0.263727874, 0.113703176, 0.120490789, 0.127935052, 0.0979255885, 0.0656725094, 0.0377511196, 0.0264514294, 0.0300653875, 0.0277505778, 0.0244331937, 0.0219914019, 0.0241511762, 0.0301067121, 0.034342587, 0.0332857296, 0.0320699513, 0.0355732627, 0.0333352722, 0.0442973003, 0.044440221, 0.0393752307, 0.034412425, 0.0432153121, 0.0329862051, 0.0324561894, 0.0289724246, 0.0303486362, 0.0219591074, 0.0287148077, 0.0288308896, 0.0320028923, 0.0323810652, 0.0246564448, 0.0220050737, 0.0219714865, 0.0248998627, 0.0252099112, 0.025191348, 0.0202579722, 0.0167761594, 0.0181387607, 0.023183452, 0.0263531376, 0.0308583491, 0.0301479176, 0.0302462783, 0.0343784951, 0.0562489517, 0.0383303873, 0.0302341543, 0.0300502349, 0.0231914073, 0.0290933847, 0.0259002782, 0.0372182913, 0.0280762967, 0.0303555727, 0.040865358, 0.0491747335, 0.0611207224, 0.0570724308, 0.0452964716, 0.0374748521, 0.0763413832, 0.038739305, 0.0285254344, 0.0254629534, 0.0229607746, 0.0284488983, 0.0232324135, 0.0327381268, 0.0338246897, 0.0323983692, 0.0404543616, 0.0371167734, 0.0311846547, 0.0384356417, 0.0323767588, 0.0355531722, 0.0374147296, 0.0357899368, 0.0389399081, 0.0571517162, 0.0398927107, 0.0389867201, 0.0483772233, 0.0336944833, 0.0280402247, 0.0274964105, 0.0210331976, 0.0369681455, 0.0280076899, 0.0267775301, 0.0350304693, 0.0413087942, 0.0533309393, 0.0881875977, 0.073693417, 0.0420498252, 0.0332097784, 0.0305754896, 0.0287195779, 0.0270728078, 0.0337413028, 0.0291513428, 0.0223788861, 0.0231168456, 0.0267274063, 0.0195688531, 0.025529461, 0.0232775174, 0.019764049, 0.0219870806, 0.0199239198, 0.0222766697, 0.0283846874, 0.0249335878, 0.0193305891, 0.0256013628, 0.021805834, 0.0257248078, 0.0303984415, 0.0272287764, 0.0223988257, 0.0227385052, 0.0215583201, 0.025836397, 0.0244922861, 0.0226470977, 0.0205272511, 0.0245348252, 0.0257236306, 0.0267915241, 0.0341304168, 0.0322127528, 0.0244101528, 0.0329967961, 0.0327303335, 0.0281117633, 0.0360896811, 0.0426125228, 0.0294276029, 0.0323633812, 0.0249713007, 0.0302083567, 0.0265655164, 0.0250850655, 0.0229761805, 0.0255288146, 0.0196275357, 0.0233653728, 0.022763133, 0.0245997217, 0.021586787, 0.0237827189, 0.0179619044, 0.0249711648, 0.0279143136, 0.0317063779, 0.0261145234, 0.0298949052, 0.0212560222, 0.02424738, 0.0236053113, 0.0231354181, 0.0251658428, 0.0262072627, 0.0192967486, 0.0249356907, 0.0313240364, 0.0517093129, 0.0365071967, 0.0340609811, 0.0257433988, 0.032907553, 0.0276968461, 0.0353069082, 0.0266532358, 0.0323213562, 0.0277871843, 0.0378168896, 0.0278392956, 0.0401512198, 0.0284125023, 0.0281394087, 0.0285578128, 0.0404615439, 0.0337286741, 0.041463621, 0.030195469, 0.0289944019, 0.0258656368, 0.0353498533, 0.0257182121, 0.0266411919, 0.0203920975, 0.0199212711, 0.0189536028, 0.0183561631, 0.0196450837, 0.0211369935, 0.0309658423, 0.0335601866, 0.0342421345, 0.0329911523, 0.029181378, 0.0270767938, 0.0264926404, 0.0252060704, 0.0234271213, 0.0317797326, 0.0274727773, 0.0295529477, 0.0253400207, 0.0241308659, 0.0177871622, 0.0226131324, 0.0250174515, 0.0237952434, 0.0235273242, 0.0313172564, 0.0234861691, 0.042927146, 0.0284376517, 0.0394546576, 0.0307423193, 0.0335772708, 0.019422818, 0.0395440161, 0.0378648192, 0.0475947671, 0.0396878459, 0.035441827, 0.0222140979, 0.0392276496, 0.0417674147, 0.0359136313, 0.0397126563, 0.0344199091, 0.023417186, 0.0289193746, 0.0308161378, 0.039892152, 0.0389525816, 0.0379628539, 0.0376483537, 0.0462792292, 0.0376365334, 0.0997846574, 0.0706025138, 0.0744574964, 0.0558740981, 0.0547242016, 0.0287182648, 0.0328074843, 0.0480456129, 0.115187757, 0.0963153467, 0.128758937, 0.119819164, 0.0663104579, 0.0897280946, 0.0917679071, 0.0702137947, 0.10728921, 0.111414716, 0.127779409, 0.12892051, 0.122551337, 0.11824277, 0.147771239, 0.120670132, 0.0929117426, 0.0891706422, 0.100104652, 0.0866902098, 0.107793882, 0.108797193, 0.11050611, 0.141075239, 0.130781457, 0.132078305, 0.166663036, 0.15579012, 0.135087922, 0.137453809, 0.0874434114, 0.11452949, 0.132459745, 0.113485932, 0.113001809, 0.107079215, 0.0991180912, 0.0878192782, 0.117433935, 0.120703019, 0.110913187, 0.107667632, 0.125734001, 0.100830555, 0.136094302, 0.121922858, 0.105505377, 0.0958924517, 0.105019614, 0.0703167096, 0.108507775, 0.113249771, 0.0959416628, 0.0920165256, 0.0949765295, 0.0673908442, 0.109733663, 0.111316331, 0.0840729922, 0.107807443, 0.112296291, 0.0476939753, 0.106931053, 0.131373227, 0.0959924236, 0.107252538, 0.115423046, 0.103971727, 0.110122852, 0.0923017785, 0.102793604, 0.0918000266, 0.0829107538, 0.0466651879, 0.0693351477, 0.0986735299, 0.0420828648, 0.0556094944, 0.0814715326, 0.0727262422, 0.100584865, 0.114046291, 0.0900692567, 0.0710306093, 0.0747295469, 0.0829890743, 0.0688679963, 0.0812133774, 0.040985249, 0.0491272882, 0.0583899207, 0.0608459748, 0.056636177, 0.072062403, 0.0615554079, 0.0927598476, 0.113519698, 0.11081443, 0.109860495, 0.0999949723, 0.0495515615, 0.0513964444, 0.0567271151, 0.0504634455, 0.0613221042, 0.0870228335, 0.0654623136, 0.0705877617, 0.0794281736, 0.0649885386, 0.081561856, 0.0898731202, 0.0856121629, 0.0758449808, 0.0901366994, 0.0462799259, 0.0536928326, 0.0760785937, 0.079522714, 0.050335601, 0.084421955, 0.0853094086, 0.0958965123, 0.106224582, 0.117742866, 0.109543033, 0.120937906, 0.0912457705, 0.128803954, 0.112887315, 0.0795594379, 0.0712956414, 0.0963650644, 0.0818110853, 0.0773057565, 0.089166075, 0.0728867054, 0.0670979321, 0.0517104305, 0.0707793906, 0.0957605392, 0.0990324765, 0.0879837796, 0.0751927942, 0.0638364553, 0.0565598831, 0.0614959337, 0.0616172254, 0.0751634911, 0.074907057, 0.0858259425, 0.0603610799, 0.0662926435, 0.0689775422, 0.0436690934, 0.0353691168, 0.0743646547, 0.0725885481, 0.0838525817, 0.0963333771, 0.101827353, 0.0816999525, 0.0934539959, 0.0783733726, 0.0866966099, 0.101071373, 0.0908655971, 0.0876603574, 0.0966596082, 0.0856362358, 0.0899967849, 0.0961082652, 0.090860948, 0.0905630067, 0.103385873, 0.0634827614, 0.0896140486, 0.0998570099, 0.0913651437, 0.0735210106, 0.0706880167, 0.0767064542, 0.103737056, 0.0929425061, 0.0992383584, 0.0782391354, 0.0786528811, 0.0676397979, 0.0718100965, 0.0737965405, 0.080685176, 0.07529331, 0.0768561214, 0.0624352247, 0.0919491574, 0.10181877, 0.0941992402, 0.0797323734, 0.0845710486, 0.0721108317, 0.0760976896, 0.0957535431, 0.0900728852, 0.0801739544, 0.091728054, 0.091057688, 0.121096455, 0.112849481, 0.0966015756, 0.0795524716, 0.0834696144, 0.0626038015, 0.0682806447, 0.097742267, 0.0868745744, 0.0959927961, 0.109258488, 0.0944602266, 0.0958525538, 0.0938910693, 0.0886012241, 0.0720969588, 0.0848032236, 0.0621064268, 0.0870839879, 0.0993257239, 0.0976751223, 0.0764108151, 0.0659553856, 0.0499128699, 0.0667481199, 0.0966115519, 0.102496192, 0.102317609, 0.0983610749, 0.0948112383, 0.0991228074, 0.122676879, 0.101458438, 0.0691384897, 0.0857737511, 0.0863059685, 0.0925345868, 0.105739385, 0.103287838, 0.0715718195, 0.0807856992, 0.0668187961, 0.0772849768, 0.114765666, 0.0861149281, 0.0877459273, 0.0816490874, 0.0887482688, 0.0931878164, 0.102259263, 0.0924709067, 0.0773820877, 0.0826830417, 0.0716305077, 0.0784661248, 0.095055379, 0.0847639218, 0.0890888125, 0.0922861472, 0.0999843478, 0.0768401623, 0.0978126228, 0.0680961981, 0.0277665686, 0.0296380445, 0.0687297061, 0.0776998624, 0.0894421935, 0.0634150505, 0.0546071008, 0.0548052602, 0.0705247968, 0.0560218282, 0.0917605609, 0.0634238124, 0.0825209841, 0.0983220562, 0.0780138075, 0.0616988651, 0.0883492976, 0.0679902136, 0.0584924594, 0.0730339736, 0.0790452212, 0.0688874796, 0.0821749344, 0.0577884428, 0.0707137883, 0.0700834095, 0.069308266, 0.0904544741, 0.0855580494, 0.0815747827, 0.0698321685, 0.0803806037, 0.0684266835, 0.0912648141, 0.083908841, 0.0767488182, 0.0696045831, 0.0883300379, 0.0739219487, 0.0907543898, 0.0853450224, 0.0690318644, 0.0739883035, 0.0933972523, 0.0893951952, 0.094355844, 0.106894046, 0.0934868306, 0.0915353522, 0.0979162008, 0.0932164416, 0.0854825974, 0.0912391543, 0.0839386284, 0.0843852237, 0.0974488407, 0.0959092453, 0.0883627385, 0.0871645138, 0.0768085048, 0.0681783706, 0.0741043612, 0.0743619651, 0.0633474737, 0.0791246071, 0.0685534552, 0.0645035282, 0.075340122, 0.0632785037, 0.0588287301, 0.0586516187, 0.0544876009, 0.0518991239, 0.0735231191, 0.0458781607, 0.0560624152, 0.0607128963, 0.0493101068, 0.0401178002, 0.0556267314, 0.0488788299, 0.0553879514, 0.0632004365, 0.0469555445, 0.0289550591, 0.0422863886, 0.0277752317, 0.0602669194, 0.0580690429, 0.084313117, 0.0717474818, 0.0898963362, 0.0714820772, 0.0674947128, 0.0728155524, 0.0769449174, 0.071328111, 0.0769173503, 0.0632713214, 0.0779157579, 0.0580862574, 0.0684419647, 0.0937420279, 0.0911725312, 0.0761454254, 0.0815548748, 0.14895381, 0.394374073, 0.170312434, 0.139312223, 0.0877081528, 0.080614835, 0.0823043957, 0.0683235526, 0.054462634, 0.0531505309, 0.054093454, 0.0502803065, 0.0468771644, 0.0446205363, 0.0395985432, 0.0289833266, 0.0283843763, 0.0397757217, 0.0497727357, 0.0476676971, 0.0418446325, 0.0532378145, 0.0610173196, 0.0632618517, 0.0475634709, 0.0729229003, 0.0468163528, 0.0368086696, 0.03821522, 0.0573258176, 0.0540696047, 0.0548749231, 0.0539651029, 0.0468483381, 0.0429864563, 0.0408132449, 0.04567606, 0.0687021539, 0.054397013, 0.0455012321, 0.0424221084, 0.0515169613, 0.0531810299, 0.0486475267, 0.0368732177, 0.0297433697, 0.0326191857, 0.0423650816, 0.0426432528, 0.0444318652, 0.0508325547, 0.0439467691, 0.0390774161, 0.0436104611, 0.0437834971, 0.0468697585, 0.0624273568, 0.0550558567, 0.046375934, 0.0429334864, 0.0461750776, 0.0549169406, 0.0512745045, 0.0527302399, 0.0744020194, 0.0606031604, 0.0679527521, 0.057742998, 0.0524822287, 0.0388370156, 0.0498521924, 0.0329166465, 0.0419625454, 0.0550883412, 0.0467664599, 0.0399103984, 0.0358778425, 0.03430162, 0.0411419421, 0.0587363653, 0.0579517633, 0.0654120669, 0.0750964582, 0.0731873661, 0.0789234936, 0.0889586136, 0.06007009, 0.0571636893, 0.0470548905, 0.0440417416, 0.0435120836, 0.0517439395, 0.0279637035, 0.0366742499, 0.0534392856, 0.0688776895, 0.0734746456, 0.1551999, 0.185243011, 0.195796013, 0.204646572, 0.213972852, 0.132638529, 0.0678026304, 0.0803794935, 0.0541186444, 0.0628513023, 0.0425133817, 0.0447819941, 0.0396739244, 0.0408976413, 0.0335202329, 0.0498430803, 0.045396667, 0.0464628488, 0.0362733416, 0.0363071896, 0.02782676, 0.0355128646, 0.0360334255, 0.0424430333, 0.0414181389, 0.0385122858, 0.0373675004, 0.0514379367, 0.051133316, 0.054845389, 0.0401846506, 0.0393151194, 0.0389856622, 0.0481697619, 0.0469773151, 0.0516777784, 0.044167053, 0.0410883427, 0.0371852331, 0.0395947732, 0.0350157842, 0.0381896608, 0.0306523293, 0.0310757142, 0.0327238776, 0.0370284617, 0.0339698717, 0.045529779, 0.0447345227, 0.0414350294, 0.0485670827, 0.0476323701, 0.0414712541, 0.0539387912, 0.0440779924, 0.0343861319, 0.0299749132, 0.0297480319, 0.0478545129, 0.0565297566, 0.0413388722, 0.0662100017, 0.073748365, 0.0999816805, 0.0667389333, 0.0958121195, 0.0358131565, 0.0428358391, 0.058051493, 0.0423899405, 0.0417952314, 0.0500071831, 0.0351748206, 0.0386091284, 0.0402992852, 0.049770996, 0.0570327602, 0.0614536814, 0.0491388738, 0.0437887423, 0.0587463155, 0.040841233, 0.0536087826, 0.0814477131, 0.0453153513, 0.0459189788, 0.049442444, 0.0417510159, 0.0503026098, 0.0562844463, 0.0351121314, 0.0340920724, 0.0364917368, 0.0365437306, 0.0283330493, 0.0486746281, 0.0273058806, 0.0339819826, 0.0498058461, 0.0380997844, 0.0340797231, 0.0614114515, 0.0385469794, 0.0370577276, 0.0383905619, 0.0326296277, 0.0238400828, 0.037717361, 0.0269420668, 0.0281193331, 0.0262380056, 0.0317436941, 0.0565104745, 0.0603546053, 0.0510033332, 0.0692573488, 0.042448435, 0.0305182301, 0.0270282812, 0.0379803851, 0.0284261536, 0.0347929001, 0.0314804427, 0.0350462385, 0.0337558575, 0.0408087894, 0.0364527032, 0.0319670178, 0.03419891, 0.0274547767, 0.0292255767, 0.0440074615, 0.0293330103, 0.033856146, 0.0687332824, 0.0365842581, 0.0284340438, 0.0406985581, 0.0303730909, 0.0332645848, 0.0338894352, 0.0373860747, 0.0293711703, 0.0406375565, 0.0341777615, 0.0354905911, 0.0443383344, 0.0557720661, 0.0511541627, 0.0656053647, 0.0590339676, 0.0422621332, 0.0425871797, 0.0604733117, 0.0334317051, 0.0357166007, 0.0327011794, 0.043428231, 0.039777223, 0.0401060581, 0.0358501859, 0.0423336066, 0.0358970203, 0.037461143, 0.0364515111, 0.0438441746, 0.0483591296, 0.0512915328, 0.0376326479, 0.0386004746, 0.0478322171, 0.0588986166, 0.0480536222, 0.0616799705, 0.0548158586, 0.0418543108, 0.0404764786, 0.0560781807, 0.0388239212, 0.0527238287, 0.0396168567, 0.0365563072, 0.0376446024, 0.0534953438, 0.0373602547, 0.057984639, 0.0476074964, 0.0344434492, 0.0450759642, 0.0558007695, 0.0424167514, 0.0554823875, 0.0471236333, 0.0387491584, 0.0439738445, 0.0609149896, 0.0447964557, 0.0515397489, 0.0342367403, 0.0269939676, 0.0347115174, 0.052622281, 0.0399516299, 0.0581072383, 0.0456273556, 0.0400749184, 0.0399656408, 0.0545891821, 0.035151314, 0.0442771576, 0.0287296232, 0.0282692481, 0.0408804007, 0.063752085, 0.057789091, 0.0533779003, 0.036772795, 0.0395047888, 0.0537403524, 0.0495487638, 0.0446097441, 0.0545258559, 0.0422058664, 0.0264553521, 0.0359776951, 0.0488572903, 0.0388456285, 0.0487896614, 0.0335614383, 0.0296097808, 0.0362992883, 0.0502429754, 0.0368261673, 0.0443247631, 0.0279107559, 0.0303111691, 0.0286916848, 0.0572016835, 0.0437583327, 0.0524168201, 0.0421842858, 0.0313953198, 0.0360172465, 0.0442162342, 0.0386626758, 0.0526439659, 0.0454480872, 0.0396219268, 0.0371662416, 0.0408055298, 0.0391071513, 0.0475735441, 0.0320776105, 0.0389675535, 0.0342130177, 0.0376162976, 0.0408538841, 0.0522406623, 0.0422416925, 0.0449344069, 0.0402578861, 0.0562273301, 0.0678127706, 0.0514610671, 0.0486713685, 0.0515986122, 0.0574253276, 0.0759590566, 0.0707370117, 0.0876067355, 0.0759477168, 0.0642475411, 0.0384378582, 0.0611055419, 0.0616617389, 0.0584763251, 0.0481626354, 0.0455024131, 0.0440077223, 0.0455157496, 0.0386007391, 0.0426867642, 0.0446590073, 0.0367477722, 0.0353073701, 0.0497532003, 0.0394026674, 0.0505493656, 0.0499958545, 0.0507823676, 0.0464161709, 0.0653279871, 0.0537616238, 0.0548202656, 0.0630806834, 0.0494091399, 0.0525039956, 0.0640447512, 0.0528100654, 0.0526997857, 0.0524539687, 0.0461862758, 0.0535960868, 0.0788760856, 0.0549668185, 0.0657103211, 0.0611102767, 0.0498652868, 0.0577190742, 0.0653659627, 0.0581264757, 0.0699117258, 0.0616493784, 0.0598772094, 0.0648229569, 0.0789963827, 0.0631189868, 0.0872493237, 0.0605660081, 0.0559334196, 0.0566687249, 0.0487017408, 0.0465742424, 0.0559846312, 0.0450585186, 0.0387510397, 0.0282697938, 0.0416475572, 0.0403144397, 0.0544385165, 0.050781358, 0.0343092605, 0.0385298431, 0.0435003936, 0.0482066274, 0.0575625934, 0.0721514374, 0.0546474643, 0.0515496545, 0.0651175305, 0.0513135791, 0.0630861521, 0.0601672158, 0.0403721444, 0.0376517549, 0.0463957898, 0.0405007489, 0.0612504371, 0.0708735138, 0.0469888039, 0.055617135, 0.0650855675, 0.063087903, 0.0767276958, 0.0485245474, 0.0329339802, 0.0394046716, 0.04567191, 0.040100459, 0.0498202741, 0.0397346392, 0.0314261802, 0.0372723192, 0.0464575253, 0.0419401564, 0.0471452847, 0.0548571609, 0.0366732106, 0.0328895412, 0.0310914069, 0.0413742587, 0.0320199244, 0.03888667, 0.0284356363, 0.0308542289, 0.0289945751, 0.0433664285, 0.038429033, 0.0431404375, 0.0364396125, 0.038521938, 0.0341871679, 0.0439882055, 0.0469960645, 0.049730245, 0.0433400273, 0.0530894473, 0.0444609188, 0.0310264938, 0.0271112919, 0.041251719, 0.0239132103, 0.0406681672, 0.0424225442, 0.0358835422, 0.0301050786, 0.0410011634, 0.0266783964, 0.0402008034, 0.0404503793, 0.0363834202, 0.0385130122, 0.0568062291, 0.0361007154, 0.0308097154, 0.0376972668, 0.0418229625, 0.0390512273, 0.0611775815, 0.0521429554, 0.0655182526, 0.0576802194, 0.0420544036, 0.0563238114, 0.0867659375, 0.0846408159, 0.0522934198, 0.0556589812, 0.044613082, 0.0448182933, 0.0447127335, 0.0532432385, 0.093318671, 0.095294416, 0.0894668028, 0.0963202864, 0.101628363, 0.0960511118, 0.10652218, 0.0797313824, 0.093889229, 0.0900736377, 0.103799358, 0.0944155231, 0.113370702, 0.0915410966, 0.0979672968, 0.0995394662, 0.0849530324, 0.0793525428, 0.100556262, 0.0904805288, 0.093435742, 0.0983637199, 0.110687539, 0.0944460928, 0.126553893, 0.10522785, 0.113266952, 0.119914912, 0.128584981, 0.0942508057, 0.105593756, 0.111552358, 0.0941846222, 0.104436681, 0.106412761, 0.0682154, 0.0877800211, 0.107096858, 0.093899779, 0.0984235331, 0.109550729, 0.080196701, 0.110923909, 0.105820209, 0.101428755, 0.101915531, 0.0869279653, 0.0527330264, 0.0619763397, 0.0537226722, 0.0635704175, 0.069898054, 0.0698319003, 0.0531492569, 0.0547283441, 0.0549837425, 0.0506860763, 0.0620101728, 0.0660140291, 0.0527430922, 0.059775874, 0.0680576041, 0.0744257569, 0.0756890699, 0.0759555548, 0.0608112738, 0.0480804145, 0.0502822921, 0.0414090715, 0.0678536445, 0.0806873441, 0.0502287783, 0.0376041643, 0.0414232686, 0.0500361733, 0.0505802631, 0.111917086, 0.0528516956, 0.0458395109, 0.0296628643, 0.0452211536, 0.0698022321, 0.0642057285, 0.0480380878, 0.0795107782, 0.0968805552, 0.102819689, 0.116361089, 0.105851308, 0.107930481, 0.113480017, 0.0997480005, 0.124890648, 0.140479222, 0.133458421, 0.124978215, 0.118684277, 0.0998012573, 0.112749577, 0.120160528, 0.11694818, 0.108768113, 0.0925604999, 0.0980476514, 0.117144182, 0.0938780755, 0.101401582, 0.110669196, 0.0968312398, 0.0879991651, 0.0994466469, 0.109062001, 0.100850381, 0.0978463888, 0.086620599, 0.0665661022, 0.078816466, 0.0887367129, 0.0897298306, 0.0979695842, 0.0881965607, 0.0973220989, 0.098448351, 0.106662966, 0.0913694501, 0.075703457, 0.0898114368, 0.0843879431, 0.0940619409, 0.108353496, 0.100868382, 0.0848909318, 0.0887715667, 0.0820842832, 0.100035362, 0.113826819, 0.0925227031, 0.0763478428, 0.087539427, 0.0718051121, 0.0827497318, 0.100184172, 0.0896131694, 0.0786826238, 0.100111164, 0.07387878, 0.0937150121, 0.0925921649, 0.0978036821, 0.0844823942, 0.0990446955, 0.0755934864, 0.0830132738, 0.0883471891, 0.0922468975, 0.0724268481, 0.0971660465, 0.0981795266, 0.0901293084, 0.11832957, 0.103835896, 0.0980785191, 0.10312672, 0.085820958, 0.0830869526, 0.0963815674, 0.0644952208, 0.0563298762, 0.070531942, 0.0646011159, 0.0689250603, 0.0657118782, 0.0589947104, 0.054813195, 0.0769914314, 0.067332983, 0.0858882219, 0.0734765232, 0.0738327503, 0.0722612813, 0.0859900638, 0.0750567839, 0.0811829939, 0.0739698708, 0.0579801686, 0.0604063235, 0.0654623359, 0.0503191464, 0.0572195351, 0.0683665648, 0.0724015236, 0.076048784, 0.0962417647, 0.0862775072, 0.0710044056, 0.0747909322, 0.0617335886, 0.0639024526, 0.0685213506, 0.0748882219, 0.0677247792, 0.0789140314, 0.0803061649, 0.0680887103, 0.0724615902, 0.0828556791, 0.071611397, 0.0593845807, 0.0792501867, 0.0546236448, 0.0734691396, 0.0690609738, 0.0625993684, 0.0683887601, 0.0832746625, 0.0550640114, 0.0588721223, 0.0735959709, 0.0981479436, 0.0688258037, 0.163310215, 0.18349719, 0.191122621, 0.277666271, 0.252132267, 0.0870804563, 0.0660252795, 0.0606075339, 0.0685277209, 0.0590141863, 0.0676254109, 0.0897850543, 0.0671635643, 0.0653626099, 0.0758500919, 0.0770403892, 0.0812096745, 0.0709165782, 0.0593769066, 0.0514376312, 0.0509847514, 0.0559342317, 0.0674240142, 0.0655206069, 0.0609112196, 0.0554266125, 0.0635923594, 0.061103683, 0.0604342446, 0.0738803968, 0.0620635822, 0.0606789291, 0.0606904179, 0.0616396926, 0.0570004061, 0.0511418246, 0.0459071174, 0.0549630821, 0.0546374805, 0.0467315167, 0.0465221219, 0.0516436547, 0.0438849442, 0.048242487, 0.0453838445, 0.0518649146, 0.0479799993, 0.0539351553, 0.0501081981, 0.0554631092, 0.0626783669, 0.0519520342, 0.0484922603, 0.0485623628, 0.0391118452, 0.0404029414, 0.0446443483, 0.0364263579, 0.038205985, 0.0561671816, 0.0583624616, 0.0648580566, 0.0677702054, 0.0589968376, 0.0465417653, 0.0514953882, 0.0430818945, 0.0410766527, 0.0451771021, 0.0435053557, 0.0372814536, 0.0481168106, 0.0384699665, 0.0521981902, 0.0574876145, 0.0399614349, 0.0407968201, 0.048856318, 0.046282284, 0.0602163672, 0.0582906604, 0.0467309281, 0.0404096805, 0.0433277264, 0.0477868579, 0.0445319563, 0.0426711366, 0.0438830256, 0.035743773, 0.038747333, 0.0423847586, 0.0365597419, 0.0355258361, 0.0384365059, 0.0403827056, 0.0411728732, 0.0522690155, 0.0493854098, 0.0503249094, 0.0488069654, 0.0494791083, 0.0469975136, 0.0478923731, 0.0394133739, 0.0486860275, 0.0424678922, 0.0423752591, 0.0468773767, 0.0479367711, 0.0471547991, 0.0528892204, 0.0525484979, 0.0597916394, 0.0567149483, 0.0544586815, 0.0563042127, 0.0501415692, 0.0391133502, 0.0371876806, 0.0428455807, 0.0440755971, 0.0394990928, 0.0412955806, 0.0428207628, 0.0287153572, 0.0490286648, 0.0448044538, 0.0385045893, 0.0396618992, 0.059018366, 0.0381789058, 0.0428452604, 0.0493387282, 0.0373563468, 0.0340033248, 0.0507878251, 0.0450619608, 0.0531846657, 0.0623440444, 0.0550816059, 0.0365754217, 0.0753622353, 0.0847566724, 0.0787069276, 0.0852110833, 0.072532326, 0.0895755216, 0.0652136952, 0.0556821823, 0.0768313035, 0.0881954134, 0.0727222562, 0.0647127256, 0.063371487, 0.0948780626, 0.104213305, 0.093035996, 0.099885948, 0.12262965, 0.105960466, 0.119563334, 0.11436896, 0.106302679, 0.100347392, 0.105848409, 0.0958288759, 0.112322494, 0.124853224, 0.112587832, 0.09951704, 0.1221122, 0.109094769, 0.134100214, 0.120419689, 0.0787407756, 0.0756800398, 0.0941428244, 0.0708928481, 0.0943511575, 0.115821727, 0.0976212099, 0.130041957, 0.15811567, 0.126830757, 0.135922074, 0.13366808, 0.100452341, 0.130738795, 0.114444762, 0.0974283293, 0.101998381, 0.108881824, 0.117896803, 0.137015894, 0.137717292, 0.11520987, 0.0942283049, 0.112897426, 0.117277779, 0.120862722, 0.12442904, 0.0947926566, 0.0769328773, 0.0792564526, 0.0848646164, 0.105621561, 0.107560128, 0.0970838666, 0.120313749, 0.104564078, 0.0931370482, 0.0890197009, 0.068742536, 0.0781632066, 0.0814340785, 0.0844998136, 0.0750538558, 0.0861733854, 0.074297227, 0.0805573091, 0.0828921944, 0.0890277624, 0.0730172321, 0.0942709893, 0.0912199169, 0.10487406, 0.0830594152, 0.0982863754, 0.0758031681, 0.076764226, 0.0840428546, 0.0532318428, 0.0639252439, 0.0756558403, 0.059961468, 0.0533068217, 0.0568688139, 0.0647337586, 0.111953922, 0.113118269, 0.155383453, 0.104554176, 0.124438882, 0.508518696, 0.180121258, 0.153196111, 0.0684144497, 0.0869977102, 0.116956823, 0.0464925803, 0.0547446534, 0.0474010222, 0.0480776168, 0.0418003984, 0.0367761403, 0.0379524641, 0.0408544615, 0.0580496937, 0.0464216731, 0.0472566448, 0.041572731, 0.0380025692, 0.0473658554, 0.0467385836, 0.0452523716, 0.0535302125, 0.0489975959, 0.049450364, 0.0474322028, 0.0505404174, 0.0528395772, 0.0506675653, 0.0414953269, 0.043040175, 0.0472677462, 0.0666652247, 0.0622251667, 0.0502934754, 0.0412838198, 0.0463043898, 0.0453986414, 0.0569162257, 0.0632626563, 0.0443401709, 0.0371654071, 0.0343193673, 0.0464862809, 0.0490097478, 0.0443158932, 0.0256169271, 0.0244928226, 0.0222701598, 0.0312793739, 0.0366659835, 0.0341273062, 0.0311232824, 0.0267285705, 0.0220074356, 0.0266828295, 0.0352853537, 0.0373928435, 0.0333956517, 0.0392163508, 0.0465279371, 0.0510206111, 0.0508994088, 0.068601504, 0.0436858833, 0.0381146073, 0.0287297498, 0.0277497303, 0.0346207991, 0.0461976193, 0.0332447924, 0.0311240796, 0.0290373452, 0.0273539592, 0.0379052013, 0.0471105464, 0.0317751579, 0.0431670919, 0.0447727218, 0.0590830408, 0.0728960112, 0.0987019017, 0.0566568114, 0.0822488293, 0.0676196888, 0.0466487184, 0.0603901111, 0.051195085, 0.0323823765, 0.0353602245, 0.0310792513, 0.0331882127, 0.0429357402, 0.0412140451, 0.0293148831, 0.0275595728, 0.0280048139, 0.0323252045, 0.0493885539, 0.0525459088, 0.0561032407, 0.0401079245, 0.0319082662, 0.0393352322, 0.0611059815, 0.0530307479, 0.0486901626, 0.0445647351, 0.0390680023, 0.0356851667, 0.0549135767, 0.0602451675, 0.0463209003, 0.03628226, 0.038498655, 0.0341497287, 0.0514095239, 0.0547754094, 0.0367045179, 0.0298128743, 0.0324986167, 0.0351004414, 0.0671275333, 0.0755562633, 0.0671854839, 0.0357772522, 0.0287275147, 0.0282549653, 0.0436384901, 0.051035732, 0.0318775177, 0.0274249315, 0.0362064056, 0.0349318497, 0.0527170114, 0.0581494384, 0.0387997068, 0.0324200429, 0.029703021, 0.0338046886, 0.0366675593, 0.0461368486, 0.031413462, 0.0335042439, 0.0314350575, 0.0375424027, 0.049833186, 0.0545697771, 0.0412477814, 0.0415788665, 0.0312683135, 0.0318779834, 0.036499016, 0.0396617278, 0.0306626037, 0.0331295878, 0.0317358859, 0.0328698196, 0.0527703278, 0.0604329817, 0.0414240137, 0.0481489673, 0.0411339179, 0.0498393662, 0.0595951155, 0.0546994619, 0.0407843515, 0.0411733277, 0.0373529494, 0.0418968014, 0.0401866771, 0.0481388904, 0.0306558553, 0.0351876915, 0.028721679, 0.0272530932, 0.0393423215, 0.0573794208, 0.0368355252, 0.0374239571, 0.0343799293, 0.0422483906, 0.0532657616, 0.0659828335, 0.0566777848, 0.0419981144, 0.032919012, 0.0375705138, 0.0412215069, 0.0486425161, 0.0465318002, 0.0478423834, 0.0487715863, 0.0691867024, 0.0656892508, 0.0714391246, 0.0456345975, 0.0500774346, 0.0485339463, 0.0475389287, 0.0588502772, 0.0492624715, 0.0341255963, 0.0381519981, 0.0403999761, 0.0403546914, 0.0652283654, 0.0465934351, 0.0445233844, 0.042062521, 0.0428700112, 0.0463264734, 0.0502135903, 0.0508780032, 0.0501828752, 0.0453691818, 0.0431799367, 0.0614694171, 0.0504208505, 0.0550648421, 0.0426319204, 0.037476819, 0.0396085754, 0.0367209613, 0.0372303165, 0.0426287875, 0.0319363847, 0.0333809704, 0.040563751, 0.0449308269, 0.0369282067, 0.0498063639, 0.0416808687, 0.0396201126, 0.0334597565, 0.02777211, 0.0451207571, 0.0463494062, 0.0461463146, 0.0576207601, 0.0587024353, 0.045595739, 0.0503494367, 0.0516916104, 0.0480229408, 0.0636228547, 0.0363321453, 0.0456431173, 0.0516959839, 0.0496544205, 0.0434967056, 0.0581130758, 0.053509444, 0.046176035, 0.0365455747, 0.0494854525, 0.0340563916, 0.0306945499, 0.0263100341, 0.0680583864, 0.0304336194, 0.0433168411, 0.0360465981, 0.0546234027, 0.0645456612, 0.0623210482, 0.046481505, 0.0540253744, 0.0586575121, 0.0769656599, 0.0607124604, 0.0579491854, 0.0536909066, 0.0698050037, 0.0512289219, 0.0582001172, 0.0757523403, 0.0867069215, 0.0890557021, 0.0892475396, 0.0643422157, 0.072653763, 0.108080149, 0.0450111851, 0.0496826656, 0.0456819944, 0.0551791191, 0.0531164557, 0.0460302718, 0.0538410693, 0.0672680959, 0.0677396134, 0.0719226301, 0.0577202477, 0.0506894812, 0.0470375679, 0.0578962862, 0.0656983554, 0.0498179533, 0.0449173711, 0.0438200086, 0.0388634503, 0.038947694, 0.0450830236, 0.045468159, 0.0476055965, 0.0515435487, 0.041302193, 0.0714465752, 0.0615231879, 0.0713498518, 0.0609404631, 0.0646769926, 0.0589195266, 0.0731227249, 0.0478582829, 0.0558426492, 0.0467319451, 0.0510011129, 0.0418622494, 0.064002648, 0.0434880555, 0.054047484, 0.0368716605, 0.029070098, 0.0269009918, 0.0350579955, 0.0293872431, 0.051500801, 0.0446186885, 0.0638778135, 0.054352358, 0.0685805529, 0.0543981679, 0.0697483569, 0.0560869649, 0.0531467386, 0.0429477207, 0.0500368848, 0.0424192809, 0.0452001356, 0.0349163748, 0.0412418954, 0.0298713911, 0.0455610566, 0.0406635962, 0.04289978, 0.0356095806, 0.0400589295, 0.0313238874, 0.0334624536, 0.0360237658, 0.0353512317, 0.0404000841, 0.0548038892, 0.0346657969, 0.0414402969, 0.0432232171, 0.0477189384, 0.0446121655, 0.0369577408, 0.0252184328, 0.0307444427, 0.0282491483, 0.0428391024, 0.0345850252, 0.0410433076, 0.0220317505, 0.0302387401, 0.0247727465, 0.0277750958, 0.0318118557, 0.0338996947, 0.029555764, 0.0279256292, 0.0223218519, 0.0308656972, 0.0282811876, 0.0299590267, 0.0293685067, 0.0326678865, 0.0329240449, 0.0370169096, 0.0254388563, 0.0346214361, 0.0251755286, 0.0311604049, 0.039277371, 0.0327673815, 0.0309058223, 0.0450573266, 0.0265718009, 0.030731203, 0.0389463082, 0.0327833593, 0.0257336479, 0.0344178975, 0.0273002703, 0.0297766309, 0.0391859785, 0.0291411486, 0.0344243273, 0.0371823534, 0.0315422677, 0.0331352092, 0.0264393128, 0.0286093969, 0.0306965653, 0.03860889, 0.0328181535, 0.0320734754, 0.0337549783, 0.0481174402, 0.0611371808, 0.0604759231, 0.0640028194, 0.0552645028, 0.0516095608, 0.0402014479, 0.0524671003, 0.0558643676, 0.0364879556, 0.0390640348, 0.0600728616, 0.0740343034, 0.0753840283, 0.0714100599, 0.0571646877, 0.0756038949, 0.0984254926, 0.0963547155, 0.11444401, 0.0932876095, 0.0793382302, 0.0844094679, 0.090404883, 0.10080722, 0.101284578, 0.0845518261, 0.0874517187, 0.0934842303, 0.0966174379, 0.0876381174, 0.0908908397, 0.0756474361, 0.0895984173, 0.0862520486, 0.0917101428, 0.0884916261, 0.0801914334, 0.0718118772, 0.0816335827, 0.0738871992, 0.0731472149, 0.0713582858, 0.0730861276, 0.0776520595, 0.0877752379, 0.0888037384, 0.0986575484, 0.0793646351, 0.0825995207, 0.0788811818, 0.091049403, 0.0800084546, 0.0939520895, 0.0883972496, 0.077767022, 0.0788502693, 0.0909329951, 0.0825082883, 0.0710364655, 0.0728012696, 0.0507004075, 0.0567961931, 0.0611240715, 0.0640076324, 0.0429987013, 0.044748351, 0.0414198302, 0.0392672755, 0.0383853875, 0.0392056778, 0.0341440812, 0.0577603728, 0.0532374196, 0.0526665635, 0.0702544674, 0.0725468844, 0.0732341334, 0.0775586739, 0.0719168559, 0.110269636, 0.0914592966, 0.119773306, 0.118135348, 0.0861528814, 0.0382240154, 0.0590396076, 0.0570560582, 0.0717237592, 0.0720753148, 0.0592521392, 0.0482822768, 0.0576308183, 0.0649878979, 0.0775912032, 0.0700550154, 0.0753165409, 0.0619724393, 0.0518466048, 0.0399799533, 0.0467381254, 0.04916602, 0.0473011285, 0.0406684466, 0.0610883497, 0.0711088553, 0.0781503096, 0.064668484, 0.0604491383, 0.0176500604, 0.0353774875, 0.0602739751, 0.0606754012, 0.0662200451, 0.0522116683, 0.0189340841, 0.0271831248, 0.0512101054, 0.0684023872, 0.0612266548, 0.0454760976, 0.0145743573, 0.0240174234, 0.0454094522, 0.055816628, 0.0631316528, 0.0298830122, 0.0174214803, 0.0404292122, 0.055673074, 0.0616710745, 0.062622346, 0.0317429863, 0.0159324929, 0.0374708921, 0.0437351316, 0.0625635833, 0.0516132005, 0.0369751267, 0.0120715033, 0.0265980326, 0.0449989326, 0.0522927828, 0.0437437594, 0.0362592079, 0.0146822408, 0.0308845863, 0.0530936383, 0.0577582344, 0.0634733215, 0.0452028103, 0.0157817621, 0.0308344141, 0.0420848913, 0.047199253, 0.0532640591, 0.038472984, 0.020346269, 0.0340316668, 0.0560021885, 0.0562679395, 0.0519134477, 0.0349773467, 0.018257888, 0.0319224782, 0.0452326946, 0.0509115197, 0.0519556366, 0.0389095135, 0.0148093496, 0.0237894952, 0.0448116213, 0.042858094, 0.0420285836, 0.0347704701, 0.0129052904, 0.0208539143, 0.0338236466, 0.0448816493, 0.0358762592, 0.0309278183, 0.0121974424, 0.0249969345, 0.0279939584, 0.0427392833, 0.0333168693, 0.0268236361, 0.00767326728, 0.0159034804, 0.026026221, 0.0396215469, 0.0337849744, 0.0229500849, 0.0120878462, 0.0175419804, 0.0381633006, 0.045125436, 0.0338990577, 0.0228074174, 0.00929961354, 0.0134542938, 0.0364831537, 0.0358516574, 0.0323369205, 0.0240129735, 0.012595417, 0.0168919414, 0.0392813273, 0.0422199667, 0.0373469591, 0.0312605537, 0.0107684135, 0.0159295537, 0.0276538469, 0.0265322905, 0.0324150138, 0.0276837237, 0.0106145255, 0.0190355349, 0.0308507364, 0.0425291732, 0.0367649533, 0.0337079763, 0.0153938485, 0.020363044, 0.0316574425, 0.0319670886, 0.0353172421, 0.0303259734, 0.0165347569, 0.0171662066, 0.0340899341, 0.035145279, 0.0418902487, 0.0329783075, 0.017947929, 0.0176212955, 0.0302791353, 0.0323895253, 0.0329793468, 0.0210355632, 0.0170472357, 0.0218740553, 0.0389243774, 0.0399899371, 0.0487469248, 0.0357161872, 0.0164672248, 0.0158213601, 0.0291119758, 0.0316937082, 0.0377418101, 0.0260395911, 0.0102453129, 0.0128353275, 0.0309414268, 0.0357833691, 0.0456186123, 0.025726499, 0.0138035091, 0.0118266605, 0.0286714546, 0.0352511853, 0.0420912281, 0.0280616824, 0.0158640165, 0.0103814397, 0.0281363446, 0.0334361717, 0.045329269, 0.0275767893, 0.0213967059, 0.0117394598, 0.0285841301, 0.0299561936, 0.0337055847, 0.0211002901, 0.0129635744, 0.00886531174, 0.0253693182, 0.0223731585, 0.029595755, 0.0181682799, 0.00861401297, 0.00677119661, 0.016744161, 0.0205105077, 0.0191465095, 0.015089768, 0.00813947804, 0.00688607618, 0.0155005427, 0.0173715763, 0.0119445706, 0.0136595974, 0.00789990649, 0.0070902016, 0.0157559775, 0.0210650675, 0.0157997049, 0.0145218978, 0.00730135385, 0.00802044943, 0.0127238948, 0.0216118284, 0.0140537936, 0.0136519158, 0.00614424795, 0.00711131468, 0.0165321231, 0.0207747072, 0.0156700835, 0.0119388206, 0.00678530987, 0.00962217711, 0.015844753, 0.0287352782, 0.0227503646, 0.0115117887, 0.00637215469, 0.00859369617, 0.0142215639, 0.0286246352, 0.0271306168, 0.0117424764, 0.00657077646, 0.00812492799, 0.0123151513, 0.0244855303, 0.0257399213, 0.0130274473, 0.00806498155, 0.0107109938, 0.0160680171, 0.0301086567, 0.0362049304, 0.0139230518, 0.00871044584, 0.0102660591, 0.0138882864, 0.0311037861, 0.0254890285, 0.0112424195, 0.00732643623, 0.0071183308, 0.0112360446, 0.0203814339, 0.024407167, 0.0108433319, 0.00714210933, 0.0095313685, 0.0126596615, 0.0293297283, 0.0279660635, 0.0113769192, 0.00712809386, 0.00899569783, 0.0157456361, 0.0299922898, 0.030587852, 0.0165686943, 0.00715170428, 0.0101229157, 0.0181153473, 0.0346856192, 0.0305533651, 0.0117677134, 0.00664064707, 0.00926501956, 0.0172815975, 0.0310883448, 0.0274921954, 0.0124249551, 0.00874342956, 0.0128596677, 0.0218035765, 0.0463286079, 0.0362383686, 0.0148753906, 0.00939099863, 0.0160314497, 0.027894659, 0.0423525721, 0.0467852503, 0.0168563351, 0.009520391, 0.0145432875, 0.0185402092, 0.0415675491, 0.0390888751, 0.016657548, 0.00874484703, 0.0132607343, 0.0205482002, 0.0366184227, 0.0319110192, 0.0129045369, 0.00749787409, 0.0107905613, 0.0175930634, 0.0377567708, 0.0277738608, 0.0130075486, 0.00603927858, 0.00968609378, 0.0151719628, 0.0314261317, 0.0234411824, 0.0141529245, 0.00745276269, 0.0106388247, 0.0159630533, 0.0336832143, 0.0251542013, 0.0121315597, 0.00783133414, 0.00937731005, 0.0131713739, 0.0247725267, 0.0212637987, 0.00977087021, 0.00634348486, 0.00995228719, 0.0117926206, 0.0249573402, 0.0233629849, 0.0100251818, 0.00673413696, 0.00948372856, 0.0122548901, 0.029089611, 0.0241321586, 0.0105668129, 0.00668535475, 0.0099405013, 0.013030991, 0.0299141891, 0.0266636312, 0.0110325711, 0.00734171784, 0.009303906, 0.0144106988, 0.036057096, 0.0420055613, 0.0133091258, 0.00711658923, 0.00911710318, 0.0141524393, 0.0311029665, 0.0381025821, 0.0107619222, 0.00731662102, 0.0112996548, 0.0182813108, 0.0349603854, 0.0460759513, 0.0134245157, 0.0083747888, 0.0113930041, 0.0176229384, 0.0295041241, 0.0344300978, 0.0111573692, 0.0070613306, 0.0112647191, 0.0156592894, 0.0326849148, 0.0362756178, 0.012233356, 0.00821503066, 0.0109592369, 0.018792348, 0.0344648026, 0.032822758, 0.0120232739, 0.00760194426, 0.00982407574, 0.0121089779, 0.0273003988, 0.0239437632, 0.010677183, 0.00692548184, 0.00992416497, 0.011006847, 0.0205409098, 0.0124733783, 0.00824593473, 0.00556171685, 0.00701378798, 0.0084440494, 0.0139855845, 0.00801778957, 0.00803229492, 0.00610254053, 0.00841770135, 0.0102574714, 0.023353532, 0.00985126477, 0.00735869538, 0.0056939139, 0.00723805884, 0.00785400812, 0.0190766249, 0.00762343546, 0.00715652155, 0.00612765551, 0.00785032008, 0.00937974174, 0.0256622639, 0.0107170483, 0.00848750677, 0.00699008256, 0.00680089928, 0.00748068048, 0.0264825504, 0.0108451387, 0.00757688982, 0.00635594036, 0.00815432798, 0.0075866119, 0.021506682, 0.00764110358, 0.00557085685, 0.00512743974, 0.00653462578, 0.00722999824, 0.0195682589, 0.0087813586, 0.00822520815, 0.00691156415, 0.00710726203, 0.00681937346, 0.0189199038, 0.00894204061, 0.00722331321, 0.00564554194, 0.00678813085, 0.00552062457, 0.0159543157, 0.00577300787, 0.0054232562, 0.00538886944, 0.00741232699, 0.00759645645, 0.0269169416, 0.0111482302, 0.00692458265, 0.00701633189, 0.00784766395, 0.0068949447, 0.0164630115, 0.00648437906, 0.00546509307, 0.00457750447, 0.00562914601, 0.00549491029, 0.0161366649, 0.0107240016, 0.00675540883, 0.00554312626, 0.00658024848, 0.00627053855, 0.0134825436, 0.00731101306, 0.00567578711, 0.00559726916],
```
