## Supplementary data files for "Systematic contextual biases in SegmentNT potentially relevant to other nucleotide transformer models": first_middle_last_ecm1_nt_output_4096.txt (part 2 of 4)

```
"middle": [0.000814306142, 0.00144070759, 0.00166867499, 0.00104254973, 0.00159860251, 0.00162701285, 0.00139845128, 0.00697341748, 0.00234114914, 0.00188010163, 0.0024207558, 0.00183807395, 0.000621118059, 0.00501338532, 0.00364410225, 0.00164057268, 0.00201558461, 0.00177951856, 0.0016029625, 0.00590291526, 0.00361830764, 0.0015774935, 0.00205679005, 0.00268085813, 0.00167736073, 0.00467237085, 0.00221244083, 0.00211983593, 0.00243841624, 0.00351275178, 0.00188500818, 0.00333447987, 0.00289997761, 0.00217634509, 0.00269643264, 0.00289191492, 0.00257113948, 0.00503177661, 0.00260377838, 0.00273799384, 0.00151204388, 0.00476562371, 0.00213446142, 0.00542631, 0.00415067794, 0.00463088322, 0.00536372606, 0.00574718509, 0.00534108421, 0.00497052353, 0.00163256226, 0.00180936162, 0.00457145553, 0.00863137282, 0.00616886048, 0.0100911343, 0.00430653198, 0.00622670399, 0.00618479261, 0.00953678414, 0.0103102177, 0.0170701649, 0.00473433733, 0.00536961528, 0.00440610526, 0.00769401575, 0.00665083993, 0.0102733858, 0.0088190157, 0.00246760622, 0.00495129032, 0.00843306631, 0.011593028, 0.0113693168, 0.00740955165, 0.00552183809, 0.007791813, 0.00736820046, 0.00821708143, 0.0138333682, 0.00513976486, 0.00882558804, 0.00545454351, 0.0121147698, 0.0305615515, 0.0170268733, 0.0105571719, 0.0100679928, 0.00296324887, 0.0056734439, 0.00547428057, 0.00600691466, 0.00437989645, 0.00711588841, 0.00304277381, 0.00696619274, 0.0116328234, 0.01586283, 0.00553000718, 0.00743313786, 0.00790617336, 0.00521449745, 0.00789282843, 0.0063429689, 0.00382314483, 0.00184149586, 0.00206195749, 0.00500708306, 0.00443204772, 0.0046580974, 0.0057715741, 0.00499978336, 0.00480883289, 0.00440833112, 0.00916334707, 0.00880987756, 0.00476439763, 0.0054566036, 0.0113501027, 0.0125245107, 0.00907833874, 0.0086858049, 0.00578842871, 0.00561498106, 0.0140159559, 0.00988142844, 0.00756871933, 0.00714249443, 0.00691877538, 0.00532574207, 0.00662582926, 0.00556621794, 0.00594912842, 0.00453846622, 0.00271611661, 0.00405323692, 0.00521493098, 0.00439208187, 0.0054314076, 0.00635945704, 0.00623846473, 0.00469983555, 0.00788292475, 0.0116705159, 0.00871650875, 0.0101076765, 0.0102506429, 0.00638049236, 0.00940042455, 0.00688274344, 0.00964465551, 0.0119761713, 0.00584176043, 0.00671348814, 0.0107196691, 0.00744082266, 0.00819702353, 0.00597148109, 0.00387769262, 0.00242730789, 0.00163544388, 0.0024030644, 0.00225494988, 0.00287510618, 0.0020818084, 0.00248656515, 0.00212116889, 0.00649183616, 0.00850824919, 0.0162709169, 0.00952411909, 0.00628556404, 0.00662303669, 0.0103545934, 0.00273983809, 0.00694807479, 0.0069127786, 0.00432891538, 0.00252942182, 0.00854683109, 0.0105054798, 0.0357553326, 0.00919923, 0.0109793181, 0.00650882209, 0.0120952902, 0.00303703663, 0.00491544791, 0.0031959326, 0.00355697633, 0.00792671833, 0.0119107906, 0.0122532789, 0.0063899071, 0.00341717643, 0.00168247405, 0.00313605485, 0.00592085486, 0.00746937748, 0.0157788284, 0.010840321, 0.0069378172, 0.00754284905, 0.00847593788, 0.0138583025, 0.0121548641, 0.0137534672, 0.00879861694, 0.0112235183, 0.0100601353, 0.0111945504, 0.0247910824, 0.0385746285, 0.0171525944, 0.0295662954, 0.010103479, 0.0215817597, 0.0137373069, 0.0155695286, 0.0213246159, 0.0262043048, 0.0157484952, 0.016947804, 0.0240767542, 0.0152070848, 0.0182348657, 0.0169417839, 0.011326733, 0.0186994076, 0.00968207885, 0.0124959471, 0.0167674553, 0.0163236279, 0.0190118831, 0.0229505058, 0.0210248586, 0.0336054116, 0.0319803432, 0.0172639433, 0.0177950021, 0.0242818873, 0.0187177695, 0.0277539957, 0.0116855353, 0.00765169412, 0.00718524866, 0.0197374765, 0.011308752, 0.0128467036, 0.0131685045, 0.00658812653, 0.00639491295, 0.0139565244, 0.00906011742, 0.0100125885, 0.0171594098, 0.00923033059, 0.0100427698, 0.0157781467, 0.0118897976, 0.0136283636, 0.0190122183, 0.0119652124, 0.00358099327, 0.00615311135, 0.0419935323, 0.0123882703, 0.010298376, 0.0017629544, 0.974427462, 0.00346553046, 0.00852652732, 0.00446895231, 0.00846229494, 0.00903293211, 0.000866461778, 0.00268844701, 0.000886926427, 0.02034151, 0.0147743812, 0.00494185509, 0.00798491947, 0.00813763123, 0.00251544919, 0.00617270311, 0.00239742198, 0.00309819868, 0.00672394736, 0.0171861146, 0.0100657688, 0.0224863309, 0.00617346633, 0.00360834855, 0.00953134149, 0.00867447443, 0.00368331606, 0.00595421437, 0.0047474145, 0.00127087557, 0.00751431426, 0.0046913689, 0.00277613173, 0.00363619532, 0.00209182315, 0.00133084913, 0.00561564183, 0.0111999782, 0.00456010737, 0.00845900644, 0.00397840561, 0.00322717801, 0.00684159948, 0.00655882154, 0.0025974554, 0.00627310248, 0.0058988533, 0.00382796396, 0.0105916746, 0.00557116605, 0.00449324306, 0.00999481231, 0.00592812663, 0.00137926987, 0.00636401121, 0.00648361444, 0.00338007207, 0.0028462084, 0.0025694978, 0.000976811396, 0.00428799633, 0.00670062844, 0.0032586637, 0.00357821933, 0.00307599851, 0.00220579514, 0.0115232719, 0.00426982576, 0.00660783891, 0.00794323813, 0.00407300657, 0.00123817509, 0.00410251739, 0.00838637631, 0.00640309369, 0.0125866728, 0.0065075485, 0.00187880639, 0.00341253425, 0.00266665127, 0.00312220887, 0.00948225614, 0.00611552317, 0.0026330736, 0.00718280347, 0.00851378217, 0.00328136981, 0.00908690505, 0.00874590874, 0.00265921117, 0.00864473823, 0.00654233294, 0.00752331968, 0.0249625519, 0.00679739006, 0.00190069561, 0.00574075337, 0.00561526045, 0.00206929422, 0.00596778281, 0.00420445576, 0.00187303324, 0.00892821141, 0.00552849937, 0.00517028617, 0.00681506004, 0.00539775332, 0.00104089046, 0.0063268356, 0.00803404395, 0.00512472587, 0.00719560357, 0.00611011684, 0.00228349399, 0.00696009304, 0.0114952251, 0.012238116, 0.0126408068, 0.00463153329, 0.00283962558, 0.00680508185, 0.00547783496, 0.00154303806, 0.00700575579, 0.00124672533, 0.000461144751, 0.00436810823, 0.00250666379, 0.00150472159, 0.00589833362, 0.00228286628, 0.000972032605, 0.00510701118, 0.00472136168, 0.0115967114, 0.0204536077, 0.00968372449, 0.00352437957, 0.00670715375, 0.00628576707, 0.00432512164, 0.00564749632, 0.00289616408, 0.00221774098, 0.00617461884, 0.00908714533, 0.0117997192, 0.0196301751, 0.0105382362, 0.00547967991, 0.00629995996, 0.00575181982, 0.00345190894, 0.0108230356, 0.0037784311, 0.00508477725, 0.0108256564, 0.00834380742, 0.0142276874, 0.0199294351, 0.0112754796, 0.00984655041, 0.0121143134, 0.0132536795, 0.0123046115, 0.0193976834, 0.00989122503, 0.00690549938, 0.00896929018, 0.00927063264, 0.00826067291, 0.0156946536, 0.0108903321, 0.00878899824, 0.011203412, 0.00810358673, 0.00933753699, 0.0109989494, 0.00383388554, 0.00757637061, 0.0060839029, 0.00340265129, 0.003950126, 0.00459543383, 0.00329866819, 0.00367203425, 0.00343933073, 0.00454837969, 0.00531408004, 0.0145704551, 0.00878057815, 0.00872556958, 0.00744038541, 0.0122468118, 0.0060653789, 0.00805364177, 0.00442901021, 0.00513918698, 0.00366991386, 0.00420526415, 0.00557313999, 0.00640508346, 0.00424550986, 0.00284657115, 0.00356528931, 0.00316447881, 0.0069093192, 0.00674289651, 0.00360573852, 0.0090480363, 0.00834195036, 0.00621853396, 0.0116343526, 0.0117046973, 0.0103911785, 0.00869545527, 0.00402662577, 0.0037706187, 0.00369639671, 0.00503832148, 0.00402122876, 0.00383713585, 0.00351346098, 0.00274765864, 0.00401391368, 0.00530703226, 0.0036610011, 0.0062948931, 0.00623356225, 0.0108794756, 0.00862659235, 0.00885077193, 0.00444925344, 0.00614511548, 0.00425068755, 0.00576240895, 0.00957239233, 0.00923426356, 0.00739933597, 0.00531850057, 0.00660309801, 0.00919448026, 0.00975680538, 0.0116002364, 0.012012274, 0.015607316, 0.00784454308, 0.0130817015, 0.0138136968, 0.0104740262, 0.0158541519, 0.0116039123, 0.00695377495, 0.017336864, 0.00979875401, 0.013483515, 0.0156270918, 0.0377965495, 0.00659195147, 0.00591834728, 0.00647161854, 0.00316926744, 0.0028634083, 0.00264089275, 0.00222160597, 0.00245057442, 0.00401346572, 0.00323173031, 0.00391378254, 0.00504757604, 0.0156510659, 0.0057262429, 0.00753711909, 0.0116174603, 0.00833730027, 0.00414437568, 0.0044137137, 0.00492576743, 0.00657048356, 0.00618609134, 0.00244635483, 0.00188898481, 0.00219253264, 0.00383040705, 0.00427830825, 0.00517161097, 0.00845983066, 0.00310804974, 0.00708524231, 0.00602819677, 0.00519079855, 0.00530761154, 0.00712777674, 0.00284132175, 0.00880031288, 0.0128655341, 0.0125581585, 0.00799108576, 0.00911059417, 0.00351530942, 0.00553092454, 0.00654732995, 0.00323121762, 0.00222538691, 0.00266984547, 0.00198134431, 0.00152146665, 0.00173944619, 0.00100938638, 0.0028584972, 0.00257681007, 0.00154236075, 0.00182214216, 0.00273344712, 0.0020170249, 0.00351200695, 0.0048151724, 0.00552575197, 0.00932618883, 0.00850964151, 0.00594913354, 0.004015374, 0.00250319531, 0.00302705332, 0.00329534011, 0.00430964166, 0.00208694325, 0.00265353383, 0.00256852293, 0.00218288461, 0.00217936235, 0.00186402095, 0.00123585283, 0.00143024663, 0.0022790106, 0.00201411569, 0.00434667617, 0.00364736258, 0.00364384614, 0.00480384519, 0.00399192516, 0.00186399324, 0.00207103393, 0.00283391192, 0.0031339, 0.00291042845, 0.0037710059, 0.00221323688, 0.00213872734, 0.00121184252, 0.001580204, 0.00275689084, 0.00120473385, 0.00136947923, 0.00295928679, 0.0026376571, 0.00428854628, 0.00634904485, 0.00921171159, 0.00509169511, 0.00319852983, 0.00446996279, 0.00272996188, 0.004934825, 0.00521123409, 0.00358314067, 0.0016859232, 0.00186752167, 0.00198413758, 0.00410912698, 0.00448353775, 0.00216007419, 0.00495030358, 0.00430745818, 0.00496121868, 0.00387360877, 0.00451824581, 0.00267308461, 0.00317256222, 0.00340441591, 0.00219905702, 0.00278477813, 0.00293358183, 0.0026386492, 0.00248597609, 0.00254279422, 0.00178920012, 0.00314712804, 0.00357088726, 0.00483900774, 0.00462435978, 0.00362125342, 0.00215427298, 0.00920694321, 0.00405128952, 0.00487401383, 0.00688664289, 0.00469210837, 0.00393655291, 0.00600204151, 0.0103549985, 0.00689914543, 0.00715652807, 0.00465252995, 0.00433728052, 0.00552839413, 0.0122464262, 0.00370087894, 0.0041100597, 0.0039071925, 0.00350092561, 0.00584813626, 0.00350489537, 0.00185854093, 0.00213140016, 0.00249376753, 0.00218220754, 0.00364548434, 0.00302824401, 0.00118356105, 0.00149970211, 0.00186968641, 0.000798865862, 0.00246608537, 0.00179724628, 0.00152432616, 0.00240275846, 0.00337145291, 0.0118804453, 0.010378168, 0.0137271099, 0.0106794406, 0.00849142391, 0.00811342709, 0.00283223344, 0.00249403343, 0.00473412359, 0.00173936028, 0.00185360806, 0.00179489283, 0.00164744572, 0.00222605001, 0.0019747531, 0.00405464228, 0.00724880584, 0.00665066065, 0.00531445304, 0.00568232778, 0.0105520226, 0.00582052767, 0.00481238309, 0.00479598204, 0.00331329182, 0.00362616731, 0.00192385179, 0.00203042082, 0.00295246858, 0.00310792704, 0.00327917677, 0.00419612881, 0.00424326118, 0.00332474639, 0.00496576354, 0.00256137247, 0.00454184692, 0.0155284489, 0.00592239667, 0.00627109688, 0.00879184064, 0.0059957467, 0.00502988091, 0.00394791458, 0.00467128865, 0.00343838613, 0.00390136242, 0.00573058054, 0.00383018143, 0.00550166052, 0.00626653153, 0.00524058659, 0.00181150378, 0.00162228348, 0.00265620835, 0.00450077001, 0.00427861884, 0.00338951102, 0.00227476517, 0.00676162122, 0.00572477281, 0.00425187638, 0.0037873711, 0.00255891681, 0.00225756271, 0.00148134283, 0.00273965579, 0.00362903904, 0.00293108355, 0.00456574978, 0.00505746109, 0.00557486806, 0.00365797244, 0.00927123241, 0.00729729421, 0.00753651885, 0.0104588754, 0.003564263, 0.00497663021, 0.00576898875, 0.0039821961, 0.00246005552, 0.00256215502, 0.00147121469, 0.00312152342, 0.00337739708, 0.0021630621, 0.00314253569, 0.0024557563, 0.00204481301, 0.00461282488, 0.00334149669, 0.00306215626, 0.00276494143, 0.00137090555, 0.00118623301, 0.000990399392, 0.00225959369, 0.00149211613, 0.000862087589, 0.00186653156, 0.00166081975, 0.00184992922, 0.00263707363, 0.00126155966, 0.0032293261, 0.00157700083, 0.00108343456, 0.00230054115, 0.00319091603, 0.00307447952, 0.00317896251, 0.00217884197, 0.00157938281, 0.001829574, 0.00449501583, 0.00118248991, 0.00266074692, 0.00219093333, 0.00259052985, 0.00418806635, 0.0115932412, 0.0200596917, 0.0282139909, 0.010527635, 0.0147795733, 0.0254558325, 0.0243835952, 0.00761084864, 0.00557321403, 0.00559034059, 0.00324011408, 0.00291091297, 0.00388929155, 0.00570912752, 0.00491920905, 0.00875178911, 0.0075854999, 0.0130475666, 0.016812725, 0.011481584, 0.0139114484, 0.00731178839, 0.00450427691, 0.00631642574, 0.010664599, 0.00351287844, 0.0029886642, 0.00540696643, 0.00413038861, 0.00560534326, 0.00778402016, 0.00793506484, 0.00642169826, 0.00733389519, 0.00934283156, 0.0101274438, 0.0160345547, 0.00758357253, 0.0058670626, 0.00338270888, 0.0028951671, 0.00312995818, 0.00611859327, 0.00500377035, 0.00548522826, 0.00530362315, 0.00393101526, 0.00516578229, 0.00644538971, 0.00378732779, 0.00266087078, 0.00426455727, 0.00459588086, 0.00437304657, 0.00608135993, 0.00524083478, 0.00632199552, 0.00567986351, 0.00347935804, 0.00452258158, 0.00667599076, 0.00289789238, 0.0028417029, 0.00435067946, 0.00435237959, 0.00438071834, 0.0122799547, 0.0053506461, 0.00412727939, 0.006408541, 0.0028654933, 0.00286846189, 0.00540160993, 0.0036038598, 0.00279297912, 0.00278987829, 0.00312751601, 0.00291489065, 0.00293536182, 0.00262035662, 0.0015973557, 0.00334712234, 0.00248209829, 0.00226384797, 0.00626292778, 0.00686065434, 0.00478036935, 0.00694048824, 0.00340674119, 0.00655091647, 0.00461394759, 0.00455486309, 0.00496001309, 0.00525749475, 0.00258353748, 0.00399329793, 0.00620696647, 0.00486905733, 0.00674054166, 0.00569933141, 0.00320377876, 0.00246949168, 0.00445259502, 0.00293236296, 0.00452757394, 0.00322383549, 0.00325056724, 0.00269761169, 0.0034506279, 0.00684997067, 0.0059529054, 0.0101633323, 0.00484506926, 0.00888600107, 0.00869076233, 0.00515523879, 0.00796360709, 0.00592686981, 0.00645247241, 0.0128404927, 0.0119873872, 0.0191290062, 0.0115062399, 0.00857483316, 0.00469895173, 0.00225173566, 0.00378797553, 0.00457222294, 0.00306355814, 0.00405991776, 0.00209975708, 0.00224823761, 0.00370858796, 0.00360118132, 0.00532229757, 0.0053766896, 0.00237933453, 0.00268755946, 0.00462085148, 0.00320896087, 0.00350088207, 0.00489639211, 0.00324208406, 0.00312596257, 0.00639201421, 0.007381503, 0.0108274585, 0.00973247364, 0.00470132288, 0.0029571068, 0.00450037234, 0.00387176988, 0.00203536334, 0.00377774378, 0.0022189822, 0.00491038896, 0.00628509978, 0.00659082038, 0.0130522214, 0.00545471767, 0.00282751583, 0.00349590671, 0.00195066805, 0.00465707947, 0.00495743984, 0.00553400675, 0.00572975166, 0.00531310961, 0.00683380524, 0.010674837, 0.0108401375, 0.0122061074, 0.0058992086, 0.00703708269, 0.00855461415, 0.00901536271, 0.0100022992, 0.016159134, 0.00710798847, 0.0116542242, 0.0222008359, 0.0253399946, 0.0201346762, 0.00640485529, 0.00527075259, 0.0045714071, 0.00516010309, 0.00407492975, 0.00450480077, 0.00362807489, 0.00268161809, 0.00283347419, 0.00526507897, 0.00511220098, 0.00586193614, 0.0068747364, 0.00471018534, 0.00524559291, 0.00823064707, 0.00458960282, 0.0079096267, 0.00535096554, 0.00415919302, 0.00909308996, 0.00994360261, 0.0103657208, 0.0065876618, 0.00634368695, 0.00308422162, 0.00291667599, 0.00438875752, 0.00337268319, 0.00607588328, 0.00702779554, 0.00568309845, 0.00540135847, 0.0124947773, 0.00885646697, 0.00792634673, 0.00476924842, 0.00208111224, 0.00250135758, 0.00428108172, 0.00587229384, 0.00276646554, 0.00440670596, 0.00241954043, 0.00359667721, 0.00286181131, 0.00483109197, 0.00318239722, 0.00540668704, 0.00266173249, 0.00326252845, 0.00398372998, 0.00342135434, 0.00843553431, 0.0124851363, 0.00360993156, 0.00664189551, 0.0115970774, 0.0122168185, 0.00616729958, 0.00945053715, 0.00553713646, 0.0035448065, 0.00268072938, 0.00260963594, 0.00500307744, 0.00803020131, 0.00187223742, 0.00190768216, 0.00369046419, 0.00197131932, 0.00201541022, 0.00303989206, 0.00232228753, 0.00179197849, 0.00274532731, 0.002224989, 0.00455854274, 0.00574094895, 0.00425794953, 0.00444608461, 0.00317114196, 0.00427429425, 0.00276327459, 0.00389815029, 0.00309618772, 0.00279537868, 0.00184780487, 0.00454655197, 0.00565518159, 0.00357575691, 0.0059770993, 0.00385270175, 0.00263096951, 0.00128557358, 0.00148864393, 0.00190646958, 0.000857774809, 0.00222748029, 0.00248306338, 0.00203296077, 0.0045277765, 0.00432838965, 0.00341556128, 0.00251686852, 0.00467068981, 0.00204295712, 0.00225909264, 0.00303502893, 0.0027962001, 0.00239613443, 0.00251900777, 0.00322592934, 0.00504271686, 0.00630673952, 0.00306013902, 0.00391738303, 0.00500451354, 0.00401460147, 0.00409066631, 0.00412840256, 0.0055473675, 0.00310598616, 0.00250298227, 0.00360030145, 0.00116230908, 0.00241954834, 0.00219575758, 0.00416869018, 0.00582770072, 0.00490942923, 0.00972222071, 0.00850930344, 0.00371627742, 0.00304401084, 0.00589904375, 0.00428526476, 0.00508805458, 0.00614279741, 0.00588158146, 0.00475687487, 0.00390433939, 0.00500593102, 0.00303313974, 0.0084908884, 0.00533224037, 0.00516179716, 0.00800554641, 0.00505304383, 0.00379771949, 0.0108743599, 0.00706291618, 0.00430047791, 0.00548265874, 0.00349683408, 0.00293850224, 0.00437465776, 0.00280409586, 0.00751837716, 0.00620153919, 0.00269860704, 0.00140117004, 0.00269438582, 0.00142098626, 0.00200683321, 0.0019707724, 0.00200879015, 0.00460401829, 0.00462385267, 0.00244664005, 0.00566352904, 0.00502999127, 0.00658957474, 0.00807007961, 0.0102172205, 0.00579415355, 0.00837839302, 0.00720835105, 0.006771883, 0.00718799746, 0.0111294789, 0.00850225333, 0.00571515039, 0.00438273605, 0.0048280675, 0.00649046386, 0.00716180541, 0.00424260041, 0.0078219045, 0.00978313666, 0.00904727448, 0.00682632718, 0.00895453244, 0.00463376753, 0.00518831471, 0.0121286437, 0.00688877702, 0.00617681723, 0.00952673145, 0.00445929822, 0.00750941178, 0.00674223667, 0.00581475254, 0.00753355632, 0.0109574487, 0.00918077677, 0.0111299092, 0.0115454961, 0.00774996122, 0.00899747014, 0.0140133481, 0.00355965644, 0.0016638909, 0.00761828944, 0.00773493433, 0.00648484007, 0.0137696266, 0.00886118971, 0.0135544837, 0.0177327842, 0.00927328691, 0.00505490415, 0.00864906609, 0.00498756533, 0.00406814367, 0.00735822506, 0.00380421942, 0.0101398649, 0.0092029199, 0.00460274238, 0.00322695705, 0.0208623447, 0.00936818961, 0.00701958127, 0.0145418234, 0.00630613649, 0.00377367786, 0.00553376321, 0.00652272115, 0.00229251781, 0.00321136974, 0.00226752576, 0.00368229277, 0.00852864701, 0.00384992128, 0.00402810238, 0.0101857996, 0.00281942287, 0.00271497224, 0.0134080304, 0.0104367901, 0.0109547451, 0.0198635142, 0.00310185645, 0.0102882534, 0.0204096474, 0.0233606715, 0.0142072504, 0.0305930059, 0.00266462052, 0.0062849978, 0.0103334077, 0.0156859644, 0.00812247302, 0.0258720517, 0.0120108193, 0.0123238359, 0.0450080298, 0.0126941232, 0.021167174, 0.0324278176, 0.0180615727, 0.0285164453, 0.0189986769, 0.00370105123, 0.0279372018, 0.0190499369, 0.0142099159, 0.0158563107, 0.0527523272, 0.0349845402, 0.0350475311, 0.0406375825, 0.0162086822, 0.0121970056, 0.0189830475, 0.0173328109, 0.0335589014, 0.0868967474, 0.0174054373, 0.0165622048, 0.0219034515, 0.0234743673, 0.027291663, 0.0402966999, 0.00949500967, 0.011009193, 0.0245141555, 0.011140422, 0.00695254654, 0.0266036782, 0.00727191474, 0.0117231458, 0.0148510793, 0.0145458551, 0.0197375026, 0.03024216, 0.00694072479, 0.0233943425, 0.0122896275, 0.0102416873, 0.00818252563, 0.0141758909, 0.0057030241, 0.0106692296, 0.0122467661, 0.0150578897, 0.0167045947, 0.0323998965, 0.0174551737, 0.0187639631, 0.00892447028, 0.00728363823, 0.00761922356, 0.00781112816, 0.00842452981, 0.0081992792, 0.0104640787, 0.0137746725, 0.0100330561, 0.0243829433, 0.0109404596, 0.0175660923, 0.0344546624, 0.0235974304, 0.0246179197, 0.0220066309, 0.0158080906, 0.0138610853, 0.0266921259, 0.048414547, 0.0198215544, 0.0273423474, 0.038364172, 0.18441917, 0.0433450341, 0.090879105, 0.031556908, 0.549993455, 0.0657757819, 0.0131982127, 0.0157399103, 0.00990320556, 0.00728219701, 0.00328153092, 0.00594751025, 0.00601841044, 0.0132868849, 0.0262958407, 0.00927862339, 0.0123781292, 0.0132777346, 0.00812298711, 0.0115967784, 0.0121962931, 0.00308299321, 0.00574114546, 0.00454555312, 0.00556689641, 0.00773560815, 0.0089422306, 0.00453461614, 0.00828489568, 0.00727871992, 0.0106960693, 0.00964026898, 0.0107526872, 0.00967769884, 0.00475400873, 0.00610903092, 0.00365736778, 0.00364126777, 0.00699791126, 0.00598817505, 0.00598477013, 0.0129278274, 0.0117827393, 0.0159276333, 0.0278950911, 0.0152931502, 0.00857288856, 0.00507922005, 0.00438500289, 0.0034969938, 0.0102685578, 0.00693335384, 0.00512176054, 0.0120014418, 0.0128823379, 0.00725039747, 0.0118205603, 0.0141443452, 0.0060300827, 0.0100333393, 0.0141971912, 0.0100781498, 0.00656318525, 0.00899588037, 0.00516142463, 0.00717910472, 0.0156546533, 0.00503187673, 0.00885363016, 0.0055961092, 0.00753440848, 0.00972235017, 0.00851465855, 0.00613249512, 0.00698551256, 0.0125151742, 0.00617141044, 0.00295262667, 0.0103080822, 0.00445841765, 0.00617018156, 0.00644585397, 0.00401535863, 0.00591057027, 0.00441922341, 0.00521675916, 0.00508030737, 0.0128262965, 0.0154366875, 0.00900886301, 0.0163394231, 0.00580866681, 0.00762706529, 0.00725078257, 0.00458180392, 0.00557725551, 0.0118610831, 0.0051481179, 0.0136344563, 0.00378240179, 0.00982726179, 0.0039292383, 0.0107542397, 0.0076444163, 0.012475282, 0.0430579782, 0.00177869131, 0.00223857071, 0.00325425109, 0.00134300254, 0.00241338834, 0.00603638077, 0.00765983434, 0.00557572534, 0.014145649, 0.0111828391, 0.0301881358, 0.0287449528, 0.0207249057, 0.0152994795, 0.0282606389, 0.0135361915, 0.0127088027, 0.0255119335, 0.011583575, 0.0127838505, 0.0358965248, 0.0125699723, 0.01778269, 0.0212058723, 0.00844511576, 0.00681788195, 0.0105346516, 0.0088836737, 0.0218641087, 0.0322674699, 0.027164869, 0.0191217903, 0.0329451635, 0.0230543781, 0.0164813101, 0.0169725828, 0.0130834132, 0.01399682, 0.0337220915, 0.015287837, 0.0145592242, 0.0272857118, 0.0262188874, 0.0159958806, 0.0186944101, 0.0139981303, 0.0169823505, 0.0252795778, 0.0137248049, 0.0135445995, 0.0376968645, 0.0159873534, 0.0105142128, 0.0140606593, 0.0120276529, 0.0206163917, 0.0240146536, 0.0143801393, 0.0129700936, 0.012874458, 0.0191015359, 0.018021008, 0.0183341131, 0.00944998395, 0.00464554178, 0.0176491123, 0.0053192121, 0.00937095005, 0.00242718519, 0.000352460105, 0.0158011764, 8.27619951e-05, 7.54448629e-05, 1.39484919e-05, 0.000329598581, 8.37925108e-05, 0.0015549073, 0.0059725428, 0.00571543537, 0.0103188958, 0.00978895091, 0.0142264571, 0.008599272, 0.00907098874, 0.00447750418, 0.0135113504, 0.0129083646, 0.0109084425, 0.00782164931, 0.00522147492, 0.00606825994, 0.0111681158, 0.0112993456, 0.0115351062, 0.0118617704, 0.00976248737, 0.00670097116, 0.0100640478, 0.00731803477, 0.00920801423, 0.00983107649, 0.0114207789, 0.00615141774, 0.00796744321, 0.0100029409, 0.0162409116, 0.0132628623, 0.0170198083, 0.0117358435, 0.0133475671, 0.0119277723, 0.0148683218, 0.0094679622, 0.0066387062, 0.00678466633, 0.0221827123, 0.0233386252, 0.0212320816, 0.0132335033, 0.00911949109, 0.918537915, 0.00286422647, 0.0113924518, 0.00310759572, 0.0323481634, 0.00459629297, 0.00139775011, 0.0030425007, 0.0052935523, 0.008007681, 0.00804301165, 0.00145848584, 0.00431650784, 0.0116881672, 0.00653542113, 0.00379750133, 0.00600236608, 0.00329348329, 0.00251663988, 0.00190594769, 0.00329258176, 0.00289685396, 0.00411270792, 0.00329520716, 0.0015018452, 0.00306665432, 0.00372528355, 0.00274260133, 0.00433441484, 0.00188526441, 0.0016429486, 0.00206165342, 0.00452551153, 0.00387300248, 0.00430553639, 0.00179237593, 0.00117943133, 0.00190746679, 0.00225976133, 0.00267401803, 0.00207528356, 0.00203413377, 0.00229234295, 0.00299085351, 0.00318754138, 0.00311860116, 0.00289498293, 0.00237267045, 0.00121638214, 0.00191036682, 0.0033309178, 0.00404914236, 0.00229765172, 0.00206568744, 0.00163557404, 0.0019829839, 0.00309333229, 0.00317339459, 0.00405044993, 0.00434686244, 0.00472851517, 0.00401422754, 0.00344716012, 0.00275813625, 0.00218017958, 0.00498347031, 0.00365638244, 0.00413720822, 0.00644744933, 0.00553995138, 0.00524933822, 0.00261437916, 0.00270005781, 0.00409630314, 0.00230146968, 0.00306305871, 0.00747277867, 0.00354234176, 0.000471945677, 0.000334589771, 0.0148785291, 3.18086204e-05, 2.10408871e-05, 0.000200519862, 2.21139817e-05, 0.000102082944, 0.000782593095, 0.00214434252, 0.00182734372, 0.00940089393, 0.00536135072, 0.00738618616, 0.0103387013, 0.00947162136, 0.00388311665, 0.00359774707, 0.00155231182, 0.00275621703, 0.00190416526, 0.00643520569, 0.00754658738, 0.0137181832, 0.00937689748, 0.0118850833, 0.0138612818, 0.0140697239, 0.015568126, 0.040131934, 0.0421447679, 0.0236925744, 0.0301679354, 0.0185851604, 0.0150013547, 0.0172924045, 0.00750485016, 0.00320846029, 0.0101429522, 0.0104708401, 0.010937565, 0.0180373527, 0.017844107, 0.0151910186, 0.0128436787, 0.00915288087, 0.0100005381, 0.0204658695, 0.0220683869, 0.0185985453, 0.00874235574, 0.0204363707, 0.0249627251, 0.0327089392, 0.0261576716, 0.0225176029, 0.0206149947, 0.022328496, 0.0369859599, 0.0337372832, 0.0134838969, 0.0145400409, 0.0151406582, 0.00718963752, 0.00721995253, 0.00930740498, 0.00877023675, 0.00829776004, 0.0116973193, 0.0204963833, 0.0118354959, 0.0274519436, 0.0168311559, 0.0275812186, 0.0301276334, 0.0249448251, 0.0307714213, 0.0345991813, 0.0189997628, 0.0104359481, 0.0098587852, 0.015527131, 0.0121082319, 0.0187666509, 0.0126251383, 0.0112494556, 0.00856945291, 0.0115205944, 0.0174657814, 0.0260406863, 0.0161698032, 0.0185934957, 0.0111801457, 0.0192174185, 0.0164670553, 0.0150802117, 0.015994478, 0.0118833464, 0.0772627667, 0.0368382372, 0.0125279138, 0.00405128533, 0.0034065065, 0.927869081, 0.0156938303, 0.00380217051, 0.00586000225, 0.0186567251, 0.00728344545, 0.000630231749, 0.0018215552, 0.00620132731, 0.0140118049, 0.00767120905, 0.0130452458, 0.00586989149, 0.0156086627, 0.00642518885, 0.0108284038, 0.00959116314, 0.0098640658, 0.00298023061, 0.00913208909, 0.0117592532, 0.0279444903, 0.0216234811, 0.020150058, 0.00931158382, 0.0087473318, 0.00898006, 0.0146977492, 0.0127880629, 0.0105271582, 0.00521069998, 0.00846933573, 0.00677330792, 0.00976462197, 0.00800967496, 0.00501676369, 0.00353876175, 0.0057029645, 0.00466343341, 0.0144122019, 0.0104179978, 0.0140914237, 0.00673009316, 0.0131363152, 0.00767389126, 0.00887597725, 0.00401325803, 0.00847600494, 0.00280985935, 0.00658155465, 0.00885455869, 0.0133566558, 0.0109888408, 0.0100164553, 0.00404495699, 0.00898386352, 0.00618107757, 0.0148146786, 0.0117714396, 0.00879990589, 0.00594942737, 0.0109298714, 0.00588748464, 0.0105701899, 0.0114262495, 0.00852228701, 0.0175549705, 0.00516954763, 0.014014692, 0.00291767996, 0.0221728012, 0.00392317772, 0.00284004142, 0.0686320439, 0.000645089196, 0.000656026357, 0.00105552073, 0.00196482614, 0.00154483004, 0.022190813, 0.0103091523, 0.0199512225, 0.0301625412, 0.0183817465, 0.0171710514, 0.0179444999, 0.0218859129, 0.0162360072, 0.018713478, 0.0162666682, 0.0165428966, 0.0160124302, 0.0345141478, 0.0315004848, 0.0190010834, 0.0147915771, 0.0135420691, 0.0115645034, 0.0100347325, 0.0138373626, 0.013800621, 0.0124464231, 0.0106764743, 0.0257352963, 0.0193558279, 0.0320461467, 0.0291707087, 0.0168742537, 0.0183194242, 0.024547087, 0.0162962042, 0.0252431575, 0.0293206796, 0.015861515, 0.0118230609, 0.020774262, 0.0164599381, 0.0192224327, 0.0243919287, 0.0186729617, 0.0133018661, 0.0373677313, 0.0212860852, 0.0176247228, 0.0271014608, 0.0226074122, 0.0193156525, 0.0178630967, 0.0514279306, 0.0200035386, 0.0301380791, 0.0333731994, 0.0239654034, 0.01932537, 0.01442343, 0.0178858824, 0.0233296659, 0.0167033672, 0.0139968935, 0.0166316777, 0.0305443294, 0.0129846986, 0.0336453542, 0.0309760291, 0.0195934009, 0.0197391231, 0.00800929591, 0.0152937891, 0.0112276459, 0.00609779591, 0.0108109284, 0.0141676432, 0.00989510119, 0.0349402651, 0.0026648473, 0.011703793, 0.00700554298, 0.0106097683, 0.0413501933, 0.0056815627, 0.035688594, 0.000722934958, 0.0053170952, 0.0228209514, 0.00816682167, 0.00981068891, 0.00967618171, 0.0113403359, 0.0120015424, 0.0150322607, 0.00948398467, 0.0100317905, 0.00908054318, 0.0123629002, 0.0200850591, 0.0214817096, 0.0207950305, 0.0122389011, 0.0245682318, 0.033256676, 0.0339918174, 0.0103963176, 0.0259965453, 0.031881541, 0.0275724065, 0.00760019617, 0.0146952905, 0.0110388324, 0.00901129004, 0.0127713867, 0.0162839834, 0.0173369776, 0.0151835568, 0.016420899, 0.0157429986, 0.0317906849, 0.0437238105, 0.0172893591, 0.012019678, 0.0246782657, 0.0419000946, 0.0273984503, 0.016085146, 0.00493552303, 0.0135887498, 0.0173095837, 0.0244659036, 0.0228629466, 0.0245194267, 0.0102637997, 0.0143823568, 0.0195692871, 0.0106419586, 0.0132331653, 0.0167510863, 0.0121947527, 0.0116241332, 0.0143607268, 0.0215520095, 0.0162383821, 0.0338446423, 0.016329227, 0.0110669043, 0.0199587531, 0.0280351248, 0.0264691766, 0.0311712399, 0.0154475393, 0.0124422517, 0.0101983342, 0.00999994762, 0.0179412141, 0.0108957225, 0.00965803582, 0.0140241375, 0.0283464435, 0.0284643173, 0.0177068505, 0.00963762868, 0.0216146149, 0.840019941, 0.000393179536, 0.00205770554, 0.00418821163, 0.023517292, 0.00960593205, 0.00186415412, 0.00404214859, 0.00710545201, 0.0268777627, 0.0123624457, 0.0140094087, 0.0110832043, 0.0257062353, 0.024183305, 0.0190995522, 0.0260430928, 0.0238183979, 0.00826577656, 0.010796844, 0.0192143451, 0.00666372431, 0.0135770207, 0.00784706976, 0.00837640837, 0.039625138, 0.0347955637, 0.0550461151, 0.0520930327, 0.0294606965, 0.012835145, 0.00669025211, 0.0135181835, 0.00659435522, 0.0138500175, 0.0212144703, 0.0110809254, 0.0162846167, 0.0393338911, 0.0177904051, 0.0141096199, 0.0273408368, 0.00661016768, 0.0119600054, 0.0217175446, 0.0220732968, 0.0186941363, 0.0380039327, 0.0146774817, 0.024833655, 0.0120777832, 0.014435418, 0.0114965579, 0.0115980841, 0.014205249, 0.0105139948, 0.0257862285, 0.0331848264, 0.0315350704, 0.0419704616, 0.0162303355, 0.0151359523, 0.0158296637, 0.0145894187, 0.024466414, 0.0179430023, 0.0103865052, 0.00981797278, 0.00961408205, 0.00605943101, 0.0147590227, 0.0303988922, 0.00994746666, 0.0123254154, 0.0178066082, 0.0152289737, 0.0171015002, 0.017281631, 0.0107320677, 0.00918717682, 0.010751714, 0.016659759, 0.0238890965, 0.0124877645, 0.0279420409, 0.0379210934, 0.0273888409, 0.066159375, 0.0785500556, 0.0498451926, 0.0794285983, 0.0179625601, 0.00353446999, 0.0220495537, 0.00259230193, 0.00908939075, 0.016342856, 0.0151455505, 0.00468525896, 0.00757086184, 0.0762059838, 0.00144147268, 0.00582306413, 0.00910984538, 0.00213175942, 0.00619882671, 0.0142448852, 0.0304132234, 0.0188089665, 0.019095622, 0.00584531995, 0.0119163133, 0.00921339169, 0.0085104499, 0.00611658953, 0.0070606349, 0.00904118828, 0.0161124356, 0.0205613188, 0.0138435895, 0.0629522726, 0.000997011899, 0.0359806046, 0.0113701634, 0.0246765092, 0.0232842993, 0.0171241425, 0.0062444834, 0.00996521022, 0.00818968471, 0.00752547476, 0.00703531271, 0.0150377983, 0.0039696293, 0.0172420349, 0.0153425485, 0.0242474694, 0.0203513429, 0.0180394985, 0.0171068888, 0.0205314904, 0.0168621633, 0.0379274078, 0.0281148255, 0.0394010246, 0.0170284044, 0.0141388876, 0.0162001811, 0.015044163, 0.0155820437, 0.0161925182, 0.0081585981, 0.0105418609, 0.018492084, 0.0186881721, 0.0113396579, 0.0130684171, 0.0121270334, 0.0133719351, 0.0343446396, 0.0459752567, 0.038779743, 0.0285270847, 0.0155946966, 0.0232682228, 0.0182550028, 0.0145992795, 0.00728547014, 0.00973741896, 0.00973945204, 0.00956900232, 0.0143301515, 0.0215644669, 0.015971154, 0.00965032633, 0.0083332099, 0.0314360596, 0.0107387081, 0.0039657834, 0.00687063579, 0.874077201, 0.00343714166, 0.00319479499, 0.00109620101, 0.0233795177, 0.00796810631, 0.00157000567, 0.00240593753, 0.00813491829, 0.0201037396, 0.0160504822, 0.00887792371, 0.00732057868, 0.0264320858, 0.00967223104, 0.0148534523, 0.0136288079, 0.0123663712, 0.0102807293, 0.00637900457, 0.00394070195, 0.0146250948, 0.0193016119, 0.00492471177, 0.00182874536, 0.00654577883, 0.0123215327, 0.0175293554, 0.0667324886, 0.0279284175, 0.0393352434, 0.0318599716, 0.00841054507, 0.0111367702, 0.0138151068, 0.00718920585, 0.0137226116, 0.00353289186, 0.0176578443, 0.0150370765, 0.0253653582, 0.0335468873, 0.0201161932, 0.0138203828, 0.0135164605, 0.033615984, 0.017897848, 0.00653621741, 0.00459504593, 0.0178360958, 0.00588527322, 0.00880515669, 0.0599600971, 0.0288586225, 0.0476007089, 0.0143584479, 0.0165024009, 0.025904987, 0.0196969248, 0.00595098967, 0.00371989165, 0.0117448997, 0.00577678625, 0.008948965, 0.0132130273, 0.00711144228, 0.0080593992, 0.00607250677, 0.00865229312, 0.0176240522, 0.0291313715, 0.0207079388, 0.0101983054, 0.0142910257, 0.0166366436, 0.0240564086, 0.0216286853, 0.0277879164, 0.0240127966, 0.0316766463, 0.0382458493, 0.0288855582, 0.0464645401, 0.0155812176, 0.0104882596, 0.0109078977, 0.00401555654, 0.0102142887, 0.0171944275, 0.00815871451, 0.00769833522, 0.0104492959, 0.0118510202, 0.00981559139, 0.0291498862, 0.0111399386, 0.0629560724, 0.0482991897, 0.031168256, 0.234286636, 0.0807657018, 0.0139729576, 0.0154530462, 0.0171267092, 0.0198011193, 0.0258419197, 0.0176686645, 0.0150850555, 0.0187331066, 0.0103764199, 0.0302793048, 0.105449952, 0.0818397477, 0.0545097999, 0.0644267127, 0.158889145, 0.0378570482, 0.021589065, 0.0268871076, 0.0198686048, 0.042870976, 0.0316522345, 0.0107873753, 0.017682299, 0.0305468384, 0.00905735232, 0.0057593286, 0.00387478387, 0.00504939212, 0.0105594033, 0.019163711, 0.0151928589, 0.0052487012, 0.0116105545, 0.00973837543, 0.0214340854, 0.0321653336, 0.027815761, 0.0201361906, 0.0193916019, 0.0234982632, 0.0231076088, 0.0235674288, 0.0126434546, 0.00370492134, 0.00570677267, 0.00359868072, 0.0136337047, 0.0269815214, 0.0128384503, 0.0116578881, 0.0130655328, 0.0401497558, 0.040958643, 0.0388092138, 0.0235324781, 0.012486225, 0.0040706927, 0.00287790759, 0.00961380079, 0.0110767931, 0.00849395245, 0.00359578198, 0.00800678041, 0.00909446459, 0.0157386102, 0.0436976738, 0.0124409152, 0.0100476202, 0.0054774615, 0.017176684, 0.0314012356, 0.0690170974, 0.0349781103, 0.00956305675, 0.0204519127, 0.0144738527, 0.0123136546, 0.00788229425, 0.00211323053, 0.00163088262, 0.00463028718, 0.00623895228, 0.00676491158, 0.0159954987, 0.00938271545, 0.00406526029, 0.00794194546, 0.0083639035, 0.00807210337, 0.0142669035, 0.00447220402, 0.00238600373, 0.00665325951, 0.00613351865, 0.0107520334, 0.0119578298, 0.00271852873, 0.00211101933, 0.00452428265, 0.00477976399, 0.00553342141, 0.00770936534, 0.00217019254, 0.00165198522, 0.00328035466, 0.001897946, 0.00280485582, 0.00915236212, 0.00433828682, 0.00380165596, 0.00588327646, 0.0108478898, 0.0126168206, 0.0125448853, 0.00214245403, 0.00155189354, 0.00243791635, 0.00166139368, 0.00245096232, 0.0037386138, 0.0013977841, 0.00105897954, 0.00227186922, 0.00526120374, 0.00709037622, 0.0072369827, 0.00361504965, 0.00312469993, 0.00383917987, 0.00366016966, 0.00681278203, 0.0124197025, 0.00298143784, 0.0030549604, 0.00314661046, 0.00711074192, 0.0117937252, 0.00963496417, 0.00541668385, 0.00482105184, 0.00751710963, 0.00436049933, 0.00191634055, 0.00291412859, 0.0012517554, 0.00159511541, 0.00205157534, 0.00189277704, 0.00603347598, 0.00749258092, 0.00640009949, 0.00425972464, 0.00532885268, 0.00426427787, 0.00531072915, 0.00811487064, 0.00556540256, 0.00388098694, 0.00455153733, 0.00313591934, 0.00711531518, 0.00694693578, 0.00169494387, 0.00335816294, 0.00554871932, 0.000445404788, 0.00444187876, 0.00403324608, 0.00285448926, 0.00275435927, 0.0044910023, 0.00912880339, 0.00858204067, 0.00522623304, 0.00371094607, 0.0115239397, 0.0053801001, 0.0149644082, 0.00654438697, 0.0389737822, 0.0025658987, 0.0075578955, 0.00696336664, 0.00472718431, 0.0150418105, 0.0081786802, 0.00248450483, 0.00275032804, 0.00261457195, 0.0109419776, 0.00404062076, 0.00516347727, 0.00403318275, 0.00431074807, 0.00561729772, 0.00932260696, 0.00788394548, 0.0086187413, 0.00720680226, 0.00946493912, 0.00716669578, 0.0329074599, 0.0145063475, 0.0232777596, 0.0180924609, 0.0126399118, 0.0114343856, 0.015236998, 0.0125413956, 0.00817568693, 0.00655355165, 0.00554582896, 0.00930928718, 0.0119162789, 0.0145157697, 0.016115332, 0.0136331413, 0.0143838888, 0.0102312136, 0.0309378505, 0.0092234211, 0.00785632059, 0.00819468126, 0.0174154155, 0.0224684253, 0.0055749747, 0.109894156, 0.000288230804, 0.00124343124, 0.0036948428, 0.00296475925, 0.00838623289, 0.0109023331, 0.0544789545, 0.0227556303, 0.0272414684, 0.0202126354, 0.0240636095, 0.0331225842, 0.0294390675, 0.0118588582, 0.00980128441, 0.0152877299, 0.018105451, 0.00718035828, 0.024101723, 0.0201594327, 0.0423184484, 0.02280006, 0.0491425991, 0.0236856248, 0.0576302223, 0.0266175531, 0.0202409867, 0.0211191401, 0.0190044455, 0.00854095444, 0.0172323249, 0.00763576152, 0.014183809, 0.0181234069, 0.0249190424, 0.0172891561, 0.0280586239, 0.0132283224, 0.0231968444, 0.0137354061, 0.0319182836, 0.0218205135, 0.0430016629, 0.0153709408, 0.0174539946, 0.0323058031, 0.025417963, 0.0303403959, 0.02734234, 0.010259442, 0.0199278165, 0.0204507317, 0.0105364518, 0.00626412081, 0.219392776, 0.874050975, 0.01532357, 0.00714090187, 0.00422954233, 0.0234172232, 0.00294993143, 0.000657841098, 0.00108589733, 0.00611865381, 0.0172920879, 0.0154306851, 0.0153207509, 0.00748355966, 0.0153725063, 0.0176155921, 0.0161115937, 0.0264557358, 0.0260592885, 0.00474127196, 0.00566063821, 0.00378618529, 0.00511252135, 0.00921868626, 0.0028214911, 0.00236308435, 0.00302723213, 0.00279924949, 0.00453314791, 0.00483500957, 0.0041338075, 0.0027672376, 0.00441267481, 0.00396843813, 0.0128849437, 0.0150185851, 0.0196954906, 0.00469201431, 0.00601796573, 0.00705863675, 0.00955824926, 0.0111936741, 0.0103842849, 0.00260720961, 0.00268618227, 0.00185211061, 0.00159455359, 0.00416059978, 0.012929027, 0.00416562287, 0.00363948289, 0.00349214487, 0.00374941691, 0.0133615332, 0.00289555686, 0.00155427528, 0.00353941438, 0.00335411611, 0.00318821147, 0.00482953619, 0.00433022669, 0.00134804507, 0.00188722438, 0.00175734761, 0.00252247741, 0.00536228623, 0.00272794534, 0.00120344828, 0.0023070341, 0.00380652654, 0.00400684727, 0.00809459481, 0.00860930327, 0.00162264565, 0.00180228171, 0.00316264317, 0.00371065363, 0.00982944667, 0.0148740513, 0.00274673128, 0.00398613187, 0.00505957752, 0.00345551642, 0.00550908269, 0.00416775933, 0.00158783502, 0.00178111577, 0.00259968755, 0.00510066515, 0.0114411451, 0.0063695279, 0.00441263244, 0.00303988066, 0.00519464631, 0.00411876244, 0.00875454023, 0.0147115318, 0.00260882429, 0.00518799946, 0.00536281802, 0.00495957583, 0.00679207034, 0.0101171033, 0.00351043744, 0.00381011865, 0.00370481797, 0.00785107352, 0.00932381116, 0.00896307919, 0.00231531356, 0.00308267958, 0.00304292282, 0.00434000557, 0.00312648877, 0.00292738434, 0.00205051154, 0.00229339465, 0.00378543208, 0.00246803463, 0.00399540458, 0.0089950636, 0.00402308535, 0.00757662067, 0.0137529559, 0.00514245499, 0.00984280463, 0.0104740458, 0.00448097149, 0.00535227498, 0.00554907229, 0.00574752921, 0.00734569412, 0.0177296698, 0.00297962129, 0.00280813337, 0.00224185665, 0.00178548542, 0.00444572791, 0.00329537317, 0.0019760665, 0.00222042878, 0.00190696062, 0.00160457194, 0.00560595188, 0.00885652937, 0.00483588642, 0.00838612113, 0.00498561095, 0.00286541414, 0.00522734551, 0.00671947422, 0.0022207587, 0.00231953594, 0.00219795061, 0.00041305949, 0.00113952358, 0.00370626664, 0.00149027933, 0.00119239266, 0.00151933415, 0.00305625866, 0.00360253989, 0.00461784983, 0.00316461897, 0.00299607334, 0.00362690305, 0.0025185023, 0.00276266388, 0.00255747605, 0.00125813007, 0.00199213414, 0.00659602415, 0.0072220685, 0.0104367314, 0.0126720052, 0.00411137985, 0.00831322279, 0.00907942839, 0.00948584825, 0.0139232026, 0.00706854602, 0.00298245647, 0.00260660215, 0.00416064495, 0.00463820156, 0.00474345218, 0.00175441056, 0.00140091451, 0.00401000772, 0.0074299383, 0.00444307178, 0.0142003745, 0.0120180361, 0.00450543221, 0.0032290339, 0.0067222761, 0.00672033709, 0.00543819228, 0.00658149878, 0.00282464013, 0.00352977077, 0.00434632087, 0.00310773007, 0.00675111031, 0.0030106795, 0.00192331104, 0.00231602625, 0.00429115724, 0.00350353005, 0.00728197303, 0.00507792132, 0.00380451931, 0.00686241873, 0.00987451617, 0.00916873477, 0.00541596161, 0.00334724667, 0.00206007832, 0.00229784404, 0.0047022067, 0.00298848539, 0.0054914793, 0.00326851662, 0.00252299337, 0.00393188931, 0.00546548935, 0.00422025053, 0.00505863223, 0.00764584122, 0.00479202112, 0.00621350529, 0.00765627157, 0.00290984055, 0.00393014308, 0.00223458139, 0.00183121185, 0.0027029058, 0.00139057846, 0.00220511272, 0.0035768745, 0.00385247497, 0.0044400841, 0.00722470134, 0.0060570715, 0.00352272368, 0.00503747771, 0.0047578048, 0.00707694748, 0.0160555821, 0.00615128083, 0.00748694595, 0.00964607205, 0.0118062198, 0.00362476869, 0.00508556375, 0.00363873108, 0.00668857526, 0.00821337104, 0.0104165152, 0.00637446437, 0.00797087327, 0.007025823, 0.00621811254, 0.00487250136, 0.0065311105, 0.00363382278, 0.00429629907, 0.00510152942, 0.00509922532, 0.00635383278, 0.00795042608, 0.00759707438, 0.00774009665, 0.0110783018, 0.00484493608, 0.00681645796, 0.00588718476, 0.0120715946, 0.014087568, 0.013490038, 0.0117127588, 0.0107684378, 0.0131754093, 0.00840609986, 0.0054262327, 0.00517796585, 0.00376919517, 0.0041060294, 0.00788290892, 0.00819220114, 0.00672411639, 0.0114513161, 0.0167404879, 0.0252567846, 0.0161834043, 0.0115330145, 0.0150311189, 0.0117522469, 0.00543712173, 0.0129187638, 0.00989859737, 0.00572071085, 0.0239809118, 0.00807292759, 0.00354885822, 0.00739363674, 0.00317875273, 0.00584315928, 0.00165477314, 0.00467792014, 0.00254189922, 0.000726346334, 0.0329752751, 3.71246315e-05, 8.05100863e-05, 0.000273331796, 0.000167965074, 0.000124333557, 0.00108577986, 0.00223523029, 0.0153981792, 0.0179236475, 0.0127872927, 0.0119557688, 0.0103915008, 0.00465684244, 0.0106350472, 0.00459153112, 0.00760053378, 0.0060351463, 0.0168414097, 0.00655000377, 0.014205195, 0.00955199823, 0.0120734647, 0.0122347167, 0.01380606, 0.00434960285, 0.011489829, 0.00894337986, 0.0145073356, 0.0120999981, 0.0146161709, 0.00566884596, 0.0117292842, 0.00608708058, 0.0121484343, 0.00808855239, 0.0180459544, 0.0123280222, 0.0190048758, 0.0194711629, 0.0198985804, 0.0169432685, 0.0185859855, 0.00751627749, 0.013357549, 0.00811512955, 0.0176271982, 0.0112238023, 0.0140033029, 0.0118785882, 0.0161083918, 0.00986364484, 0.0251018424, 0.0173829384, 0.0248078145, 0.0130673284, 0.0214128681, 0.0129915616, 0.0330620222, 0.0132799903, 0.019317301, 0.00736803655, 0.0239764266, 0.0183098279, 0.0176430847, 0.00833049137, 0.00740170712, 0.00475641433, 0.014669802, 0.010731997, 0.021577578, 0.0267256685, 0.0299204122, 0.022251809, 0.0256144442, 0.037914928, 0.0630920902, 0.0132387094, 0.025805071, 0.0138718132, 0.0212382618, 0.0123730237, 0.0124115646, 0.0135371899, 0.0269411448, 0.00582861248, 0.0119828023, 0.0101149604, 0.0188673586, 0.0266194232, 0.0327234603, 0.00877982285, 0.0158401281, 0.00927194115, 0.0196800306, 0.0112899579, 0.0145662865, 0.00708190864, 0.0172453318, 0.0121679241, 0.0166160297, 0.016517425, 0.0242258199, 0.0180204622, 0.0325454399, 0.0359227099, 0.0430557728, 0.0190765131, 0.0234793331, 0.0114766378, 0.0222839732, 0.0110337827, 0.0152395451, 0.0102766845, 0.00889301207, 0.00502347527, 0.0136579657, 0.011749249, 0.017831644, 0.0183850601, 0.0250887498, 0.0150330234, 0.0226351433, 0.0163423456, 0.0162163228, 0.0137548642, 0.0295706056, 0.00686489884, 0.0145224035, 0.0155519247, 0.00757463463, 0.00769148953, 0.0143616004, 0.00324286846, 0.0100254044, 0.00853096973, 0.00966458302, 0.0089542577, 0.0156019228, 0.010519891, 0.023163192, 0.0126196193, 0.0144705139, 0.0115731834, 0.017469516, 0.00744420663, 0.0233921092, 0.0168575123, 0.0333369039, 0.029459808, 0.0521672554, 0.0195920691, 0.0309633669, 0.0357643217, 0.0296197981, 0.0161759034, 0.0181552377, 0.00848419592, 0.0125507517, 0.00776163442, 0.00968116894, 0.0065432284, 0.0187890958, 0.00735048018, 0.0191896576, 0.0146432826, 0.0399113782, 0.0294236336, 0.0290609431, 0.0159349889, 0.0486830287, 0.030740859, 0.0206657685, 0.0274267867, 0.027434662, 0.0201838911, 0.0285538975, 0.0268930811, 0.0264803264, 0.0397988223, 0.0269028302, 0.0129219834, 0.0284426101, 0.0183553621, 0.041111052, 0.0272809099, 0.0312875994, 0.0125856716, 0.0236113947, 0.0154267335, 0.0110310679, 0.00580456713, 0.0108307227, 0.00350771635, 0.0127287898, 0.00832075812, 0.015638642, 0.00761462422, 0.025831867, 0.0112906341, 0.0135997413, 0.0178791415, 0.0231272094, 0.00784440525, 0.0162035022, 0.0115050571, 0.0189919006, 0.0109404176, 0.0262082983, 0.0124051711, 0.016722383, 0.0113278013, 0.0151195256, 0.00832434744, 0.00709713344, 0.00822352711, 0.0146415569, 0.00893521495, 0.0262317806, 0.0141087519, 0.0195067339, 0.0430370346, 0.0465344973, 0.0107495524, 0.0184938312, 0.0125108259, 0.0121905208, 0.0234669261, 0.0246488936, 0.0388092026, 0.0658354312, 0.0456946529, 0.0661667138, 0.0202222299, 0.0769576505, 0.030960463, 0.0222978778, 0.0139730442, 0.0169981513, 0.0189465769, 0.0395200104, 0.00913382508, 0.0173383523, 0.0117528057, 0.0109820738, 0.0137467925, 0.0334545001, 0.0198745802, 0.0380233191, 0.0273787733, 0.0410963781, 0.0222122557, 0.0264273472, 0.0252407137, 0.0374886803, 0.0280554574, 0.0247985199, 0.0289426465, 0.0482815839, 0.0274129529, 0.0491476953, 0.0175455306, 0.0249563139, 0.0101924445, 0.0104135126, 0.00598816667, 0.0243495218, 0.0168820452, 0.0221136007, 0.00803242438, 0.0164503586, 0.00966758747, 0.0175686944, 0.00567699596, 0.00936105009, 0.00430835458, 0.015203434, 0.0110553196, 0.0159610305, 0.0174815506, 0.0337135904, 0.012465938, 0.0293465685, 0.00676401099, 0.0121386694, 0.00776746823, 0.0124764573, 0.00819045026, 0.0122831007, 0.00782656111, 0.0134183206, 0.00611392269, 0.0118282037, 0.00658795191, 0.0158279482, 0.0113561079, 0.0167001784, 0.00757910591, 0.00686529558, 0.00849247631, 0.01371154, 0.00999408588, 0.0144687928, 0.00837563723, 0.0208891332, 0.00559160532, 0.0200452954, 0.015970936, 0.0271906201, 0.0123335104, 0.0113204503, 0.00762896426, 0.0119336462, 0.00596835138, 0.00893561076, 0.00860057212, 0.0081050694, 0.0176066719, 0.0244333539, 0.00596092129, 0.00643557729, 0.00802321918, 0.959468603, 0.0024601433, 0.0177303795, 0.00210016756, 0.0274308305, 0.0107886679, 0.000700250559, 0.00475720922, 0.00494277431, 0.0130846864, 0.00646824064, 0.00402003713, 0.00373968342, 0.012159965, 0.0070180255, 0.00812453963, 0.00742473872, 0.00804402027, 0.00260455371, 0.00700846966, 0.00721783703, 0.00603939593, 0.010214434, 0.00473079318, 0.00278047542, 0.00632490171, 0.00742693478, 0.00443857908, 0.00470708078, 0.00535473786, 0.00274549727, 0.00390771963, 0.00464308821, 0.00472055934, 0.00367236231, 0.00317987218, 0.00292763789, 0.00359355099, 0.00532020861, 0.00358864246, 0.00511856843, 0.00442101108, 0.00432356354, 0.00513040321, 0.00912929419, 0.00687786331, 0.00854728837, 0.01293856, 0.00954751577, 0.0128429662, 0.0107313544, 0.00601800578, 0.00504277926, 0.00609910255, 0.00332807912, 0.00226168451, 0.00224146014, 0.00265755737, 0.00216631545, 0.00165166426, 0.00206403481, 0.00249152933, 0.00449632155, 0.00447886297, 0.0096586151, 0.00733939977, 0.00359531515, 0.00218412001, 0.00256138109, 0.00116285239, 0.00293014152, 0.00286900369, 0.00392074836, 0.00406527007, 0.00432930142, 0.00324791437, 0.00302588404, 0.00298185786, 0.00325495796, 0.00310488488, 0.00248557329, 0.00245767529, 0.00276999734, 0.0023642967, 0.00139560923, 0.00201529125, 0.00162197754, 0.00131467078, 0.00144286873, 0.00133695337, 0.000959739962, 0.000929601956, 0.00121805642, 0.00135565281, 0.00232816976, 0.00344868866, 0.00518847257, 0.00551281264, 0.00613046344, 0.00771397352, 0.00797366723, 0.00720590865, 0.00462692836, 0.00383217959, 0.00333157321, 0.00254029152, 0.00278930436, 0.00250474247, 0.0012083035, 0.00151966396, 0.00232661772, 0.0024473255, 0.00356132071, 0.00344667048, 0.00395373534, 0.00258645345, 0.00313634262, 0.00262313988, 0.00481967116, 0.00316368928, 0.00315211085, 0.00407690415, 0.00219681091, 0.00334921968, 0.0032152643, 0.00341023854, 0.00177685998, 0.00235937862, 0.00247392571, 0.0021598991, 0.00323892082, 0.00457618805, 0.00288037676, 0.00235175015, 0.00216319039, 0.00358842965, 0.00447207503, 0.00336089311, 0.0026609546, 0.00262377108, 0.00292238104, 0.00346841081, 0.00376187358, 0.00365836895, 0.00554416142, 0.00302793295, 0.00431123143, 0.00286011794, 0.00218835543, 0.00185707142, 0.00178095151, 0.0015910865, 0.0018231268, 0.00192718208, 0.00311469007, 0.00268434337, 0.00220111501, 0.00318788714, 0.00288141123, 0.00389057375, 0.0053602471, 0.00626634154, 0.00555951288, 0.00663542701, 0.00418327702, 0.00326894503, 0.00249065482, 0.00270095514, 0.00116753904, 0.00169947464, 0.00310690887, 0.00281166076, 0.00419941312, 0.0026996443, 0.00301888632, 0.00478089089, 0.0130386539, 0.00875654444, 0.00727412803, 0.00841294602, 0.0099918684, 0.00551875448, 0.0110033536, 0.00769964652, 0.00556467427, 0.00387323066, 0.00596143911, 0.0140121812, 0.00481453165, 0.0133309681, 0.00143586169, 0.00193716655, 0.00251908414, 0.00231415709, 0.00105525285, 0.00146630907, 0.00386743783, 0.00235669664, 0.00247385702, 0.00556688849, 0.00824118219, 0.0074741873, 0.0161486752, 0.00853268523, 0.0114758648, 0.007135252, 0.00576972449, 0.00391646428, 0.00498976372, 0.00277609495, 0.00260958658, 0.00182903965, 0.00385222025, 0.00623592595, 0.00629241811, 0.00417107809, 0.00284128962, 0.00441200193, 0.00770778907, 0.0105359284, 0.0111252144, 0.00700869551, 0.00503209839, 0.011807072, 0.0123475986, 0.00586576108, 0.00459438283, 0.00314234453, 0.0034444239, 0.00517828809, 0.00630031852, 0.00608482538, 0.0120380148, 0.00483477581, 0.00499681477, 0.00611244235, 0.00471023889, 0.0129481843, 0.00965632498, 0.0061988919, 0.0128404088, 0.00814454537, 0.0192355365, 0.0128392596, 0.0304396935, 0.0131132966, 0.019148875, 0.017405536, 0.0221205112, 0.00972284563, 0.010412165, 0.00560992491, 0.00751501461, 0.00353529816, 0.00921758357, 0.0124135166, 0.0113079054, 0.00147904595, 0.0033254039, 0.0535601676, 0.000338617712, 0.000787402154, 0.000808595156, 0.000170090396, 0.00133710995, 0.0127843544, 0.0191356651, 0.00598983327, 0.0220661275, 0.0233283211, 0.0409753136, 0.0287948661, 0.046091903, 0.030320961, 0.0184257925, 0.0194986183, 0.0345638916, 0.026547676, 0.0137407184, 0.0288427807, 0.0137354722, 0.0294558275, 0.0165519584, 0.00880919397, 0.0179118402, 0.0321466625, 0.0226525608, 0.0402217247, 0.0345684811, 0.017617302, 0.0150922993, 0.021820141, 0.0166211985, 0.0377294049, 0.038031105, 0.0298800971, 0.0162400212, 0.0204352383, 0.014644335, 0.0232665204, 0.0252976269, 0.0325802676, 0.0158888381, 0.0281209517, 0.0208926424, 0.0258060563, 0.0272080544, 0.0252082758, 0.0162900556, 0.0351103656, 0.0135226045, 0.0268016644, 0.0186031759, 0.0108642234, 0.013403452, 0.0309762005, 0.0215225704, 0.0570712425, 0.050805252, 0.0441092923, 0.0929686427, 0.0859529227, 0.045773536, 0.05522554, 0.0520577021, 0.0411470495, 0.0395836011, 0.0621973686, 0.0250194855, 0.0282904413, 0.0374899097, 0.0288923178, 0.0213491227, 0.0293307826, 0.0176674705, 0.0101180337, 0.0317698419, 0.0253959019, 0.012199563, 0.0160565395, 0.0184211619, 0.00530660432, 0.0224860776, 0.0163638741, 0.009475898, 0.0174823608, 0.0183134116, 0.031349346, 0.0227681194, 0.0201252345, 0.0151985306, 0.0282147638, 0.0203167349, 0.0301568732, 0.0177122504, 0.031069193, 0.023028411, 0.0424436182, 0.0281609204, 0.0380091257, 0.0264638644, 0.034277305, 0.0264607761, 0.0306965113, 0.0315851979, 0.0552570596, 0.0282293055, 0.0191002041, 0.00850748178, 0.0115605081, 0.0121561522, 0.00961789675, 0.0118466774, 0.0194108058, 0.010389491, 0.0144364638, 0.0148057463, 0.0254701767, 0.0221026521, 0.037458431, 0.0208287146, 0.0332700759, 0.0292866137, 0.0442631505, 0.0434515812, 0.0630866811, 0.0280563813, 0.0535124093, 0.0610727184, 0.0716310292, 0.0740428939, 0.0642130077, 0.0460781679, 0.0461988784, 0.031002447, 0.0211790167, 0.0210814178, 0.0228633936, 0.0137579171, 0.0229393356, 0.0210798122, 0.011082978, 0.00967019238, 0.0170089006, 0.00950194988, 0.0196958315, 0.0139607899, 0.0168487858, 0.0316800587, 0.0286932252, 0.00981118809, 0.023810003, 0.0114507703, 0.0170203689, 0.0188179761, 0.0377480574, 0.0205693841, 0.0278305449, 0.0196269453, 0.0242154039, 0.0368094966, 0.0566686094, 0.0231209267, 0.0402987413, 0.0171567407, 0.0333367884, 0.0170240402, 0.0238795355, 0.0158092398, 0.0365361758, 0.0295076892, 0.0312418025, 0.0308932923, 0.0281246845, 0.0120531274, 0.0306969453, 0.0116861397, 0.0146523649, 0.026944289, 0.0184462219, 0.0168022849, 0.0438872091, 0.0264868271, 0.0318035297, 0.0249413624, 0.0189699251, 0.0204395633, 0.0304229911, 0.0166911371, 0.0275961831, 0.0223298632, 0.028911978, 0.0188022554, 0.0308455769, 0.0181867722, 0.024682533, 0.0394331552, 0.0270512402, 0.0191421937, 0.0216516051, 0.0231802501, 0.0269164257, 0.0283564273, 0.0292839129, 0.0397313535, 0.0501358658, 0.0391233899, 0.0356090404, 0.0288236458, 0.0402268246, 0.0283775292, 0.0554305278, 0.0853886753, 0.0233068988, 0.0524602719, 0.0607140809, 0.0265321769, 0.0393473171, 0.0256597009, 0.042507425, 0.0388178676, 0.0478823297, 0.0425988138, 0.0314374827, 0.0255323537, 0.0355096012, 0.0194638893, 0.0426444933, 0.0309667829, 0.0232102517, 0.0295552872, 0.0252418984, 0.0403764509, 0.0535779707, 0.0398158804, 0.0539080501, 0.038925454, 0.0383396521, 0.0353571698, 0.0451225676, 0.0342944264, 0.027500594, 0.0247987844, 0.0307190996, 0.0122556519, 0.0150824282, 0.025216803, 0.015802253, 0.0277964193, 0.0223488361, 0.0324916616, 0.0153089426, 0.0182557926, 0.0151876519, 0.00955239497, 0.0158358756, 0.0102163237, 0.0104744714, 0.00996628311, 0.0171486773, 0.0124563454, 0.0236256458, 0.0377471745, 0.0301315617, 0.0227479972, 0.00969293993, 0.0120107001, 0.034364827, 0.0188579839, 0.014040458, 0.0277321935, 0.0154831735, 0.0356584713, 0.0329848193, 0.0171079859, 0.0176639892, 0.0184765235, 0.00841863547, 0.0278362501, 0.0271308161, 0.0350227617, 0.0208458714, 0.01662324, 0.0160358883, 0.0204812437, 0.021157274, 0.016582001, 0.0296507906, 0.0351343863, 0.0242997035, 0.047364682, 0.0339533165, 0.0382556915, 0.021112496, 0.0373365358, 0.0112370253, 0.0209373757, 0.0399376117, 0.0160864517, 0.0234753191, 0.0354504809, 0.0109745879, 0.0373520777, 0.0522422791, 0.0198276602, 0.0269488301, 0.0218999218, 0.00971178338, 0.0157242641, 0.0212220531, 0.0331733897, 0.0261144284, 0.0244385134, 0.0126190959, 0.0231749471, 0.03723507, 0.0342891142, 0.0267098602, 0.0149549637, 0.0127403717, 0.0193346478, 0.0273193866, 0.0151255922, 0.00719545409, 0.00574010052, 0.00310987583, 0.00563222216, 0.00957956165, 0.018111622, 0.0265897885, 0.0399461277, 0.0177062526, 0.0344750024, 0.0465420075, 0.0169289932, 0.0302391741, 0.00954035297, 0.00627576699, 0.0322460532, 0.0121839596, 0.011711915, 0.0244232621, 0.0249551572, 0.00673171924, 0.00669380883, 0.0126562063, 0.0072808289, 0.00606907671, 0.0038736735, 0.00459583057, 0.00592097314, 0.0100668035, 0.0105733722, 0.0127937701, 0.0192816965, 0.0249511153, 0.0534150191, 0.0767764226, 0.108135685, 0.240172133, 0.0732802451, 0.0400120132, 0.0273927189, 0.109823473, 0.0734022185, 0.0685531422, 0.0200139508, 0.012040182, 0.0130720586, 0.0697178841, 0.0369846337, 0.157066002, 0.0350733474, 0.918742299, 0.000925215718, 0.0166987684, 0.00253525586, 0.00618389295, 0.00609010737, 0.000600384199, 0.00415986311, 0.0193161778, 0.013189204, 0.00974006858, 0.00213799789, 0.00292657455, 0.00786672626, 0.0107384687, 0.0129804751, 0.00808840711, 0.00460916944, 0.00630974956, 0.00648772903, 0.0179672278, 0.00856358837, 0.0136903543, 0.0103572216, 0.00600699987, 0.00495318417, 0.00977418851, 0.00645256741, 0.0130073037, 0.0056110844, 0.00490517262, 0.00654799957, 0.0180433095, 0.00683555985, 0.010672803, 0.00748517038, 0.00291525107, 0.00260251574, 0.0072067678, 0.00325622363, 0.00676811906, 0.00453076046, 0.00172343652, 0.00333724124, 0.00571691152, 0.00537836552, 0.00717800343, 0.00700300885, 0.00309536955, 0.00487511465, 0.00688446919, 0.0040833801, 0.00518230302, 0.00437859958, 0.00211631134, 0.00309568434, 0.00648225378, 0.00554710673, 0.0103286803, 0.00697317626, 0.00243466021, 0.00594725041, 0.0114769684, 0.00662034517, 0.00808254443, 0.00832416676, 0.00217476627, 0.00401204638, 0.00555937551, 0.00292733172, 0.00910412986, 0.00537740393, 0.00155322836, 0.00365067576, 0.00501579279, 0.0024874357, 0.00522184465, 0.00346000539, 0.000830042292, 0.00443052081, 0.00453275023, 0.00274620112, 0.00673310366, 0.0116677117, 0.0031103373, 0.00652734283, 0.00349543523, 0.00340614608, 0.00349378446, 0.00214857422, 0.00172813551, 0.00262949965, 0.00572396116, 0.0022236493, 0.00557322986, 0.0107401107, 0.00343917776, 0.00817086641, 0.016262779, 0.0166021213, 0.0138226245, 0.00849216245, 0.00347422971, 0.00565719325, 0.00564849284, 0.00162630039, 0.00253740326, 0.00142012374, 0.00166200695, 0.00139869039, 0.000992608839, 0.0029382857, 0.0026316666, 0.00304514822, 0.00163926894, 0.00304325274, 0.00418463582, 0.00298628677, 0.00540813385, 0.00511982711, 0.00254671928, 0.00268952898, 0.00220537209, 0.00587970251, 0.00564361783, 0.00210998114, 0.00296341185, 0.00216223975, 0.00237907167, 0.00240660505, 0.00218987651, 0.00136862788, 0.00132687506, 0.00143637392, 0.00237757852, 0.00152876845, 0.00217322609, 0.000940179511, 0.000636771729, 0.00112367515, 0.000746277801, 0.00260007987, 0.00461049797, 0.00319215399, 0.00172306329, 0.00242235931, 0.00405846396, 0.00442105951, 0.00629612571, 0.00497697713, 0.00317824632, 0.00214108219, 0.00158994913, 0.00188804988, 0.00212093163, 0.00131821516, 0.00130722602, 0.00217163819, 0.00380341359, 0.0128578022, 0.010370682, 0.00819885265, 0.00750696054, 0.0067533548, 0.00405749353, 0.00234254613, 0.00363010913, 0.00174654811, 0.0012739962, 0.00100536412, 0.00135701546, 0.00214615348, 0.00246925466, 0.00243187952, 0.00251507969, 0.0027597344, 0.0036651222, 0.00340428972, 0.00416775141, 0.00281606545, 0.00262348424, 0.00354058179, 0.00143298134, 0.00239542336, 0.00202340749, 0.00161724968, 0.00143340568, 0.00169636752, 0.00201329379, 0.00310156285, 0.0055535445, 0.00383388693, 0.00237328326, 0.00346918148, 0.00216907659, 0.00385293225, 0.00413045939, 0.00224417029, 0.00206008507, 0.00255010766, 0.00206390815, 0.00253790873, 0.00176401704, 0.00142275309, 0.0015898986, 0.000962139224, 0.00203915173, 0.00284026028, 0.00401624339, 0.00344268302, 0.00319207623, 0.00370905269, 0.00190664642, 0.00317099993, 0.00245694467, 0.00269239536, 0.00244232477, 0.0024472645, 0.00194551714, 0.00206032139, 0.00301055354, 0.00123920862, 0.00161166978, 0.00121351797, 0.00271074753, 0.00246878341, 0.00400752481, 0.00270414026, 0.00179516105, 0.00217344752, 0.00162717793, 0.00287339836, 0.0031762966, 0.00227161846, 0.00120883703, 0.00122840155, 0.00134903844, 0.00138891605, 0.00223159161, 0.00122117682, 0.00110231864, 0.00141795946, 0.002437738, 0.00155558053, 0.00253686728, 0.00237378711, 0.00133150327, 0.00185412343, 0.0014067227, 0.00232480769, 0.00229680142, 0.00152270275, 0.00248094299, 0.00531860907, 0.00248575024, 0.00295003806, 0.00342222443, 0.00253518485, 0.00177155831, 0.00102999725, 0.00131937396, 0.00107769552, 0.00163093547, 0.000872583361, 0.00213294337, 0.00492138695, 0.00349888159, 0.00980606675, 0.0138452575, 0.0107434699, 0.00827769004, 0.0136010144, 0.00615001563, 0.00602249382, 0.0059290817, 0.00492233783, 0.00280894828, 0.00212708977, 0.00252295262, 0.00227238471, 0.00395859638, 0.00323196966, 0.00329294032, 0.00626327191, 0.00486834859, 0.00976191182, 0.00694173342, 0.00829013251, 0.00227726856, 0.00286942627, 0.0031291903, 0.00206091278, 0.0028176941, 0.00223393179, 0.000702239049, 0.000814466388, 0.000908899703, 0.00158717996, 0.000705320213, 0.00116037496, 0.00135416817, 0.00147112017, 0.00138042623, 0.00362919853, 0.00733650709, 0.00331826811, 0.00273953564, 0.00323563721, 0.0050617489, 0.0111929569, 0.00655312603, 0.0117410589, 0.00291025429, 0.00392512558, 0.00249000592, 0.00509830145, 0.00335275196, 0.0046026418, 0.00265327399, 0.00339430361, 0.00223780214, 0.00607850729, 0.00385154015, 0.00333410269, 0.00330327312, 0.00501463143, 0.00522420323, 0.0159766693, 0.00358335557, 0.00715754787, 0.00386226969, 0.00286352122, 0.00230705063, 0.00637092208, 0.00422464963, 0.00534968637, 0.00461970875, 0.00951058418, 0.00314183231, 0.00850231759, 0.00586104672, 0.0069715823, 0.00548940711, 0.00502992002, 0.00891968422, 0.0181567315, 0.00990604889, 0.00572648179, 0.00698594609, 0.00781019265, 0.00805921946, 0.0138437534, 0.00884010736, 0.0121680377, 0.00362305716, 0.00417248067, 0.00377107365, 0.0125639196, 0.00465927413, 0.00465213042, 0.00523357419, 0.00469934242, 0.00677047856, 0.0119938394, 0.00935247075, 0.00734131457, 0.00990627334, 0.00863885134, 0.0115413275, 0.0274568833, 0.00671633705, 0.00389026734, 0.00425243843, 0.00276050204, 0.00185852509, 0.00843970291, 0.00259829452, 0.00387339038, 0.00292633241, 0.006996613, 0.0114861587, 0.0195316132, 0.00740935188, 0.00641215499, 0.00528580463, 0.00381692848, 0.00754355965, 0.0404914506, 0.00690069422, 0.00686310511, 0.00546157127, 0.00401427411, 0.00285944459, 0.00742537389, 0.00627693301, 0.00704657519, 0.00377302687, 0.00412567426, 0.00447301054, 0.0143774953, 0.00677633053, 0.00655570021, 0.00620531663, 0.00478366436, 0.00457571726, 0.0200114008, 0.00578944199, 0.00887240469, 0.00853517372, 0.00479602441, 0.0048560896, 0.014428555, 0.00514148362, 0.00394310988, 0.00368942972, 0.0051575941, 0.00399552984, 0.0106771737, 0.00524058146, 0.00551456446, 0.00469485205, 0.00141996157, 0.00176491926, 0.00647361809, 0.00169937813, 0.00331353559, 0.00206626928, 0.00558820786, 0.00382756419, 0.0133049507, 0.00372759555, 0.00482491776, 0.00566636771, 0.00777773885, 0.00422872929, 0.0120692225, 0.00483057462, 0.00398378912, 0.00410806155, 0.00380323105, 0.00289568072, 0.0028905042, 0.00434716325, 0.00516922912, 0.00358727318, 0.00567330373, 0.00372714922, 0.00938409846, 0.00410776911, 0.00264609396, 0.00196114182, 0.0024206501, 0.00141174812, 0.0125561608, 0.00639928645, 0.00517956028, 0.00406846823, 0.00312239118, 0.0033967495, 0.00826742966, 0.00516918441, 0.00580412196, 0.00420347508, 0.0049453103, 0.00223491085, 0.00901796948, 0.00654738257, 0.0120677855, 0.00657561468, 0.00862694252, 0.00548002776, 0.0128759844, 0.00746265659, 0.00392907439, 0.00245323312, 0.00199556164, 0.000992248068, 0.00426611723, 0.00545288064, 0.00746190036, 0.00638496829, 0.0058054598, 0.00396675011, 0.0036489917, 0.004476537, 0.0036974086, 0.00361139816, 0.00320857321, 0.00169172592, 0.00684379926, 0.00766122993, 0.00649129413, 0.0082359435, 0.00569084007, 0.00424506888, 0.00705017988, 0.00515073119, 0.00297810184, 0.0029967369, 0.00245489203, 0.0023990029, 0.00587769086, 0.00266478653, 0.00364219141, 0.00739937834, 0.0128698405, 0.00640118541, 0.00915873796, 0.00970019121, 0.00790796429, 0.0058611026, 0.0115374224, 0.00490390649, 0.00281814043, 0.00619869167, 0.0012073433, 0.00559452875, 0.00270916871, 0.00220678793, 0.00312440284, 0.000192370891, 0.0215840992, 6.98012627e-06, 3.04178175e-05, 1.3279312e-05, 0.000297103776, 0.000186999765, 0.00157957536, 0.00308202417, 0.00736701721, 0.00738384761, 0.0123132477, 0.0129670417, 0.0129083162, 0.00663633225, 0.0084180627, 0.00691415044, 0.0112047633, 0.0107772034, 0.0123259909, 0.0130083505, 0.0401599668, 0.0242938045, 0.0367385037, 0.0254397206, 0.0286748931, 0.0202505328, 0.0286197159, 0.0157811325, 0.0245623365, 0.0147418501, 0.0235855747, 0.0164090265, 0.0346456729, 0.0181723963, 0.0396000668, 0.031746272, 0.0357656069, 0.0130058713, 0.0287199784, 0.0265628733, 0.0279988497, 0.016176343, 0.0252081398, 0.00860410649, 0.0176352784, 0.00620725797, 0.0118544558, 0.0100743473, 0.0223471634, 0.0077853417, 0.0149028143, 0.00954414625, 0.0152859353, 0.00796357729, 0.0197888035, 0.00999108143, 0.0206671916, 0.0131615968, 0.0153373033, 0.0260250065, 0.0323384963, 0.0212043133, 0.0359588303, 0.0235260371, 0.0115135862, 0.0171603356, 0.0272485688, 0.00911341794, 0.0113007044, 0.00870736688, 0.00679181051, 0.00814092532, 0.010230287, 0.0106948419, 0.0136961751, 0.00782028399, 0.011668657, 0.0112922154, 0.0105752265, 0.00675849011, 0.0115878982, 0.0120150009, 0.0115545336, 0.0153151611, 0.02106902, 0.00668502599, 0.0152643099, 0.00622913335, 0.00397371734, 0.00730372546, 0.00992624555, 0.00508554466, 0.0204767231, 0.0184671488, 0.0169853419, 0.014015194, 0.021071732, 0.0117952256, 0.0226068534, 0.0111069819, 0.00657043094, 0.00789340306, 0.0105403392, 0.00752854533, 0.0116955834, 0.0114997821, 0.0112658301, 0.014702009, 0.0111178029, 0.00644855527, 0.0086387936, 0.00717203133, 0.00616295263, 0.00998297147, 0.00965040922, 0.00315927737, 0.00938327331, 0.00419794209, 0.00355785736, 0.00423737383, 0.0133408923, 0.00733084837, 0.0393354446, 0.0703748018, 0.0491642468, 0.0472438447, 0.0362786204, 0.00583437923, 0.019762136, 0.0102306493, 0.0109930281, 0.00723507814, 0.0211117901, 0.011631201, 0.0319090635, 0.0197440684, 0.0293315444, 0.0304957237, 0.0235498697, 0.0168464072, 0.0207021404, 0.0158182811, 0.011556074, 0.014879101, 0.00738763763, 0.00542235142, 0.00974961184, 0.00844230503, 0.0109878452, 0.00714073982, 0.0106668826, 0.00621825922, 0.0098934304, 0.0106825149, 0.016386563, 0.0186043568, 0.0401798151, 0.0190322753, 0.0340214036, 0.0283284243, 0.0289446488, 0.021423908, 0.02895898, 0.00984545331, 0.0130047696, 0.0116839195, 0.0126508251, 0.00609652186, 0.00850631949, 0.0035670565, 0.0139312707, 0.0064023314, 0.00986593775, 0.0126365442, 0.00991890393, 0.00571054593, 0.0191625394, 0.0121435095, 0.0144619085, 0.013498188, 0.0191735439, 0.0121605666, 0.0145896049, 0.00967580173, 0.0127489334, 0.0165209398, 0.0251042861, 0.0164080728, 0.0260304064, 0.0139483307, 0.0274642184, 0.0354286917, 0.0205395892, 0.0139358882, 0.0259677749, 0.0122011835, 0.0209188387, 0.0125056421, 0.0139028486, 0.0087239109, 0.0159705766, 0.0132214222, 0.0143799018, 0.0177705493, 0.018971283, 0.0215802416, 0.032464996, 0.0297670122, 0.0230674092, 0.0241559092, 0.0169291236, 0.0124379816, 0.0119342022, 0.0112337507, 0.0117595373, 0.0215098225, 0.0342886373, 0.0148503464, 0.0157619808, 0.0600234345, 0.913480163, 0.0026191629, 0.0139998877, 0.00483128475, 0.0224476252, 0.00885949004, 0.00341497199, 0.0216083154, 0.00629485166, 0.031965334, 0.0137677304, 0.00859724823, 0.00987341162, 0.0161348414, 0.012125263, 0.0116417902, 0.010401343, 0.0116179204, 0.0121974992, 0.00973672513, 0.00782650523, 0.011082462, 0.00902329478, 0.00859072246, 0.00732668256, 0.0109544359, 0.00606765039, 0.00529200118, 0.0055883876, 0.00586030167, 0.00860559102, 0.00577835552, 0.00464672595, 0.00513196131, 0.00631627953, 0.0043000537, 0.00459737983, 0.00802133791, 0.00293766544, 0.00469328417, 0.00516444724, 0.00458093593, 0.0105237523, 0.00943411887, 0.00599232689, 0.00613445975, 0.00602203421, 0.00552453613, 0.00555310491, 0.00698002102, 0.00466249278, 0.00354501349, 0.00246464089, 0.0040734848, 0.00559443794, 0.00707397284, 0.00384684838, 0.00696979277, 0.00467544468, 0.00665317103, 0.0145777976, 0.0181239024, 0.00334610976, 0.00264568138, 0.0010724609, 0.00139096705, 0.00436736969, 0.00408142945, 0.00118896901, 0.00208948273, 0.00276060705, 0.00281594368, 0.00928018987, 0.0125143714, 0.0044372119, 0.00490576681, 0.00426708953, 0.0087822834, 0.0158667397, 0.00981697161, 0.00491991872, 0.00779343862, 0.00300408294, 0.00418384047, 0.0042997105, 0.00458111893, 0.00281741796, 0.00283271284, 0.00360266655, 0.00594672654, 0.0122474348, 0.00998075213, 0.0101114465, 0.00816983823, 0.00589343114, 0.0178622026, 0.0253569651, 0.0150104463, 0.00548027223, 0.0112288585, 0.0121578174, 0.00931241084, 0.0253912918, 0.0163548142, 0.00655843085, 0.00835867133, 0.00456100749, 0.0144145656, 0.0115666837, 0.00999671035, 0.00246837526, 0.00476785656, 0.00583566818, 0.00353164109, 0.00480597233, 0.00340156653, 0.00275807758, 0.0064113196, 0.00574553432, 0.0212149713, 0.0170500968, 0.0266491678, 0.0164841264, 0.0125285517, 0.00683700992, 0.0134147685, 0.0221413951, 0.0136492569, 0.00635575457, 0.0102628358, 0.00583319552, 0.013034218, 0.0125094587, 0.0147563042, 0.00512568327, 0.0123695396, 0.0165132396, 0.00569332018, 0.00768206222, 0.00593073154, 0.00316480827, 0.00514602242, 0.00430801464, 0.00479512336, 0.0110849598, 0.0108567765, 0.0198000297, 0.00281163421, 0.0129789542, 0.0126559082, 0.0062702084, 0.0138251353, 0.000711647328, 0.0225442592, 5.87534669e-05, 0.00045821481, 0.000368803478, 0.00746758142, 0.00336398836, 0.0110077821, 0.0302502681, 0.0249189381, 0.0389427394, 0.0135562234, 0.0129385721, 0.0174489412, 0.0131043764, 0.0265345406, 0.0196930859, 0.0132737625, 0.0105482498, 0.00596077228, 0.00843246002, 0.0050921496, 0.00526784873, 0.00653614895, 0.0091858618, 0.0256975144, 0.026834337, 0.0256458428, 0.0259948354, 0.0327422619, 0.0180761442, 0.0229799151, 0.0401715152, 0.0258609504, 0.0127099212, 0.0194533858, 0.0146759702, 0.00863298122, 0.0111446185, 0.0147368172, 0.0106255887, 0.0085891271, 0.0115416721, 0.00464969547, 0.0114676673, 0.00760029349, 0.00719801942, 0.00865121651, 0.012916849, 0.00832284428, 0.00912518054, 0.0166939143, 0.0153877931, 0.01525125, 0.0353378206, 0.0220008977, 0.0245269462, 0.0147254448, 0.0168356784, 0.012776427, 0.017679723, 0.0131031191, 0.021990478, 0.0141276922, 0.00469361804, 0.0229354892, 0.00125189067, 0.0157683454, 0.00945409946, 0.0131359119, 0.00445863744, 0.00975806825, 0.00697679585, 0.0109460019, 0.0272008833, 0.0122435363, 0.016965799, 0.00678098574, 0.0130651202, 0.0233288743, 0.0227051117, 0.0187849645, 0.0202689059, 0.0170888007, 0.0150005585, 0.0121732093, 0.00479262602, 0.00899499655, 0.83965379, 0.00168085925, 0.0280862134, 0.0123255895, 0.0735657737, 0.00466451189, 0.00860511884, 0.00712344423, 0.0159099214, 0.0188354123, 0.0183252469, 0.00441223849, 0.0136761386, 0.0196106564, 0.010659459, 0.0108848428, 0.0103683528, 0.00769461645, 0.0108806239, 0.0142240496, 0.0191630255, 0.011087209, 0.0103443861, 0.00457215169, 0.007992425, 0.0072742179, 0.00490322756, 0.00628791749, 0.00517654372, 0.00505617494, 0.0141414218, 0.00732141687, 0.00492999004, 0.0039684698, 0.00561419828, 0.002822201, 0.00682451995, 0.00744676543, 0.00544081721, 0.00651056739, 0.0058530001, 0.00257248501, 0.0109317424, 0.00958881155, 0.00710177887, 0.00710947579, 0.00747084757, 0.00446817651, 0.011219047, 0.00860683713, 0.00421225466, 0.00592930894, 0.00731802732, 0.00431530084, 0.00652668159, 0.00554066384, 0.00732703973, 0.00616585603, 0.0043646507, 0.00377973961, 0.00659578387, 0.00290984171, 0.0052844109, 0.00426757615, 0.00442007976, 0.00648935465, 0.00708324322, 0.00694387732, 0.00702429609, 0.00540929008, 0.00575691601, 0.00408162549, 0.00719810743, 0.00611295784, 0.00516589265, 0.00706234714, 0.00590906804, 0.00358248386, 0.0109685063, 0.0054914332, 0.0103527606, 0.0100983297, 0.00392353535, 0.00463833148, 0.0133955525, 0.0140454695, 0.0158626158, 0.0312495101, 0.0275651105, 0.010421643, 0.0163250901, 0.00835992023, 0.0060521015, 0.00785814133, 0.00504111452, 0.00572280725, 0.00729333702, 0.00634603202, 0.00925486535, 0.0107143037, 0.00575861847, 0.00410568668, 0.00646234769, 0.00623692526, 0.00680550653, 0.00387189304, 0.00212879456, 0.00276108622, 0.00524800131, 0.00511240494, 0.00433064438, 0.00860431325, 0.00845359731, 0.00640056375, 0.0151702017, 0.00741893519, 0.00811298192, 0.0078980159, 0.00657106237, 0.00448021479, 0.00735634146, 0.0088425437, 0.00422852254, 0.00869433768, 0.00420186669, 0.00800194126, 0.0118025877, 0.0128240623, 0.0143099399, 0.0152111184, 0.00787034445, 0.0063219443, 0.00663836952, 0.0116331084, 0.00550537184, 0.0053134202, 0.00250109727, 0.00175233255, 0.00170554791, 0.00544377556, 0.00458528521, 0.00331339566, 0.00481745787, 0.00240865396, 0.0124169532, 0.0054656961, 0.00493121194, 0.00665341085, 0.00112794945, 0.00272727315, 0.00311332708, 0.0025507668, 0.00230070017, 0.003424261, 0.00185854279, 0.0023551276, 0.00902028475, 0.0157653149, 0.00959846843, 0.0107371686, 0.0166276526, 0.00949412212, 0.0225623604, 0.0202837791, 0.0172967631, 0.0191965792, 0.00707663968, 0.0124016311, 0.01462497, 0.030927388, 0.0111696906, 0.0142159881, 0.00631308183, 0.00439156685, 0.010591655, 0.00856200885, 0.00661808811, 0.00876475498, 0.00738221919, 0.00537547143, 0.0198919065, 0.0160480514, 0.0162774753, 0.0102865966, 0.00498345168, 0.00545251882, 0.0142473774, 0.0135141471, 0.0118405782, 0.0195688494, 0.00244540535, 0.00733772945, 0.0138482582, 0.0200357493, 0.00955442898, 0.0230933316, 0.0060704574, 0.0107261408, 0.0436133035, 0.022216389, 0.0118049402, 0.0172836948, 0.00392871257, 0.00436584, 0.00928184669, 0.0051129749, 0.00906071626, 0.0126859369, 0.00500668213, 0.00443597976, 0.00942972302, 0.0116584376, 0.00295180571, 0.00734814303, 0.00331965298, 0.00293917744, 0.0101257553, 0.00839945581, 0.006392729, 0.011718628, 0.00646299636, 0.0047609536, 0.0117597533, 0.00730731897, 0.00323798484, 0.00315869343, 0.00108644157, 0.00149639486, 0.00635951944, 0.00231289142, 0.00292724255, 0.0146169132, 0.00516906707, 0.00807141233, 0.0248025134, 0.0334831513, 0.0138328401, 0.0114810597, 0.00397623563, 0.008420364, 0.0134242382, 0.0223584138, 0.00928539317, 0.0157778356, 0.00505317328, 0.00274598179, 0.00593439816, 0.00588352187, 0.00671825279, 0.0138131129, 0.00479177572, 0.00285671069, 0.0100986026, 0.00554712256, 0.00368815428, 0.00638648076, 0.00471049547, 0.00591916917, 0.0166895334, 0.00861524697, 0.00459978031, 0.00593804009, 0.00195170147, 0.00291478122, 0.00762459682, 0.0116872815, 0.0127643915, 0.0157599095, 0.00850260351, 0.0142622329, 0.017918678, 0.00597948534, 0.00705691287, 0.00917081442, 0.00679498259, 0.00801937189, 0.0231611971, 0.00812683068, 0.00702450937, 0.00688488223, 0.00290958164, 0.00537534663, 0.00903653353, 0.00561214844, 0.00392259983, 0.00781590398, 0.00882337801, 0.00399248255, 0.0113670779, 0.00583583955, 0.00533984881, 0.00734671671, 0.00440873113, 0.00294105452, 0.00963655021, 0.00373997446, 0.00241238088, 0.00451812986, 0.00237409282, 0.00195341045, 0.0076004616, 0.00388391549, 0.00325498264, 0.00552681647, 0.00313119311, 0.00247597485, 0.00528012449, 0.00271328399, 0.00200582482, 0.00709597813, 0.00300951768, 0.00318326126, 0.00941253733, 0.0135064255, 0.00520492857, 0.0230098348, 0.00418357877, 0.00722431205, 0.00871967338, 0.00793663505, 0.00676707039, 0.0093616955, 0.00524183223, 0.00726703415, 0.00859069172, 0.00715991342, 0.00464730477, 0.00604627561, 0.00200383854, 0.00277728192, 0.00444630627, 0.00831665192, 0.00391396647, 0.00534062833, 0.00206346111, 0.00330004375, 0.0076950714, 0.00844236091, 0.00298012863, 0.00554504478, 0.00407350622, 0.00498269079, 0.0118571259, 0.0128848599, 0.00456405291, 0.00951887481, 0.00642251642, 0.00550728617, 0.00546341063, 0.00816326868, 0.00393743021, 0.0125043346, 0.00398136023, 0.00633988902, 0.00972456206, 0.0105848666, 0.00647618249, 0.0190953482, 0.00731978798, 0.0136880754, 0.017613316, 0.0136684673, 0.00769820344, 0.00569985854, 0.00591534609, 0.00656877877, 0.00790296029, 0.0107233496, 0.00523341494, 0.007713072, 0.00538249221, 0.00675965613, 0.00877041463, 0.00518078916, 0.00599623844, 0.00559706986, 0.00557794608, 0.00765302358, 0.00711647421, 0.00606463151, 0.00588635076, 0.00989143178, 0.00678264303, 0.0089105377, 0.0124877058, 0.0068677743, 0.00640106993, 0.0074998755, 0.00506930938, 0.0098233968, 0.0092838984, 0.0109673431, 0.00826941989, 0.0077595152, 0.010084088, 0.0111061502, 0.00818646979, 0.00587008847, 0.00428670971, 0.00331999362, 0.008341779, 0.00809398759, 0.00613418361, 0.00329536689, 0.00462487945, 0.00386610767, 0.00496497704, 0.00835268945, 0.0106400661, 0.00825881679, 0.00684678229, 0.00705464371, 0.0155890966, 0.0144991102, 0.00689652562, 0.00601360854, 0.00947173685, 0.00271066139, 0.00472833496, 0.00173144217, 0.00537735876, 0.000851593213, 0.00445497781, 0.000143945872, 0.000485487515, 0.0255063679, 4.02166324e-06, 4.81574898e-06, 2.11488368e-05, 0.000169883249, 0.000387079606, 0.00663539907, 0.0123983668, 0.0114034982, 0.0404167995, 0.0153239369, 0.0130172139, 0.00940670539, 0.0145018017, 0.00443653995, 0.0103793722, 0.00535301166, 0.00856543891, 0.00636554277, 0.0148632936, 0.00939624291, 0.0134345219, 0.0197500028, 0.0114451805, 0.00595118199, 0.00877273828, 0.00666163769, 0.0123529956, 0.00819453876, 0.00963743404, 0.00614347914, 0.00965449773, 0.00933325849, 0.0139119346, 0.0151944421, 0.0178575199, 0.00762099354, 0.0219427422, 0.0132529112, 0.021834977, 0.0140187647, 0.0171282999, 0.00891497638, 0.0208209157, 0.014546047, 0.0267079938, 0.0283595156, 0.0148397684, 0.0123722199, 0.00715733785, 0.00649549998, 0.00978329033, 0.00840857159, 0.0079651475, 0.00466782274, 0.00329491124, 0.0061830841, 0.0157690868, 0.0118930927, 0.00991404988, 0.00431356113, 0.0112119131, 0.00833458733, 0.0082662832, 0.00978540629, 0.00632295106, 0.00501502212, 0.0178228524, 0.0294313468, 0.0346212424, 0.0575342476, 0.0385577641, 0.0672768056, 0.0527539924, 0.0244010258, 0.0623488091, 0.0149230091, 0.0101159243, 0.00791949499, 0.00648646196, 0.0046520615, 0.00532099511, 0.00952479802, 0.00498340651, 0.00575143192, 0.00803944096, 0.00667368062, 0.0136619918, 0.0089286007, 0.0187731292, 0.0118871816, 0.0140739866, 0.0121086827, 0.0183455683, 0.0381117389, 0.0187134873, 0.00586570567, 0.00556133408, 0.00648667151, 0.00865286123, 0.00537646562, 0.00413476489, 0.00457298709, 0.00781631749, 0.00401104009, 0.00795157999, 0.0165593717, 0.0137964552, 0.0197661836, 0.0385065004, 0.0228476562, 0.0203287806, 0.0449277945, 0.0223990921, 0.0238124952, 0.0441892631, 0.0572132841, 0.0388597175, 0.0544974618, 0.0208378322, 0.00705597689, 0.011091046, 0.0189692415, 0.0161176808, 0.0151222032, 0.00965354498, 0.00834578741, 0.0118952207, 0.0121205701, 0.00890824758, 0.0116907563, 0.00671382528, 0.00410118699, 0.00674787117, 0.00762082404, 0.00441188691, 0.0105313323, 0.0042113224, 0.00221162732, 0.00399514055, 0.00293177203, 0.00142680481, 0.00374136958, 0.0013736058, 0.0030160374, 0.00823142659, 0.00607801694, 0.00425056228, 0.00754984608, 0.00416986458, 0.00506786583, 0.0105421348, 0.00516681885, 0.00463664951, 0.00974797737, 0.00468451204, 0.00697651505, 0.0111982301, 0.00965845212, 0.00754855899, 0.014920732, 0.00860775542, 0.00902389083, 0.00596278114, 0.00722311484, 0.011013099, 0.0169233996, 0.00479130726, 0.00252616336, 0.00601182785, 0.00460344134, 0.00264126831, 0.00340358098, 0.00132731732, 0.00135279214, 0.00613830425, 0.00395047106, 0.00238615158, 0.0135322763, 0.00418778835, 0.00360488566, 0.00639379583, 0.00450291112, 0.00534348143, 0.00485562207, 0.00345160416, 0.00209718081, 0.00309296465, 0.00194904231, 0.00270539918, 0.00439413637, 0.00231593917, 0.00721041253, 0.00776223605, 0.0108537246, 0.0232970584, 0.0519293249, 0.0182663258, 0.0137039963, 0.015649274, 0.00619448069, 0.00700929947, 0.00528737903, 0.0029739833, 0.00364023354, 0.00393861765, 0.00469698338, 0.00587825291, 0.00741864741, 0.00253022905, 0.00370273297, 0.00786938332, 0.00353101222, 0.00180033268, 0.00257393904, 0.00173639215, 0.00336172199, 0.00603356538, 0.00491600763, 0.00310751144, 0.00883391779, 0.00472651795, 0.00396132143, 0.00277914037, 0.00538198091, 0.00418903725, 0.00834343303, 0.00219254009, 0.02282729, 0.0470792055, 0.0145684164, 0.0068626171, 0.0117546329, 0.00384938321, 0.00907066371, 0.0117593259, 0.0226839837, 0.00676750019, 0.0170935858, 0.00706795044, 0.00942551438, 0.0235418882, 0.0108097773, 0.00134928082, 0.00469844602, 0.0018030908, 0.00863801874, 0.00961214863, 0.00884014089, 0.00751966145, 0.0142854052, 0.0122585613, 0.0114421649, 0.0259659532, 0.0158230104, 0.0101827085, 0.01431177, 0.00929332897, 0.00957680587, 0.00774201984, 0.00694400258, 0.0059498786, 0.0070091025, 0.00305964448, 0.0019052875, 0.00646434957, 0.00448044855, 0.00208240375, 0.00511502987, 0.00277226907, 0.00184875866, 0.00457326928, 0.00670534, 0.00400233641, 0.00817816518, 0.00462790858, 0.00461779255, 0.00775349326, 0.00752975326, 0.00309413974, 0.00788362604, 0.00648757489, 0.00378406933, 0.0104279891, 0.012779993, 0.00699278014, 0.0176151302, 0.0107953269, 0.0102746366, 0.019473372, 0.0298252869, 0.00500818342, 0.0180936679, 0.00888195354, 0.00859777164, 0.00769936992, 0.0103656827, 0.0104438793, 0.0116528291, 0.00952852238, 0.00542563573, 0.00730283698, 0.0102982596, 0.00341631472, 0.00628810283, 0.0029447861, 0.0022689281, 0.00244887779, 0.00384761184, 0.00150399387, 0.00361154368, 0.00309572718, 0.00738531258, 0.0171746742, 0.0100229532, 0.0116363373, 0.00932583772, 0.00668256497, 0.00370441144, 0.014864034, 0.0215389095, 0.0070923944, 0.0102675753, 0.00598273426, 0.00527573517, 0.0131858476, 0.02758619, 0.0064043426, 0.00891590863, 0.0044007916, 0.00290406472, 0.00307685114, 0.005582524, 0.00283154403, 0.0070172823, 0.00215084781, 0.00155009783, 0.00284406845, 0.00475818897, 0.00261911564, 0.0016983276, 0.00321906735, 0.00177908479, 0.0027659093, 0.00387985562, 0.000579375541, 0.00100208796, 0.00114609243, 0.00125649374, 0.00601735525, 0.00589176035, 0.00229505822, 0.00783766247, 0.00555093214, 0.00585395191, 0.00524606043, 0.00838063657, 0.00379846478, 0.00850001536, 0.003275041, 0.00257719727, 0.00194626523, 0.00213582581, 0.000760520576, 0.00147661706, 0.00105470757, 0.00123451138, 0.00237954012, 0.00362881762, 0.000438194518, 0.00137177482, 0.000790852297, 0.000745822093, 0.000693991897, 0.000886226073, 0.000531211612, 0.00150949613, 0.000411423447, 0.000672412105, 0.00145965745, 0.00332956435, 0.000679161632, 0.00181576749, 0.000657929806, 0.00079751201, 0.00208098744, 0.00301783625, 0.000872255827, 0.00214426219, 0.00128569, 0.0022445803, 0.00278622448, 0.00320040016, 0.00164053228, 0.00301451795, 0.00105413503, 0.00102247088, 0.00142167497, 0.0011708868, 0.000608653703, 0.00251077558, 0.00158463698, 0.001834522, 0.00135207153, 0.00169219309, 0.000416640425, 0.00141051423, 0.00175928767, 0.00136626803, 0.00183412363, 0.00114173687, 0.000792870822, 0.00126167433, 0.00115762302, 0.00179997145, 0.00277909543, 0.00425958773, 0.00122964475, 0.0018521134, 0.00193564978, 0.00196107826, 0.0019729929, 0.00267538149, 0.00100466993, 0.00306347664, 0.00238071103, 0.00294702547, 0.00279487623, 0.00380868022, 0.00233136606, 0.00445495406, 0.00651760353, 0.00569647597, 0.00441653235, 0.00531656062, 0.00241025863, 0.0033807999, 0.00365413725, 0.00197948609, 0.00234345114, 0.00370780914, 0.00072020496, 0.00210926053, 0.00162287732, 0.00243061455, 0.00488450658, 0.00400173152, 0.000967925647, 0.00252592308, 0.00348421512, 0.00245729997, 0.00342749711, 0.00300312508, 0.000867822673, 0.000790061313, 0.00125473423, 0.00311519951, 0.00268392591, 0.00897895172, 0.0014527106, 0.00304986141, 0.00142761006, 0.00142150722, 0.00152930571, 0.00211738329, 0.00102819037, 0.000419198477, 0.000601499283, 0.0013018219, 0.00193551707, 0.00236288691, 0.00126753666, 0.00233613816, 0.00227759895, 0.00093372562, 0.00117461244, 0.00316308206, 0.00106089609, 0.00134422712, 0.0018386672, 0.00174762099, 0.00360326213, 0.00221463875, 0.00236465456, 0.00121887005, 0.00107592391, 0.00119090558, 0.00205821358, 0.00161947077, 0.000541097659, 0.000494209467, 0.000947929278, 0.00151713809, 0.00277928449, 0.00488688936, 0.00138705224, 0.00100912864, 0.00131995906, 0.00114104862, 0.00444622617, 0.00380171556, 0.00104357337, 0.00198097387, 0.00167805795, 0.00309394137, 0.00721807638, 0.00489149662, 0.00235773297, 0.00200924324, 0.00282844622, 0.00302919117, 0.00259278412, 0.00427122507, 0.00135961117, 0.0021888481, 0.0079645263, 0.00356061361, 0.00521902135, 0.00516050449, 0.00161124708, 0.00113003154, 0.00131405727, 0.00117662584, 0.00152144337, 0.00215931656, 0.00121057057, 0.0013988415, 0.000908042246, 0.000801540038, 0.00316925859, 0.00335866585, 0.00346540217, 0.00353811309, 0.00166863052, 0.00171159569, 0.00172576553, 0.00135382975, 0.000792582228, 0.000494497886, 0.000422683748, 0.00120392058, 0.00146065769, 0.00185286184, 0.0019585439, 0.00216594012, 0.00287842308, 0.00154018577, 0.00504830666, 0.0218837373, 0.0104844011, 0.00612881687, 0.00554390391],
"last": [0.00592898298, 0.00332319504, 0.00298070535, 0.00364940241, 0.00656362111, 0.00453202566, 0.00619747024, 0.00366246258, 0.00239959196, 0.00379938306, 0.00584952254, 0.0040280926, 0.00713452557, 0.0052123121, 0.00250210823, 0.00349538564, 0.00472636987, 0.00526948506, 0.00743374368, 0.00374036189, 0.00240622135, 0.00334797055, 0.00625541667, 0.00535422517, 0.00652685435, 0.00512602367, 0.0104413908, 0.00852880068, 0.00930303149, 0.00410362612, 0.00507374573, 0.00746510737, 0.00639714021, 0.00944137666, 0.00769446697, 0.00786832254, 0.0101274438, 0.00685716979, 0.00989277102, 0.00723683927, 0.00553561328, 0.00854475144, 0.00676604873, 0.00544463005, 0.00967592094, 0.0113834217, 0.0115668811, 0.0138536068, 0.00821486767, 0.010957283, 0.00977944303, 0.00804122072, 0.00997336302, 0.0115073575, 0.00856670551, 0.00978963915, 0.00780121423, 0.0077680964, 0.015999632, 0.0130215986, 0.0181288403, 0.017957462, 0.0194913894, 0.0120022558, 0.0153359054, 0.0131034516, 0.0153835118, 0.0149779944, 0.0156821143, 0.0116636259, 0.0163003206, 0.0123568298, 0.0159528609, 0.0130086681, 0.00926462561, 0.0116923312, 0.0134305488, 0.0124595705, 0.0163439848, 0.0165160801, 0.0107810572, 0.0123310704, 0.0188379046, 0.0177832805, 0.0146140018, 0.0187410358, 0.0111123621, 0.0160033423, 0.0197866298, 0.0171944275, 0.0111977914, 0.0136644682, 0.0129582928, 0.0101241972, 0.0136896446, 0.0184555259, 0.016548086, 0.0144354729, 0.0198488366, 0.0181130655, 0.0241335053, 0.0226524975, 0.0107288649, 0.0194285028, 0.0181312654, 0.00764679676, 0.0171148125, 0.0153932264, 0.0159256067, 0.0169233289, 0.0169247165, 0.0139620379, 0.0146976663, 0.0147938579, 0.013108761, 0.0180908591, 0.0227957424, 0.0202074144, 0.0134153049, 0.0120746139, 0.013880346, 0.0239710491, 0.02920755, 0.023673011, 0.0145435873, 0.0130837159, 0.0171856545, 0.023031421, 0.036205411, 0.0236084461, 0.0149828847, 0.0125726545, 0.0120619256, 0.0192512684, 0.0191845428, 0.0198646206, 0.0100223906, 0.0099609457, 0.0119504966, 0.0167832077, 0.0201684516, 0.023765184, 0.0144973593, 0.0143575827, 0.014728019, 0.0173244178, 0.0342367478, 0.0267195869, 0.0145569546, 0.0143622011, 0.0140470145, 0.0264023058, 0.0345743895, 0.0350349471, 0.0192672703, 0.0241183825, 0.023099253, 0.0323394798, 0.0343827829, 0.0342933275, 0.0235243887, 0.0213740934, 0.0187940653, 0.0263651311, 0.0360915624, 0.0341412537, 0.0250417572, 0.0314725228, 0.0250173546, 0.0258770417, 0.0387169532, 0.0403981842, 0.0246303435, 0.0257534869, 0.0201175176, 0.0224365722, 0.0362820923, 0.035770528, 0.0276505332, 0.0349762179, 0.0282020401, 0.0315788947, 0.0495317914, 0.0346909426, 0.0214153845, 0.0138953542, 0.026850991, 0.0208591223, 0.0420838669, 0.0209958553, 0.0214129575, 0.0316386372, 0.0296885911, 0.0204912443, 0.044345066, 0.0442290567, 0.0266584326, 0.0299878474, 0.0247085411, 0.0209091343, 0.0300066955, 0.0249403119, 0.0245966315, 0.0286896918, 0.0270248204, 0.0252434686, 0.0290826913, 0.0286410321, 0.0265122354, 0.0243527237, 0.021205565, 0.0297636148, 0.0343182422, 0.0319644995, 0.0281984899, 0.0230636541, 0.0218942743, 0.0254149493, 0.0375203267, 0.0254815184, 0.0182734504, 0.0187887587, 0.0212811828, 0.0163359363, 0.0180525668, 0.0180238374, 0.0157808885, 0.024052836, 0.0198251288, 0.0234497264, 0.0249191169, 0.0250922162, 0.0151324542, 0.0247684494, 0.0270417146, 0.0306910295, 0.0209856853, 0.0126586491, 0.0169422776, 0.0235387404, 0.0193721801, 0.0303746555, 0.0206010658, 0.0236547235, 0.0201787986, 0.0214776769, 0.024978796, 0.0264008213, 0.0287240464, 0.0207173619, 0.0263196174, 0.0211541932, 0.0211799052, 0.0283048525, 0.024281662, 0.020366773, 0.0242716148, 0.0226937793, 0.0182773191, 0.0164874718, 0.014452911, 0.0141857229, 0.0202255938, 0.0158019643, 0.0158906486, 0.0193116013, 0.0176058915, 0.0149359815, 0.0122321229, 0.00964463223, 0.0113184648, 0.0142668867, 0.0126425736, 0.0079212226, 0.00318415719, 0.0108497534, 0.0183930304, 0.0210932661, 0.0262077991, 0.0106232474, 0.0148295239, 0.00857142545, 0.00561498385, 0.00342499767, 0.00272599212, 0.00456093904, 0.00411281502, 0.00608116388, 0.00512756361, 0.00425663777, 0.00379013573, 0.00447705947, 0.0039684251, 0.00786327664, 0.0056322543, 0.00365369115, 0.0020960574, 0.00405447232, 0.00372363976, 0.00188418117, 0.00143371453, 0.00210392964, 0.00190172996, 0.00272557512, 0.00305914972, 0.00344597921, 0.0019149147, 0.00254084775, 0.00217796513, 0.0033856763, 0.00243072677, 0.0040336079, 0.00253645726, 0.00368738361, 0.00285277981, 0.00371431839, 0.00245975703, 0.00323706772, 0.00175476552, 0.00248593721, 0.00236139679, 0.00180510024, 0.00196930254, 0.00298107532, 0.00168733788, 0.00252107647, 0.00222389237, 0.00198615738, 0.00224034884, 0.00395256747, 0.00210254639, 0.00285614026, 0.00218754658, 0.00205475418, 0.00226867665, 0.00289963186, 0.00260722195, 0.00399170164, 0.00186250987, 0.0022998061, 0.00249715778, 0.00424548564, 0.0027379184, 0.00459429948, 0.00219712453, 0.00319503946, 0.00353546091, 0.00426154397, 0.00280658482, 0.00504638813, 0.00315395999, 0.00480614509, 0.00425848318, 0.00755266799, 0.0036617734, 0.00504366215, 0.00298708049, 0.005296933, 0.00676902337, 0.00415248144, 0.00359604484, 0.00442880066, 0.00230572931, 0.00285545713, 0.00443824846, 0.00394617487, 0.00248848903, 0.00410238095, 0.00249343086, 0.00510438578, 0.00500324136, 0.00421398273, 0.00402822811, 0.00459357165, 0.00542706624, 0.007385673, 0.00605056342, 0.00452687824, 0.00492103258, 0.00816571247, 0.00420898339, 0.00765556144, 0.00546131842, 0.00420550769, 0.00439653127, 0.00585305365, 0.00449894415, 0.0106121814, 0.00752413506, 0.00517439563, 0.00462806597, 0.00354458089, 0.00351557881, 0.00334361568, 0.00317337946, 0.0024435611, 0.00200736453, 0.00183514366, 0.00138614967, 0.00468544196, 0.00396499224, 0.00295629562, 0.00496247644, 0.0047931103, 0.00271065347, 0.00616606046, 0.00365774333, 0.00335234753, 0.00168176938, 0.00509067159, 0.00278194319, 0.0068262103, 0.00361715397, 0.00278160465, 0.00246592355, 0.00477978447, 0.00385643332, 0.00689851074, 0.00317570334, 0.00233902945, 0.00208004494, 0.00328764203, 0.00218431838, 0.00354009727, 0.00321641262, 0.002524829, 0.00275609363, 0.00970538706, 0.0063322396, 0.00748927752, 0.00477388548, 0.00453399168, 0.00397872366, 0.00857226457, 0.00403747521, 0.00870174635, 0.00454732869, 0.00744446088, 0.00593968993, 0.00744687486, 0.00769389607, 0.0155951511, 0.00425487151, 0.00679718051, 0.00450045196, 0.00822822191, 0.00440278882, 0.0156884957, 0.00339665753, 0.00365674915, 0.00358683034, 0.00975529384, 0.00429742038, 0.0100251585, 0.00312846014, 0.0046577109, 0.00477535091, 0.00833175518, 0.00512329582, 0.0105525991, 0.00315334531, 0.00571788708, 0.0053114742, 0.00749930786, 0.00565292966, 0.00679513067, 0.00354422908, 0.00300397445, 0.0035252003, 0.00413515233, 0.00425965199, 0.00624090154, 0.00367344776, 0.00370702031, 0.00633987691, 0.00663302047, 0.00487252465, 0.00545196561, 0.0043175444, 0.00311067863, 0.00519387005, 0.00510919234, 0.00732206786, 0.00494650844, 0.00303808064, 0.003960039, 0.00497088442, 0.00628971728, 0.00734921033, 0.00862202514, 0.00433140714, 0.00535949413, 0.00578765525, 0.00632069493, 0.00699395593, 0.00655228505, 0.00354422396, 0.00316170533, 0.00403798558, 0.00465365034, 0.00621179491, 0.00589637645, 0.00398213184, 0.00511203147, 0.00446599163, 0.00531477574, 0.00556898164, 0.00688762823, 0.00355874281, 0.00362100895, 0.00590689527, 0.00639775256, 0.00628098473, 0.00509379245, 0.00372959906, 0.00400416367, 0.00568752224, 0.0076428391, 0.00562078273, 0.00543696899, 0.00460927514, 0.00279532, 0.00564912474, 0.0060416637, 0.00550081581, 0.00507910689, 0.0041382229, 0.00229192548, 0.0043962393, 0.00458484283, 0.00317947031, 0.00475040032, 0.00464744493, 0.00200984837, 0.00406712946, 0.00436252449, 0.00287335995, 0.00407590158, 0.00483084423, 0.00271604559, 0.00414841203, 0.00373909506, 0.00355188106, 0.00335715082, 0.00367674045, 0.00244361674, 0.00478226831, 0.00634074258, 0.00396825327, 0.00412286818, 0.00314759184, 0.00357670127, 0.00481697312, 0.00702757249, 0.00376922544, 0.00474334881, 0.00391091313, 0.00324324449, 0.0056562298, 0.00640623318, 0.00487535028, 0.00423971238, 0.00404609414, 0.00329131586, 0.00480688922, 0.00632365234, 0.00499214139, 0.00627548434, 0.00492583355, 0.00396899972, 0.00633499073, 0.00797853898, 0.0047875382, 0.00491876341, 0.00369994179, 0.00291256327, 0.00361722941, 0.00605547242, 0.00382282352, 0.00287983706, 0.00290338555, 0.00241462863, 0.00361125567, 0.00491286395, 0.00393685792, 0.00358499028, 0.00302216923, 0.00267747254, 0.0034959286, 0.00536084222, 0.00417408347, 0.00458034268, 0.00344775314, 0.00266245054, 0.00364247547, 0.00580665702, 0.0034573162, 0.00372162368, 0.00242957543, 0.00240858202, 0.00288525387, 0.00390411681, 0.00367758446, 0.00361439493, 0.00339794275, 0.00242357887, 0.0035739867, 0.00366890617, 0.00304397894, 0.00299252896, 0.00259450334, 0.00215515448, 0.00303643756, 0.00377630466, 0.00339416624, 0.0032858802, 0.00266133156, 0.00209486973, 0.00286627677, 0.00398908462, 0.00257195276, 0.00299865543, 0.00335773011, 0.00312191783, 0.00464780256, 0.00549664348, 0.00438207015, 0.00669243559, 0.00579900388, 0.00551576447, 0.00491491146, 0.00406902237, 0.00348917255, 0.00474005425, 0.00450791791, 0.00390532054, 0.00399721088, 0.00578845339, 0.00492038112, 0.00369580672, 0.00405205134, 0.00289648748, 0.0035901207, 0.00397398183, 0.00389169762, 0.0030854959, 0.0032530555, 0.00314352917, 0.00328133581, 0.00369883678, 0.00394617859, 0.00363869662, 0.00377560197, 0.00341577851, 0.00369743304, 0.00513216294, 0.00401153881, 0.00352609623, 0.00497053983, 0.00430842768, 0.0047322032, 0.00567494519, 0.00396996504, 0.00380937313, 0.00458997954, 0.00346302846, 0.00438648043, 0.0048331609, 0.00492533576, 0.00582347531, 0.00658898521, 0.00424275361, 0.00537557295, 0.00471921172, 0.00523973629, 0.00301526347, 0.00228589633, 0.00226641074, 0.00202002213, 0.00221422268, 0.00246807584, 0.00342277228, 0.00432525529, 0.00392720476, 0.00498052081, 0.00553642726, 0.00521730911, 0.00454960484, 0.00383466319, 0.00517042819, 0.00470941607, 0.00597511092, 0.0043054386, 0.00456225965, 0.00497352611, 0.0051879352, 0.00374895055, 0.00429209415, 0.00427413359, 0.00361811835, 0.00505124824, 0.00380284293, 0.0030434248, 0.00302480231, 0.00470477622, 0.00637387531, 0.00794123206, 0.00480111223, 0.00478803832, 0.00386526482, 0.00272405893, 0.00443064934, 0.00497538829, 0.00343119982, 0.00438856147, 0.00438190578, 0.0036978086, 0.00423099287, 0.00354699721, 0.00309427781, 0.00458906032, 0.00810190011, 0.00492624473, 0.00417162292, 0.00349341286, 0.00359701063, 0.00375083159, 0.00384751894, 0.00307531888, 0.00328840478, 0.00279331137, 0.00307054329, 0.00350063597, 0.00408697641, 0.0031327398, 0.00390862348, 0.00255676452, 0.00233740755, 0.00257074693, 0.00230368692, 0.00242253463, 0.00229956512, 0.00257654791, 0.00282340217, 0.0029182157, 0.00360786682, 0.00400039786, 0.00284079672, 0.00263748644, 0.00260375859, 0.00368061545, 0.00483545428, 0.00278758188, 0.00220596278, 0.00248634885, 0.0025991227, 0.00221760175, 0.00247943634, 0.00220108149, 0.00381307187, 0.00550302304, 0.00415414991, 0.00627504103, 0.00409672782, 0.00269428198, 0.0048884158, 0.00533314329, 0.00355961896, 0.00512316497, 0.00470727123, 0.00313076167, 0.00431374973, 0.00395287946, 0.00311181648, 0.00345434551, 0.00489219371, 0.00345651153, 0.00593273388, 0.00422839774, 0.00249043456, 0.00465245545, 0.00585767487, 0.0041518705, 0.00421234267, 0.00318321562, 0.0024379231, 0.0039372188, 0.0064389566, 0.0049309358, 0.0062394375, 0.00494670216, 0.00403166981, 0.00369184604, 0.0066029015, 0.00482530473, 0.00542114489, 0.00463582203, 0.00325410697, 0.00388509268, 0.00412743585, 0.0040033441, 0.00567099126, 0.00489642471, 0.00350462249, 0.00414619781, 0.0043505393, 0.003993602, 0.00664860941, 0.00383014325, 0.00249792146, 0.00347315054, 0.00319972355, 0.00330727571, 0.00597664295, 0.00482307561, 0.00440576673, 0.0059557138, 0.00510934554, 0.00402269373, 0.00645014318, 0.00450053718, 0.00303106802, 0.00483237626, 0.00371809304, 0.00426806416, 0.00752326706, 0.00440268451, 0.00316413166, 0.00455485051, 0.00281884801, 0.002982846, 0.00523189083, 0.00432933448, 0.00281799678, 0.00416455092, 0.00339418254, 0.00498177344, 0.00483462866, 0.00439811405, 0.00270225015, 0.00348528009, 0.001863237, 0.00262729847, 0.0024644346, 0.00342138833, 0.00184467155, 0.00374624087, 0.00210956647, 0.00329367071, 0.00349680753, 0.00380505086, 0.00184523861, 0.00444907835, 0.00204313803, 0.00305246958, 0.00290026469, 0.00359901553, 0.0023162521, 0.00445993291, 0.00158047793, 0.00342126656, 0.00204732805, 0.00255672075, 0.00121689332, 0.00363523513, 0.00132444256, 0.0036045122, 0.00299426494, 0.00530556962, 0.00261407066, 0.00524818106, 0.00180594926, 0.00421372289, 0.00289498549, 0.00589266606, 0.00279152929, 0.00504380837, 0.00372498436, 0.00494396593, 0.00488460157, 0.00459102308, 0.00244410732, 0.00504834205, 0.00366855413, 0.00495015737, 0.00326699461, 0.00419423589, 0.00271813245, 0.00538433529, 0.00334057561, 0.00531209446, 0.00423189672, 0.00418411149, 0.00236966996, 0.00427650241, 0.00290701399, 0.00684315152, 0.00503954059, 0.00428701472, 0.00257349317, 0.00414819317, 0.00329257082, 0.00716323312, 0.00599901006, 0.00551090948, 0.00259578438, 0.00404687785, 0.00198112172, 0.00317387586, 0.00324739562, 0.00261410559, 0.00179229921, 0.00397255505, 0.00241934508, 0.0054042642, 0.00346033089, 0.00510838581, 0.00280125462, 0.00502326339, 0.0038320974, 0.00624372065, 0.00466353772, 0.00580550358, 0.00241713156, 0.00403773971, 0.00237623742, 0.00506125623, 0.00397484237, 0.00499204686, 0.00143986882, 0.000746675942, 0.00139547721, 0.000797946064, 0.00124295708, 0.00184387353, 0.00277735968, 0.00927169621, 0.00230810745, 0.00548781408, 0.00452833297, 0.00675190613, 0.0038187094, 0.00484948559, 0.00193703, 0.00387806492, 0.00457434217, 0.00527876196, 0.00384409539, 0.00371430255, 0.00290318392, 0.0053721196, 0.00469104387, 0.00535177067, 0.00330227171, 0.00504137995, 0.00248193671, 0.00447356235, 0.0052439007, 0.00752260769, 0.00480214413, 0.00425292272, 0.00330143818, 0.00540392334, 0.0040839226, 0.00529025402, 0.00273010205, 0.00383158424, 0.00297035323, 0.00438301032, 0.00307256705, 0.0028754808, 0.00170715048, 0.00286716525, 0.00329788635, 0.00408156123, 0.00333920424, 0.00362223969, 0.00202063425, 0.00354845659, 0.0026162772, 0.00464990735, 0.00382726383, 0.00462135347, 0.00301746279, 0.00346686156, 0.00288405502, 0.00432480313, 0.00309192552, 0.00407202262, 0.00308137271, 0.00406088214, 0.00243882113, 0.00419388106, 0.00342035294, 0.00259151286, 0.00248499378, 0.00426354539, 0.00338823418, 0.00429995917, 0.00286588958, 0.00278992369, 0.00190467469, 0.00320371822, 0.00247872272, 0.00383103988, 0.00292859133, 0.00218539336, 0.00194693881, 0.00299426797, 0.00272232224, 0.0047569559, 0.0029325888, 0.00264756056, 0.00241521001, 0.00357929897, 0.00246821321, 0.00419306289, 0.00330493762, 0.00372968218, 0.00305005955, 0.00388839724, 0.00241847243, 0.00476917578, 0.00371777872, 0.00399436057, 0.00369204604, 0.00561020104, 0.00529733533, 0.00634682551, 0.00415258808, 0.00427713431, 0.00424475642, 0.00541872112, 0.00478527835, 0.00771113113, 0.00601602625, 0.00532817561, 0.00418602442, 0.00532024866, 0.00253908592, 0.00326689053, 0.00372733898, 0.00399248814, 0.0029132003, 0.00457560178, 0.00432224572, 0.00269035902, 0.00311068632, 0.00339757628, 0.00390369724, 0.0045352187, 0.00561025133, 0.00738132559, 0.00635050749, 0.00544812949, 0.00525165163, 0.00596357835, 0.0052219932, 0.0045403582, 0.0041103838, 0.00462706899, 0.00445260527, 0.0040202816, 0.00316141197, 0.0039829812, 0.00319993775, 0.00365339988, 0.00384850614, 0.0038998262, 0.00313919759, 0.00373315834, 0.00276732608, 0.00307184272, 0.00421025418, 0.00518890563, 0.00649295561, 0.00580338994, 0.00591880176, 0.00406064466, 0.00515998015, 0.00492273504, 0.00447060587, 0.00328602851, 0.003399821, 0.00277967658, 0.0036571105, 0.00381659041, 0.00475902017, 0.00490875868, 0.00481362315, 0.0037564896, 0.00419229269, 0.00441853935, 0.0048649325, 0.00521912798, 0.00410196092, 0.00304876827, 0.00419213949, 0.00418096501, 0.00545264315, 0.00468938751, 0.00478811748, 0.00408961345, 0.00364649598, 0.0046706507, 0.00519566145, 0.00512578106, 0.00339455134, 0.00353256986, 0.00341128884, 0.00361274718, 0.00369714154, 0.00355709624, 0.00438816939, 0.00365590327, 0.00369164953, 0.00466684345, 0.00644925144, 0.00729082758, 0.00874848943, 0.00565170823, 0.00499784807, 0.00506546209, 0.00462180329, 0.00661115767, 0.00367797096, 0.0044987388, 0.00514015695, 0.00515563227, 0.00357025443, 0.00505724084, 0.00367404823, 0.00317748799, 0.00278298836, 0.0027233283, 0.00292651751, 0.00453342358, 0.00333619327, 0.00461487891, 0.00357288658, 0.00365500897, 0.00346938614, 0.00374289113, 0.00530360779, 0.0048906384, 0.00451634731, 0.00512743974, 0.00555318641, 0.00603574794, 0.00557155488, 0.0061540883, 0.00432860712, 0.00474536605, 0.00550197344, 0.00553803938, 0.00491317967, 0.00446480885, 0.00389672117, 0.00500670541, 0.00402717246, 0.00386108295, 0.00172942912, 0.00431031873, 0.00221968023, 0.00547365425, 0.00284289499, 0.00502029248, 0.00672989571, 0.00332324929, 0.0027649987, 0.00303312531, 0.0032368151, 0.00396164553, 0.00341392378, 0.00386878056, 0.00517232716, 0.00401756773, 0.00431528641, 0.00428612577, 0.00324456929, 0.0029625583, 0.00468127616, 0.00341981323, 0.0032060002, 0.00345318182, 0.00326493918, 0.0036814427, 0.00418945448, 0.0044331192, 0.00602697534, 0.00566483987, 0.00497992989, 0.00405947072, 0.00575314509, 0.00525272358, 0.00685916049, 0.00595047092, 0.00800836366, 0.00492287055, 0.00676036067, 0.00674409419, 0.00613312284, 0.00682139257, 0.00762538752, 0.00413713418, 0.00417964533, 0.00362199498, 0.00499745971, 0.00503396336, 0.00660010567, 0.00439630961, 0.00651159789, 0.00638767332, 0.00640448835, 0.00561257219, 0.00686065434, 0.00558303529, 0.00779574038, 0.0062296465, 0.00593793811, 0.00491460366, 0.00775745278, 0.0050128568, 0.0059794113, 0.00597273232, 0.00613557035, 0.00390783465, 0.00466465112, 0.00377364177, 0.00436443323, 0.00436410774, 0.00560351182, 0.0064670518, 0.00708809728, 0.00495692715, 0.00637970679, 0.0052159573, 0.0050068479, 0.00539295236, 0.00478862459, 0.00469494378, 0.00538186077, 0.00359008391, 0.00422471296, 0.00390616269, 0.00374793215, 0.00377702084, 0.0037588228, 0.00291328621, 0.00387448724, 0.00374121848, 0.00368777546, 0.00326435734, 0.00346172042, 0.0042198021, 0.00426426996, 0.00476404047, 0.0042822524, 0.00393819297, 0.00424623769, 0.00448347814, 0.00557031808, 0.00578167988, 0.00643076515, 0.00429828605, 0.00415763166, 0.00442485837, 0.004968361, 0.00450025499, 0.00493438542, 0.00507363537, 0.00432566972, 0.00600521173, 0.00470663654, 0.00426312629, 0.00473439787, 0.00290960399, 0.00218373444, 0.00265092286, 0.00297254138, 0.0065877405, 0.00610551983, 0.00381760276, 0.00348557346, 0.00424800208, 0.00396789517, 0.00375132705, 0.00471557491, 0.00322648161, 0.00318140537, 0.00324893789, 0.00433600787, 0.00358966412, 0.00385761284, 0.00287343073, 0.00350598781, 0.00316453632, 0.00425373437, 0.00251725549, 0.00296939164, 0.00222570891, 0.00304451445, 0.00387489609, 0.00494837109, 0.00500846608, 0.00505983969, 0.00463324459, 0.0047382731, 0.00446539465, 0.00430351729, 0.00402662577, 0.00317716622, 0.0048028212, 0.00380865997, 0.00556017971, 0.00621611159, 0.00691905012, 0.00469190395, 0.00659635523, 0.00526519865, 0.0051845503, 0.00593386404, 0.00618772674, 0.00431974232, 0.00349321519, 0.00305812806, 0.00536245946, 0.00558155542, 0.00592060341, 0.00437344518, 0.00365442201, 0.00297714071, 0.0049882587, 0.00546327373, 0.00541456742, 0.00395285292, 0.00469368044, 0.00421353895, 0.00496667391, 0.00727072405, 0.00600297516, 0.00416340819, 0.0041252845, 0.00479371333, 0.00495035527, 0.00567937316, 0.00581315439, 0.00638263905, 0.00757463835, 0.00528761325, 0.00572432159, 0.00613060081, 0.0079260394, 0.00664641196, 0.00634249067, 0.0052099037, 0.005274639, 0.00900828, 0.00871340185, 0.00629083253, 0.00570431119, 0.00394894229, 0.00492145307, 0.00375988707, 0.00491030095, 0.00337415352, 0.00428987388, 0.00426207157, 0.00434918655, 0.00605794415, 0.00607208116, 0.00351088238, 0.00539257424, 0.00543031096, 0.0046512871, 0.00484398007, 0.00518977689, 0.00660850853, 0.00450426666, 0.00475548021, 0.00412702095, 0.00307813124, 0.00413472997, 0.00501623098, 0.00432720594, 0.00427343091, 0.00306526991, 0.004203483, 0.00549762417, 0.00555970473, 0.00444456749, 0.00493369671, 0.00498160301, 0.00463775871, 0.00569125777, 0.00610797433, 0.00460189302, 0.00616412004, 0.0050111739, 0.00617833901, 0.00481714169, 0.00755909039, 0.00552034145, 0.00458221743, 0.00401956402, 0.00453032833, 0.00466765836, 0.00793148577, 0.00546278385, 0.00522039272, 0.00561710354, 0.00686660921, 0.00691831391, 0.0081201829, 0.00587102911, 0.004209721, 0.00562331453, 0.00607821299, 0.00752623379, 0.00970068667, 0.00726459967, 0.00473772921, 0.00603958778, 0.00761240441, 0.0076614907, 0.00652100705, 0.00612698728, 0.00616404181, 0.00471076882, 0.00506667094, 0.00697835861, 0.00712069357, 0.00804739259, 0.00645559467, 0.00662030792, 0.00579174748, 0.00505743036, 0.00730475225, 0.00421472359, 0.00667947391, 0.00607561041, 0.00602567522, 0.00698405458, 0.00945880264, 0.00825975835, 0.00686953031, 0.00602814322, 0.00722592557, 0.00717953919, 0.0148995733, 0.00145223958, 0.000781664392, 0.000949672074, 0.00112377736, 0.00318596326, 0.00416847412, 0.00435128016, 0.00442546979, 0.00539976591, 0.00701160962, 0.00566676864, 0.00613696082, 0.00442336267, 0.00461091613, 0.00438614143, 0.00610639993, 0.00450218655, 0.00453571742, 0.00381932384, 0.00498667778, 0.00335669122, 0.00486616557, 0.00490910513, 0.00489250896, 0.00300862547, 0.00523504894, 0.00328325736, 0.00512076449, 0.00510127982, 0.00540429214, 0.00396357244, 0.00446744915, 0.00350406603, 0.00421139086, 0.00455588894, 0.00578986714, 0.00450195139, 0.00389094348, 0.00282068877, 0.00500210142, 0.00392072275, 0.00401519984, 0.00310751749, 0.00330089685, 0.0026959558, 0.00311760092, 0.00298753078, 0.00414468674, 0.00412733061, 0.00469029602, 0.00426790817, 0.00653964235, 0.00446469942, 0.00575938309, 0.00481677148, 0.00747400662, 0.00379140489, 0.00543317245, 0.00553569803, 0.00524527906, 0.00549277198, 0.00431736838, 0.00367199304, 0.00590760075, 0.00562734203, 0.0055474434, 0.00506517896, 0.00435095048, 0.00371079287, 0.00635846192, 0.00450140052, 0.00242410251, 0.000933174684, 0.000480843039, 0.000434497342, 0.00127992406, 0.00213040388, 0.00771104358, 0.0116425594, 0.00869138725, 0.00636111666, 0.00392824225, 0.00249507418, 0.00262363721, 0.00143748499, 0.00250061881, 0.00312808855, 0.00324694789, 0.00259765703, 0.00408507511, 0.00193365815, 0.00243961229, 0.00313277869, 0.00365338754, 0.00270141894, 0.00445615314, 0.00226735766, 0.00210109027, 0.00258758524, 0.00289401924, 0.00291694351, 0.00464623002, 0.00376333576, 0.00381906284, 0.00500440458, 0.00456170272, 0.00463569211, 0.00551103009, 0.00436291844, 0.00412600115, 0.00517858285, 0.00651475135, 0.0061991117, 0.00735570164, 0.00644785492, 0.00632496178, 0.00854381453, 0.00865942426, 0.00774940476, 0.00842134003, 0.00658695679, 0.00488013262, 0.00806137361, 0.00530006457, 0.00521491095, 0.0107683009, 0.00386609673, 0.0136958538, 0.0272572637, 0.031972602, 0.0281331912, 0.0159917362, 0.0112222219, 0.0110509517, 0.00484491745, 0.00335353613, 0.0054988754, 0.00457007065, 0.0040548984, 0.00291825179, 0.00455120718, 0.00313818594, 0.00659430586, 0.00769471517, 0.00365676661, 0.00378865446, 0.00332535501, 0.00383230671, 0.00501101883, 0.00469704997, 0.00307258498, 0.00299831317, 0.0032895722, 0.00491384836, 0.00469603995, 0.00434811879, 0.00334987603, 0.00261210604, 0.00385612529, 0.00419167988, 0.00386500428, 0.00376227079, 0.00341163226, 0.00221732724, 0.00279230741, 0.00302090775, 0.00239558402, 0.00289880577, 0.00246813917, 0.00165665604, 0.00264722435, 0.00322337449, 0.00326460088, 0.00361665757, 0.00259010447, 0.00225148303, 0.00281658769, 0.00268121785, 0.00260577188, 0.00343453884, 0.002746162, 0.00295686792, 0.00368910749, 0.00291331392, 0.00336821447, 0.00280666398, 0.0031622313, 0.00293436553, 0.00412164629, 0.00372457714, 0.00462700287, 0.00359287858, 0.00218468928, 0.00356533704, 0.00343652093, 0.00382764218, 0.00431054784, 0.00602203095, 0.00492517883, 0.00695224106, 0.00661678379, 0.0037717598, 0.00151412433, 0.0021077753, 0.000681369042, 0.000339606457, 0.000691542518, 0.0034326918, 0.00906245038, 0.00488128141, 0.00597252324, 0.00727255503, 0.00903063919, 0.00391128473, 0.00219749636, 0.00242175604, 0.0025694184, 0.00220976048, 0.00277019455, 0.0018692984, 0.00206633797, 0.00235133502, 0.0031375892, 0.00242731115, 0.0026181913, 0.00240993756, 0.00303379446, 0.00382660935, 0.00311629404, 0.00344224437, 0.00355991349, 0.00364907132, 0.00292331493, 0.00327137928, 0.00238432805, 0.00294509134, 0.00249967235, 0.0023948478, 0.00352709158, 0.00466298824, 0.00468341541, 0.00393100176, 0.00361016439, 0.00330463913, 0.00591033464, 0.00605916698, 0.00762666902, 0.00407255022, 0.0045127091, 0.00359746139, 0.00490650907, 0.008940164, 0.0126564866, 0.00460293423, 0.00661407039, 0.0100010801, 0.0149925351, 0.010218339, 0.0154323615, 0.0065681003, 0.0104835499, 0.011697364, 0.0111016845, 0.011203574, 0.0209665131, 0.00467398111, 0.00860217959, 0.00738585042, 0.0085945446, 0.0106589561, 0.0108781196, 0.00586296991, 0.00608511409, 0.00585629744, 0.00745601626, 0.00592333125, 0.00580138247, 0.00329460134, 0.00347974175, 0.00397012522, 0.0073595182, 0.00887301564, 0.00889292732, 0.00528500276, 0.00572264474, 0.00403679628, 0.00652812794, 0.00823901966, 0.00943923183, 0.00443002442, 0.0038635158, 0.00474520447, 0.00816208776, 0.00652764551, 0.00651693624, 0.00296173268, 0.00296542165, 0.00387644046, 0.00581453741, 0.00724216411, 0.0111319767, 0.00456005521, 0.00519757438, 0.0114255482, 0.0117568821, 0.00699209794, 0.00694914022, 0.00434281863, 0.013958401, 0.0265175607, 0.0369400159, 0.0264546704, 0.021885626, 0.00935474969, 0.018230699, 0.0131739397, 0.00808670186, 0.00978135504, 0.0062811221, 0.00345335272, 0.00752103794, 0.00933605805, 0.00866509136, 0.00837982725, 0.00658149878, 0.00282907602, 0.00406442862, 0.00797363743, 0.00466330722, 0.0046503623, 0.00401921663, 0.0026057444, 0.00349979941, 0.00535877515, 0.0055097905, 0.00230596284, 0.00238677789, 0.00134405936, 0.00291319774, 0.00518275518, 0.00482555013, 0.00370228966, 0.00769370981, 0.00463500386, 0.00608674623, 0.00680497568, 0.00272591715, 0.00191364356, 0.00405854546, 0.00294497376, 0.00499432581, 0.00831926428, 0.00553658465, 0.00399657944, 0.00366358669, 0.00296975323, 0.00366223813, 0.00512941461, 0.00530351466, 0.00385987316, 0.00381680345, 0.00295825163, 0.00394145073, 0.00925675873, 0.00491721649, 0.00433160085, 0.00303918123, 0.00290575135, 0.00443212967, 0.00515794428, 0.00415325677, 0.0038628995, 0.00414788444, 0.00382124237, 0.00476335827, 0.00300973514, 0.000781655428, 0.00106230425, 0.000328286464, 0.000282901776, 0.00163983856, 0.0121008083, 0.0179415103, 0.0064637959, 0.00967936311, 0.00608195085, 0.00387007836, 0.00431114295, 0.00460128719, 0.00459535467, 0.00397568243, 0.00317348354, 0.00439179409, 0.00606738264, 0.00550120417, 0.00471535558, 0.00375077128, 0.00373027218, 0.00307581015, 0.00498141441, 0.00485702511, 0.00401579542, 0.0056145764, 0.00453081634, 0.00259180251, 0.00438171253, 0.00415775226, 0.00395140005, 0.00578945316, 0.00414750353, 0.00418074289, 0.00498762401, 0.00479123229, 0.00415680651, 0.00526096905, 0.00395024056, 0.00333024049, 0.00614866894, 0.00596693717, 0.00571052218, 0.00607482065, 0.00583148142, 0.00560238538, 0.0104967356, 0.0105737913, 0.00829412416, 0.00843137503, 0.00904417597, 0.00590281468, 0.00946849771, 0.0119202277, 0.010569701, 0.0115799597, 0.00668719457, 0.0058125034, 0.00825465191, 0.0104962206, 0.00603556773, 0.00810488965, 0.0085322056, 0.0055506113, 0.00957338698, 0.0129910605, 0.00934005901, 0.0109683219, 0.00877800491, 0.00576171605, 0.00874921679, 0.00816645473, 0.00638314057, 0.010669278, 0.00978988409, 0.00596288871, 0.0082822172, 0.00821649469, 0.00759057049, 0.0142882038, 0.00682694139, 0.00614466984, 0.0083619291, 0.00889420509, 0.00888048392, 0.008539211, 0.00422370248, 0.00482098851, 0.00451785512, 0.00460623624, 0.00549393892, 0.0070533515, 0.00654351059, 0.0061516189, 0.00511946483, 0.00593817467, 0.00631707907, 0.0106485616, 0.00659122365, 0.0067864242, 0.00466383714, 0.00472926954, 0.00520046242, 0.00689635519, 0.00589322206, 0.00443819398, 0.00453872886, 0.0049669235, 0.00534989405, 0.00500621833, 0.00553053152, 0.0023422318, 0.0045800386, 0.00504781026, 0.0062822504, 0.00932754669, 0.0070579946, 0.00481211767, 0.00719375024, 0.00649343245, 0.0091811493, 0.0114696678, 0.00796177704, 0.004174829, 0.00657821354, 0.00763672916, 0.0100031113, 0.0043544923, 0.00692147575, 0.00265475549, 0.00522246398, 0.00392716378, 0.00439506676, 0.00550420256, 0.00521282153, 0.00411548791, 0.00355584593, 0.00413245894, 0.00531157013, 0.0072670076, 0.0077465889, 0.00532573182, 0.00536672864, 0.00424857903, 0.0046195467, 0.00688168406, 0.00789220445, 0.006005337, 0.00512805767, 0.00424934225, 0.00475312863, 0.00680517219, 0.00622532656, 0.00539062591, 0.00657352479, 0.00471621566, 0.00478983857, 0.00665128045, 0.00760393729, 0.00732663367, 0.00731533999, 0.0070420159, 0.00797857717, 0.00867701508, 0.00638018968, 0.00777327269, 0.0113330884, 0.00727958139, 0.00902548153, 0.0126409139, 0.00534252077, 0.00780023308, 0.0215276238, 0.0180311166, 0.022526497, 0.0048674657, 0.00614281558, 0.00944574829, 0.00756502384, 0.00518171303, 0.0131175788, 0.00593534904, 0.00388734089, 0.00468432298, 0.00777119258, 0.00567582808, 0.00743991043, 0.00356284739, 0.00252634473, 0.00178872503, 0.00447561918, 0.00641032029, 0.00638840627, 0.00294559263, 0.00220317929, 0.00193014683, 0.00366161345, 0.00359013118, 0.00342137367, 0.00224600965, 0.00213430193, 0.00236298121, 0.00292000338, 0.00423440523, 0.00248372834, 0.00326072751, 0.00220290059, 0.00395776378, 0.00330212712, 0.00361132924, 0.00232329057, 0.00609059585, 0.00214039907, 0.00365065481, 0.00462417491, 0.00864015799, 0.00550105562, 0.00976465363, 0.00491169887, 0.00501525495, 0.00904249214, 0.0105409026, 0.00657547498, 0.0103279436, 0.00466014585, 0.0041564703, 0.0043402859, 0.00476846751, 0.0032287119, 0.00687602581, 0.00322121009, 0.00322915544, 0.00387942768, 0.00423100824, 0.00409510173, 0.0110860001, 0.0038578182, 0.00321051222, 0.00584284915, 0.00427743886, 0.00495453784, 0.00601749821, 0.00401122076, 0.00366233545, 0.00418729102, 0.00516344747, 0.00640074257, 0.00487083709, 0.00356819923, 0.00593031291, 0.0082647372, 0.0118302712, 0.0103671495, 0.0118303159, 0.00562802516, 0.00518185599, 0.00346751045, 0.00335252099, 0.00333328522, 0.00396222482, 0.00304832915, 0.00412380602, 0.00546039548, 0.00786128733, 0.00474821404, 0.00510307588, 0.0016232467, 0.00268155569, 0.00171730504, 0.00106323324, 0.00193069456, 0.00647335732, 0.00300525152, 0.00313638407, 0.0036066263, 0.004272894, 0.00341172633, 0.00426045759, 0.00247753714, 0.00255643995, 0.00250381557, 0.00432505785, 0.00540492078, 0.00444486737, 0.00249333121, 0.00293900655, 0.00213361578, 0.00318720075, 0.00199036393, 0.000772918516, 0.00105485832, 0.00224798103, 0.00310751004, 0.00202899612, 0.00365529023, 0.00497603742, 0.00417737383, 0.00468872022, 0.00479736365, 0.00545367692, 0.00398432976, 0.00524730934, 0.00479802815, 0.00559245702, 0.00593165355, 0.004801312, 0.00406847615, 0.00563540123, 0.0036294437, 0.003544593, 0.00430105347, 0.00277136383, 0.00243254611, 0.00564687559, 0.00425351271, 0.00620207982, 0.00779965753, 0.00633007009, 0.00404932396, 0.00515061896, 0.00505514443, 0.00602768548, 0.0072348048, 0.00527436985, 0.00366986706, 0.00360310683, 0.00494290516, 0.00430630334, 0.00524583692, 0.00446931738, 0.0045393859, 0.00698242709, 0.00459527224, 0.00788888615, 0.0101586813, 0.00840401649, 0.00693994947, 0.0102842767, 0.00861973595, 0.00798375532, 0.00978805311, 0.00862100814, 0.00784751587, 0.00948621612, 0.00704115257, 0.00732758781, 0.0104922587, 0.00370117417, 0.0034951095, 0.00489362283, 0.00118545536, 0.00384220039, 0.0223691911, 0.0181281548, 0.0222861022, 0.00528247375, 0.00504978932, 0.0103469687, 0.00415064441, 0.00247161416, 0.00485756714, 0.0025092524, 0.00228386349, 0.00262865447, 0.00260055694, 0.0031973212, 0.00632087514, 0.00268220762, 0.00336522888, 0.0027336874, 0.00387831545, 0.00403296016, 0.00290953205, 0.00222163997, 0.0022160809, 0.00304462877, 0.0032510031, 0.00289594079, 0.00266135554, 0.00149994285, 0.00146543037, 0.00182204158, 0.00266219093, 0.00276170461, 0.00154805568, 0.0021829356, 0.00104395626, 0.00208082586, 0.0025467386, 0.00307690678, 0.00190274301, 0.00173294381, 0.0010694447, 0.00183635822, 0.00220671017, 0.00250204792, 0.00278497185, 0.00332848681, 0.0024463085, 0.00147725223, 0.00210768101, 0.00225428259, 0.00119250175, 0.000896706886, 0.000572386663, 0.00148764753, 0.00144429365, 0.00201017014, 0.0022951588, 0.00257640821, 0.00262508891, 0.00317358435, 0.00203972845, 0.00226770807, 0.00275330618, 0.00291919266, 0.00166336983, 0.00193773303, 0.00152497366, 0.00343874237, 0.00276148296, 0.00264689163, 0.00346697681, 0.0027290883, 0.00244114129, 0.00222191494, 0.00409645168, 0.00299862679, 0.0033752427, 0.00326893898, 0.00359273865, 0.00386600662, 0.00439119013, 0.00328814215, 0.00359397475, 0.00312872184, 0.00215872796, 0.00330112292, 0.00500082271, 0.00509661157, 0.00462271785, 0.00414210744, 0.00441174069, 0.00365523994, 0.00515380129, 0.00634974055, 0.00441552, 0.00276673539, 0.00449765613, 0.00232667523, 0.00409008749, 0.00561147323, 0.00397459278, 0.00373212248, 0.0046313135, 0.0043776161, 0.00401226291, 0.00299160392, 0.00384869985, 0.00198813551, 0.00296767545, 0.00280951988, 0.00213388144, 0.00286349212, 0.0033946617, 0.00356521504, 0.00345803262, 0.0034390206, 0.00321074552, 0.00256202323, 0.0029013264, 0.00217605289, 0.00337107293, 0.00592622999, 0.00393491564, 0.00322234211, 0.00476338295, 0.00323210354, 0.00231307209, 0.00392077072, 0.00335499924, 0.00281968457, 0.00435026456, 0.00351924193, 0.00291396189, 0.00514569972, 0.00281697628, 0.00216760626, 0.00262594689, 0.00228721043, 0.00290053361, 0.00445279945, 0.00400927197, 0.00343885669, 0.00298573636, 0.00398684386, 0.00417880202, 0.0048129377, 0.00433950499, 0.0033305632, 0.00310978899, 0.00338314008, 0.00243777037, 0.00219075684, 0.00356083713, 0.00596961332, 0.00728206709, 0.00464518694, 0.00230014976, 0.00465087825, 0.00480243796, 0.00606808113, 0.00412259204, 0.00597249158, 0.00255622715, 0.00618524663, 0.00499578612, 0.0060057072, 0.00534085371, 0.00761826755, 0.00435613608, 0.00376868644, 0.00431815954, 0.00271220086, 0.00310216006, 0.00401188573, 0.00407465873, 0.00254604826, 0.00336567988, 0.00229458651, 0.000991422217, 0.0016711537, 0.00123239378, 0.00306602288, 0.00399858598, 0.00402389001, 0.00246389047, 0.0029451251, 0.00244220137, 0.00305893342, 0.00469714869, 0.00337577169, 0.00215052254, 0.00407341681, 0.00409948733, 0.00297524617, 0.00372855552, 0.00215501082, 0.00185644219, 0.00281002489, 0.00295698596, 0.00363447191, 0.00391082419, 0.00330823753, 0.00340720289, 0.00379088148, 0.00338092213, 0.00346067618, 0.00413174508, 0.00429359823, 0.0029965234, 0.0051103849, 0.0027687212, 0.0034122162, 0.00400523422, 0.00409432314, 0.00278422749, 0.00636298303, 0.00403991528, 0.00356131746, 0.0031906839, 0.00398891605, 0.00328151975, 0.00745122135, 0.00424648169, 0.00520441588, 0.00593513297, 0.00371525553, 0.00228333427, 0.00363574992, 0.00475178473, 0.00613296544, 0.00401938427, 0.002559833, 0.00194901263, 0.00351506262, 0.00339821703, 0.00197881344, 0.00188477838, 0.00180553331, 0.00102698919, 0.00222457922, 0.00246264879, 0.00483296299, 0.00405359874, 0.00274396618, 0.00311507797, 0.00409858814, 0.00487517705, 0.00525947008, 0.00416180352, 0.00267801131, 0.00337743247, 0.00434215507, 0.00495093316, 0.00733033195, 0.0041612261, 0.00304249185, 0.00207566773, 0.0041441964, 0.00321495114, 0.00335288886, 0.00200812309, 0.00228435476, 0.00135269936, 0.00198635668, 0.00243730634, 0.00240092888, 0.00232645846, 0.0019514591, 0.00160326622, 0.00390624627, 0.00405048486, 0.00505150249, 0.00588475773, 0.00370078045, 0.00250307983, 0.00418531476, 0.00418618182, 0.00440643681, 0.004601995, 0.00167805876, 0.00139913987, 0.0015403236, 0.0020635142, 0.00231149769, 0.00403542398, 0.0023216689, 0.00185952312, 0.00339962728, 0.0031199418, 0.00332077779, 0.00398788135, 0.00216650125, 0.00220009335, 0.00313087623, 0.00297106081, 0.00420912309, 0.00458685635, 0.00271243812, 0.00286937878, 0.00404107058, 0.00367484381, 0.00473111868, 0.00623457273, 0.00330408639, 0.0029471952, 0.00463076634, 0.00526461611, 0.00583355501, 0.00589432567, 0.00416787434, 0.00246898923, 0.00345697487, 0.00438206596, 0.00582755171, 0.00617044466, 0.00490124151, 0.00319703389, 0.00482098619, 0.00402064435, 0.00437438581, 0.0038058178, 0.00201253407, 0.00218127342, 0.00353810121, 0.00240586116, 0.00180296041, 0.00417105621, 0.00474724919, 0.00280265114, 0.00392247876, 0.00572204217, 0.00627416698, 0.00524122547, 0.00352355069, 0.00257742777, 0.00389313931, 0.00454699248, 0.00459731231, 0.00543021504, 0.00340792956, 0.00203654333, 0.00294885156, 0.00435896404, 0.00410124986, 0.00455241697, 0.00332152471, 0.00237486791, 0.00396732474, 0.00400014361, 0.00329977693, 0.00727144722, 0.00530037563, 0.0051597869, 0.00659521203, 0.00804450829, 0.00832842663, 0.00972162466, 0.00660432409, 0.00720742298, 0.00631048577, 0.00688264612, 0.00525053963, 0.00691040559, 0.00513206283, 0.00399732823, 0.00523234252, 0.00577141857, 0.00813081302, 0.00823877845, 0.00626019156, 0.00789311994, 0.00622859318, 0.00701744109, 0.0071186712, 0.00507590314, 0.00691351527, 0.00565589685, 0.00470085442, 0.00641559856, 0.00709398231, 0.00594778685, 0.00292738574, 0.00591135724, 0.014413096, 0.0175956581, 0.0182435643, 0.00943184271, 0.0070624412, 0.00977420714, 0.00452686055, 0.0036494669, 0.00408776524, 0.00440961076, 0.00271870359, 0.00236288458, 0.00415658159, 0.00389402895, 0.00424025627, 0.00296524144, 0.00259772362, 0.00193331973, 0.00479556527, 0.00505375117, 0.00455617812, 0.00384698552, 0.00323744467, 0.00203506509, 0.00399622414, 0.00394177297, 0.00445393892, 0.00354714878, 0.00356572005, 0.00236328901, 0.00564429723, 0.00532632787, 0.00599136949, 0.00461169053, 0.00332310214, 0.00229306519, 0.0043201237, 0.00392821198, 0.00306010409, 0.00446843961, 0.00323659857, 0.00243850332, 0.00458665425, 0.00335962954, 0.00340791536, 0.00369595271, 0.00276036281, 0.00249578035, 0.00459343847, 0.00445081061, 0.0048720343, 0.00562477624, 0.00309733115, 0.00272558024, 0.00388351013, 0.00411574217, 0.00368793705, 0.00346086174, 0.00341069861, 0.00270434725, 0.00372353708, 0.00373301632, 0.0038183427, 0.00542727811, 0.00277066627, 0.00245034695, 0.00451405905, 0.0038999375, 0.00595748704, 0.00525650941, 0.00389611954, 0.00279306923, 0.00572131015, 0.00409579417, 0.00579872634, 0.00628801249, 0.00568154873, 0.00363011262, 0.00625979109, 0.00531328376, 0.00537779648, 0.00703409454, 0.0040803561, 0.00285745761, 0.0053458591, 0.00598525861, 0.00593683543, 0.00764647778, 0.00606861664, 0.00497762952, 0.00687998766, 0.00727981934, 0.0108069573, 0.012370944, 0.0061497679, 0.0050935871, 0.0110404873, 0.00887716003, 0.0104807857, 0.00807746965, 0.00477520376, 0.00398225849, 0.00649409089, 0.00554763526, 0.0100280074, 0.00832599308, 0.00494457129, 0.0041088541, 0.00896311272, 0.00651862845, 0.0121027464, 0.00612537889, 0.00442537526, 0.00473529659, 0.0091957571, 0.0101238433, 0.0106617054, 0.00711848913, 0.00627433416, 0.0056087058, 0.00800940581, 0.0081499489, 0.0102900378, 0.00887306128, 0.00518277008, 0.00639484031, 0.00635779928, 0.00679044006, 0.00777087919, 0.00626902608, 0.00532182306, 0.00280269631, 0.00588919781, 0.00342067797, 0.00330538349, 0.00484952191, 0.00231131515, 0.00187808857, 0.00374563574, 0.00201001693, 0.00223649386, 0.00362043991, 0.00235809851, 0.00183448161, 0.00168559712, 0.00117457437, 5.21561342e-05, 0.000298524013, 0.000263317896, 0.000819105073, 0.00170536863, 0.00238916115, 0.0101177488, 0.00784623809, 0.0049174726, 0.00232244446, 0.00477031432, 0.00420468906, 0.00336503051, 0.00337045291, 0.00283373124, 0.00257662381, 0.00318957679, 0.00458347006, 0.00560971722, 0.00533481315, 0.00697413413, 0.00417691888, 0.00490807882, 0.00686527649, 0.00670189084, 0.00622557476, 0.00826813746, 0.00624415511, 0.00422714185, 0.00420559943, 0.00526397722, 0.00718092965, 0.0100832498, 0.00487564458, 0.00668284064, 0.0071805995, 0.00809286907, 0.00962541625, 0.00876348745, 0.00565531058, 0.00806181598, 0.00682921195, 0.00958101731, 0.0107666804, 0.012095212, 0.00717671122, 0.0111641046, 0.00818845909, 0.0138759278, 0.0144676929, 0.0139283212, 0.00893085264, 0.0107330913, 0.00642732298, 0.00863036513, 0.0134259621, 0.00789266359, 0.00434865616, 0.0112308962, 0.00493762735, 0.00551996985, 0.00668515218, 0.00575515768, 0.00271355268, 0.00922438037, 0.00468622847, 0.0082975328, 0.0088849254, 0.00654026214, 0.00466441223, 0.0119473282, 0.00623787055, 0.00729022315, 0.00754235219, 0.00540392613, 0.00340205454, 0.00936472509, 0.00552480901, 0.00762242544, 0.00672874879, 0.00492237741, 0.00336974673, 0.0058898367, 0.00371734402, 0.00632443419, 0.00998452306, 0.00836158916, 0.0057284995, 0.0124209244, 0.00536368787, 0.00622578384, 0.0102401609, 0.00625542318, 0.0036575764, 0.00762318354, 0.00389489299, 0.00625045178, 0.00750515144, 0.00622475753, 0.00329635688, 0.0066287173, 0.00367673393, 0.00618900871, 0.00900587533, 0.0065795104, 0.00378745957, 0.00766295148, 0.00396623136, 0.00565342838, 0.00748190889, 0.00437425915, 0.00265866751, 0.0077722515, 0.00514063938, 0.00807330199, 0.00916995667, 0.00542847207, 0.00314437202, 0.00738394912, 0.0031102295, 0.00518531352, 0.00852711592, 0.00520980498, 0.00424058596, 0.00597538566, 0.00388773624, 0.0045737531, 0.006111959, 0.00316425203, 0.0031315668, 0.00479303719, 0.00288755633, 0.00389880198, 0.00588266412, 0.00322989374, 0.00337339006, 0.00489922706, 0.00344829424, 0.00409876183, 0.00577809801, 0.00430948986, 0.00393458502, 0.0064631924, 0.00290187402, 0.00321186567, 0.00463591469, 0.00341759576, 0.00366040599, 0.00492395414, 0.00349637214, 0.00471943989, 0.00625489606, 0.00336588826, 0.00312657491, 0.00487600313, 0.00345605984, 0.00348364771, 0.00502266269, 0.00155957823, 0.00122378627, 0.00234258408, 0.000738973031, 0.00194585766, 0.00508372067, 0.00974058267, 0.0160566755, 0.00780722639, 0.00588215562, 0.00516570685, 0.00439583464, 0.00348175131, 0.00216352195, 0.00296938024, 0.0023323202, 0.0027479406, 0.00405497756, 0.00298741693, 0.00271097315, 0.00310071348, 0.00347841927, 0.00382308522, 0.00418409333, 0.00305692875, 0.0025978894, 0.00333839818, 0.00345079997, 0.00281292317, 0.00288984203, 0.00331976986, 0.00309088477, 0.00348589476, 0.00374238822, 0.00301093725, 0.00343579613, 0.00330339209, 0.0036132331, 0.00318973302, 0.00417981017, 0.00324989087, 0.00370824593, 0.0047112219, 0.00527326344, 0.00565936603, 0.00597636588, 0.00531193754, 0.00508168805, 0.00556048239, 0.00505589508, 0.00479511498, 0.00609295443, 0.00558282575, 0.00528358947, 0.0063885753, 0.0068146633, 0.00592649123, 0.00688019581, 0.00514760427, 0.00485557877, 0.00674268976, 0.00560631091, 0.00694955513, 0.00652928185, 0.00688436721, 0.00479795132, 0.00548972981, 0.00516966777, 0.00742313685, 0.00715585053, 0.00922926702, 0.00606789766, 0.0052672443, 0.00754573429, 0.0130408378, 0.0088208802, 0.00941249169, 0.00672198599, 0.00546046067, 0.00566937588, 0.0113480585, 0.00870214123, 0.00799837802, 0.00684821932, 0.00595757738, 0.0058963676, 0.0124999145, 0.0131345401, 0.00807450153, 0.00673650997, 0.005054818, 0.005611361, 0.0056367158, 0.00889009144, 0.00589391962, 0.00509945024, 0.00615742337, 0.00706108985, 0.00808368437, 0.0133756213, 0.00836462621, 0.00890469085, 0.0109715071, 0.0100026336, 0.0101520671, 0.0121171791, 0.0103150494, 0.00926773343, 0.0105856704, 0.00854492839, 0.00951682962, 0.0128677553, 0.0121047301, 0.0111408094, 0.00938605703, 0.00746151898, 0.0114211868, 0.0165664349, 0.0116258748, 0.0112986751, 0.00948146638, 0.0078104469, 0.0108146835, 0.0161324628, 0.0146122966, 0.0102618048, 0.0119165145, 0.0103489077, 0.00976489391, 0.0135357529, 0.0126482947, 0.00870682299, 0.0117572807, 0.00882006809, 0.0073614167, 0.0137116183, 0.0128837209, 0.00986946933, 0.0146149555, 0.0121251158, 0.0120674949, 0.0172522683, 0.0177034568, 0.0149810677, 0.0148737207, 0.0150646539, 0.0141234295, 0.0133919418, 0.0198730677, 0.0201505106, 0.0202719755, 0.0204042066, 0.0186771937, 0.0306247193, 0.0190228634, 0.00749038346, 0.0149439611, 0.0107716946, 0.016555002, 0.0266651884, 0.0172535852, 0.0203287806, 0.0180053972, 0.019170532, 0.0249386989, 0.0297097843, 0.0228025969, 0.0150637897, 0.0136030046, 0.0132819843, 0.0123760253, 0.0188527089, 0.0162473433, 0.0139624905, 0.0142145725, 0.0196494479, 0.0128153553, 0.0175546184, 0.0147707863, 0.0103503726, 0.00967454538, 0.0124176731, 0.0143617811, 0.00664117513, 0.0173848327, 0.0127127571, 0.0107948277, 0.0143389292, 0.0186430458, 0.023769971, 0.0144727109, 0.0123847872, 0.00602826616, 0.00814926904, 0.0132915732, 0.0121455221, 0.0105223116, 0.0110330293, 0.0121261086, 0.012817231, 0.0159009732, 0.00791041926, 0.0132760862, 0.0173359625, 0.0172266904, 0.0148284668, 0.0158518758, 0.00819230918, 0.0113896858, 0.0152888214, 0.0106294286, 0.0094875861, 0.0163209643, 0.0138859209, 0.0132051874, 0.0169558451, 0.0118970424, 0.0134022906, 0.0193675235, 0.0149238929, 0.0127311135, 0.0147765139, 0.0136928009, 0.0127028273, 0.0147533929, 0.00918898638, 0.0123612238, 0.0130287772, 0.0148986839, 0.0113469418, 0.0125624519, 0.0115191648, 0.00941437203, 0.0111042233, 0.0134817977, 0.00952146947, 0.0126462709, 0.00854761992, 0.00507532526, 0.00875262916, 0.020223951, 0.0136317434, 0.0238332767, 0.00826799311, 0.0146850711, 0.0129418541, 0.00721801491, 0.00568453176, 0.00715805963, 0.00488636084, 0.00450520543, 0.00589814829, 0.00595018873, 0.00503005087, 0.0103576472, 0.0128955999, 0.00691559119, 0.00684940955, 0.0075460556, 0.00710644387, 0.0102081969, 0.00866213161, 0.00681358157, 0.00837118272, 0.00877010915, 0.00531983189, 0.0103528248, 0.00687900279, 0.00505512021, 0.00952910818, 0.00990428124, 0.00678099832, 0.0101899141, 0.00686621899, 0.00761803705, 0.0066637937, 0.00558302458, 0.00455525517, 0.00742350472, 0.00783845969, 0.00776085211, 0.00790234841, 0.00762728229, 0.00862042885, 0.00897682644, 0.00618453696, 0.00692550791, 0.00718399277, 0.0070845345, 0.00861619134, 0.00795973931, 0.00531899696, 0.00701122778, 0.00770249171, 0.0084372703, 0.00905696675, 0.0100048911, 0.00884281099, 0.00985056721, 0.00910674501, 0.0079809539, 0.0114277024, 0.00937556475, 0.00832848996, 0.00949484762, 0.010456413, 0.00925720483, 0.0119716749, 0.010052179, 0.00971000828, 0.0114623392, 0.00887452904, 0.0111541608, 0.0148140807, 0.0141117023, 0.0109730335, 0.0115246391, 0.0114001445, 0.00940329768, 0.0112649575, 0.0128355138, 0.0106309541, 0.0101623125, 0.0117389346, 0.0111279199, 0.00786814373, 0.00571105257, 0.00294901733, 0.0124977361, 0.022510564, 0.0216660444, 0.0170672238, 0.010014615, 0.0071577006, 0.0157805234, 0.00531805353, 0.00322295888, 0.00375793152, 0.00371847441, 0.00188775163, 0.00434833951, 0.00567907933, 0.0030192968, 0.00456954585, 0.00809170585, 0.0028653706, 0.0043393313, 0.00265684584, 0.00275859144, 0.00478939293, 0.00307315588, 0.00268905307, 0.003679652, 0.00250077201, 0.00232029287, 0.00311392918, 0.00255972869, 0.00326629868, 0.00555469282, 0.00444401428, 0.00298015703, 0.00448969286, 0.00432322454, 0.00454712566, 0.00514154043, 0.00373177323, 0.0028533102, 0.00385283516, 0.00524149137, 0.00549405348, 0.00526866829, 0.00472660782, 0.0026753128, 0.00263535115, 0.00340925646, 0.00330473972, 0.00451125717, 0.00312970974, 0.00264014816, 0.0039114072, 0.00348200463, 0.0036202576, 0.00575822312, 0.00453998288, 0.00418971293, 0.00494992733, 0.00411261385, 0.00454577245, 0.00427125068, 0.00335424556, 0.00234944327, 0.00303490926, 0.00291469647, 0.00309448666, 0.00472880667, 0.00271829753, 0.00278071896, 0.00347892824, 0.00373645849, 0.00396167161, 0.00507409172, 0.00318453391, 0.00272872997, 0.00336214341, 0.00367974117, 0.00284349779, 0.00431758119, 0.00365825393, 0.00288371788, 0.00367329479, 0.003936172, 0.00463784253, 0.0051512979, 0.0039652409, 0.00326127303, 0.00374172325, 0.00380972773, 0.00456771534, 0.0054586404, 0.00358393113, 0.00494045299, 0.00605367031, 0.00536938664, 0.0056416248, 0.00577551266, 0.00407551089, 0.00345475459, 0.00485187257, 0.00343894842, 0.0050205593, 0.0048664799, 0.00437126588, 0.00363453757, 0.00500347139, 0.00480737258, 0.00599364983, 0.0054981187, 0.00378255243, 0.00231687794, 0.00364497537, 0.00484728161, 0.00597944576, 0.00565799186, 0.00433629192, 0.00374293211, 0.00508644991, 0.00572550204, 0.00577948149, 0.00488378294, 0.00383779034, 0.0031844296, 0.00484657334, 0.00367114693, 0.00419905828, 0.00374975521, 0.00352696911, 0.00355472416, 0.00463961717, 0.00393234147, 0.00455947127, 0.00496096024, 0.00400116527, 0.00345476926, 0.00485317828, 0.00411187764, 0.005819452, 0.00414207391, 0.00328354468, 0.00269050617, 0.00372247072, 0.00286582042, 0.00277828658, 0.00247690314, 0.00253378879, 0.00264868722, 0.00350703089, 0.00344269932, 0.00514107198, 0.00424774457, 0.00306792301, 0.00236336351, 0.00339397579, 0.00449384702, 0.00351915322, 0.00476732245, 0.00342088612, 0.00279240031, 0.00418378739, 0.00435361173, 0.00430033728, 0.00399961136, 0.00383609347, 0.00344634964, 0.00483439444, 0.00448917272, 0.00578272156, 0.00576279778, 0.00461083045, 0.00405763509, 0.00516937906, 0.00442502834, 0.00461573759, 0.00456861081, 0.00298815849, 0.00252537406, 0.00375050027, 0.00495405775, 0.00413686084, 0.0046671005, 0.00322446367, 0.00366314477, 0.00411145389, 0.00410060445, 0.00293921353, 0.00204654364, 0.00137902168, 0.00085804495, 0.00227838941, 0.00314962282, 0.00321481982, 0.00319438521, 0.00224763667, 0.00222262437, 0.00291649858, 0.00281556346, 0.00197353447, 0.00242464431, 0.00187280518, 0.00153818226, 0.00227476074, 0.00257728552, 0.00270815496, 0.00309416, 0.0021854986, 0.0023183201, 0.00256775925, 0.00231745816, 0.00234518736, 0.00316909864, 0.00322285318, 0.00211197091, 0.00260625128, 0.00374615891, 0.00292675546, 0.00238323025, 0.00197837455, 0.00164506945, 0.00179025205, 0.00209289021, 0.00268490007, 0.00272611924, 0.00245967996, 0.00171291118, 0.00235377904, 0.00279581035, 0.00375531893, 0.00291535351, 0.00244900025, 0.00177201198, 0.00148172106, 0.00248759356, 0.00311414106, 0.00339381653, 0.00294945179, 0.00213398202, 0.00310155237, 0.00388670038, 0.00389128155, 0.00386146083, 0.00367971836, 0.00274922047, 0.00297785527, 0.00378376036, 0.00349522918, 0.00367393997, 0.00359205436, 0.00269824103, 0.00323337712, 0.00565485191, 0.00443263957, 0.00423658732, 0.00220914092, 0.00260258373, 0.00285098446, 0.00254158489, 0.00196734117, 0.00192681525, 0.0015926098, 0.00170102355, 0.00214137859, 0.00316821318, 0.00260598445, 0.00344541948, 0.00389842829, 0.00233354815, 0.00384322996, 0.0032445197, 0.00313296611, 0.00370320072, 0.0082223136, 0.00540362345, 0.00421721814, 0.00282239821, 0.0039210692, 0.0030678208, 0.00701672444, 0.00430766679, 0.0048351055, 0.00403528986, 0.0061429725, 0.00346713001, 0.0103177624, 0.0055239182, 0.00332357106, 0.00421821093, 0.004016452, 0.00332689006, 0.00782709382, 0.0054677655, 0.00363234547, 0.00431676162, 0.00464326516, 0.00348311639, 0.00840224512, 0.00660150684, 0.0047089085, 0.00769595336, 0.00633369712, 0.00582112605, 0.0066693197, 0.0062672589, 0.00495834788, 0.00767205842, 0.0052555874, 0.00519760186, 0.0048225834, 0.00553655857, 0.00580966054, 0.00969917513, 0.0114602046, 0.00814334489, 0.00832518283, 0.0074482034, 0.00548062613, 0.00847310852, 0.00698979851, 0.00681648729, 0.00858520996, 0.00668958668, 0.00518209673, 0.0075332569, 0.00674780784, 0.00737437233, 0.00659981789, 0.00534870941, 0.00544207217, 0.00505435793, 0.00614459114, 0.00788664725, 0.00641765539, 0.00548869139, 0.00509540224, 0.00476998836, 0.00496245222, 0.00585480407, 0.00500983279, 0.0049932641, 0.00400629593, 0.00511303078, 0.00481487904, 0.0071915891, 0.00792509411, 0.0062566963, 0.00514796376, 0.00651741493, 0.00664578564, 0.00927267317, 0.0084670689, 0.00835510716, 0.00762495818, 0.00680375751, 0.00635240367, 0.0106109604, 0.00785290916, 0.00736359414, 0.00927889533, 0.00743018417, 0.00626679556, 0.0095400773, 0.00679625664, 0.00653001526, 0.00843488425, 0.00654553715, 0.00733618764, 0.0108066676, 0.00982429739, 0.00914514251, 0.0102617033, 0.00882294402, 0.00839658175, 0.0135450261, 0.0106440205, 0.00936945435, 0.00941943936, 0.00901397504, 0.00890182145, 0.0119781755, 0.00909458566, 0.00928443857, 0.0120907435, 0.0108805113, 0.0105359787, 0.0145665538, 0.00777066592, 0.00588309858, 0.00791735202, 0.00872756075, 0.00730355317, 0.0111124609, 0.00591994636, 0.00831078645, 0.00869019888, 0.0081592584, 0.00603118073, 0.00955533702, 0.00763258245, 0.00832739379, 0.00698726997, 0.00956292171, 0.00684245862, 0.0113209197, 0.00646162173, 0.00789043214, 0.00660583563, 0.00889938511, 0.0104224579, 0.0170747358, 0.00679175183, 0.00803574454, 0.00841362961, 0.0094438931, 0.0134574324, 0.0151746757, 0.00742524117, 0.0141163273, 0.0143925864, 0.0144709693, 0.0140456818, 0.0177120827, 0.00993777998, 0.00990493037, 0.0111799398, 0.0112276301, 0.0131767839, 0.0126526318, 0.00835550111, 0.00957684219, 0.0106574716, 0.00938236061, 0.0104776444, 0.00991893653, 0.00816209055, 0.0101394383, 0.0084561687, 0.00822569057, 0.00857696682, 0.0114936261, 0.00879533589, 0.0135356439, 0.00809514336, 0.00876809936, 0.00796609465, 0.0119375875, 0.00690280553, 0.014309397, 0.0075812405, 0.0122569287, 0.0129533308, 0.0181902014, 0.00846199971, 0.0123574883, 0.00864615571, 0.00913284067, 0.0119361812, 0.0165067222, 0.0102672456, 0.0130819296, 0.0114326542, 0.0102762375, 0.0111331269, 0.0183548797, 0.0112271113, 0.0119818365, 0.010337959, 0.0117296996, 0.00944411103, 0.0110017192, 0.00804713275, 0.00942198467, 0.00864220038, 0.00909253024, 0.0107520893, 0.0118522048, 0.00812470913, 0.0106461607, 0.00787529815, 0.00712089241, 0.00845687184, 0.00789648481, 0.00692317635, 0.0110942526, 0.00708810706, 0.008579107, 0.0098640658, 0.00947005395, 0.00510053895, 0.010034523, 0.00664779078, 0.00915211905, 0.00827640202, 0.00816443935, 0.00526479632, 0.00822045468, 0.00670943176, 0.00941772107, 0.00867230445, 0.0108765615, 0.00591857452, 0.00828908943, 0.00810012128, 0.00823991187, 0.00882779993, 0.00781102525, 0.00415515481, 0.00706563191, 0.00478866976, 0.00667500822, 0.00788088888, 0.00749947829, 0.00517617585, 0.00755132828, 0.00709298579, 0.00728568342, 0.00690688612, 0.0103141256, 0.00483335555, 0.0064939498, 0.00486031361, 0.00799453072, 0.0064596599, 0.0100986836, 0.0060038995, 0.0106864562, 0.00817754678, 0.010203111, 0.00734024122, 0.0102827381, 0.00604816433, 0.010540558, 0.00950823911, 0.0118113896, 0.0102399569, 0.00873615127, 0.00752192829, 0.0145382034, 0.0101400279, 0.013258582, 0.0140752876, 0.0134505667, 0.00898612477, 0.0220394414, 0.0116572417, 0.0126977628, 0.0108976234, 0.00886118971, 0.00800051913, 0.0123254666, 0.008496725, 0.0109972684, 0.00829101726, 0.00917396508, 0.00747173605, 0.0131025203, 0.00771266408, 0.0106039206, 0.00891023036, 0.00914908852, 0.00735330535, 0.0113892946, 0.00893125031, 0.0110126361, 0.0092982566, 0.00699239364, 0.00534269819, 0.00828028191, 0.00742369844, 0.00795204286, 0.00588281965, 0.00659923628, 0.0054537137, 0.00949851703, 0.00853143074, 0.0120012714, 0.00786353368, 0.00823111366, 0.00581518188, 0.00788063463, 0.0047643031, 0.00910286419, 0.0063799182, 0.00470197713, 0.00485980138, 0.00731691299, 0.00503379153, 0.00708489399, 0.00482314173, 0.00577447517, 0.00441906461, 0.00739482976, 0.00442737946, 0.00581566757, 0.0052717505, 0.00594364339, 0.00545946835, 0.00779205235, 0.0120479781, 0.012730605, 0.0158324074, 0.01549064, 0.00958414469, 0.00849634688, 0.00929868687, 0.0141167128, 0.0145938899, 0.0099150613, 0.009498409, 0.0113897501, 0.0155346552, 0.0249007531, 0.0226100143, 0.0142260427, 0.0104203383, 0.0118517643, 0.0106055951, 0.0148888817, 0.0166694783, 0.0104687, 0.0154009992, 0.0157411043, 0.0144212134, 0.0160854012, 0.0212631244, 0.0128080277, 0.0121710775, 0.0149556743, 0.00831018109, 0.0152220093, 0.0243961401, 0.0102478899, 0.0131490724, 0.00682756258, 0.0105111664, 0.04119692, 0.0344160721, 0.0215998162, 0.00401089713, 0.00846676901, 0.0210405961, 0.0132143255, 0.00731826294, 0.00825843029, 0.00612249365, 0.00752750505, 0.00529558631, 0.00451629469, 0.00310392119, 0.00494365208, 0.00328520569, 0.00341328164, 0.00234147417, 0.00425604172, 0.00346029759, 0.00670925993, 0.00568148727, 0.00364069873, 0.0045733694, 0.00464534573, 0.00433501368, 0.0058611026, 0.00619846256, 0.0034694355, 0.00392627949, 0.0042502461, 0.00356375496, 0.00640091207, 0.00490291091, 0.0033527459, 0.00209478126, 0.0045640897, 0.00413114997, 0.00828093942, 0.00433780299, 0.00222541858, 0.00247853901, 0.00434801774, 0.00271929055, 0.00534304045, 0.00746715441, 0.00358603452, 0.00501359906, 0.00577755598, 0.00405756244, 0.0075107133, 0.00849857274, 0.00648471061, 0.00696772337, 0.00624367874, 0.00372452452, 0.00770172663, 0.00781510584, 0.00487915101, 0.00391389756, 0.0229127053, 0.00273289112, 0.0108711561, 0.0114438757, 0.00630992558, 0.00498572225, 0.0165959783, 0.00273540406, 0.00862419419, 0.00662352564, 0.00353911519, 0.00354161649, 0.00921684783, 0.00250827847, 0.00674908003, 0.00667405967, 0.0054542073, 0.00596501725, 0.00917561632, 0.00280211004, 0.0051874239, 0.0052019204, 0.004817951, 0.00406375667, 0.00776397297, 0.00386721198, 0.00553568173, 0.00365572073, 0.0030952706, 0.00378044741, 0.00690831197, 0.0038567225, 0.00568285352, 0.00495686103, 0.00474400865, 0.0053329207, 0.00815143622, 0.00303720962, 0.00672091311, 0.00687153498, 0.00419615582, 0.00456304802, 0.00717011001, 0.00335541414, 0.00631036935, 0.00709732203, 0.00335764396, 0.00397933042, 0.00671327068, 0.00304566091, 0.00629874831, 0.00595520576, 0.00423458451, 0.00335881882, 0.0050662607, 0.00290332618, 0.00545592792, 0.00674909912, 0.00342598767, 0.00253219274, 0.004468753, 0.0020933263, 0.00471790647, 0.00602720864, 0.00285411044, 0.00329660438, 0.00582586136, 0.00185436162, 0.00499325711, 0.00360842934, 0.00267853984, 0.00269014575, 0.00406139717, 0.0026094513, 0.00489038788, 0.00666237343, 0.00358283496, 0.00441446807, 0.0062141181, 0.00488224719, 0.00650994433, 0.00760507397, 0.00345923728, 0.00271698856, 0.0035630865, 0.0022625355, 0.00397295645, 0.00450271694, 0.00280420925, 0.00233936775, 0.00377136958, 0.00227459869, 0.00451868493, 0.00510032382, 0.0028355075, 0.00291467947, 0.00397939421, 0.00241460581, 0.00461645378, 0.00479622046, 0.00335930055, 0.00221805857, 0.00284634368, 0.00237902114, 0.00528874341, 0.00615812372, 0.00359971682, 0.00311204698, 0.00446313107, 0.00294930325, 0.00525391428, 0.00686905487, 0.00389114651, 0.00299900747, 0.00439534616, 0.00272892998, 0.00386544131, 0.00468084076, 0.00281695742, 0.00283282995, 0.00416765688, 0.00382023328, 0.00545407552, 0.00665552914, 0.00446809176, 0.00325669278, 0.0054050996, 0.00371322106, 0.00466492912, 0.00562726241, 0.00290115038, 0.00290562538, 0.00401325058, 0.00305205421, 0.00465430599, 0.00597514538, 0.00275447173, 0.00267231581, 0.00323849567, 0.00343426946, 0.00565159041, 0.00718986616, 0.00377366156, 0.00469483947, 0.00474112341, 0.00326446746, 0.00498024235, 0.00623159856, 0.00387898972, 0.00279061333, 0.00379678514, 0.00325509557, 0.00469356915, 0.00628038356, 0.00491890823, 0.00395031972, 0.0053532375, 0.00302710966, 0.00432610884, 0.00550160604, 0.00242520589, 0.00283848611, 0.00384198525, 0.00336155249, 0.0044708075, 0.00637473678, 0.00329237664, 0.00418344978, 0.00766121875, 0.00437681843, 0.00538641447, 0.00651452597, 0.00350561505, 0.00278003933, 0.0040649185, 0.00284384377, 0.00510839559, 0.00589503255, 0.00244972343, 0.00375143951, 0.00498688081, 0.00267617544, 0.00428679073, 0.00504792109, 0.00293796742, 0.00357539835, 0.00514843268, 0.00488788681, 0.00367334997, 0.00365855289, 0.00262313732, 0.00180246634, 0.00271049864, 0.00101942662, 0.00221484317, 0.00409501372, 0.00264795171, 0.00243659224, 0.00487683155, 0.00331847463, 0.0048162397, 0.00687648822, 0.00382591737, 0.00224670977, 0.003620581, 0.00195685495, 0.00317883561, 0.00406237086, 0.00259654666, 0.00254572602, 0.00382077927, 0.00257286686, 0.00425195973, 0.00387484604, 0.00266927015, 0.00231838645, 0.00320192473, 0.00289638154, 0.00440706359, 0.0042488235, 0.00290421559, 0.00251573883, 0.00438839057, 0.00323855132, 0.00384146348, 0.00285068876, 0.000367142697, 7.16050417e-05, 0.000209685066, 0.000147177387, 0.000578402309, 0.00126736087, 0.00189516938, 0.00322945951, 0.00342953205, 0.00404619193, 0.0034450395, 0.00306055648, 0.00324041117, 0.00172760419, 0.00360928988, 0.00286899717, 0.00323452568, 0.00313741667, 0.00264486321, 0.00170174602, 0.00282670255, 0.0031234778, 0.00297341798, 0.00409490289, 0.00463254843, 0.00476849684, 0.00600595772, 0.00547872111, 0.00267423945, 0.00440692343, 0.00674739527, 0.00492455252, 0.0076034693, 0.00574952411, 0.00523440307, 0.0049633286, 0.00573147973, 0.00285143452, 0.00554246316, 0.00435772724, 0.0039996393, 0.00514135649, 0.00665813359, 0.00399632473, 0.00736005092, 0.00604341086, 0.00482572243, 0.00531559996, 0.00617818069, 0.00532910135, 0.00703060813, 0.00622807117, 0.00572885526, 0.00600945158, 0.00517356116, 0.00400170451, 0.00501018949, 0.00661180262, 0.0067755566, 0.00727707334, 0.00690350449, 0.00421187468, 0.00676823128, 0.00611333223, 0.00400875509, 0.00509442063, 0.00376405288, 0.00284647779, 0.00473461859, 0.00356698199, 0.00506962184, 0.00458211917, 0.00420699967, 0.00539412117, 0.00831424072, 0.0082338592, 0.00618716422, 0.00733830594, 0.00580178387, 0.00431983639, 0.00713338098, 0.00864308141, 0.00496099982, 0.00570701063, 0.00397195108, 0.00502972119, 0.00693197455, 0.00762191322, 0.005114411, 0.00474817771, 0.00336040743, 0.00369130587, 0.0078263348, 0.0111331055, 0.00618415093, 0.00546102272, 0.00407563616, 0.00298160827, 0.00531134335, 0.0070800446, 0.00673735933, 0.00610838505, 0.00436862838, 0.00271366234, 0.00744549604, 0.00661786227, 0.00642475439, 0.00483839726, 0.00283064996, 0.0025113083, 0.00345624192, 0.00440108823, 0.00512447255, 0.00411584554, 0.00301062246, 0.00220559863, 0.00456475886, 0.00686268276, 0.00387268933, 0.00332156243, 0.00292239641, 0.00247614691, 0.00559174037, 0.00698016677, 0.00362061732, 0.00317167537, 0.0027801753, 0.00217654998, 0.00490972726, 0.00726706255, 0.0036566956, 0.00404170714, 0.00319016492, 0.00181207992, 0.00485719601, 0.0084050335, 0.00481148064, 0.00499069178, 0.00432477053, 0.00315659982, 0.00726927072, 0.00950145163, 0.00569188921, 0.00436655758, 0.00316500268, 0.00254594907, 0.00642543845, 0.0121832658, 0.0053084977, 0.004341044, 0.00377737568, 0.00358873466, 0.00611355761, 0.0141382422, 0.00777117303, 0.005026103, 0.00440908922, 0.0042326767, 0.012288101, 0.0201948099, 0.0100501906, 0.0058039655, 0.0057175681, 0.00428115716, 0.0066526169, 0.0159253906, 0.0100507736, 0.00866892282, 0.00890849531, 0.00573134702, 0.00646405946, 0.0163168237, 0.00942339934, 0.00881501287, 0.00726184249, 0.00474884501, 0.00748420414, 0.0158334542, 0.00654875999, 0.00434974395, 0.00569897005, 0.00255611283, 0.00600400846, 0.0166403055, 0.00490659568, 0.00598203344, 0.00745524699, 0.004281295, 0.006845064, 0.0100468602, 0.00719772233, 0.00523267966, 0.00693140645, 0.00316773169, 0.00577626098, 0.0110891834, 0.00593626127, 0.0050794906, 0.00637507113, 0.00348036038, 0.00714789983, 0.0103324624, 0.00465338491, 0.00492320443, 0.00400443701, 0.00313096517, 0.00606461987, 0.0120998789, 0.00616818201, 0.00666086515, 0.00512521248, 0.00403172895, 0.0057615079, 0.0105615268, 0.00747649977, 0.00778868794, 0.00626183534, 0.00409412524, 0.00795951672, 0.00983689446, 0.00638744328, 0.00493994681, 0.00395405479, 0.00262156338, 0.00608532736, 0.0162655767, 0.00300257117, 0.00563565502, 0.000393191935, 0.000100252633, 0.000367960136, 0.000284140609, 0.000303298817, 0.00237642531, 0.00434196927, 0.00777294207, 0.00482881628, 0.00856974348, 0.00517065357, 0.00310560083, 0.00266125286, 0.00260703964, 0.00229616556, 0.00471160235, 0.0033105656, 0.00367132295, 0.00292595685, 0.0038162698, 0.00504344422, 0.00420076586, 0.0050529521, 0.00669188052, 0.00470796786, 0.00376957841, 0.0043273787, 0.00640113, 0.00614555506, 0.00471910648, 0.00391826499, 0.00375729636, 0.00499064475, 0.0044490532, 0.00468043191, 0.00382112572, 0.00259261997, 0.00375971198, 0.00584789785, 0.00494537828, 0.00578651717, 0.00560731301, 0.00566742988, 0.00457989518, 0.0049033016, 0.00578642869, 0.00778318709, 0.00716599729, 0.00626027444, 0.00484061567, 0.0055334093, 0.00758832227, 0.00680920156, 0.00793621503, 0.00711163087, 0.00856619142, 0.0100617111, 0.00949323457, 0.00981378369, 0.00793343596, 0.00873009115, 0.00690163905, 0.00872571021, 0.00488135032, 0.00710388459, 0.00452614063, 0.0058293445, 0.00618934957, 0.00728377979, 0.00446610479, 0.00628211908, 0.00462453952, 0.00502057839, 0.00609332928, 0.00445938203, 0.00743476069, 0.00656225299, 0.00652041426, 0.00755529199, 0.00633856747, 0.00776510546, 0.00735263107, 0.00796436891, 0.00568083487, 0.00736538926, 0.00631156471, 0.00952506438, 0.0060770954, 0.0099045625, 0.006682334, 0.010372336, 0.0082733389, 0.0106672663, 0.00850005914, 0.00918190926, 0.00805295911, 0.00970976986, 0.00882544741, 0.00961292908, 0.00638818229, 0.00644818554, 0.00272164796, 0.00591015536, 0.00588379567, 0.0103452746, 0.00785672851, 0.0112790363, 0.0057886485, 0.00819398835, 0.00528115826, 0.00716630276, 0.00509266648, 0.00554051949, 0.0034925018, 0.00528454687, 0.00439643115, 0.00572977122, 0.00400798395, 0.00589221343, 0.00402556639, 0.00541180978, 0.0104348594, 0.0141329803, 0.0140131377, 0.0136368349, 0.0139796669, 0.0185267497, 0.0155039178, 0.0160011128, 0.0129553406, 0.011989342, 0.0135307219, 0.0158070978, 0.0113873407, 0.0121490424, 0.013017254, 0.0108920727, 0.0102847582, 0.013302098, 0.0114038102, 0.0106611885, 0.00986925326, 0.00841906201, 0.00728674559, 0.010306783, 0.00776866917, 0.00784739759, 0.00956080854, 0.00803164486, 0.00801633019, 0.0121490713, 0.0113884667, 0.011288085, 0.00843050331, 0.00789379235, 0.00924155302, 0.0115057249, 0.00774356863, 0.00689460849, 0.00652255211, 0.00491910242, 0.00635356875, 0.00854206551, 0.006799425, 0.00711925747, 0.00708029978, 0.00588008156, 0.0068260557, 0.00746420352, 0.00693781069, 0.00564974081, 0.00937575474, 0.00627107034, 0.00688704755, 0.00965674501, 0.0107280361, 0.0074696634, 0.00694274018, 0.00565208821, 0.0101359021, 0.00949235074, 0.00963033643, 0.0101386579, 0.00898365863, 0.0104032084, 0.00977216754, 0.0102347201, 0.0108580561, 0.0120212631, 0.00721491314, 0.00849998742, 0.0088290805, 0.00780162122, 0.00656006485, 0.00707948208, 0.00553062325, 0.00736568635, 0.00677050464, 0.00504759979, 0.008927227, 0.00738043385, 0.00591758965, 0.00989399944, 0.0079473462, 0.0121558011, 0.0154193668, 0.0183534697, 0.0113471029, 0.0101217898, 0.0064674071, 0.0171235576, 0.013922533, 0.0149798235, 0.0139289107, 0.020944085, 0.00935933366, 0.0184055194, 0.0178228952, 0.0117372749, 0.0119276037, 0.00926733017, 0.00616399478, 0.0147714261, 0.00771283871, 0.00641156267, 0.00151428313, 0.00528058736, 0.0171491858, 0.0418888628, 0.0165221561, 0.00930883083, 0.00558233866, 0.0124205677, 0.00913783815, 0.00635952828, 0.00547446962, 0.00376952463, 0.00312399026, 0.00287457625, 0.00589185627, 0.00433686003, 0.00502494164, 0.00351006538, 0.0032995576, 0.00352801196, 0.00395594817, 0.00285889558, 0.00319888256, 0.00210674247, 0.00396422343, 0.00308777741, 0.00282180775, 0.00245444593, 0.00223794789, 0.00166712201, 0.00282564363, 0.00310996477, 0.00245802361, 0.00181670894, 0.00235490617, 0.00205015321, 0.00364009314, 0.0028618495, 0.00293537183, 0.00210611406, 0.00218068389, 0.00231327023, 0.00333193876, 0.00329411752, 0.00341731776, 0.00270719314, 0.00230389298, 0.00234915921, 0.00432756357, 0.00295158965, 0.00358143239, 0.0028682074, 0.00219122181, 0.00295803207, 0.00687865121, 0.00286767655, 0.00282671326, 0.00341382204, 0.00214151107, 0.00275578722, 0.00604515197, 0.00252903788, 0.003315415, 0.00228887144, 0.00185899227, 0.00263261539, 0.00383543153, 0.00230411859, 0.00324979983, 0.00266604871, 0.00221138727, 0.00380513375, 0.00541751599, 0.00275367545, 0.00330463611, 0.00266857562, 0.00222973875, 0.0027075035, 0.00488246931, 0.00259617995, 0.00420242175, 0.00345693878, 0.0030156502, 0.00404324522, 0.00653784676, 0.00519249542, 0.00543464674, 0.00331588788, 0.00315150525, 0.00379772857, 0.00595579855, 0.00414432446, 0.00527220313, 0.00380575238, 0.00311171287, 0.00426495215, 0.00742230332, 0.0040171002, 0.00552445557, 0.00352579309, 0.00284448499, 0.00367898401, 0.00487387693, 0.00424945494, 0.00395289389, 0.00235573505, 0.00231647911, 0.00201417832, 0.00353369419, 0.0022832551, 0.00425780751, 0.00297368085, 0.00262764725, 0.00400446169, 0.00562774809, 0.00414274866, 0.00553684495, 0.00374853401, 0.00294590648, 0.00331395329, 0.00539430324, 0.0035648474, 0.00492477231, 0.00342493621, 0.00284101651, 0.00443456927, 0.00601636292, 0.00354569615, 0.00901628286, 0.00511859311, 0.0041280943, 0.00659225648, 0.00966207404, 0.00596846407, 0.00840398483, 0.00696891081, 0.00393831823, 0.0061437292, 0.00911346171, 0.00770446053, 0.00884158816, 0.00520866876, 0.00393067161, 0.0056220754, 0.00566153973, 0.00571358996, 0.00575447083, 0.00372557202, 0.00288950116, 0.00275347359, 0.00687835831, 0.00592987705, 0.00473570125, 0.00251502823, 0.00268187816, 0.00275097787, 0.00421104673, 0.00251222565, 0.00316543714, 0.00239954167, 0.00201847381, 0.00282968907, 0.00446822308, 0.00332074193, 0.00355686643, 0.00215669721, 0.00218579173, 0.00270740152, 0.00374844461, 0.00268020271, 0.00394530175, 0.00242541241, 0.00226189964, 0.00230288017, 0.00311743631, 0.00377582968, 0.00426098099, 0.00252114609, 0.00196422008, 0.00295518572, 0.00415857509, 0.00306526991, 0.00421275431, 0.00314444373, 0.00294979662, 0.00297610764, 0.00613970682, 0.00633351179, 0.00533697987, 0.00298299501, 0.00253485912, 0.00306013017, 0.00407958915, 0.0057414826, 0.00475973217, 0.00429981248, 0.00568217412, 0.00413846597, 0.0101587716, 0.00537946029, 0.00510014547, 0.00369829172, 0.00396707747, 0.00441469438, 0.00418819208, 0.00494773872, 0.00469271839, 0.00280926214, 0.00321644428, 0.00384411938, 0.00486141304, 0.00610917341, 0.00333093689, 0.00193960569, 0.0014897061, 0.00251771673, 0.002334374, 0.00374024478, 0.00255510397, 0.00308148819, 0.00201457972, 0.00302211754, 0.00399541203, 0.00806961395, 0.0070130541, 0.00339539046, 0.00313036726, 0.0039196983, 0.00535014598, 0.00696958881, 0.00646749372, 0.00398379471, 0.00517040072, 0.00421471521, 0.00706785964, 0.00635603443, 0.00814842246, 0.00565466192, 0.00745455176, 0.0100258309, 0.00159155927, 0.00652437517, 0.0150915766, 0.0205813553, 0.0177512281, 0.00638191355, 0.00433536153, 0.0146063743, 0.00475875754, 0.00418172963, 0.00715333736, 0.00386740081, 0.00406179624, 0.00389410323, 0.00613885187, 0.00620195409, 0.00640720222, 0.00423042197, 0.00466482341, 0.00295495545, 0.00419317232, 0.00350825116, 0.00261584669, 0.00276824622, 0.00453175185, 0.00331959757, 0.00345384353, 0.00317813596, 0.00277755642, 0.00193698786, 0.00429536821, 0.00363182579, 0.00437808596, 0.00443720585, 0.00270058028, 0.00261217682, 0.00260867202, 0.00266738678, 0.00287380791, 0.00267465506, 0.00184274779, 0.0034026918, 0.00343087222, 0.00373094878, 0.00553941028, 0.00401475606, 0.00327801425, 0.00445821881, 0.00431339117, 0.00430707587, 0.00380320777, 0.0036335052, 0.00251690089, 0.0026746057, 0.00375156244, 0.00262618274, 0.00290465169, 0.00294357142, 0.00222736783, 0.00262475712, 0.00344431284, 0.00233745016, 0.00403308496, 0.0037284987, 0.00302418694, 0.00328920968, 0.00449184002, 0.00278257835, 0.00523742801, 0.00421435526, 0.00310311583, 0.00470379833, 0.00388754602, 0.00272058556, 0.00369936018, 0.00411223341, 0.00266970065, 0.00469848141, 0.00526438653, 0.00398422778, 0.0058831377, 0.00448032562, 0.00246687862, 0.00479629822, 0.00470178667, 0.0045729042, 0.00434506312, 0.00396861695, 0.00245345174, 0.00531542627, 0.00488944585, 0.00259576202, 0.00421606004, 0.00284041697, 0.00243106997, 0.00400854554, 0.00463356311, 0.0029845098, 0.00375182251, 0.00290324748, 0.00226829411, 0.00427398924, 0.00443998305, 0.00354347634, 0.00424444582, 0.00343942572, 0.00260671112, 0.00499085337, 0.00480558909, 0.00321977423, 0.00394696929, 0.00295872986, 0.00253326329, 0.00490503572, 0.00395774469, 0.00249360898, 0.00345587404, 0.00245063356, 0.00232456881, 0.00375538878, 0.006440531, 0.00376446918, 0.00423239311, 0.00285381638, 0.00264511234, 0.0036835908, 0.0041163438, 0.00441986555, 0.00545218308, 0.0026126639, 0.0029073942, 0.00288476283, 0.00392080797, 0.00315313833, 0.00562213082, 0.00396791194, 0.00348661677, 0.00337279541, 0.0071014897, 0.00391981378, 0.00473119039, 0.00246166717, 0.00189032312, 0.00226380932, 0.00265982072, 0.0013478063, 0.00228770636, 0.00231708284, 0.00211323239, 0.00324940099, 0.00500713522, 0.00573903369, 0.00634503318, 0.0049135075, 0.00655570952, 0.00428864174, 0.00521188183, 0.00337661407, 0.00561182387, 0.00386901596, 0.00362326531, 0.00406608079, 0.00650373986, 0.00375172636, 0.0046454207, 0.00317800161, 0.00533246528, 0.0040268572, 0.00674227811, 0.0039533996, 0.00285896868, 0.00342696346, 0.00316144526, 0.0027653724, 0.00438145874, 0.00345081137, 0.00408838969, 0.00349613628, 0.00298494962, 0.00340931863, 0.00480908854, 0.00426421734, 0.00469395937, 0.00444345362, 0.00293190614, 0.00276120845, 0.00296432618, 0.00283962558, 0.00290962355, 0.00322225131, 0.00313653029, 0.00381564628, 0.00530248089, 0.00356629421, 0.00423337985, 0.00337597053, 0.00248870207, 0.00297356793, 0.00301315379, 0.00271622511, 0.00287336833, 0.00222910754, 0.00315219141, 0.00247229403, 0.00299527007, 0.00197397685, 0.00226353155, 0.00232905429, 0.00227706623, 0.00239045708, 0.00476916693, 0.0033985835, 0.0030109745, 0.00251365523, 0.00309865247, 0.00283786794, 0.00454999739, 0.00382418931, 0.00314285257, 0.00384249608, 0.00482519483, 0.00281248731, 0.0058155139, 0.00293476181, 0.00297817704, 0.00252475543, 0.00316660968, 0.00305507239, 0.00801138394, 0.0041472991, 0.00323982001, 0.00314648775, 0.00616918178, 0.00463251863, 0.00908153038, 0.00713839708, 0.0065519535, 0.0043809507, 0.00466887094, 0.00278971414, 0.00441251928, 0.00293069007, 0.00337232416, 0.00200066576, 0.00402155751, 0.00257916888, 0.00565578742, 0.00267543644, 0.0025200767, 0.00236558588, 0.00395942573, 0.00283807865, 0.00948962197, 0.00490221335, 0.0041224882, 0.00498629687, 0.0111715095, 0.00467363279, 0.0168257263, 0.0091231633, 0.00543542253, 0.00471072597, 0.00829557516, 0.00478338217, 0.0105828336, 0.00546400947, 0.00541314716, 0.00563145848, 0.013618324, 0.00616292283, 0.0197566189, 0.00740952324, 0.00745107792, 0.00731868995, 0.00765031902, 0.00470498344, 0.0104394788, 0.00599640654, 0.00576603273, 0.00583234942, 0.00819555391, 0.00790251978, 0.00988231041, 0.00632610032, 0.00557271484, 0.00415235106, 0.00609065406, 0.00453668693, 0.00681272056, 0.00605731225, 0.00592851359, 0.0034598161, 0.00497097103, 0.00391091686, 0.00705361553, 0.00527107343, 0.0047479705, 0.00368208974, 0.00643048435, 0.00448943302, 0.00413205288, 0.00280246837, 0.00458499743, 0.00363262487, 0.00532224495, 0.00368638337, 0.00677204411, 0.00647259271, 0.00626806077, 0.00553058647, 0.00669097388, 0.00432359194, 0.00701358123, 0.00675991224, 0.00626226841, 0.00554073974, 0.00474742055, 0.00363251753, 0.00515208486, 0.00467008725, 0.00613994198, 0.00439078081, 0.00412078574, 0.00313784601, 0.00378572685, 0.00414670072, 0.00574533548, 0.00356786163, 0.00361012854, 0.00353676639, 0.00354392454, 0.00469011301, 0.00610085111, 0.00534346886, 0.00520810997, 0.00462416606, 0.00648400094, 0.0072562797, 0.00738627696, 0.00369342649, 0.00484386226, 0.00377161684, 0.00546789542, 0.00569579797, 0.00776477531, 0.0046639028, 0.0058614416, 0.00481345411, 0.00663678627, 0.00560318818, 0.00663777255, 0.00587665988, 0.00608513737, 0.00605390547, 0.00865229312, 0.00698019983, 0.00765326573, 0.00522095338, 0.00674717454, 0.00592443207, 0.00844010711, 0.0103248972, 0.00986338034, 0.0070920852, 0.00747288112, 0.00575724849, 0.00715400791, 0.00629040832, 0.00762718124, 0.00522748008, 0.0055713593, 0.00497354055, 0.00588556984, 0.00744510535, 0.00630212808, 0.00473166676, 0.00549030537, 0.0049038697, 0.00661174627, 0.00539391441, 0.005778939, 0.00488281716, 0.0056173671, 0.00559986243, 0.00760757597, 0.00906519685, 0.0085534323, 0.00642413553, 0.00703838933, 0.00733655598, 0.00852830522, 0.00845523924, 0.00836389046, 0.00580897182, 0.00595888821, 0.00516153034, 0.00658567389, 0.00749852089, 0.00670621917, 0.00451801158, 0.00550523074, 0.00648790691, 0.00823709555, 0.0103700655, 0.00927141216, 0.00650109956, 0.00788744539, 0.00506045204, 0.00689363293, 0.00600501243, 0.00774372276, 0.00587265287, 0.00591953378, 0.00389359426, 0.00870463438, 0.00691454718, 0.00463428255, 0.00508063938, 0.00484821526, 0.00547738792, 0.00291418401, 0.00404632837, 0.00341142179, 0.00269058556, 0.00355810742, 0.00627903873, 0.0057999026, 0.00622465415, 0.00557839125, 0.0052496898, 0.00527309906, 0.0047377944, 0.0051187221, 0.00328359008, 0.00426241988, 0.00544928294, 0.00713546108, 0.0053530219, 0.00740514463, 0.00640669465, 0.00787058193, 0.00589670055, 0.00558369188, 0.00531696202, 0.00837475713, 0.00745508773, 0.00743848784, 0.00637231069, 0.0111045111, 0.0104462001, 0.00797494687, 0.00671367534, 0.00669214036, 0.00531461975, 0.0055329632, 0.00545713911, 0.00631946465, 0.00667959359, 0.00621978892, 0.00668013189, 0.00602726312, 0.00565830385, 0.00719720777, 0.00612095883, 0.00575766619, 0.00463094423, 0.00458751852, 0.00426003011, 0.00482135452, 0.00484781479, 0.0086768223, 0.00570464646, 0.0058215824, 0.00617234036, 0.00550609268, 0.00563972583, 0.00706538977, 0.00530424621, 0.00605578534, 0.00491933106, 0.00658928463, 0.00703545986, 0.0075362483, 0.0068023554, 0.00505796308, 0.00644516107, 0.00633469038, 0.00736942422, 0.0111763757, 0.00888955314, 0.0106631191, 0.0056697065, 0.00640455168, 0.00866221637, 0.00881293323, 0.00675922725, 0.0111801615, 0.00601693941, 0.00756865786, 0.00684749242, 0.00726803951, 0.0092408238, 0.00993377343, 0.00822677091, 0.00750533631, 0.00834402815, 0.00968004856, 0.00837372802, 0.0093134921, 0.00875796285, 0.0102561014, 0.00784290675, 0.0117346207, 0.00716092484, 0.00742475968, 0.00445772288, 0.00977676082, 0.00804656185, 0.0122548435, 0.00879056007, 0.0121512916, 0.00891587418, 0.00599874882, 0.00430077175, 0.00721821981, 0.00523581356, 0.00353377149, 0.00619306089, 0.0065049408, 0.00507019879, 0.00946857408, 0.00640719291, 0.0054359436, 0.00705756061, 0.0065387506, 0.00708203204, 0.008175903, 0.00668250537, 0.00671491865, 0.00692908373, 0.00741092581, 0.00746817188, 0.0110126212, 0.0102899717, 0.00761341304, 0.00883909594, 0.00990699418, 0.00783738773, 0.00975071732, 0.0112609435, 0.00798220094, 0.00784972217, 0.00770031707, 0.00755574973, 0.00732460478, 0.0057815155, 0.00856131688, 0.00580427051, 0.00690458948, 0.00598083111, 0.0065263873, 0.00545566482, 0.0106709702, 0.00804204214, 0.00829890929, 0.0105359238, 0.0118892258, 0.00974468142, 0.0110918256, 0.0126396986, 0.00853809528, 0.00892799348, 0.00968279224, 0.0109698577, 0.0103180977, 0.00857570209, 0.00688096462, 0.00869444478, 0.00811589789, 0.0111974012, 0.0100156413, 0.0105619533, 0.0108011123, 0.0125760166, 0.0117287822, 0.0124047976, 0.00764053548, 0.00503053935, 0.00532008708, 0.0106691383, 0.0123514486, 0.0136923632, 0.00996756367, 0.00570972543, 0.00555745885, 0.00951717049, 0.00948413648, 0.0153644755, 0.00951473601, 0.00512876315, 0.00436271913, 0.00764720142, 0.00709090661, 0.0103377588, 0.0103499237, 0.00705597037, 0.00703015225, 0.0106850434, 0.0119375093, 0.013709927, 0.0164745022, 0.0142037924, 0.00995377079, 0.012832989, 0.0132083641, 0.0175953377, 0.0174520817, 0.0126950424, 0.00893150363, 0.0116206594, 0.0130706262, 0.0155722909, 0.0141463, 0.016182892, 0.00901492313, 0.0121236863, 0.0132399742, 0.0140060103, 0.0116269095, 0.0105934544, 0.00709499093, 0.00495507894, 0.00678076688, 0.00888027251, 0.00918406434, 0.00866365805, 0.00857873913, 0.008577656, 0.0135532469, 0.0131839057, 0.0133860027, 0.0110820439, 0.0118627809, 0.0129320817, 0.0146046923, 0.0157965068, 0.0148419011, 0.0069135935, 0.00338329584, 0.00216067838, 0.00356095005, 0.00625241315, 0.0038035654, 0.0184813049, 0.0374130458, 0.0637486503, 0.0471284837, 0.0561820082, 0.0402559936, 0.0324577466, 0.0866055638, 0.0319227315, 0.0207724087, 0.0192992482, 0.0153249083, 0.00789733231, 0.0081524225, 0.00725560961, 0.00632020738, 0.00464208378, 0.0047745239, 0.0206021275, 0.042900756, 0.0315557122, 0.0474333502, 0.0442304499, 0.0567379333, 0.0895708948, 0.0200597122, 0.0259761959, 0.0209780913, 0.0172559936, 0.0185185745, 0.0250648651, 0.0171682574, 0.0170064773, 0.0118087567, 0.00952812191, 0.00976569951, 0.0174415521, 0.0175422858, 0.0125801088, 0.0119151901, 0.00842645299, 0.00816196762, 0.0184517317, 0.0151448175, 0.0125305755, 0.00871676393, 0.00747318519, 0.00784436055, 0.0130318496, 0.0137614114, 0.0112041729, 0.0123334117, 0.0051911897, 0.00617039856, 0.0103424825, 0.0059855138, 0.00886487216, 0.00821624603, 0.00607967703, 0.00733655225, 0.0122945309, 0.0107638668, 0.0144319599, 0.031776946, 0.0125307757, 0.012646622, 0.0175048336, 0.0190239716, 0.0220102519, 0.0219007488, 0.0121156042, 0.017095523, 0.0148960464, 0.00807214063, 0.0082699433, 0.0149392663, 0.00607486721, 0.00674325181, 0.00951388199, 0.0117328195, 0.0095869787, 0.019549666, 0.00657883007, 0.00771381287, 0.00989771355, 0.00968064368, 0.00779117504, 0.00876858365, 0.00508314697, 0.00321232365, 0.0068914555, 0.0078121922, 0.0100553446, 0.00726136146, 0.00680191722, 0.00775624439, 0.00996328704, 0.00936172623, 0.0123979999, 0.0130712278, 0.0109141041, 0.00753163174, 0.00916800741, 0.00847573765, 0.00857062731, 0.00952493772, 0.00716477586, 0.00728471065, 0.00676999195, 0.00891619548, 0.00976648461, 0.00763689913, 0.00463762041, 0.00542542478, 0.00568419555, 0.00617772434, 0.00665146997, 0.0110718058, 0.00700295018, 0.00791194662, 0.0104282741, 0.00861523394, 0.00778832939, 0.00649051368, 0.00297492766, 0.0039844173, 0.00601059943, 0.00431532366, 0.00529032946, 0.00406411756, 0.00275628129, 0.00329309981, 0.00438165013, 0.00458000973, 0.00425452646, 0.00363978767, 0.00290558115, 0.0036521377, 0.00522244396, 0.00533424132, 0.00402938016, 0.00441974634, 0.00391884753, 0.00595403183, 0.0116550056, 0.00744666345, 0.00875464454, 0.0066817808, 0.00608924497, 0.00642790459, 0.0110260276, 0.00954907946, 0.00845133606, 0.00849448331, 0.00783788413, 0.00875232741, 0.0146251628, 0.0114976922, 0.00999754947, 0.0100727174, 0.0100582596, 0.00936277397, 0.0124898646, 0.0107865511, 0.00872048922, 0.0073276055, 0.00756082591, 0.00748698879, 0.0107159466, 0.0124337357, 0.00855767448, 0.0073623145, 0.00669290498, 0.00850079488, 0.00976451673, 0.0123293819, 0.0092225112, 0.00791494828, 0.00837003347, 0.00844134763, 0.0108152954, 0.0111774579, 0.0114772879, 0.00873629935, 0.00960831903, 0.0081271911, 0.0120040542, 0.012206547, 0.0106339129, 0.0106311338, 0.00973880943, 0.00832692254, 0.0155832525, 0.0141977714, 0.00999794062, 0.0136180548, 0.0117501318, 0.0114525035, 0.0183275584, 0.0140552185, 0.00965519436, 0.00932358205, 0.0101062981, 0.00858569704, 0.0185843129, 0.00896658283, 0.00920217764, 0.00802642386, 0.00964087527, 0.00888612494, 0.015838515, 0.0105392663, 0.00878341217, 0.00893681031, 0.0122336904, 0.00959301554, 0.0140906684, 0.0115731629, 0.00930142682, 0.00792587455, 0.0111612044, 0.00992977899, 0.00979668926, 0.00868326798, 0.00943505485, 0.0069389008, 0.00857350416, 0.00486892834, 0.0086900061, 0.00625663251, 0.00432515796, 0.00473188888, 0.0040035164, 0.0024427569, 0.00618622592, 0.00809617713, 0.00417023059, 0.00613635313, 0.00708041387, 0.0058479975, 0.010634359, 0.0109796347, 0.00700914953, 0.00786049105, 0.0078937877, 0.00654973136, 0.00917112641, 0.0106336065, 0.00745542301, 0.00791196804, 0.00878027454, 0.00592416525, 0.00980056729, 0.00913537852, 0.00769671099, 0.00903271697, 0.00830893964, 0.00700158672, 0.0117907701, 0.0084983753, 0.00812159665, 0.007290693, 0.00803115033, 0.00524495589, 0.00848728977, 0.00763568841, 0.00852497853, 0.00740951952, 0.00640538102, 0.00507934811, 0.00686621899, 0.00672805402, 0.00932434853, 0.00546628702, 0.00599882612, 0.00710069668, 0.00783683173, 0.00821856223, 0.0098857712, 0.00585245108, 0.00875908975, 0.00852890592, 0.00963152759, 0.00747353164, 0.00805315003, 0.00508484431, 0.00962427538, 0.0066266451, 0.00750503829, 0.00640038121, 0.00836485904, 0.00841961987, 0.0108345337, 0.00723135984, 0.00801166706, 0.00791508332, 0.00822157506, 0.00684130564, 0.00960037205, 0.00666900352, 0.0062392219, 0.00709109847, 0.00700009894, 0.00734845549, 0.00818094611, 0.00584169384, 0.00815480575, 0.00816258509, 0.00715306215, 0.00575514231, 0.00877794717, 0.0035225295, 0.00526237674, 0.0052588759, 0.00660621701, 0.00770195294, 0.00817058142, 0.00420640642, 0.00497710472]
},
"splice_acceptor":
{"first": [0.0226659253, 0.0152807403, 0.0195202846, 0.0130124772, 0.0124623999, 0.0184234641, 0.0198180154, 0.013619964, 0.0198074579, 0.0135974456, 0.0171144027, 0.022652423, 0.0254460834, 0.0151868379, 0.016036056, 0.0209115725, 0.0254910402, 0.0401352234, 0.021297833, 0.015090337, 0.0191046726, 0.0125809964, 0.0131217223, 0.0154605107, 0.0167455357, 0.0127344718, 0.0155124776, 0.0197279491, 0.0155426273, 0.0169714075, 0.0199791081, 0.0160133466, 0.0181661528, 0.0240531527, 0.0167656001, 0.0245800037, 0.0275962092, 0.0233464092, 0.0212901942, 0.0190745983, 0.0171139129, 0.0167358574, 0.0229507759, 0.021804573, 0.0246856045, 0.0217787046, 0.0205481704, 0.0335561633, 0.0301646926, 0.0213135835, 0.0279869419, 0.0268119071, 0.02083073, 0.0356170386, 0.0275858082, 0.0197498631, 0.0319095291, 0.0285969172, 0.0286485832, 0.0437489077, 0.0370002277, 0.0332459882, 0.0437577702, 0.0554229282, 0.0434492044, 0.0569237061, 0.0414009839, 0.0388987921, 0.0475514643, 0.0577093326, 0.0505112447, 0.0657802671, 0.0474986322, 0.0473011062, 0.0522461534, 0.0588611625, 0.0666606575, 0.0794750378, 0.0511378646, 0.0507466234, 0.0491643734, 0.0604132786, 0.0601368025, 0.0796673298, 0.0573692508, 0.0512670837, 0.0499832295, 0.0641586706, 0.064431943, 0.0725468695, 0.0433462784, 0.0463467762, 0.0511217192, 0.0489674732, 0.0508316793, 0.0671781078, 0.0459004454, 0.0503402054, 0.0502679236, 0.0504343286, 0.0612963215, 0.0588560291, 0.0430468582, 0.0338183641, 0.0544958673, 0.0478385687, 0.0573445484, 0.0632380098, 0.0531605594, 0.046548482, 0.0598003231, 0.046507325, 0.0642256141, 0.0743379369, 0.0513367765, 0.0545099489, 0.0552542433, 0.0487523898, 0.0606626906, 0.0736110359, 0.0531667806, 0.0483684018, 0.0553860217, 0.0482539274, 0.0580789223, 0.0799744874, 0.0547385737, 0.0596781261, 0.0492691733, 0.04671878, 0.0515016727, 0.0671282485, 0.0503092222, 0.0496379919, 0.045854453, 0.0423614234, 0.0487505756, 0.0574407205, 0.0445564948, 0.0540118478, 0.0612895526, 0.0576223247, 0.0667539984, 0.0861522779, 0.0614478514, 0.0642784536, 0.0571217649, 0.0640217587, 0.0817577094, 0.0969851837, 0.0677838847, 0.0580839328, 0.0698302314, 0.0726540834, 0.088496007, 0.0823679343, 0.0533095151, 0.0621333979, 0.0548022352, 0.0566477329, 0.067700021, 0.0648961589, 0.0541994385, 0.0695750415, 0.0697217733, 0.0697379857, 0.0764200538, 0.107073717, 0.0717173368, 0.0790081993, 0.0838658735, 0.0773876309, 0.0883801654, 0.109593019, 0.0718471333, 0.0602475256, 0.0654870495, 0.0753474459, 0.0892228708, 0.102558583, 0.0862547979, 0.0895053595, 0.0756441876, 0.0956305712, 0.0993060395, 0.0859632045, 0.0662700459, 0.0756398812, 0.0524013788, 0.0517512634, 0.0863985792, 0.107252941, 0.0742281899, 0.0817183852, 0.137516856, 0.121102072, 0.137393981, 0.145622998, 0.119425893, 0.103454933, 0.115045324, 0.100118257, 0.13444142, 0.115829766, 0.0976028964, 0.0774349123, 0.0661978573, 0.0981651768, 0.106170133, 0.117986403, 0.096197024, 0.0881983414, 0.0694773346, 0.10036201, 0.11338684, 0.11540442, 0.106152296, 0.103350475, 0.0895632431, 0.0882086381, 0.0940770954, 0.0839597583, 0.0849658623, 0.0700978488, 0.0676432699, 0.071987018, 0.0724182352, 0.0680570751, 0.0604041405, 0.0667012781, 0.0827437267, 0.0603942946, 0.0603994913, 0.0695014745, 0.0391697474, 0.0414119922, 0.0434223004, 0.0279095117, 0.0348179899, 0.059932448, 0.0417918451, 0.044532422, 0.062778838, 0.0495299958, 0.0502522998, 0.0701467767, 0.0549691878, 0.0578856096, 0.0613906384, 0.060723532, 0.0541315265, 0.06527365, 0.0660410896, 0.0944261849, 0.110374406, 0.0642140955, 0.088943921, 0.107044458, 0.100983247, 0.0498450063, 0.0366792232, 0.0261929091, 0.0166659318, 0.028542418, 0.0084845135, 0.0247419626, 0.0147650689, 0.0240210723, 0.12517187, 0.0491400808, 0.0457262285, 0.0431811623, 0.0392516293, 0.0434628949, 0.0285604484, 0.0336237177, 0.0328020193, 0.0414473042, 0.0355006494, 0.0373694338, 0.0289782956, 0.0353827737, 0.0335697122, 0.0447905622, 0.0455581434, 0.0412832573, 0.0339196958, 0.0433454663, 0.0406375192, 0.0378316753, 0.0367985256, 0.0321406797, 0.0235886406, 0.0218646601, 0.0232599247, 0.0340603217, 0.0343392268, 0.0387733765, 0.0330552235, 0.0316219367, 0.0404039659, 0.0528323948, 0.0460130684, 0.0460748933, 0.0319535322, 0.0427114367, 0.0324818268, 0.0288858693, 0.0336910896, 0.0336676985, 0.0253618918, 0.0322850905, 0.030985292, 0.0395853296, 0.0364410058, 0.0334813707, 0.0305565018, 0.039142929, 0.0449678972, 0.0539950915, 0.0434023887, 0.0454408079, 0.03910584, 0.041346699, 0.0422675721, 0.0446116962, 0.0329521373, 0.0414301232, 0.0326569229, 0.0342705697, 0.0300078262, 0.034603864, 0.0297614429, 0.0320495144, 0.0319174081, 0.0321314372, 0.0316388682, 0.0283665173, 0.0357852466, 0.0390030146, 0.0392654762, 0.037120413, 0.035676688, 0.037469063, 0.0415394753, 0.0344819389, 0.032504838, 0.0344925597, 0.038333226, 0.0401143841, 0.0461552367, 0.0369158164, 0.0287989751, 0.0262029935, 0.0266680755, 0.0266242791, 0.0286514368, 0.0291745905, 0.0280770063, 0.0295737442, 0.0276614241, 0.0253861584, 0.0277384035, 0.026067622, 0.0258371904, 0.0218641199, 0.0225811061, 0.0227895379, 0.0300022513, 0.0289542191, 0.0235788282, 0.0220856089, 0.023024302, 0.0264266748, 0.0326642953, 0.0326885544, 0.0207706671, 0.0261208005, 0.031213155, 0.0398080498, 0.0443621948, 0.041429121, 0.0417429879, 0.0334506258, 0.03257294, 0.0440852158, 0.0380234607, 0.0385009162, 0.033010453, 0.0293765217, 0.0380901434, 0.0425944254, 0.0414745957, 0.0462703444, 0.0336602703, 0.0318326987, 0.0333858132, 0.0359999128, 0.0317395069, 0.0320032761, 0.0342076533, 0.0336006992, 0.0332698748, 0.0355657525, 0.040764831, 0.0504498258, 0.0490121692, 0.0401946343, 0.0400270671, 0.0379560106, 0.0383572504, 0.0440276638, 0.0355786495, 0.0290881582, 0.0314301439, 0.0303245876, 0.048522938, 0.0566099994, 0.0457816385, 0.0496296473, 0.0579015911, 0.063823089, 0.0577187501, 0.0576151386, 0.0530790687, 0.0427465402, 0.0346033461, 0.0428966768, 0.0423429608, 0.035405241, 0.0314737782, 0.0336090289, 0.0404760018, 0.038449429, 0.0451453887, 0.0520676598, 0.0425869375, 0.0339101925, 0.0411024019, 0.0379752964, 0.0406359993, 0.0504676029, 0.0393990241, 0.0421104543, 0.0377290957, 0.0370353907, 0.0374859124, 0.0560300648, 0.0596425161, 0.0460906588, 0.0428261049, 0.0361189023, 0.0434767678, 0.0400908105, 0.0417794175, 0.0334225185, 0.0284460336, 0.0252678264, 0.0257703494, 0.0418190733, 0.0393821709, 0.0408411138, 0.0380800553, 0.0301767588, 0.0403226279, 0.045924861, 0.0423073322, 0.0553883873, 0.045390781, 0.0386403054, 0.0369377583, 0.033390265, 0.0378369763, 0.0411184207, 0.0458245613, 0.0841019377, 0.107895315, 0.135215148, 0.320234865, 0.217528433, 0.14187181, 0.0673765168, 0.0479544662, 0.0465562716, 0.042007599, 0.0360406116, 0.0369264223, 0.0342744403, 0.0391065404, 0.0381935984, 0.0405272916, 0.0301351026, 0.0303259902, 0.0334304012, 0.0440817699, 0.0385404229, 0.0368287563, 0.03556595, 0.0445595421, 0.0404444747, 0.0393930338, 0.0401618667, 0.0358172245, 0.023334397, 0.0233039353, 0.0331919454, 0.0375455208, 0.0348486938, 0.0304033402, 0.0324430801, 0.0394726694, 0.0461418219, 0.0414538011, 0.050995551, 0.0472864136, 0.0352603942, 0.0268523693, 0.0215217881, 0.0182412881, 0.0184658952, 0.019356044, 0.0279148296, 0.0329719223, 0.0392052531, 0.0407116376, 0.108914174, 0.0566289201, 0.0513442308, 0.0483399145, 0.0381397717, 0.0288800523, 0.0330543667, 0.0157774799, 0.0302952807, 0.0211436953, 0.0279563405, 0.0284767095, 0.0350040421, 0.0327558108, 0.0362967364, 0.0253774207, 0.0286180656, 0.0325860605, 0.0414062366, 0.0503927767, 0.0458249561, 0.0321942233, 0.0609318092, 0.0856441781, 0.0917156413, 0.0573549978, 0.0691448972, 0.0624866933, 0.0501728319, 0.0483395867, 0.0380606465, 0.0290701445, 0.0486044697, 0.0389137119, 0.0365759432, 0.0486385413, 0.0553028621, 0.0495776348, 0.0290317331, 0.0349819809, 0.0292462409, 0.0397687964, 0.0383387245, 0.035706792, 0.0412514098, 0.0395399183, 0.0423830822, 0.0493243895, 0.0682532638, 0.0561182573, 0.0903345644, 0.0702129304, 0.0437000021, 0.0648084357, 0.0354252718, 0.029904278, 0.0258117802, 0.0309137609, 0.0396504961, 0.0529008135, 0.0473045446, 0.0380904824, 0.048210036, 0.0377245992, 0.034602046, 0.0468165837, 0.0475131534, 0.0438022688, 0.0475180596, 0.044622682, 0.0396880992, 0.0366367884, 0.0427749231, 0.0409710743, 0.0356486887, 0.0263745468, 0.02960255, 0.0343774855, 0.0392072909, 0.0444029719, 0.0393784568, 0.0299538039, 0.03294627, 0.0300217811, 0.0397932567, 0.0342110991, 0.0359946378, 0.0367655829, 0.0448020659, 0.0555102006, 0.0451172218, 0.0429614522, 0.0359738618, 0.0273146965, 0.0388164781, 0.0379666574, 0.0403964818, 0.0362144299, 0.036103595, 0.0372246578, 0.0433722027, 0.0372706577, 0.0398772657, 0.0480670668, 0.0416848734, 0.0410893969, 0.0475278236, 0.0446392857, 0.0414134637, 0.0393752903, 0.0427681282, 0.0355204493, 0.0406888798, 0.0399107225, 0.035944242, 0.044795692, 0.0417844541, 0.036483191, 0.0404793434, 0.0443843976, 0.0389578007, 0.0424551703, 0.0424120352, 0.0335551538, 0.0373472236, 0.0438398942, 0.0375297405, 0.0408780202, 0.0244385339, 0.0260425638, 0.0316508524, 0.0453750379, 0.0382261984, 0.0491835661, 0.0531045422, 0.0496501662, 0.0478752255, 0.0679962412, 0.0706938207, 0.0706368759, 0.0449891463, 0.0433676951, 0.047512915, 0.0481502861, 0.051713381, 0.0410287715, 0.0378201865, 0.0401134193, 0.0430638678, 0.0409668498, 0.043528337, 0.0322747082, 0.0244237855, 0.0235639177, 0.0259335637, 0.030331092, 0.0300061088, 0.0294646975, 0.0310691576, 0.0264930129, 0.0306655224, 0.0297473874, 0.0297190454, 0.0244359672, 0.0196059532, 0.0192886423, 0.0291039869, 0.0248246863, 0.0245626494, 0.0269777048, 0.0230532065, 0.0213056859, 0.0258719213, 0.0202677865, 0.022795273, 0.0186848044, 0.0213826504, 0.0274725072, 0.0324974246, 0.0311224051, 0.036122445, 0.0350205712, 0.0231767595, 0.0302725267, 0.0342849456, 0.0416401513, 0.0369102359, 0.0334720984, 0.0214857403, 0.0177891105, 0.0144647639, 0.015640175, 0.0143330144, 0.0127276452, 0.013448149, 0.0126160365, 0.0196251273, 0.0251920819, 0.0228559524, 0.0228304602, 0.0228938721, 0.0214407612, 0.0335954092, 0.0342365019, 0.0289576706, 0.0320972428, 0.0304815415, 0.0317921825, 0.0468043312, 0.0472293682, 0.0492804386, 0.0339313373, 0.0303454455, 0.0263391323, 0.0412991643, 0.0603724644, 0.0531152971, 0.0589252859, 0.0523842759, 0.0726651549, 0.0716397837, 0.0725580677, 0.0466218293, 0.0360834599, 0.0262329299, 0.0204064567, 0.0315156765, 0.0448745228, 0.0514455065, 0.045900248, 0.0463288836, 0.0365501754, 0.0453081876, 0.0407474563, 0.0424663574, 0.0439187698, 0.0387580767, 0.0374538191, 0.0431886427, 0.0412200391, 0.0480181091, 0.0493736044, 0.0648531839, 0.0470684469, 0.0640678778, 0.0729476288, 0.0598571189, 0.0517343134, 0.0437893309, 0.0371887423, 0.0419790782, 0.059509363, 0.0484681092, 0.0491804369, 0.0538601168, 0.0453591868, 0.0526544899, 0.0757869631, 0.0815006644, 0.0647711828, 0.0509068742, 0.0339230746, 0.0421648882, 0.0397392884, 0.031366758, 0.0213958975, 0.0300898477, 0.0252999887, 0.0323699974, 0.0337507017, 0.03426487, 0.0264692791, 0.0235353876, 0.0204966143, 0.0284445826, 0.027340319, 0.0290770344, 0.0284089725, 0.0245524906, 0.0274025276, 0.0443397276, 0.0579208992, 0.0384185314, 0.0295978375, 0.0232118927, 0.0224745311, 0.039344389, 0.0296630133, 0.0271209273, 0.0354230069, 0.0303220488, 0.0185086671, 0.04796727, 0.0265981965, 0.0358099788, 0.0400345773, 0.045141913, 0.0290987305, 0.0582673736, 0.0421221256, 0.0585469864, 0.0516032204, 0.0796192437, 0.048492603, 0.0856613815, 0.0762555227, 0.0578855611, 0.0499366, 0.04423948, 0.0295900721, 0.0708424821, 0.0463374481, 0.059429314, 0.0626297966, 0.0730601847, 0.0530711301, 0.0717460439, 0.0534973703, 0.0544083938, 0.0385210291, 0.03862717, 0.0261454731, 0.0495902225, 0.0316616967, 0.0360608548, 0.0241783205, 0.0309467521, 0.0266820509, 0.026503114, 0.028642254, 0.025169855, 0.0225037467, 0.0184724219, 0.0171812996, 0.020145949, 0.0171892457, 0.0213545728, 0.0166188106, 0.0166443996, 0.016251903, 0.0190011207, 0.0207528453, 0.0242344867, 0.0277064703, 0.025068514, 0.0286833551, 0.0339357033, 0.0401453786, 0.0458375104, 0.0352345966, 0.0309096538, 0.0262159649, 0.0274808463, 0.0276509952, 0.0290499963, 0.0227944497, 0.0219758563, 0.0174548961, 0.0224671904, 0.0224280469, 0.0247879345, 0.0241468064, 0.0244721528, 0.0203054864, 0.0203733686, 0.0193312727, 0.0254744794, 0.0269340426, 0.0262648594, 0.0194710363, 0.0233487803, 0.0224305522, 0.0248087384, 0.0231777169, 0.0318236798, 0.0222348925, 0.0263780486, 0.0230445862, 0.0267227776, 0.0268191677, 0.0216256827, 0.0165303107, 0.027897669, 0.0267610159, 0.0355176739, 0.0418590903, 0.0344524682, 0.0247166045, 0.043728102, 0.024326032, 0.0284570344, 0.0301062185, 0.0357648171, 0.0330991894, 0.0471010543, 0.0438973941, 0.0445063412, 0.0404915512, 0.0406915732, 0.0312939584, 0.0442535914, 0.0355654769, 0.0501342937, 0.0375261381, 0.0388908237, 0.0274883099, 0.0300831348, 0.0269390531, 0.0203395691, 0.02337314, 0.0241676904, 0.0224643629, 0.0255632773, 0.0327495672, 0.0341259018, 0.0267394483, 0.029712081, 0.0203268733, 0.0195840057, 0.0289942399, 0.0267363172, 0.0283430759, 0.0315922499, 0.023342222, 0.0275170375, 0.0312441643, 0.0329793766, 0.0336757228, 0.03457563, 0.0252507813, 0.0291923713, 0.0332524441, 0.0294864494, 0.0322637819, 0.0354494154, 0.0235041343, 0.0241957549, 0.0277596675, 0.0291672591, 0.0264852736, 0.0289479196, 0.0209247377, 0.0215320047, 0.026836805, 0.0313817188, 0.0386549607, 0.049330689, 0.059474051, 0.0558854975, 0.0511060692, 0.0521869212, 0.0458472408, 0.0481224619, 0.024743611, 0.0264487639, 0.0235290881, 0.0214605685, 0.0367388688, 0.0396810472, 0.0389925875, 0.0479062498, 0.0651717484, 0.0550417714, 0.0546537824, 0.0657115057, 0.0436709784, 0.0617938749, 0.0579133257, 0.0510363542, 0.0367894024, 0.0434656106, 0.0362542793, 0.0374811627, 0.0414630398, 0.049271442, 0.0507278629, 0.0460038632, 0.0398189537, 0.044837255, 0.0457558036, 0.0397669002, 0.0377580002, 0.0379127599, 0.0331274122, 0.0518456325, 0.0683766678, 0.0726172403, 0.0737483501, 0.0620225072, 0.0416158363, 0.0362820104, 0.0375688225, 0.0368473642, 0.0288556963, 0.0332719311, 0.0245937686, 0.0331226997, 0.033903271, 0.0331642926, 0.0311192516, 0.0319526903, 0.0244405475, 0.0268641692, 0.0361010619, 0.0361590385, 0.0317253545, 0.0425665081, 0.0317635834, 0.032132443, 0.034119796, 0.0363849476, 0.0232937019, 0.0320202522, 0.027667338, 0.0301833209, 0.0361570977, 0.0317455381, 0.0301177315, 0.0494962037, 0.0365862437, 0.0441941358, 0.0582491085, 0.0549588054, 0.0439876802, 0.0374555402, 0.0276065487, 0.0279433075, 0.0271449294, 0.0254598614, 0.0228723343, 0.0398601927, 0.0458550304, 0.0613177009, 0.0724525824, 0.0612556264, 0.0462562554, 0.041950278, 0.0420293659, 0.0340921506, 0.045704551, 0.0366812572, 0.0353859141, 0.037601769, 0.0287853666, 0.0345955491, 0.0308575965, 0.0287623331, 0.0287453122, 0.0302382652, 0.0331280679, 0.0392307527, 0.0532998554, 0.0617445149, 0.071300216, 0.111654766, 0.0482751317, 0.0309903696, 0.0317466818, 0.0368445963, 0.024217682, 0.0296239816, 0.0212614611, 0.0314858034, 0.0360201597, 0.0388380289, 0.0428570099, 0.0578311719, 0.0467034578, 0.0406418853, 0.0377715863, 0.0324611999, 0.0386151075, 0.0358525813, 0.0422859341, 0.0337127633, 0.0295841843, 0.0350688584, 0.0402987003, 0.0443977602, 0.0482264608, 0.0326060727, 0.0237444118, 0.0267567374, 0.0241360534, 0.0266299322, 0.0203572251, 0.041134879, 0.041821748, 0.0433741026, 0.0659652948, 0.0489322282, 0.0396389849, 0.0437064841, 0.0722834095, 0.0479025394, 0.0549966656, 0.0606521517, 0.0379444323, 0.039472606, 0.0495106839, 0.0479857512, 0.0411499962, 0.0387017317, 0.0278866813, 0.0252580866, 0.0187865049, 0.0250681266, 0.030860832, 0.0442967936, 0.0362009853, 0.0370196849, 0.0205490738, 0.0309974458, 0.0262673255, 0.0346175171, 0.0275354106, 0.0356619805, 0.0275145471, 0.0388267003, 0.0269789994, 0.0238044113, 0.027002072, 0.0259066727, 0.0405427255, 0.0512964465, 0.0422122665, 0.0527744517, 0.0425052196, 0.0335717425, 0.0434440412, 0.0580046289, 0.0572732016, 0.0582706667, 0.0562902763, 0.0457997173, 0.0358500443, 0.0481433496, 0.0502355583, 0.0493410453, 0.0578296781, 0.0445738211, 0.0506463088, 0.045656722, 0.041646827, 0.0473196022, 0.0407021344, 0.0395139977, 0.0458669551, 0.0502396151, 0.0516588539, 0.0433137678, 0.0416851752, 0.0388397202, 0.0479000732, 0.0654790476, 0.0844585598, 0.0816495493, 0.077715762, 0.0547346622, 0.0438056625, 0.0641084164, 0.0715251416, 0.0715481043, 0.059733551, 0.0448091254, 0.0512543581, 0.0413626768, 0.0462579578, 0.0670442209, 0.0378785208, 0.0274500884, 0.0284742359, 0.0330445282, 0.0464459732, 0.0535078384, 0.0583125763, 0.0865747929, 0.0881818235, 0.102312699, 0.0795131847, 0.0573352985, 0.0410382859, 0.0372997224, 0.0403008983, 0.0470154509, 0.0464645177, 0.0633037686, 0.04677286, 0.0464413017, 0.0571278371, 0.0609631799, 0.0596202686, 0.0517835617, 0.0457633846, 0.0369418934, 0.0424242765, 0.0452944562, 0.044698786, 0.0412457325, 0.0327404924, 0.0285393652, 0.0377375148, 0.0411569327, 0.0392429195, 0.043313805, 0.047348924, 0.0374579392, 0.0536272489, 0.0478722565, 0.0593633838, 0.057876464, 0.0411458723, 0.0382532515, 0.0471908934, 0.0450813398, 0.0583302267, 0.0604145788, 0.0446048118, 0.0291640386, 0.0544732101, 0.0471744649, 0.0545945056, 0.0731347576, 0.0682649389, 0.0511867218, 0.0490729809, 0.0568016768, 0.044097513, 0.0649723038, 0.0442514904, 0.0348453782, 0.0664066821, 0.0867716074, 0.0594490804, 0.0604166612, 0.0436492786, 0.0529702343, 0.102291182, 0.0815593973, 0.0954392329, 0.123169675, 0.0569591597, 0.0442297645, 0.0665442348, 0.0890916809, 0.0990096554, 0.107950546, 0.0700310692, 0.0640872642, 0.0794874653, 0.0917380378, 0.103913821, 0.132063955, 0.098298952, 0.0724983886, 0.0838733017, 0.0821648836, 0.0875599533, 0.107722506, 0.0753744766, 0.073823452, 0.0962009206, 0.0922492892, 0.110430129, 0.114883773, 0.0791494772, 0.0737884194, 0.10236457, 0.104348466, 0.117909826, 0.100838259, 0.0992343649, 0.100613296, 0.0976815596, 0.0885139331, 0.10202913, 0.0865171477, 0.0740660205, 0.080809094, 0.0727583393, 0.070703432, 0.0890223458, 0.0770977885, 0.0826625526, 0.073413834, 0.0723306537, 0.0569926165, 0.0720014647, 0.0686402246, 0.0686040968, 0.0694826767, 0.0735114291, 0.0672148541, 0.0760865957, 0.0720069185, 0.0592892841, 0.0663285553, 0.0563831478, 0.0606511757, 0.0621984005, 0.069245927, 0.0600527264, 0.0593019724, 0.061754141, 0.0659260303, 0.0750603005, 0.0912470296, 0.0706658885, 0.120503277, 0.0913306251, 0.065609239, 0.0592281632, 0.0743450597, 0.0630998909, 0.0498954058, 0.0361750722, 0.0291618705, 0.0247173142, 0.0236049425, 0.0123188924, 0.0246113259, 0.0152565138, 0.0216482822, 0.0425395928, 0.0502978712, 0.0430939682, 0.0374289304, 0.0395975225, 0.0410135388, 0.0438851826, 0.0565960072, 0.0621337071, 0.0563902371, 0.0912464857, 0.0806155652, 0.0718469545, 0.0637397468, 0.0717691854, 0.0496848002, 0.0512975268, 0.0521178804, 0.0484743677, 0.0691896155, 0.0716703013, 0.0591348186, 0.0758160874, 0.0649342611, 0.0821369588, 0.0934362933, 0.114165068, 0.0658596605, 0.0644587278, 0.0798886046, 0.0594279282, 0.0562107153, 0.0370271541, 0.0351001546, 0.0155165875, 0.0219117086, 0.0206782203, 0.0191446636, 0.00621885806, 0.0281680226, 0.0674557984, 0.0581788532, 0.0593085438, 0.0391889364, 0.0371338874, 0.0265193619, 0.0434156284, 0.0321370512, 0.0316814482, 0.0268237982, 0.0174670517, 0.0218383651, 0.0177508853, 0.0227097832, 0.0255109034, 0.0165558401, 0.0177991297, 0.0172623135, 0.0201133415, 0.0230561066, 0.0213069823, 0.020164296, 0.0192134771, 0.0158855133, 0.019941939, 0.0206411257, 0.0222827252, 0.0181559343, 0.017592255, 0.0204973016, 0.023143623, 0.0230510794, 0.0263378397, 0.0199972205, 0.0191528592, 0.0206998233, 0.0206510797, 0.0189677943, 0.0224269573, 0.0185944904, 0.0158034265, 0.0203747395, 0.0222745426, 0.0235414486, 0.0332681686, 0.0328332148, 0.0267969854, 0.0321210362, 0.0281014759, 0.0259984769, 0.0249520037, 0.0197891258, 0.0194704533, 0.0177281927, 0.0179741196, 0.0190091338, 0.028718954, 0.018842902, 0.0199864432, 0.0263980161, 0.0231148452, 0.0212111101, 0.0239779335, 0.014047266, 0.0152117405, 0.0219186917, 0.019728478, 0.0249342248, 0.0283117779, 0.0192909297, 0.0264413431, 0.0273905098, 0.0223655943, 0.0263797995, 0.0268635359, 0.0247231871, 0.0231371578, 0.0230086315, 0.0273215491, 0.0342866331, 0.0364906155, 0.0266445745, 0.0342736095, 0.0240087975, 0.029377928, 0.025277812, 0.028925484, 0.0208940282, 0.0208516791, 0.0229173098, 0.0282316972, 0.0216684695, 0.0304685608, 0.0215230528, 0.0180560052, 0.016064791, 0.0244344845, 0.020921573, 0.0284203719, 0.0245223921, 0.0207996909, 0.0212931335, 0.0302761104, 0.0261122789, 0.0295045953, 0.0263100788, 0.0179880969, 0.0194967873, 0.026792584, 0.0230842736, 0.0419562943, 0.0380702205, 0.025544107, 0.0385169275, 0.0361370556, 0.0518834069, 0.0618936941, 0.094945997, 0.0454189144, 0.0358367264, 0.0926649794, 0.0394337811, 0.0554172359, 0.0429863781, 0.0593509525, 0.075071834, 0.0728020072, 0.0659728348, 0.0882205144, 0.134104744, 0.0993565619, 0.108514018, 0.106631719, 0.0652817637, 0.0791192651, 0.0978098288, 0.10399545, 0.144324973, 0.179341838, 0.163477942, 0.169783309, 0.12952444, 0.11295943, 0.113374829, 0.12307322, 0.110278055, 0.109618828, 0.106549792, 0.0714434087, 0.094894655, 0.0771875978, 0.0676139221, 0.10103032, 0.105911292, 0.0982186124, 0.095033735, 0.0993131399, 0.0915746018, 0.0918517038, 0.097517252, 0.0706846416, 0.0731876865, 0.0942553058, 0.0741893128, 0.0846403986, 0.0826143697, 0.0875220448, 0.115824178, 0.114742637, 0.0730225444, 0.0718287453, 0.10639032, 0.0882288367, 0.0363266952, 0.03734871, 0.0267271139, 0.0197597444, 0.0248900373, 0.00881092995, 0.0236678552, 0.0245193709, 0.0493524224, 0.07095588, 0.0523000658, 0.040321935, 0.0371927358, 0.0540336296, 0.0372487791, 0.042938441, 0.0320969895, 0.033675611, 0.0355428122, 0.0444267578, 0.0376406722, 0.0385737084, 0.0256044697, 0.0232844204, 0.030941708, 0.0467168652, 0.0484632067, 0.0484132394, 0.027894767, 0.0320483819, 0.0391126573, 0.0405287184, 0.0357812308, 0.033698082, 0.0239402205, 0.0201327372, 0.0236681402, 0.0329199657, 0.0360762812, 0.0419393517, 0.0247559045, 0.0285478923, 0.0422649868, 0.0384612717, 0.0463114008, 0.0446097888, 0.0274562202, 0.0291222483, 0.0414796919, 0.0420579612, 0.041281011, 0.0534453876, 0.0316304788, 0.0384790078, 0.0379215889, 0.0384263098, 0.0435271114, 0.0354486965, 0.0297679137, 0.0335623845, 0.0455384627, 0.045424547, 0.0435189679, 0.0323403254, 0.0320958458, 0.032733608, 0.0416185036, 0.0364120677, 0.0377185717, 0.0406316817, 0.0375262797, 0.0377293378, 0.0559115112, 0.0660925955, 0.0529006757, 0.0419917479, 0.0433605947, 0.0691993162, 0.0747540966, 0.0714096352, 0.0683278665, 0.121934235, 0.108243898, 0.0868600011, 0.077661626, 0.113720141, 0.108042061, 0.142523542, 0.142970815, 0.121762022, 0.118300498, 0.140978485, 0.114859723, 0.105972335, 0.104675166, 0.0978974253, 0.105238572, 0.0939089805, 0.0962844416, 0.132064819, 0.0986430198, 0.0837142318, 0.0793113038, 0.0800720453, 0.0647538528, 0.0801984891, 0.0871472433, 0.0842615142, 0.0898429155, 0.0906369835, 0.0770314932, 0.0886441767, 0.0900503993, 0.0977147147, 0.0975194946, 0.0894456655, 0.0932028294, 0.110220782, 0.0940676406, 0.10379938, 0.0856653973, 0.0949691907, 0.0872787014, 0.0891705453, 0.0947981775, 0.103244379, 0.11915388, 0.109346636, 0.106123179, 0.089158155, 0.0721043423, 0.0978399962, 0.115924664, 0.146794021, 0.12745139, 0.126398295, 0.123058841, 0.109049469, 0.0857068673, 0.119751349, 0.0872835219, 0.107752889, 0.0883951709, 0.0961249024, 0.0892042294, 0.102640845, 0.0909113511, 0.0954846293, 0.115091212, 0.101105765, 0.0853740796, 0.125260487, 0.0977578983, 0.110144183, 0.101092979, 0.111557886, 0.0780327842, 0.0936192349, 0.0673914999, 0.0635048449, 0.0647099093, 0.0615744218, 0.0554120727, 0.09173996, 0.0660302341, 0.0846749991, 0.0744618475, 0.0789457634, 0.0654544458, 0.0914400741, 0.103735834, 0.106213145, 0.078409344, 0.0822262093, 0.0934115127, 0.128673598, 0.0967120007, 0.0850144029, 0.0686962008, 0.102425724, 0.0738161504, 0.0525593795, 0.0337204039, 0.0270494539, 0.0194396358, 0.0192422327, 0.00592668215, 0.0219997745, 0.0318793803, 0.0226880908, 0.10185118, 0.0398961976, 0.0391090699, 0.033295013, 0.0490929894, 0.0348796546, 0.0326799452, 0.0232499484, 0.0220553819, 0.0275820959, 0.037091881, 0.0239677429, 0.0264156032, 0.0188874956, 0.0208245087, 0.0287460685, 0.0325006507, 0.0211351365, 0.0188320726, 0.0187276937, 0.0221251305, 0.0338599272, 0.0268943887, 0.0268310364, 0.0178255904, 0.0200737696, 0.0282157231, 0.0369877256, 0.0334026702, 0.0258805864, 0.0171952248, 0.0162841231, 0.0225194842, 0.0283924602, 0.0169485193, 0.017332105, 0.0193911586, 0.0306642056, 0.0361360721, 0.042235408, 0.039504718, 0.0346214995, 0.0287958123, 0.0330676138, 0.0438553654, 0.0574112087, 0.0510839634, 0.0447661094, 0.0587621816, 0.0596303865, 0.0432925224, 0.0497116335, 0.0598487705, 0.0615592338, 0.0792073086, 0.0534415469, 0.0546227396, 0.0734086484, 0.0640590265, 0.0512474924, 0.0529199466, 0.0399116911, 0.0323033594, 0.0430080853, 0.0301257223, 0.0345771313, 0.0322643258, 0.0597655177, 0.0392469391, 0.0483772606, 0.0558284037, 0.0552426204, 0.0646821111, 0.0425107218, 0.038812317, 0.0433345884, 0.0436772071, 0.0484682806, 0.0626673177, 0.0526596457, 0.0462714881, 0.0554138422, 0.0424218141, 0.0427482203, 0.0558969751, 0.037305437, 0.0338069946, 0.053520821, 0.0437900499, 0.0439374745, 0.0587234907, 0.0389441699, 0.0304741953, 0.0518336669, 0.0488020107, 0.0401350297, 0.0554235056, 0.0345502831, 0.0275912825, 0.042421218, 0.0428414308, 0.0489904173, 0.0614576451, 0.0457286462, 0.0298316032, 0.0471657962, 0.0388602503, 0.0494228415, 0.0613298863, 0.0485775918, 0.0373895317, 0.0556137115, 0.0561665632, 0.0563248359, 0.0769663304, 0.073831059, 0.0653745234, 0.0749197006, 0.0662207007, 0.0512110405, 0.0637839139, 0.0391983353, 0.0326826312, 0.0454998389, 0.0447515734, 0.0437634476, 0.0704480112, 0.0515529923, 0.0559333749, 0.0573475733, 0.0702274218, 0.0544622429, 0.0904223919, 0.0568096377, 0.0397125743, 0.0442275144, 0.0602690354, 0.0477908067, 0.0544565022, 0.0535329916, 0.0515133701, 0.0744254142, 0.0740084276, 0.0704009905, 0.0759881437, 0.0559138395, 0.056531731, 0.0758210197, 0.104439698, 0.0686769113, 0.128158689, 0.0738435835, 0.0722517818, 0.147951707, 0.108744547, 0.128263742, 0.0829619318, 0.108873323, 0.0891497284, 0.096894972, 0.0888494998, 0.0744499341, 0.0816979408, 0.0989772826, 0.101707622, 0.107453123, 0.0612483658, 0.0627482608, 0.099248834, 0.0733265206, 0.0846319646, 0.0885882527, 0.0964416936, 0.0906778723, 0.0571618639, 0.0799117237, 0.0612443537, 0.104020514, 0.0941132903, 0.0724399015, 0.0667441636, 0.0677511767, 0.0688601136, 0.100418188, 0.0645236298, 0.0712457597, 0.07107912, 0.0548425727, 0.0682969242, 0.0936336443, 0.0795921609, 0.0891572461, 0.0569074675, 0.0414044298, 0.085994333, 0.0893780068, 0.0966060758, 0.0915824026, 0.112673558, 0.0995595828, 0.101440154, 0.121585593, 0.0986359939, 0.106143169, 0.100609221, 0.0757054538, 0.0832452402, 0.0988425389, 0.082859762, 0.0885798782, 0.0656767711, 0.0590367727, 0.0573730543, 0.0868452564, 0.0632395372, 0.0676583052, 0.0510831773, 0.0411881171, 0.0412629396, 0.0432474799, 0.0795946941, 0.0814996436, 0.0676509216, 0.102499597, 0.108230226, 0.304329902, 0.151577145, 0.101559542, 0.0876535326, 0.109276131, 0.0743053928, 0.0724116564, 0.0326497182, 0.0342908241, 0.0287827868, 0.0112803429, 0.00489941519, 0.0233098119, 0.00719385967, 0.0193158165, 0.159825116, 0.0582640469, 0.0803010315, 0.0984532386, 0.0667110309, 0.0610334836, 0.0556921922, 0.041688595, 0.0498906039, 0.0597975627, 0.0468132272, 0.0612669475, 0.0528774858, 0.0444581024, 0.0553021841, 0.0741515309, 0.0494215265, 0.0650744289, 0.0546539649, 0.0627578571, 0.0771984532, 0.101028614, 0.0701413304, 0.0839102864, 0.0764574409, 0.112465143, 0.0999586731, 0.122514009, 0.079445377, 0.0812485665, 0.0778907239, 0.097491689, 0.0868833214, 0.115166664, 0.0700573251, 0.0840201676, 0.0843545124, 0.0958509594, 0.075290516, 0.112687103, 0.0688931644, 0.0802116543, 0.0558320135, 0.063390635, 0.0614083, 0.0667761415, 0.0516983457, 0.046061378, 0.0502142645, 0.0637830943, 0.0520831011, 0.0621061251, 0.0405384935, 0.0507077537, 0.0546972938, 0.0561697707, 0.0520422235, 0.059091907, 0.0468742736, 0.0600745641, 0.0504187383, 0.0661730841, 0.0630295277, 0.0574905016, 0.0548615418, 0.0700365901, 0.0870781392, 0.0757209063, 0.0722284913, 0.0773135647, 0.0492757447, 0.0581014976, 0.0795181543, 0.0690775439, 0.0402761325, 0.045110818, 0.0383461304, 0.0454140604, 0.0499614663, 0.047771398, 0.037779022, 0.0621352382, 0.0492015742, 0.0649397597, 0.0946843475, 0.0811180696, 0.0723140165, 0.06238655, 0.0965766981, 0.071317859, 0.082128197, 0.0711287633, 0.0455206409, 0.124167576, 0.0604744256, 0.110556364, 0.0916752294, 0.125132248, 0.0793003887, 0.091533117, 0.059038721, 0.0964647532, 0.0937391147, 0.0790802389, 0.0708424076, 0.116876282, 0.0703420416, 0.0696421638, 0.120747261, 0.0786927566, 0.0822373629, 0.0840466619, 0.047975529, 0.0904997364, 0.0589676276, 0.101457916, 0.049731493, 0.0931891948, 0.115362085, 0.112374499, 0.106001362, 0.111188807, 0.0961030871, 0.144337118, 0.109754287, 0.0967373922, 0.105614491, 0.092944622, 0.101938583, 0.130220041, 0.13043429, 0.106568404, 0.103983589, 0.0984045714, 0.079409577, 0.115286537, 0.0814528018, 0.0967556611, 0.0914242789, 0.102603532, 0.102360569, 0.145886943, 0.128658742, 0.114729963, 0.100760847, 0.0779092833, 0.0737569854, 0.116440035, 0.0823614448, 0.094174996, 0.0518486314, 0.0933089852, 0.0716940165, 0.0960960612, 0.0770673007, 0.0898260996, 0.078853175, 0.0883195847, 0.0654375181, 0.0894131288, 0.100103922, 0.0949583873, 0.104763217, 0.0835515037, 0.0668981299, 0.146327168, 0.0997238159, 0.0726241171, 0.0650924593, 0.084766753, 0.056360621, 0.0565376729, 0.0353451334, 0.0288558565, 0.0330709852, 0.01928881, 0.00435931142, 0.0181879308, 0.0109692579, 0.0230988711, 0.116456136, 0.0482634343, 0.0407638997, 0.0377355367, 0.0633606613, 0.0503946654, 0.0602394752, 0.0499190912, 0.0355022624, 0.0379998721, 0.0433931984, 0.0490524136, 0.0529037826, 0.0382753648, 0.0447476134, 0.0453298762, 0.0691219047, 0.0482180938, 0.0479422025, 0.0358423963, 0.0417199209, 0.0288802385, 0.0385556296, 0.0332742073, 0.0568411462, 0.048635114, 0.0525359102, 0.0494926348, 0.0735406131, 0.0719523579, 0.0638478249, 0.0585811026, 0.0450931378, 0.0570545904, 0.0763364062, 0.0640599355, 0.0609790422, 0.040081948, 0.0608063415, 0.0627188012, 0.0786352679, 0.0568585433, 0.0540269837, 0.0441636629, 0.0537712052, 0.0427366085, 0.057696186, 0.065828748, 0.0593350567, 0.0566163361, 0.0512128882, 0.0657431185, 0.0659322739, 0.0612977371, 0.054099232, 0.0469345078, 0.0595321208, 0.0789579749, 0.0790993124, 0.0780515969, 0.0831639171, 0.0618395507, 0.0642427057, 0.0659856349, 0.0750637874, 0.0873238593, 0.0823030546, 0.0709615499, 0.0795058161, 0.068744354, 0.084362641, 0.0784985349, 0.0756271631, 0.0475589633, 0.0391984209, 0.0354605876, 0.0564441979, 0.0638046414, 0.0422422364, 0.03738131, 0.0483433791, 0.0500256047, 0.0617856607, 0.0643497631, 0.0713487417, 0.0436899439, 0.0491570383, 0.0371465571, 0.0342272036, 0.0347870067, 0.0287849195, 0.0193540249, 0.0249657333, 0.0244931895, 0.0344829485, 0.0366047025, 0.0551588759, 0.0405571014, 0.0484915338, 0.0462151244, 0.0581091605, 0.067971848, 0.0571523756, 0.044649981, 0.0573294237, 0.0615122989, 0.0304534938, 0.0321281403, 0.0266034789, 0.0217977557, 0.0227329321, 0.0250882711, 0.0287988391, 0.0263435598, 0.0264281686, 0.0719048232, 0.0532624722, 0.0416386575, 0.0339914411, 0.0296398085, 0.0256703496, 0.0171348043, 0.0263597276, 0.0260074921, 0.032340318, 0.0318595022, 0.0304042175, 0.0281491652, 0.0229762532, 0.024845276, 0.0235328116, 0.0191893615, 0.0167123824, 0.0160832144, 0.0234018825, 0.0310942587, 0.0343145207, 0.035781417, 0.0347760059, 0.0300087053, 0.0267783497, 0.0339637399, 0.037433181, 0.0368474722, 0.026802469, 0.0238268282, 0.0257807914, 0.0326828249, 0.0396292768, 0.0417123102, 0.045753248, 0.0674654022, 0.0798621848, 0.0632831454, 0.0498200171, 0.0424198732, 0.0277847107, 0.036481414, 0.0422942266, 0.0465317853, 0.0359505713, 0.0391881764, 0.0271707848, 0.025839638, 0.0299834888, 0.0298690014, 0.0277255923, 0.0343364403, 0.0276397914, 0.0370243043, 0.0504331104, 0.0996051431, 0.074031435, 0.0412612446, 0.0218346883, 0.0292245541, 0.0300757568, 0.0343175866, 0.0303652473, 0.029631108, 0.0240178928, 0.0311143491, 0.0347432308, 0.0423379876, 0.0445592701, 0.0339503437, 0.022403663, 0.0397835709, 0.0386425033, 0.0547427535, 0.0571562052, 0.0378360935, 0.0296292678, 0.0423969515, 0.0433532782, 0.0545750521, 0.0563744828, 0.0482201502, 0.0295849051, 0.0388028957, 0.029512044, 0.0412921421, 0.0475612767, 0.0322682671, 0.0302070659, 0.0374515876, 0.0275111664, 0.0372295007, 0.0462367572, 0.0322539434, 0.0261841062, 0.0304358937, 0.0312443003, 0.0377850346, 0.0410954095, 0.0239871424, 0.019332001, 0.0230709519, 0.024745496, 0.0308952779, 0.0353269614, 0.0207515173, 0.0261344481, 0.0318992138, 0.0315353014, 0.038349539, 0.034116488, 0.0265892539, 0.0278572422, 0.0291582849, 0.0318150856, 0.0543634929, 0.0411851704, 0.0319576487, 0.0305668619, 0.0391514488, 0.0305377077, 0.0598319694, 0.045146741, 0.0383610055, 0.0363641866, 0.0347504243, 0.0422820151, 0.0630347431, 0.0540162399, 0.0408019684, 0.0405366793, 0.0344248153, 0.0388099886, 0.0746829361, 0.051002983, 0.0477785096, 0.0588331632, 0.0524944849, 0.0451586209, 0.0891453326, 0.050524693, 0.0402219072, 0.103592344, 0.0700824782, 0.0776582211, 0.10878545, 0.0672357082, 0.0610588454, 0.101027243, 0.0939276069, 0.0894633457, 0.146817029, 0.130137712, 0.0831346586, 0.0562900603, 0.0827104524, 0.0906244889, 0.134387463, 0.113851957, 0.113882609, 0.147030964, 0.10823667, 0.114335179, 0.137568608, 0.10388048, 0.0965629146, 0.126491055, 0.107314885, 0.130562797, 0.143026605, 0.0942422971, 0.0977763459, 0.14376384, 0.087482892, 0.0964944065, 0.15007475, 0.0671946481, 0.0782916695, 0.100644827, 0.0713344291, 0.0784108266, 0.0941440612, 0.0692319348, 0.0641619787, 0.115161709, 0.0692178234, 0.0606159233, 0.0945510939, 0.0521639287, 0.0528082512, 0.0919718444, 0.0654579252, 0.0772787631, 0.117583118, 0.0877498016, 0.0983670205, 0.132377386, 0.0783711895, 0.0693933591, 0.112267002, 0.0680845305, 0.0915597156, 0.119370706, 0.0773075745, 0.0812969953, 0.122183822, 0.103602633, 0.131990701, 0.144638255, 0.0775753111, 0.0838011727, 0.120371826, 0.0847360268, 0.0756083801, 0.0779160038, 0.0731952041, 0.0832858756, 0.117301807, 0.103035785, 0.123744085, 0.106291547, 0.0929998904, 0.0970694572, 0.118781388, 0.100505129, 0.116186738, 0.0993328914, 0.0984129086, 0.0972973108, 0.107338257, 0.0878379196, 0.106393099, 0.100137159, 0.0900560096, 0.0827591866, 0.0904901996, 0.0849328712, 0.094527483, 0.0855625719, 0.0648822412, 0.0561304241, 0.0646623448, 0.080305174, 0.0733190402, 0.0659415498, 0.0672112778, 0.0521876886, 0.0640961006, 0.0633808896, 0.0660920814, 0.0731617287, 0.0739312172, 0.100385129, 0.0736643597, 0.0687883571, 0.0866239071, 0.110806137, 0.0847194865, 0.0426144674, 0.0301339515, 0.0205380209, 0.0194382537, 0.0204932056, 0.00788457319, 0.0214677453, 0.0107965581, 0.0145176472, 0.0810277089, 0.0348221995, 0.0446076728, 0.0242933184, 0.026963532, 0.038622994, 0.0298257805, 0.0270094145, 0.025277447, 0.0158063043, 0.026379982, 0.0315542258, 0.0243546683, 0.0304717775, 0.0280377958, 0.0239799358, 0.041483555, 0.0376423225, 0.0321634375, 0.028079519, 0.0233672671, 0.0209501442, 0.0252696145, 0.0299342871, 0.0252126828, 0.0246606059, 0.022285698, 0.0227709264, 0.0214266703, 0.0327625014, 0.0416205004, 0.035456527, 0.0301663782, 0.0368584767, 0.0554844104, 0.0552898012, 0.0459658727, 0.0397946239, 0.0476911552, 0.0248358753, 0.0409935899, 0.0357282273, 0.0462905541, 0.0333401449, 0.0247056726, 0.0336286873, 0.0451710485, 0.0800835267, 0.0608797707, 0.103693567, 0.172728002, 0.0574909635, 0.0630601123, 0.0533056259, 0.0492328182, 0.0469509773, 0.0372051522, 0.0300925989, 0.0271916538, 0.0276338421, 0.0249184929, 0.0240658149, 0.0240312275, 0.02409162, 0.0201888308, 0.034276329, 0.0381404199, 0.0287420023, 0.0356659479, 0.0315355808, 0.032340318, 0.0424626693, 0.0388884135, 0.0684365109, 0.0460094288, 0.0732512474, 0.103648953, 0.0835571289, 0.0748978779, 0.0307684671, 0.0422675312, 0.0301892757, 0.0353653021, 0.0259471834, 0.0269189551, 0.0199732929, 0.016952347, 0.029341884, 0.0271568075, 0.0357027873, 0.0543529056, 0.041265782, 0.0377547555, 0.0349141434, 0.0361916013, 0.0343307927, 0.0360645279, 0.0224504881, 0.0283802878, 0.0250834227, 0.0228891429, 0.0273210984, 0.0155664589, 0.0278636627, 0.0285964273, 0.059778221, 0.0778861046, 0.0508373082, 0.0905619338, 0.0659140274, 0.0729889646, 0.0320110954, 0.0404909514, 0.0404128842, 0.0354174562, 0.0236530732, 0.0342992544, 0.0248246863, 0.0262944866, 0.0358561203, 0.0382263847, 0.0231945906, 0.0200179871, 0.0196155421, 0.0158931706, 0.0265793242, 0.0308634825, 0.0214290805, 0.0326030664, 0.0259413514, 0.0216748752, 0.0305592958, 0.0422821082, 0.0335252732, 0.0335856788, 0.0281530004, 0.0247091316, 0.036650572, 0.0359060094, 0.0328116901, 0.0314605907, 0.0313884579, 0.024135584, 0.0367525145, 0.0462023467, 0.0362748578, 0.0424537733, 0.0332423113, 0.0363283157, 0.0452432558, 0.0574786551, 0.0767500252, 0.0672177076, 0.0824080706, 0.0630708188, 0.0819266737, 0.0745974705, 0.0765672699, 0.0851815045, 0.058669515, 0.0467073508, 0.050629355, 0.0520328395, 0.0502934232, 0.0399023928, 0.0286859777, 0.0282021165, 0.0340542309, 0.0427969098, 0.0320502371, 0.0281285532, 0.0271067899, 0.0262631308, 0.0328418352, 0.0387934446, 0.0326061435, 0.0324361958, 0.0338956341, 0.0326110534, 0.0350728296, 0.0389674455, 0.0370721482, 0.0315924324, 0.0278263837, 0.0226922482, 0.0313497595, 0.0336944237, 0.0287958253, 0.0335509069, 0.0251406003, 0.02352429, 0.0297957063, 0.0363793559, 0.032746233, 0.032595925, 0.0306241196, 0.0279418174, 0.0338984914, 0.0419033691, 0.0257466454, 0.0263439026, 0.02755473, 0.0263252258, 0.0311661139, 0.0390824825, 0.0265592188, 0.0313895606, 0.0265080389, 0.0290037654, 0.0329357013, 0.0466541536, 0.0335845686, 0.0394651145, 0.0378375165, 0.0377697758, 0.038857203, 0.0533860773, 0.0297677685, 0.0331850238, 0.0377036706, 0.0273898896, 0.0346844755, 0.0342542566, 0.0247946754, 0.0340562761, 0.0385394841, 0.0287180562, 0.0460592881, 0.0387316346, 0.0320740528, 0.0310159195, 0.0338493362, 0.0269296914, 0.0391438864, 0.0344103612, 0.0265070237, 0.0285548531, 0.0284400582, 0.0243650097, 0.0294376351, 0.0345327966, 0.0210754927, 0.0274779778, 0.0283859633, 0.0259252936, 0.0330002308, 0.032883089, 0.022041576, 0.0241460651, 0.0232226904, 0.0197404325, 0.0250592139, 0.0313721411, 0.0294539053, 0.0386781059, 0.0286747478, 0.0207193121, 0.026651822, 0.0264947414, 0.0240816213, 0.0302971732, 0.0253625643, 0.0203795079, 0.0292923264, 0.0324539766, 0.0320270248, 0.0384950154, 0.0353564844, 0.0243810844, 0.0346902944, 0.0377427451, 0.0250337366, 0.0273349788, 0.0323408917, 0.0332091488, 0.0481859744, 0.0439737067, 0.034847144, 0.0439124741, 0.0429748818, 0.0366214104, 0.051798109, 0.0399079546, 0.0447560027, 0.0469926484, 0.0468520708, 0.0304549001, 0.0331724882, 0.0260294303, 0.0368784182, 0.0376196504, 0.0465777181, 0.06327492, 0.059684407, 0.0642630532, 0.0990463868, 0.11571341, 0.063679263, 0.057107497, 0.0924916118, 0.0689125136, 0.100360379, 0.0594145097, 0.0859679803, 0.105147481, 0.104889825, 0.10136275, 0.0852175951, 0.0874216706, 0.126589477, 0.132780373, 0.131177589, 0.131425023, 0.11523997, 0.111629859, 0.131441906, 0.107034341, 0.119928509, 0.175830305, 0.126896933, 0.116188794, 0.119003758, 0.114237033, 0.142023146, 0.146258026, 0.122259103, 0.114377044, 0.158385143, 0.152012512, 0.149291828, 0.161832571, 0.138798445, 0.129289344, 0.124361761, 0.123638183, 0.14062351, 0.159641623, 0.132274419, 0.0895431563, 0.104229905, 0.118523277, 0.108155735, 0.115701422, 0.0724515468, 0.105202906, 0.112421259, 0.121580847, 0.125464723, 0.139222294, 0.124687202, 0.12155734, 0.12824516, 0.166110426, 0.191972598, 0.174147055, 0.150773183, 0.146292314, 0.132291824, 0.132028162, 0.138124585, 0.138290063, 0.116701655, 0.0975071341, 0.135309741, 0.122769125, 0.149235159, 0.12217018, 0.117325604, 0.103626341, 0.11208307, 0.114260584, 0.156881928, 0.129881367, 0.124936484, 0.128544465, 0.103867419, 0.07153593, 0.112261541, 0.0654326379, 0.0941010118, 0.0997402295, 0.0777709708, 0.105651289, 0.14481166, 0.125192821, 0.0934332907, 0.081394881, 0.0794842392, 0.105554037, 0.122800216, 0.114067197, 0.0711437613, 0.0771984905, 0.0681445673, 0.0824089497, 0.108023368, 0.133728832, 0.0905352384, 0.0904107466, 0.0857561305, 0.112287775, 0.148949057, 0.144163862, 0.0988747403, 0.11148788, 0.110894389, 0.122042969, 0.125903383, 0.114759266, 0.0994364694, 0.111121781, 0.107255735, 0.123744577, 0.141397119, 0.140264437, 0.0907869563, 0.0872275308, 0.0716318041, 0.0889389366, 0.0963068604, 0.117888883, 0.072306782, 0.0710443184, 0.0469226912, 0.0570347495, 0.0712510347, 0.0980758667, 0.0546016768, 0.0498073772, 0.0521454215, 0.0870301202, 0.0802923143, 0.0901298672, 0.0632332191, 0.087244235, 0.0657151267, 0.0504631288, 0.0987211093, 0.0647851378, 0.090249382, 0.0281637851, 0.0433010198, 0.0590608567, 0.106128775, 0.0893878266, 0.0635701045, 0.0846179873, 0.0815083086, 0.112177432, 0.115957201, 0.118067153, 0.0753825679, 0.063502036, 0.0624751635, 0.0634447634, 0.0917384848, 0.112025268, 0.0566997714, 0.0550198816, 0.050890319, 0.0649297833, 0.0845120028, 0.0994577408, 0.0604234599, 0.0611454993, 0.0762351677, 0.0765127689, 0.149490401, 0.167988703, 0.0835980698, 0.075373888, 0.0903652981, 0.107288465, 0.116427653, 0.133585244, 0.10680481, 0.10122823, 0.102098495, 0.142006978, 0.12668331, 0.125033259, 0.117147282, 0.118459471, 0.0633944348, 0.128222212, 0.0934574082, 0.118516393, 0.109563254, 0.109642148, 0.0845623389, 0.0955160931, 0.0876291767, 0.0960382, 0.103874832, 0.0889385864, 0.0680259541, 0.11476218, 0.111612611, 0.134363279, 0.121037737, 0.135344997, 0.0788565427, 0.140354887, 0.157125041, 0.137269318, 0.107913814, 0.107417762, 0.0987004191, 0.0474924371, 0.0585750304, 0.107370548, 0.0537585393, 0.11187385, 0.0816121697, 0.108118691, 0.109465711, 0.132726893, 0.0848335028, 0.10706041, 0.0687152892, 0.0990174338, 0.0824586302, 0.0774734691, 0.0753091052, 0.0678010955, 0.053237658, 0.0839973539, 0.0677279681, 0.0835267454, 0.112753443, 0.0745328441, 0.0628183261, 0.103797629, 0.0581330843, 0.140915468, 0.0841178, 0.0595259517, 0.0885380283, 0.107543968, 0.123154603, 0.0459924191, 0.0955846906, 0.132279485, 0.125914499, 0.145596355, 0.137458667, 0.141766697, 0.12788786, 0.127135754, 0.145241842, 0.158218041, 0.169158518, 0.18009147, 0.146598727, 0.13065362, 0.137734264, 0.164727822, 0.158990219, 0.182036325, 0.138908118, 0.141993746, 0.146982595, 0.169039428, 0.132862493, 0.169078678, 0.138229147, 0.127108261, 0.111488037, 0.131055549, 0.127381727, 0.169458553, 0.115612052, 0.116702229, 0.0987653956, 0.118535861, 0.123412833, 0.154592916, 0.10498672, 0.106869377, 0.0970108137, 0.113171026, 0.117951989, 0.140702769, 0.122177161, 0.11802721, 0.106656194, 0.109181203, 0.105652474, 0.131600291, 0.10981974, 0.0984704867, 0.110188402, 0.110405028, 0.101268321, 0.117110692, 0.106548771, 0.108494788, 0.118128799, 0.121466063, 0.101686187, 0.0980726182, 0.0866528749, 0.0870385692, 0.0777465254, 0.0856597871, 0.0711436942, 0.0892944559, 0.0761545226, 0.0851606503, 0.0828396007, 0.0909473225, 0.0768698007, 0.092491135, 0.0609138347, 0.0899618864, 0.0683362484, 0.0679317117, 0.0736351237, 0.0887197554, 0.0783427358, 0.0827178732, 0.0780227035, 0.104491055, 0.0749547035, 0.0402917489, 0.0383927822, 0.0529556535, 0.0348352343, 0.0373465829, 0.0192823391, 0.0469578877, 0.0298084747, 0.0272628143, 0.0746451467, 0.0312282052, 0.0400162078, 0.0414752029, 0.0361486338, 0.0323661007, 0.0258186497, 0.0242652018, 0.0258989278, 0.0346364193, 0.0376452729, 0.0297513939, 0.0284517948, 0.0430694893, 0.0403372534, 0.0397413522, 0.0342050903, 0.0396652743, 0.0248567611, 0.0344471559, 0.0274147633, 0.0277154315, 0.0206171796, 0.0211794805, 0.0201498847, 0.0229186937, 0.0226099305, 0.0343494974, 0.0255594291, 0.0353780948, 0.0341798142, 0.0457028709, 0.0447983332, 0.0320273936, 0.0313534588, 0.0306771602, 0.0273003243, 0.0325383283, 0.0233919434, 0.0231741183, 0.0246193539, 0.0189571772, 0.0253794026, 0.0242273882, 0.0261302162, 0.025151398, 0.0355803706, 0.0300966073, 0.038324859, 0.0347817652, 0.0294778589, 0.037969932, 0.0386091806, 0.0459030978, 0.0381715149, 0.0470011868, 0.0295164101, 0.0418368764, 0.0419071727, 0.0380106121, 0.0366443768, 0.0311175976, 0.0295941327, 0.0284122434, 0.0411499739, 0.0336378813, 0.0231379736, 0.0205024593, 0.0205304343, 0.0270184372, 0.0270257983, 0.0343018435, 0.0277007483, 0.0280418545, 0.0292505082, 0.0324126966, 0.0330018774, 0.0402221531, 0.033177413, 0.0449326262, 0.034704905, 0.0343072638, 0.0445949323, 0.070672743, 0.0472621657, 0.0726948157, 0.0564124063, 0.0401836745, 0.0392426029, 0.0363316908, 0.0206168182, 0.02303252, 0.0181579087, 0.0173903648, 0.0115447985, 0.0138121825, 0.0220629349, 0.0275847446, 0.0261034779, 0.0247712377, 0.0192850661, 0.017392436, 0.0180295687, 0.0131373657, 0.0179112032, 0.0175995752, 0.0146752894, 0.0142100696, 0.018724842, 0.0130256452, 0.0228189789, 0.0243412182, 0.0217007697, 0.0220624097, 0.0213661157, 0.0171138756, 0.0243261177, 0.0234626364, 0.0201322306, 0.0214125868, 0.0200244859, 0.0242858585, 0.0311002191, 0.0278013125, 0.0246830489, 0.024666559, 0.0211419836, 0.0269679595, 0.0248624068, 0.0282698702, 0.0223859623, 0.0235759784, 0.0255912989, 0.0195635166, 0.0285755526, 0.0339220054, 0.03024083, 0.0332942009, 0.0395549871, 0.0538953878, 0.0310749691, 0.039004501, 0.0315341726, 0.0302456915, 0.0240702443, 0.0177860726, 0.01882823, 0.0297704916, 0.0230971817, 0.0208620895, 0.0185654089, 0.0194221102, 0.0143700056, 0.0188726112, 0.0187975671, 0.0147444, 0.0109753832, 0.0112299751, 0.0114799552, 0.012893118, 0.0150868641, 0.0162482131, 0.013134677, 0.0135404505, 0.0163047742, 0.0216704495, 0.0189423952, 0.0133730164, 0.0123762423, 0.0162447058, 0.0202342197, 0.0363678597, 0.0283875167, 0.0204310771, 0.0165858027, 0.025269188, 0.0214669742, 0.0330797657, 0.0213319398, 0.0176169481, 0.0186224449, 0.0215086285, 0.0151990093, 0.0238882825, 0.0201653857, 0.0167128667, 0.0201684963, 0.0300580468, 0.0204187091, 0.0328057222, 0.0260626953, 0.0179362856, 0.0242251214, 0.0297430772, 0.0226453207, 0.0357678458, 0.0320035703, 0.0257209111, 0.0294321328, 0.037931297, 0.0291607268, 0.0395408235, 0.0642066896, 0.0466639549, 0.044119712, 0.0402548164, 0.0254148673, 0.0316456594, 0.0295302421, 0.0259028524, 0.0221111048, 0.0320229977, 0.0252468083, 0.0417958349, 0.0349530503, 0.0345304497, 0.0306304246, 0.0320889167, 0.0256763473, 0.0389035493, 0.0316560976, 0.0375397839, 0.0314646177, 0.0412538424, 0.0274413265, 0.0365352705, 0.0290002413, 0.0291729849, 0.0233037025, 0.0310009308, 0.0351718366, 0.0397986099, 0.037994355, 0.0238809809, 0.0258881431, 0.034424454, 0.0296629872, 0.0358083621, 0.0368199311, 0.0215857029, 0.0331741385, 0.0552449264, 0.0493662246, 0.0651243851, 0.0526181906, 0.0416878983, 0.055289913, 0.0895487145, 0.0543208644, 0.101450182, 0.0965514258, 0.082328707, 0.104982302, 0.0863572136, 0.0714055672, 0.049089618, 0.11260879, 0.145839185, 0.171882972, 0.167949811, 0.141177341, 0.135007128, 0.148935884, 0.122434653, 0.145680785, 0.151992857, 0.128241941, 0.119468354, 0.119605877, 0.103120849, 0.130735591, 0.144633085, 0.130367786, 0.128664136, 0.140176937, 0.120728001, 0.141783848, 0.165085062, 0.135687083, 0.128813893, 0.121650733, 0.102416694, 0.10774944, 0.154471219, 0.130958229, 0.128586709, 0.140810594, 0.111169085, 0.121443667, 0.162338004, 0.124748468, 0.121331677, 0.130932227, 0.12231335, 0.105688848, 0.152644932, 0.130964994, 0.128142938, 0.138716236, 0.129643589, 0.12795715, 0.150570706, 0.110807292, 0.106831655, 0.1357297, 0.125028551, 0.0694593787, 0.109919079, 0.0962125584, 0.0875501633, 0.0947070196, 0.0874436647, 0.0496626757, 0.104395889, 0.0844795257, 0.0796334222, 0.10509181, 0.0963308513, 0.0871885791, 0.141375199, 0.138200983, 0.109505139, 0.1349217, 0.117759034, 0.108923219, 0.1155238, 0.106491245, 0.119379908, 0.129122198, 0.123451568, 0.0894606039, 0.144176319, 0.130993664, 0.0707432255, 0.111917645, 0.0991775021, 0.110663481, 0.114284262, 0.115085825, 0.0930723399, 0.0722552314, 0.0670214444, 0.075173296, 0.0572455265, 0.0760254785, 0.0746005476, 0.0913207904, 0.0920815095, 0.0842731297, 0.0710454211, 0.0859789997, 0.0646475479, 0.100677781, 0.134412766, 0.138053715, 0.11422421, 0.154463381, 0.142407775, 0.14176394, 0.108178876, 0.0986064896, 0.128674239, 0.122354425, 0.114439644, 0.124406904, 0.110765822, 0.113444239, 0.12770538, 0.111276694, 0.15086624, 0.0718941614, 0.0787229165, 0.105486147, 0.12249852, 0.126764089, 0.120868251, 0.124787368, 0.122213267, 0.126133293, 0.125037313, 0.108382843, 0.108116038, 0.138505057, 0.105996951, 0.0812418461, 0.0904583633, 0.0960816443, 0.0973256603, 0.114288896, 0.115011051, 0.0894753635, 0.0833110586, 0.10056597, 0.100836501, 0.0935548991, 0.0571303926, 0.0961392894, 0.0918848589, 0.103581905, 0.0673930198, 0.0967101678, 0.102140836, 0.113261834, 0.0927113593, 0.105445795, 0.135445729, 0.119324006, 0.08737313, 0.088952817, 0.109585486, 0.11688745, 0.0398113355, 0.103163794, 0.117451526, 0.106451288, 0.117875114, 0.0993721932, 0.0890555903, 0.103313647, 0.0827650428, 0.0968044698, 0.110685892, 0.106982864, 0.115616858, 0.104137458, 0.0970238745, 0.0820346177, 0.102396101, 0.125979617, 0.130331844, 0.115263283, 0.0925959647, 0.101517946, 0.110359892, 0.0922546089, 0.0941337645, 0.113541842, 0.102982908, 0.118216738, 0.109936006, 0.102691889, 0.116424881, 0.11846184, 0.10129077, 0.10744568, 0.118537873, 0.1258066, 0.120887198, 0.113753125, 0.104483403, 0.126729608, 0.138188645, 0.105199024, 0.114410527, 0.131136268, 0.109246045, 0.106834814, 0.121314786, 0.101747498, 0.119228803, 0.142524794, 0.106170289, 0.131531551, 0.116242215, 0.12176159, 0.122585006, 0.134330943, 0.101415835, 0.118109904, 0.118767932, 0.0862448663, 0.0976935253, 0.108467214, 0.0671633631, 0.0861945897, 0.104974896, 0.0807819366, 0.0884073377, 0.110320672, 0.0741885155, 0.0842462108, 0.100877807, 0.0972203836, 0.106195062, 0.133276179, 0.077554442, 0.0909059346, 0.124587893, 0.101053923, 0.11402864, 0.110923298, 0.102905296, 0.101323694, 0.105312437, 0.0707434788, 0.0938925296, 0.0969511941, 0.0905225053, 0.0923245549, 0.0922950432, 0.103920646, 0.082115829, 0.0960004777, 0.085769847, 0.0937980711, 0.132898182, 0.114739239, 0.0990063399, 0.1291475, 0.107196443, 0.122419246, 0.136261582, 0.131112382, 0.116273105, 0.128041923, 0.106472611, 0.0984109044, 0.113745943, 0.0882864669, 0.0867097825, 0.105182528, 0.0940168425, 0.101702735, 0.114565335, 0.11019478, 0.123266391, 0.0474750772, 0.135704979, 0.135416299, 0.118051067, 0.070251368, 0.0729609504, 0.0907551795, 0.0859675482, 0.0976686254, 0.145256996, 0.0903011262, 0.137509525, 0.0951389223, 0.107711978, 0.106016777, 0.0872522667, 0.104337484, 0.0618123896, 0.0771608874, 0.0652602538, 0.103683569, 0.140920624, 0.0998547748, 0.105167992, 0.137024015, 0.114627145, 0.124495149, 0.154699221, 0.123413682, 0.0980492979, 0.134457558, 0.10970924, 0.141844541, 0.157526478, 0.128142595, 0.120488375, 0.133835927, 0.104624867, 0.125063971, 0.1310094, 0.0996497497, 0.109413028, 0.121968791, 0.125046372, 0.121779047, 0.122191355, 0.0883292109, 0.0896362141, 0.0920902938, 0.0840155631, 0.0860543698, 0.102689534, 0.0873435438, 0.0903342664, 0.0936370417, 0.0916228145, 0.0714266151, 0.0851292908, 0.0728597566, 0.0659204423, 0.0870976001, 0.0885711163, 0.0821304992, 0.10706199, 0.0812686086, 0.0646061003, 0.0764469728, 0.0857520327, 0.0890180916, 0.101119012, 0.0727462173, 0.0722618923, 0.0779449418, 0.0669418573, 0.0845537037, 0.102418751, 0.0695246086, 0.0635880157, 0.0664752573, 0.0528779253, 0.0618967786, 0.0694007352, 0.0484626554, 0.0415132605, 0.0303254016, 0.0259088464, 0.0412898399, 0.0702598765, 0.0733387545, 0.0802412331, 0.110740378, 0.0723962486, 0.105235316, 0.103999712, 0.0646328032, 0.0766506195, 0.0667735115, 0.0813728198, 0.0377966687, 0.0366060175, 0.0282464977, 0.0259194076, 0.0243201982, 0.00922181364, 0.0217670351, 0.01292268, 0.035450004, 0.144862384, 0.0686727688, 0.0303482451, 0.0326346718, 0.0315011218, 0.0332486853, 0.0409130678, 0.0317321494, 0.0300288666, 0.0259337481, 0.0223940182, 0.0201495849, 0.0256236643, 0.0286550038, 0.0232645925, 0.0257687643, 0.0290667545, 0.0313552618, 0.029573353, 0.0252276342, 0.0261859633, 0.035531126, 0.0309384242, 0.0269369967, 0.0298465695, 0.0313065946, 0.0265969466, 0.0285347365, 0.03130804, 0.0321448371, 0.0307766851, 0.0279177129, 0.0250265803, 0.0270988923, 0.0230958685, 0.0260434821, 0.0408040024, 0.0361280702, 0.0299935322, 0.0296185296, 0.0324725956, 0.0338990688, 0.0438240618, 0.0317373462, 0.0263486225, 0.0297718123, 0.0322985314, 0.0254510548, 0.0447643772, 0.0353694968, 0.0292151105, 0.0256397575, 0.0325234234, 0.0309749283, 0.0465395153, 0.0439435281, 0.0415180922, 0.0369844697, 0.0330077112, 0.0336562134, 0.0411217287, 0.0295498725, 0.0390862823, 0.0342456214, 0.03388118, 0.0321714655, 0.0282320976, 0.0234045088, 0.0315485857, 0.0282770004, 0.0238971654, 0.0241481718, 0.0280773174, 0.0233324096, 0.0268818159, 0.020505337, 0.0225933604, 0.0301000308, 0.0428710096, 0.0346362181, 0.048699867, 0.0458615907, 0.0430409983, 0.0506858155, 0.0676723719, 0.0487208515, 0.0504531339, 0.0506757237, 0.0429273099, 0.0408005603, 0.0255076252, 0.0222221464, 0.0286348723, 0.022790771, 0.0270433687, 0.0235987753, 0.0342509896, 0.0519396402, 0.0437669195, 0.0373909175, 0.0293307491, 0.034394253, 0.0216944888, 0.0214644857, 0.0273934174, 0.0200804826, 0.0151889427, 0.0171174984, 0.0126163568, 0.0134185171, 0.0125543056, 0.0143445926, 0.0164461713, 0.0201661866, 0.0156403743, 0.0153759876, 0.0185979139, 0.0208792388, 0.0229598582, 0.026805006, 0.0268947147, 0.0204340722, 0.0251556896, 0.0260323174, 0.0271348208, 0.0286055002, 0.0215239264, 0.0209910981, 0.0256423857, 0.0237638988, 0.0276299436, 0.0286210757, 0.0235407576, 0.0189098231, 0.0202270392, 0.0190349277, 0.017861506, 0.0227537956, 0.0199139155, 0.018964896, 0.0201675352, 0.0233752988, 0.0270136259, 0.0343028829, 0.0308204256, 0.0300558936, 0.0319933929, 0.029018024, 0.0265824609, 0.0293501467, 0.0262183081, 0.0252255816, 0.0183101092, 0.0158047359, 0.0315225869, 0.0330869071, 0.0234579761, 0.0444207415, 0.0567958392, 0.0583387911, 0.0474090502, 0.0401764251, 0.0279438514, 0.0286502223, 0.0307724178, 0.0194704439, 0.025046723, 0.0324517488, 0.0247365553, 0.0315715559, 0.0280135106, 0.0280854721, 0.0278956275, 0.0338970907, 0.0316226408, 0.0296142902, 0.0365145132, 0.025953345, 0.031518925, 0.040685825, 0.0233926028, 0.0279918294, 0.0334772542, 0.0246731695, 0.0290363189, 0.0352476649, 0.0328308381, 0.0277496204, 0.0315632485, 0.0235535204, 0.0191332661, 0.0287531242, 0.0170749035, 0.0265645925, 0.0402361564, 0.0292190555, 0.024912823, 0.0393181592, 0.0273967087, 0.0274200253, 0.0290609132, 0.0194503143, 0.0160271991, 0.0230587851, 0.0167550016, 0.0190699957, 0.019558385, 0.0192561466, 0.0224207938, 0.0300894901, 0.0286935847, 0.028710926, 0.0293524731, 0.0194325298, 0.0165983867, 0.0200626142, 0.0137210172, 0.0148056634, 0.0156684648, 0.0144160232, 0.0155552533, 0.0205835477, 0.0158913657, 0.0181436203, 0.0282864198, 0.0204331875, 0.0236308016, 0.0318026468, 0.0202714, 0.0239602942, 0.0381547138, 0.0261036847, 0.0200068485, 0.0241234116, 0.0180834327, 0.0223535318, 0.0243143924, 0.0225911792, 0.0223725867, 0.0249443818, 0.0184414275, 0.0188023318, 0.0195286963, 0.0163268, 0.0175647587, 0.0241524465, 0.025041353, 0.0208428074, 0.0212572459, 0.0265779551, 0.0261186194, 0.031837713, 0.0315584652, 0.0359025374, 0.0364346765, 0.033719372, 0.0273453351, 0.0312708803, 0.026678009, 0.0269629881, 0.0253643394, 0.0225186031, 0.029141387, 0.025497485, 0.0259607323, 0.0280718599, 0.0303953234, 0.0358321555, 0.0266983882, 0.0384682231, 0.0294532534, 0.025235258, 0.0273515619, 0.0310305916, 0.021747699, 0.0284146834, 0.0214963071, 0.0201328546, 0.0234234687, 0.0239805952, 0.0242534969, 0.0309738666, 0.0228076857, 0.021978246, 0.0281148795, 0.0263023749, 0.0273374598, 0.0317196175, 0.0249808319, 0.0264515579, 0.0325394236, 0.0301377028, 0.025247775, 0.0254685581, 0.0187869258, 0.0183466263, 0.026188435, 0.0264099929, 0.0242847428, 0.0310235973, 0.0265509747, 0.0314824618, 0.0372147337, 0.0328037143, 0.0266227219, 0.0296618026, 0.0230265148, 0.0317494869, 0.0415966138, 0.0431708433, 0.0378606617, 0.0363387726, 0.0271766428, 0.0340956971, 0.0407793857, 0.0213925522, 0.0249209832, 0.0256308541, 0.0216526967, 0.0196957979, 0.0197051764, 0.0200282894, 0.025729904, 0.0333125331, 0.0257618409, 0.0248930678, 0.0289595816, 0.0262744632, 0.0268630348, 0.0319757536, 0.0243641827, 0.0276335515, 0.0239933282, 0.0222890843, 0.029345395, 0.0372646302, 0.0281889811, 0.0281984955, 0.0302815996, 0.026820818, 0.0286457054, 0.0395057388, 0.0328332037, 0.0377268493, 0.0363264047, 0.0328157507, 0.0349364094, 0.0429732203, 0.0245843083, 0.0311210919, 0.0319684967, 0.0296882521, 0.0341685116, 0.0417904891, 0.0228938162, 0.0271848291, 0.0205958933, 0.0218635276, 0.0309311189, 0.0307921786, 0.0198171902, 0.0243244022, 0.0214187019, 0.0226777308, 0.031781856, 0.0352467112, 0.0292535685, 0.0286618937, 0.0235372856, 0.0234058592, 0.0414624475, 0.0417497195, 0.0276938099, 0.0297729559, 0.0267483201, 0.0252211057, 0.0307886638, 0.0373784676, 0.0253884047, 0.0351559743, 0.032204397, 0.0344509818, 0.0374911949, 0.0416627042, 0.02367278, 0.0367574021, 0.026436206, 0.024494743, 0.0280532409, 0.029780807, 0.0239440314, 0.0270881094, 0.0222057644, 0.0222974792, 0.0240557641, 0.0306160636, 0.0226956531, 0.0266239103, 0.0250719786, 0.0279823076, 0.0303427093, 0.0389202312, 0.0322357006, 0.0293641854, 0.0309974607, 0.0237075165, 0.0359864682, 0.0350842774, 0.0263748765, 0.0328179263, 0.0319365598, 0.0305280052, 0.0367363468, 0.041915983, 0.0300508589, 0.0355673581, 0.028123891, 0.0224845894, 0.0240645241, 0.0264372732, 0.0205587409, 0.0230295379, 0.0163242165, 0.014969076, 0.0167302079, 0.0209519509, 0.0160596371, 0.0219262317, 0.0245356169, 0.0295454022, 0.0385322012, 0.0448072553, 0.0425413027, 0.0412883498, 0.0420340486, 0.0356911756, 0.0414239801, 0.0540441871, 0.0324558057, 0.033701472, 0.0351456068, 0.034914352, 0.0409512073, 0.0499724001, 0.0457653366, 0.0349500701, 0.0361588448, 0.0318044536, 0.0357535668, 0.0410445146, 0.0359863006, 0.0363565944, 0.0337254703, 0.0316814631, 0.0459342897, 0.0390129164, 0.0327345617, 0.0275345668, 0.0228414387, 0.0204870757, 0.0391984954, 0.03145862, 0.0369915888, 0.0346025936, 0.027795231, 0.0218513682, 0.0483353958, 0.0326032341, 0.0338458605, 0.0263160393, 0.0208991338, 0.0139494902, 0.0303582642, 0.0289189667, 0.0239689294, 0.0204296205, 0.0159954745, 0.0108947754, 0.0202759355, 0.0225564875, 0.0188069176, 0.0105386926, 0.0123114167, 0.013930208, 0.01360582, 0.0149299279, 0.0200130064, 0.0185105093, 0.0284421314, 0.0226789694, 0.0268569253, 0.0240352042, 0.022245219, 0.0234846324, 0.0307635106, 0.0177041888, 0.0276858192, 0.0345732756, 0.0434154272, 0.0282034632, 0.030614974, 0.0318458304, 0.0703563914, 0.0435689539, 0.0729890317, 0.0730970725, 0.0635978952, 0.0577978194, 0.0551537424, 0.10040994, 0.0833740383, 0.0937746838, 0.0874649584, 0.0846485049, 0.0829745382, 0.0471647754, 0.0797546133, 0.0557903573, 0.127193347, 0.126029953, 0.167023212, 0.13756156, 0.132340163, 0.108511187, 0.111071043, 0.118988216, 0.16360262, 0.133789703, 0.121987522, 0.128392532, 0.123963349, 0.137084529, 0.154130146, 0.130835846, 0.119920671, 0.122487187, 0.112515405, 0.120389536, 0.143915087, 0.117415495, 0.123256803, 0.0961502567, 0.10353449, 0.115202174, 0.129058957, 0.111344531, 0.121610053, 0.0885064006, 0.106645159, 0.106270403, 0.138452455, 0.128017113, 0.122749358, 0.0836851075, 0.098596476, 0.0940187722, 0.103480466, 0.117884383, 0.126263857, 0.0941826254, 0.116226725, 0.117184587, 0.100521415, 0.114036232, 0.121729575, 0.0916707069, 0.086246334, 0.0819118172, 0.0723560899, 0.0601343699, 0.0636530071, 0.0584432893, 0.043541722, 0.0547175035, 0.0449860618, 0.0500895567, 0.0634414256, 0.0512217619, 0.0349809341, 0.0353459083, 0.0397783779, 0.0342363566, 0.0573868491, 0.0510292128, 0.0393353477, 0.0635292828, 0.0700619966, 0.0660481825, 0.0871085003, 0.0671765208, 0.0530520305, 0.0324624628, 0.0698150471, 0.0393847488, 0.0845708176, 0.0248616822, 0.0259882696, 0.0633502156, 0.102713354, 0.100120738, 0.102147177, 0.0993561223, 0.120390542, 0.138593733, 0.165698931, 0.107247524, 0.105479635, 0.10665413, 0.0977945775, 0.0931216404, 0.119302787, 0.104659885, 0.10769695, 0.110102013, 0.100554131, 0.0964352787, 0.131339222, 0.115994506, 0.121598244, 0.0928445235, 0.0988825187, 0.0872507691, 0.104809083, 0.072629191, 0.0924273878, 0.0847624391, 0.0789654702, 0.0706945211, 0.0878753066, 0.0812388211, 0.0922073349, 0.0768559948, 0.100008823, 0.120738626, 0.15904817, 0.114671171, 0.098193951, 0.100231484, 0.0931002721, 0.0794407949, 0.123318516, 0.119718298, 0.107743636, 0.119022384, 0.11747513, 0.13027221, 0.126897395, 0.118707098, 0.107605666, 0.114426926, 0.099767521, 0.101250276, 0.105703786, 0.110575691, 0.105709501, 0.100887537, 0.112419643, 0.107483856, 0.125060156, 0.119018063, 0.110958546, 0.108529828, 0.102331027, 0.123687968, 0.151847512, 0.140097231, 0.131184831, 0.127966031, 0.121445425, 0.109186545, 0.139169022, 0.122027926, 0.113390006, 0.106749624, 0.113770366, 0.093940571, 0.129683748, 0.125246078, 0.130480468, 0.122203141, 0.10933847, 0.111968696, 0.135316506, 0.125083908, 0.135982409, 0.105908774, 0.0911262408, 0.0944943205, 0.0961565077, 0.0889496952, 0.0862587839, 0.0893890783, 0.0917424411, 0.0952280685, 0.12191987, 0.0928869471, 0.101929754, 0.078066349, 0.0727502555, 0.0731302127, 0.0871536806, 0.0797026306, 0.0840237737, 0.0758761764, 0.0698786676, 0.061878372, 0.111414798, 0.0902317837, 0.128837869, 0.109712318, 0.130617946, 0.132918045, 0.154046685, 0.107352301, 0.0985825807, 0.0980363637, 0.084337987, 0.0862971544, 0.0891802534, 0.0703241527, 0.0689824671, 0.072988674, 0.073683992, 0.0681947321, 0.0739949197, 0.0720896423, 0.088212803, 0.075220257, 0.0741335824, 0.0588447079, 0.0850875974, 0.0771182254, 0.0387917049, 0.0307905786, 0.0269159824, 0.0197903495, 0.0233505294, 0.0169986989, 0.0437003896, 0.027921617, 0.0262308381, 0.0630016029, 0.0687228069, 0.0492147021, 0.0361259356, 0.0362764113, 0.0373108387, 0.0318689346, 0.0440120511, 0.0584741086, 0.0425668284, 0.0526683815, 0.0461500548, 0.0434275977, 0.0449002162, 0.0515787825, 0.0396290421, 0.0441321991, 0.03340156, 0.0347023122, 0.0433762632, 0.0493372306, 0.0361484401, 0.0490919501, 0.0442528352, 0.045568794, 0.0440294892, 0.0488409251, 0.0448973924, 0.0437030755, 0.0355843306, 0.037831299, 0.0455946773, 0.0476755202, 0.0358461887, 0.037897598, 0.0405994281, 0.0387842096, 0.0439198948, 0.0509879142, 0.0384069458, 0.0365083739, 0.0365053751, 0.0474373139, 0.0480184481, 0.0542723276, 0.039565634, 0.0446404554, 0.0471940339, 0.0459721163, 0.0431864932, 0.0565502457, 0.0403470732, 0.0445349179, 0.0457041152, 0.0424106233, 0.0516842008, 0.0624260977, 0.0642069876, 0.0745596662, 0.0759368911, 0.0778958425, 0.0637202933, 0.0661558211, 0.0560471416, 0.0603921972, 0.067640692, 0.0626408532, 0.0491949171, 0.0650657862, 0.0564767197, 0.0676654205, 0.056581758, 0.047649581, 0.0454958677, 0.0476587899, 0.034519814, 0.0373362042, 0.0297087133, 0.0352700613, 0.0360920206, 0.0372173116, 0.0355457366, 0.0358710438, 0.0298588816, 0.0328555927, 0.0293464512, 0.0315328278, 0.0316578634, 0.0308268461, 0.0268867612, 0.0289007369, 0.0314521454, 0.0412472375, 0.038515307, 0.049053587, 0.0447563641, 0.0475657284, 0.0512998439, 0.0482368059, 0.0495057553, 0.0395188481, 0.0485966578, 0.0603591949, 0.0506285466, 0.0534031615, 0.0454511233, 0.0428916551, 0.0353904404, 0.0402904749, 0.0361920372, 0.027984092, 0.0295037143, 0.030479528, 0.0244208127, 0.0254608244, 0.0318149477, 0.0298375897, 0.0289210994, 0.0233581252, 0.0236656889, 0.0248460732, 0.0235289559, 0.024337979, 0.0270642415, 0.0274849739, 0.0279764999, 0.0382695012, 0.0243732538, 0.0273491908, 0.0365089178, 0.0368067399, 0.0335754678, 0.0858940855, 0.0503503084, 0.0534607321, 0.0583958328, 0.0520723313, 0.0339978151, 0.0657831505, 0.0550739244, 0.0520193242, 0.0677545592, 0.0510102101, 0.0811549351, 0.0747947916, 0.0676339343, 0.120042756, 0.10758552, 0.124683551, 0.115604423, 0.134774953, 0.160287738, 0.140860453, 0.131023049, 0.12150538, 0.122203596, 0.101244077, 0.131728902, 0.163687497, 0.153276086, 0.137172922, 0.135367692, 0.139275864, 0.180159673, 0.190379724, 0.168727756, 0.191564247, 0.185760707, 0.176769167, 0.170226336, 0.173299372, 0.145026937, 0.148427814, 0.128463522, 0.134058371, 0.132482409, 0.135559484, 0.122336902, 0.111301139, 0.0950021297, 0.0981257483, 0.0937507376, 0.12725994, 0.106590979, 0.101797886, 0.098594822, 0.105916306, 0.126597255, 0.128819868, 0.137166381, 0.113619968, 0.108017683, 0.10368529, 0.0782281607, 0.10626632, 0.0629854947, 0.0858864263, 0.0778040737, 0.077477999, 0.099926509, 0.086295858, 0.0553912595, 0.0676541999, 0.0477637574, 0.0635251626, 0.0616796166, 0.0506966524, 0.0606216453, 0.0725805908, 0.0601390637, 0.0705128685, 0.0688298419, 0.0576242283, 0.060860198, 0.0672608018, 0.0589480251, 0.0653941408, 0.085776262, 0.0839523822, 0.0623579323, 0.089082621, 0.0880902112, 0.0595696531, 0.0622083433, 0.0886977389, 0.0852466524, 0.0781852454, 0.0487278588, 0.056805741, 0.0788997859, 0.088339366, 0.0422264896, 0.0392945968, 0.0438124053, 0.0342450105, 0.0262160618, 0.00964149833, 0.0418327078, 0.0125399251, 0.0167173799, 0.125406623, 0.0460173339, 0.0407690257, 0.0407018177, 0.0416413546, 0.0338167772, 0.0266234782, 0.0274957716, 0.0263555739, 0.0300364923, 0.0332326889, 0.0307707265, 0.0320016704, 0.0316580795, 0.0409214161, 0.0511616245, 0.0441983491, 0.0435549654, 0.0465670899, 0.0372809768, 0.0416512266, 0.058426857, 0.0525115952, 0.0526730604, 0.0494992957, 0.043933969, 0.0494316779, 0.0593186095, 0.0390596017, 0.0454112589, 0.0392397158, 0.0330257304, 0.0475407913, 0.0421004258, 0.0338835195, 0.0321337394, 0.031685546, 0.0312597342, 0.0384152904, 0.0469193421, 0.0343522355, 0.0309237577, 0.028475685, 0.0388313457, 0.0369985476, 0.040804822, 0.0253502261, 0.0237893015, 0.0238468703, 0.0295976494, 0.0336418897, 0.0422551259, 0.0351155773, 0.029249344, 0.024735352, 0.0299404692, 0.0297365785, 0.0376560576, 0.0235649832, 0.0247113183, 0.0241291113, 0.0290557072, 0.0289976224, 0.0431960188, 0.026264878, 0.0205786657, 0.0158850718, 0.0197322685, 0.0268429089, 0.0354425646, 0.0310449731, 0.0301236622, 0.0230276827, 0.0300188679, 0.0295522902, 0.0297759473, 0.0325337909, 0.0266891848, 0.0350207388, 0.0351712517, 0.0380768403, 0.0410710722, 0.0390564688, 0.0372989699, 0.038358707, 0.0226567723, 0.0354680568, 0.0341732055, 0.0306920521, 0.0262344219, 0.0262707751, 0.0230836496, 0.0287537891, 0.0381267965, 0.0323301591, 0.0286494046, 0.0320923999, 0.0300248899, 0.0369089842, 0.0551488884, 0.0426960178, 0.0364191867, 0.0345830955, 0.0341553427, 0.0410917141, 0.0341772474, 0.0358552001, 0.02902258, 0.0334484242, 0.0347460397, 0.0418965928, 0.0540940911, 0.0418591574, 0.0314987898, 0.0351970606, 0.0345906764, 0.0351535454, 0.04744149, 0.0302114729, 0.0213604607, 0.0252966583, 0.0285341758, 0.0429704934, 0.0476619899, 0.0380096659, 0.0226831567, 0.022025669, 0.0207219757, 0.0286067091, 0.0276497267, 0.0255969018, 0.0227397196, 0.0266780816, 0.0228208508, 0.0355331525, 0.0395643227, 0.0315418877, 0.0295322649, 0.0368560851, 0.0327261128, 0.0452896431, 0.054134544, 0.0408515818, 0.0276525784, 0.028839536, 0.0295708273, 0.0361526012, 0.0423475206, 0.0367114171, 0.0309475027, 0.0302397758, 0.0235478878, 0.0329747722, 0.0302429143, 0.032339219, 0.0194724724, 0.0259790793, 0.0278208144, 0.0361922197, 0.037737418, 0.0328050107, 0.0265227929, 0.0321640633, 0.0403023362, 0.0522603206, 0.0486455821, 0.0349533111, 0.034923926, 0.0305662565, 0.0335153192, 0.0371152237, 0.0413615555, 0.0286615212, 0.0291575249, 0.0250432342, 0.020173613, 0.0333049186, 0.0392422527, 0.0274690222, 0.0256933793, 0.0220860336, 0.0259582251, 0.0349942334, 0.0333216153, 0.0341391899, 0.0306633748, 0.0298121404, 0.0299558695, 0.0372697376, 0.0297228191, 0.0353680216, 0.0343132503, 0.0313710794, 0.0283122119, 0.0370982103, 0.0364342071, 0.0289144572, 0.0344960727, 0.0386948846, 0.0309908893, 0.0501457043, 0.0460689701, 0.0388329029, 0.0428917333, 0.0377223454, 0.0273651518, 0.0471258424, 0.0397200435, 0.0368954241, 0.0392817073, 0.0289469026, 0.0336174034, 0.0418683104, 0.055615928, 0.0535209365, 0.060798537, 0.0531899557, 0.0481301732, 0.0560787022, 0.0624423772, 0.0557952411, 0.0479829498, 0.0410361812, 0.0293500666, 0.0390372165, 0.049742505, 0.0520343482, 0.0534233674, 0.0456716232, 0.0509523004, 0.0598845407, 0.0508067161, 0.0566364713, 0.035893552, 0.0285653546, 0.0229039062, 0.0441579744, 0.0268612541, 0.0366184823, 0.0316656418, 0.0307166036, 0.0310586207, 0.041213803, 0.038425006, 0.0509917624, 0.0503651388, 0.0372087061, 0.0346651673, 0.0474881716, 0.0443103649, 0.0382034741, 0.0477242507, 0.0386412479, 0.0339623243, 0.0360240415, 0.0410358086, 0.0429861397, 0.0490120798, 0.0242174026, 0.0452699289, 0.0398376361, 0.0435519889, 0.049933318, 0.065127261, 0.0445418209, 0.0343951285, 0.0360362865, 0.0241768043, 0.0381226763, 0.042942442, 0.0287649687, 0.0299735386, 0.038001243, 0.0298989732, 0.0470959395, 0.043721471, 0.0403272025, 0.0311096683, 0.0446268432, 0.0416376553, 0.0496995002, 0.0584868193, 0.040613126, 0.0412505008, 0.0598015636, 0.0553993955, 0.0688942373, 0.0700434446, 0.0533770733, 0.0478319861, 0.0911947042, 0.103379473, 0.106552422, 0.0810355023, 0.0628684461, 0.0513277911, 0.0662531853, 0.0669787452, 0.0802616552, 0.080300048, 0.0529827327, 0.0571697764, 0.0597128347, 0.0696103051, 0.0584245212, 0.0748698711, 0.0472353809, 0.046604488, 0.0603019483, 0.0644199476, 0.0824191719, 0.0835335553, 0.0592542253, 0.0668740571, 0.097245343, 0.05299538, 0.0715679079, 0.0543201715, 0.0513655283, 0.0459154211, 0.0708898604, 0.0425269306, 0.06185624, 0.0415858179, 0.0300871767, 0.0379066654, 0.0650471151, 0.0578895919, 0.081459567, 0.0764366761, 0.108293824, 0.0818273723, 0.113239072, 0.0725551099, 0.0640004501, 0.0483806916, 0.0429936424, 0.0401769951, 0.0596476123, 0.0420281738, 0.0511402674, 0.0446177684, 0.0436717458, 0.0370733254, 0.0643271282, 0.0354217365, 0.04935674, 0.0400366746, 0.0365565568, 0.0254948381, 0.0336105004, 0.0218907055, 0.0287734009, 0.0295279659, 0.0405592173, 0.0334650017, 0.0334235728, 0.0328799076, 0.0495521091, 0.0365686305, 0.0363659896, 0.0250784233, 0.0343555249, 0.0225349404, 0.0340679549, 0.025396714, 0.0261977371, 0.0215717815, 0.0381739475, 0.0299421325, 0.0343085267, 0.0323018432, 0.0338278897, 0.0377280265, 0.0364695154, 0.0298800655, 0.0369062796, 0.0263907127, 0.0273093283, 0.025267072, 0.0306185763, 0.0282962751, 0.0281440523, 0.0256953221, 0.0217033308, 0.0144157168, 0.0186201017, 0.0180789921, 0.0142629892, 0.0135364458, 0.0213331766, 0.0154290292, 0.0182774924, 0.0188282654, 0.0182550289, 0.0162181053, 0.0194475967, 0.0248649511, 0.0297793467, 0.0351205356, 0.0274174977, 0.0301992651, 0.0264425147, 0.0276455879, 0.0312973447, 0.0197113324, 0.0351256244, 0.0436276607, 0.0404124372, 0.038978368, 0.0537687838, 0.0400312282, 0.0480835326, 0.061746899, 0.0619124807, 0.0624479167, 0.0548205748, 0.053382121, 0.0510305203, 0.0660203695, 0.0811409876, 0.0567799546, 0.103358604, 0.115773261, 0.0972282439, 0.0836617798, 0.0886150599, 0.0742872432, 0.0694550052, 0.0733192191, 0.0780402273, 0.0810823068, 0.089290157, 0.0986100584, 0.0878622532, 0.0963234901, 0.0952111557, 0.0794254392, 0.0684249327, 0.0758571103, 0.0841308981, 0.0879705176, 0.0962884501, 0.0986992195, 0.0959057882, 0.1011957, 0.0876214579, 0.0825923309, 0.0881229714, 0.0898517743, 0.091264151, 0.100976065, 0.0946863294, 0.100331277, 0.0784185082, 0.0928774327, 0.095607385, 0.108136468, 0.0877453536, 0.101367101, 0.088107504, 0.0894574597, 0.0795924962, 0.0756444335, 0.0750094876, 0.0906694829, 0.0786908865, 0.0896284059, 0.0898981616, 0.0844645202, 0.0824133158, 0.0641307384, 0.0559421629, 0.0544953272, 0.054750476, 0.0561123118, 0.0608094074, 0.033769872, 0.0463449843, 0.0521306954, 0.0574526973, 0.0631600842, 0.0675592646, 0.0508888625, 0.06460426, 0.0549840257, 0.0728633851, 0.0858635828, 0.0699610412, 0.0810557529, 0.0807361752, 0.0705526173, 0.0719500855, 0.019288756, 0.0613728762, 0.0842777342, 0.0868748873, 0.0391298048, 0.0699685067, 0.0826107189, 0.107403003, 0.0983352065, 0.102800131, 0.0938455239, 0.106113419, 0.0890144035, 0.105776183, 0.0865918994, 0.0863500908, 0.0791225508, 0.0894704387, 0.079668887, 0.0773857683, 0.0920645893, 0.0606735051, 0.0644312575, 0.0832081437, 0.0813951194, 0.0803367272, 0.08216995, 0.0865484551, 0.0227788799, 0.0420660339, 0.0767419934, 0.0859506503, 0.0973691866, 0.0793444961, 0.0209120363, 0.0258114021, 0.0680459216, 0.0843361169, 0.0700867027, 0.0566056296, 0.010094774, 0.0186554156, 0.0391711146, 0.0587336645, 0.0500777476, 0.0258060619, 0.0117377508, 0.0267917998, 0.0531549193, 0.0653915703, 0.0567959845, 0.0321913883, 0.00979158469, 0.0219391454, 0.0370559618, 0.0476296023, 0.0488718934, 0.0304699335, 0.00838942174, 0.0182274561, 0.0443289503, 0.0564229749, 0.0666000098, 0.0408986919, 0.0130880494, 0.0214100443, 0.0439946875, 0.0539522879, 0.0713153481, 0.0518061444, 0.0177101996, 0.0339028984, 0.0515100621, 0.0530635118, 0.0662178099, 0.0505732968, 0.021030033, 0.0307643432, 0.0547251627, 0.0581938401, 0.0626530126, 0.0416820273, 0.0194337144, 0.0315967873, 0.0537553169, 0.0670471638, 0.0505270213, 0.0384548306, 0.0108678946, 0.0210263208, 0.0467530675, 0.0530280247, 0.0534138195, 0.0343301184, 0.00926756766, 0.0178692415, 0.0474727936, 0.0602241941, 0.0482796431, 0.0345651023, 0.0084250709, 0.0207701288, 0.0313473605, 0.0487933978, 0.0479144044, 0.0313032977, 0.00900607929, 0.0208846964, 0.0413916446, 0.0660203546, 0.0673633367, 0.0293106232, 0.0176267195, 0.0295135602, 0.0574213341, 0.0730972737, 0.065735884, 0.0284409206, 0.00887827575, 0.0143247312, 0.0395218171, 0.0409553386, 0.0327347219, 0.0174798388, 0.00641468307, 0.00978005305, 0.0343219601, 0.0388644487, 0.0411484092, 0.0267512668, 0.00752316741, 0.0164657664, 0.0385045372, 0.0502070859, 0.0501095988, 0.034162689, 0.011701731, 0.0187021773, 0.0339198783, 0.0595556498, 0.0613940023, 0.0462943427, 0.0194959883, 0.0236489754, 0.0404263437, 0.0367458798, 0.0569382608, 0.0383466743, 0.019093059, 0.0170901008, 0.0274119955, 0.0375817791, 0.0434033573, 0.0339730233, 0.0138647361, 0.0109965596, 0.0226877015, 0.0275895111, 0.0356912278, 0.0229294244, 0.0125942677, 0.0191287231, 0.0521264449, 0.0414786488, 0.0511719398, 0.0415221974, 0.0135785975, 0.0125787817, 0.040020898, 0.0357146934, 0.0530053936, 0.0390684791, 0.0113853598, 0.00938547682, 0.0339031927, 0.0366862603, 0.0529097393, 0.0316249281, 0.0135655757, 0.008516673, 0.0352151208, 0.0409877971, 0.0512937941, 0.032028988, 0.0174047276, 0.00955671258, 0.0380408317, 0.0383848473, 0.0490441844, 0.0280023683, 0.0174581744, 0.00915131904, 0.034231402, 0.034654744, 0.0458311886, 0.027285412, 0.0108337123, 0.00593378581, 0.0212627165, 0.0196213908, 0.027172612, 0.0225634333, 0.00781481341, 0.00579921575, 0.0197678171, 0.0232935362, 0.0196351372, 0.0132903364, 0.00542248227, 0.00411787629, 0.0124813803, 0.0139238033, 0.00788772199, 0.00994184241, 0.00496702269, 0.00415625144, 0.0114195934, 0.0155453263, 0.0112395799, 0.00946824718, 0.00456847902, 0.00552088022, 0.0116516445, 0.0160054285, 0.01205613, 0.0106492601, 0.00563749345, 0.00632231543, 0.0171348192, 0.0234675426, 0.0140217431, 0.0112884883, 0.00624443637, 0.00770431897, 0.0127578005, 0.0200011861, 0.0140258446, 0.00800788775, 0.00487988023, 0.00458843308, 0.0101193534, 0.015647525, 0.0205674935, 0.00770029519, 0.00459202379, 0.00441416632, 0.00981910527, 0.0152879888, 0.0204020478, 0.00719116582, 0.00346285431, 0.00421716133, 0.00840813015, 0.0121178804, 0.0207853131, 0.0062007308, 0.00354174408, 0.00433524791, 0.00849992968, 0.0097746551, 0.0147383818, 0.0063721179, 0.00380332535, 0.00472842949, 0.0100184074, 0.0147992931, 0.0222547352, 0.00996190961, 0.00469281012, 0.00611299276, 0.01066647, 0.0197882634, 0.0178605616, 0.00882674474, 0.00561231934, 0.00700388849, 0.0133326473, 0.0204822291, 0.0187270008, 0.00715733133, 0.00403711712, 0.00584093248, 0.0127351191, 0.0199841242, 0.0194896683, 0.00628490327, 0.0037394485, 0.00492370222, 0.0119774062, 0.0137990629, 0.0211826488, 0.00585756404, 0.00400719, 0.00534213055, 0.012273767, 0.018263096, 0.029528847, 0.0084836185, 0.00436667306, 0.00728356605, 0.0182479825, 0.0183560308, 0.0132617643, 0.00919999927, 0.00438791793, 0.0072874669, 0.0121258516, 0.0232069753, 0.0270286258, 0.0100928694, 0.00503050908, 0.00890544243, 0.016385993, 0.0241132695, 0.0258195885, 0.0105974721, 0.00489675952, 0.00900424924, 0.0170579776, 0.0253642071, 0.0235829931, 0.00937428139, 0.00421167072, 0.00712420046, 0.0142757529, 0.0216556452, 0.018912008, 0.00957659818, 0.00441150786, 0.00681034988, 0.0122687146, 0.0184907652, 0.0146930059, 0.00785607472, 0.0044885166, 0.00698485877, 0.0129660098, 0.0129342964, 0.0186000541, 0.00708473893, 0.00394238345, 0.00704153208, 0.00929858442, 0.0116225816, 0.0142306369, 0.00576872379, 0.00393641647, 0.00687458087, 0.0114213955, 0.0145378476, 0.0180436801, 0.00637208158, 0.00446244655, 0.00625920715, 0.00910429284, 0.0113292122, 0.0146288062, 0.00362980436, 0.00304957828, 0.00452647451, 0.009270899, 0.0153593486, 0.0332392566, 0.0047153919, 0.00365864672, 0.00502086384, 0.00937280152, 0.0129503794, 0.0238310583, 0.0046662651, 0.00378516619, 0.00614363048, 0.013998419, 0.0217737053, 0.0339968391, 0.00627671834, 0.00350050442, 0.00568585843, 0.0104770325, 0.012189826, 0.0249565169, 0.00490348786, 0.00351724774, 0.00579796219, 0.0100688711, 0.0173718221, 0.0238588937, 0.00509787351, 0.00348480162, 0.0054404824, 0.00840962958, 0.0138286315, 0.0169560052, 0.00547699956, 0.00436462555, 0.00507874088, 0.00817510206, 0.0150338719, 0.0115613649, 0.00431927899, 0.00388073619, 0.00472563412, 0.00583187165, 0.0102463812, 0.00552017614, 0.00401876215, 0.00299749081, 0.00357396319, 0.00534994528, 0.00693484722, 0.00461362163, 0.00497916481, 0.00476251682, 0.00527930027, 0.00546137709, 0.0113718892, 0.00455199741, 0.00400068657, 0.00392417843, 0.00418561697, 0.0054099625, 0.0137848724, 0.0056211343, 0.00575197767, 0.00539419334, 0.00536621921, 0.0060327528, 0.0148010785, 0.00420297403, 0.00524389604, 0.00457693916, 0.00354992738, 0.00617558276, 0.0181189086, 0.00488361623, 0.00434765685, 0.00407796912, 0.00334799127, 0.00401031645, 0.0115059149, 0.00391019089, 0.00346851931, 0.00368950027, 0.00421885634, 0.00590244262, 0.0143010644, 0.00571220554, 0.00657087564, 0.00541132782, 0.00400681701, 0.00442485185, 0.0139591098, 0.00648579514, 0.00517038396, 0.00485054869, 0.00490139518, 0.00549218804, 0.0171180107, 0.00540084112, 0.00535073504, 0.00546018081, 0.00605408009, 0.0052959905, 0.0157471951, 0.00560362404, 0.00482530054, 0.00509225065, 0.0038878154, 0.00416118652, 0.010092278, 0.00399034051, 0.00456319097, 0.00458822399, 0.00358588272, 0.00480190478, 0.0099348519, 0.00367811392, 0.00283591496, 0.00299728988, 0.0031156973, 0.00369674084, 0.00810723938, 0.0038783229, 0.00337556796, 0.00332552381],
"middle": [0.00086930237, 0.00132530509, 0.00116388453, 0.000658077828, 0.00086808193, 0.000843031041, 0.00157272129, 0.00310650142, 0.00163393351, 0.00132358074, 0.00249292818, 0.00244841888, 0.000882780063, 0.00589178363, 0.0049412786, 0.00337230787, 0.00301096868, 0.00487605855, 0.00218413537, 0.0124707818, 0.0034154607, 0.00215554005, 0.00185833406, 0.00255489256, 0.0016113054, 0.00684503838, 0.00329776737, 0.0034735431, 0.00451714359, 0.00547545124, 0.00231072144, 0.00488275057, 0.00302013522, 0.00284924428, 0.00392584316, 0.00528699858, 0.00430871081, 0.00692761363, 0.00332258851, 0.00241155038, 0.00200405973, 0.00365045178, 0.00157902483, 0.00174531504, 0.00200274424, 0.00100091007, 0.00221212185, 0.00269923732, 0.00218553888, 0.00193599518, 0.000795915723, 0.000739125884, 0.00065402867, 0.0046520615, 0.00214818888, 0.00323686772, 0.00105297274, 0.0019735205, 0.00105548464, 0.00845402945, 0.0126146106, 0.00968377944, 0.00363447028, 0.00526494393, 0.00405586138, 0.00409570802, 0.00485183764, 0.00493918685, 0.0020219034, 0.00119526614, 0.00196517189, 0.00497388467, 0.00811184105, 0.00667516887, 0.00648421934, 0.00263357721, 0.00526241446, 0.00809074845, 0.00507517578, 0.00458408333, 0.00582322665, 0.00803833827, 0.00436146464, 0.0109855756, 0.00626170775, 0.00455199368, 0.00648057042, 0.00260794372, 0.00145576545, 0.00297566061, 0.00155464897, 0.00318520307, 0.00283259153, 0.00269939541, 0.00177511782, 0.00389465084, 0.00273726089, 0.00469431141, 0.00423041824, 0.00409626821, 0.00505935028, 0.00243381225, 0.00630556233, 0.00811657775, 0.00512232957, 0.00416802894, 0.00515909912, 0.00572483987, 0.0112594888, 0.0184463989, 0.0112545956, 0.014414655, 0.00859505683, 0.0105231423, 0.00914852228, 0.0096153263, 0.00756060053, 0.00576143479, 0.00313293631, 0.00848131161, 0.0040476704, 0.011262781, 0.00371764088, 0.00426865369, 0.00269162352, 0.00489702448, 0.00289413217, 0.00588983158, 0.00242446316, 0.00235976977, 0.00195004814, 0.00352389715, 0.00165759085, 0.00287267962, 0.00129814958, 0.00173811533, 0.00150223891, 0.00153132377, 0.000675073592, 0.00242031738, 0.00158095511, 0.00102678768, 0.00259002717, 0.002733815, 0.00200971193, 0.00248151645, 0.00517286174, 0.00254287384, 0.00838226452, 0.00314539764, 0.00333471922, 0.00465028733, 0.00454042852, 0.00204397831, 0.00583753875, 0.00245076302, 0.00215382385, 0.00182856782, 0.00178447796, 0.000693670881, 0.00107195729, 0.00132216071, 0.00144761615, 0.00126297108, 0.00106431916, 0.000891197589, 0.00121660752, 0.00168806093, 0.0013633488, 0.00271001644, 0.0021734836, 0.00149767136, 0.00384308049, 0.00562545378, 0.00147346151, 0.00646853494, 0.00585253956, 0.00379415276, 0.00320704258, 0.00381816318, 0.00184679648, 0.00937806163, 0.00345808547, 0.00207093335, 0.00361448317, 0.00373921567, 0.000576966268, 0.00205765641, 0.00162378023, 0.00198214338, 0.0103668161, 0.0102464054, 0.00974843651, 0.00733270869, 0.00439755898, 0.00238067959, 0.00546895294, 0.0025408885, 0.00140609243, 0.00287862727, 0.00125226157, 0.00085425406, 0.000940920669, 0.00143696635, 0.00316004665, 0.0078255469, 0.0103143053, 0.0115251616, 0.00984811224, 0.0138520943, 0.00372456317, 0.0119941551, 0.0225245245, 0.0126763806, 0.0111651989, 0.0075332066, 0.00673456024, 0.0154772289, 0.0190859605, 0.0133603886, 0.0155472243, 0.00746115204, 0.00955294538, 0.0153487939, 0.0145421866, 0.00879191048, 0.00676374184, 0.00399641739, 0.00769226858, 0.0043869447, 0.00647091866, 0.00453512557, 0.00516553456, 0.00457345182, 0.00548477611, 0.00704498682, 0.0167204402, 0.0094846338, 0.00422755908, 0.010492947, 0.00692922482, 0.0173402671, 0.0202272441, 0.0112445122, 0.00516392244, 0.0132895671, 0.0157778356, 0.024876615, 0.022081757, 0.0248288009, 0.00785064232, 0.0223697256, 0.0333234258, 0.0231717732, 0.0381758697, 0.0258101858, 0.0169503856, 0.0215690956, 0.057727363, 0.0488506854, 0.0652638897, 0.0191855934, 0.0270506367, 0.0123513546, 0.00385835301, 0.00480093434, 0.00267488649, 0.001209334, 2.69372485e-05, 0.0189722273, 4.32358502e-06, 2.62128106e-06, 8.73089277e-07, 7.31576392e-06, 3.66472996e-05, 0.000916493649, 0.000823913899, 0.000243341638, 0.00472586509, 0.00366785191, 0.00437745033, 0.0110319313, 0.00641892711, 0.00311408471, 0.00495242467, 0.00374448136, 0.0042473767, 0.00509168115, 0.0125135304, 0.00906625111, 0.0308314245, 0.00838107988, 0.00520035811, 0.00840369426, 0.00808041822, 0.0030466991, 0.00631511258, 0.00692462269, 0.00237605209, 0.0138014844, 0.00627428619, 0.00341172959, 0.00464450335, 0.0036608791, 0.00100509881, 0.00499475235, 0.00798863359, 0.00482508773, 0.0148030603, 0.00600767741, 0.00489296904, 0.00582199357, 0.0051921946, 0.00208770181, 0.00292027788, 0.00261025177, 0.00154445134, 0.00614703493, 0.00225022156, 0.00389697682, 0.00667435024, 0.00743857538, 0.00126072962, 0.00470909616, 0.00461978372, 0.00299760071, 0.00579732936, 0.00319908001, 0.00104295311, 0.00378184323, 0.00502106734, 0.00255723763, 0.00436664838, 0.00559792202, 0.00285241893, 0.0109383659, 0.00324569223, 0.00385239976, 0.0036936265, 0.00246069091, 0.000656704535, 0.00737089291, 0.00722654909, 0.00557768764, 0.012740246, 0.00594877312, 0.000908401445, 0.0058728219, 0.00145175564, 0.0021841689, 0.00567961298, 0.00251307921, 0.000500797934, 0.00539213931, 0.0051322896, 0.00107237825, 0.00437892135, 0.00668954896, 0.000775568769, 0.0103775207, 0.00720964093, 0.00500847073, 0.0208267178, 0.00618283218, 0.000229233803, 0.00267663016, 0.00381879415, 0.00259566493, 0.00553544611, 0.00246346649, 0.000204661803, 0.00315716234, 0.00158075639, 0.00381702441, 0.00536051858, 0.00399605697, 0.000323334738, 0.00732200593, 0.00490436051, 0.00532464124, 0.0126932617, 0.0108045423, 0.00089622807, 0.0139366286, 0.0156716425, 0.0237426646, 0.0347549021, 0.0107721621, 0.0012623145, 0.0105473427, 0.011927194, 0.0087892022, 0.0261138882, 0.0121254409, 0.00114762841, 0.0158228185, 0.0172771197, 0.0103064617, 0.0140597653, 0.00681082718, 0.00111397984, 0.00817073509, 0.00642904639, 0.0217525996, 0.0196380876, 0.0125392294, 0.00330350548, 0.013323592, 0.00812058244, 0.00667524477, 0.00991693325, 0.00499393698, 0.00199853233, 0.00452126237, 0.00888699945, 0.0121333487, 0.0233645532, 0.0108862249, 0.00269528921, 0.00775618618, 0.00698594982, 0.010565239, 0.0243748277, 0.0109539032, 0.00281263399, 0.00782700442, 0.00618938403, 0.0111866249, 0.0158485752, 0.00903966837, 0.0039129979, 0.00911960285, 0.00675542513, 0.0114317704, 0.0133915199, 0.00855518784, 0.0030358315, 0.0112459036, 0.0147791021, 0.0145476134, 0.0139516043, 0.0127808182, 0.00458009075, 0.0132112922, 0.00991856307, 0.0158703364, 0.0116044153, 0.00873126741, 0.00683921808, 0.00732192583, 0.00431613857, 0.00591607764, 0.00341290352, 0.00252285902, 0.00262113335, 0.00230195373, 0.00200807117, 0.00290906872, 0.00642550178, 0.00351063558, 0.0028295333, 0.00352318236, 0.00661413604, 0.00458920002, 0.00575822825, 0.00307202688, 0.00216395641, 0.0027167832, 0.00497667072, 0.00594879594, 0.00732471282, 0.00385113875, 0.00144775002, 0.00289609772, 0.00453041866, 0.00756752957, 0.0109319175, 0.00749401748, 0.0114994617, 0.0213191323, 0.023921309, 0.0318721458, 0.0358346738, 0.0175428949, 0.00704207318, 0.005901522, 0.00711040432, 0.00586372567, 0.00894990843, 0.00562782539, 0.00215876289, 0.00286655314, 0.00196386129, 0.00360706821, 0.00570680527, 0.00265790755, 0.00457161758, 0.00350173912, 0.00621580519, 0.00601847097, 0.00820280146, 0.00400251104, 0.0053935973, 0.00225405325, 0.00383077282, 0.00477406196, 0.00461236201, 0.00365609117, 0.00401920127, 0.00317990244, 0.00536236539, 0.00470309937, 0.00617171451, 0.00678607682, 0.0104906401, 0.00649586273, 0.0107477186, 0.00782001298, 0.00556365633, 0.00802423991, 0.00679597398, 0.00542663923, 0.00785970688, 0.00372272916, 0.00602023955, 0.00334307179, 0.00464896718, 0.00298188021, 0.00439912034, 0.00470964424, 0.00292261457, 0.00322465086, 0.00178509392, 0.00135474536, 0.00172156631, 0.00257959962, 0.00259918836, 0.00272800098, 0.00247201859, 0.00373563333, 0.00261471374, 0.00210086443, 0.00401858892, 0.00445043016, 0.00148683193, 0.00159619574, 0.00255118893, 0.00377978501, 0.00208604359, 0.00158478867, 0.000803223753, 0.00176465954, 0.00259220554, 0.00335292891, 0.0021926153, 0.00356970332, 0.00125087413, 0.00339519372, 0.00289852219, 0.00281277578, 0.00341842882, 0.00471515907, 0.00183391606, 0.00378863816, 0.00542193232, 0.00539156934, 0.004357656, 0.00409755297, 0.00126121589, 0.00165805791, 0.00207621814, 0.00199805503, 0.0015222549, 0.00173962023, 0.001341303, 0.00117596763, 0.00275745476, 0.00142758281, 0.00167308154, 0.00266375765, 0.000712663925, 0.00150991022, 0.0021284523, 0.000936022436, 0.00170957472, 0.0029157775, 0.00150015275, 0.00217583356, 0.00310394471, 0.00262973597, 0.00265936553, 0.00188222539, 0.00144736806, 0.0014844446, 0.00259029446, 0.00146573456, 0.00194827444, 0.00131799746, 0.00136991974, 0.00171059137, 0.00152437051, 0.000615095429, 0.000862911053, 0.00133326533, 0.000997398398, 0.00254796795, 0.00212988467, 0.00201422418, 0.00289927726, 0.00254068314, 0.00131955056, 0.00152745005, 0.00179174135, 0.00218410208, 0.00258184457, 0.00214458141, 0.0025005606, 0.00281403377, 0.00231245928, 0.00189225806, 0.00314998929, 0.00089393009, 0.00115351763, 0.00164763955, 0.00115999416, 0.00120001857, 0.00278561399, 0.00442216545, 0.00219193101, 0.00287111499, 0.00304375915, 0.00192223117, 0.00345943309, 0.00483793765, 0.00412507076, 0.00296450988, 0.00349935726, 0.00335698342, 0.00432074349, 0.00635570008, 0.00234076497, 0.00397020439, 0.00367029035, 0.00337429624, 0.00244266842, 0.0026330913, 0.00332596991, 0.0032437765, 0.00351871527, 0.00259740511, 0.00349741941, 0.00331635098, 0.00217409711, 0.00181504944, 0.00244852249, 0.00190188107, 0.0024665948, 0.00306806155, 0.00368525018, 0.00546814129, 0.00425562914, 0.00320368167, 0.00508955028, 0.0036474457, 0.003996782, 0.00969320908, 0.00524223456, 0.00360371615, 0.00401273975, 0.00425218744, 0.00468353368, 0.0106956102, 0.00893217046, 0.0087425448, 0.0110772885, 0.016403541, 0.00799522363, 0.00727593992, 0.0065645976, 0.00611902494, 0.0071185804, 0.00299919955, 0.0019592368, 0.00339190708, 0.00302745658, 0.00205844594, 0.00371339591, 0.00221108855, 0.00107665511, 0.00173894863, 0.00183907675, 0.00087059068, 0.00240812683, 0.00140457356, 0.00139297487, 0.00164981361, 0.00209985091, 0.00632125838, 0.00547123281, 0.00654472504, 0.00509304367, 0.00635351986, 0.00596410409, 0.00201336085, 0.00137269811, 0.00277448469, 0.000940704485, 0.00160478044, 0.000917436322, 0.00100676552, 0.00104503974, 0.00133169862, 0.00157431397, 0.00429415703, 0.00424559833, 0.00428587943, 0.007976803, 0.00613266928, 0.00825448334, 0.00553783728, 0.00371445995, 0.00384187396, 0.00332957227, 0.00271777576, 0.00319323712, 0.00472046109, 0.00314389542, 0.00240953662, 0.00195304409, 0.00265753362, 0.00128088507, 0.0019002225, 0.00117539254, 0.00341956946, 0.00927700289, 0.00384991732, 0.00724641699, 0.00911468826, 0.00541266939, 0.00917061884, 0.00366150565, 0.00575061375, 0.00961157214, 0.0138503164, 0.0176961105, 0.0155190779, 0.0174599104, 0.0219139494, 0.0173541121, 0.0142369047, 0.00565602351, 0.005213222, 0.00624758843, 0.00662117265, 0.00527923787, 0.00820152182, 0.0113423094, 0.0112060001, 0.0131951394, 0.00923826639, 0.003621276, 0.00458627706, 0.00325076841, 0.00423121359, 0.00518204737, 0.00218170998, 0.0025855701, 0.00414821506, 0.0032913317, 0.00373004191, 0.0103155803, 0.00465264497, 0.00704066921, 0.0106017189, 0.0025568374, 0.00407470809, 0.0067328997, 0.00388928037, 0.00464944402, 0.00412074616, 0.00277026091, 0.00308720348, 0.00359601108, 0.00293110427, 0.00430351496, 0.00463294471, 0.00361895049, 0.00621023495, 0.00345385191, 0.00306551764, 0.0037875222, 0.00125867594, 0.00108012371, 0.00130355335, 0.00173256604, 0.000877785205, 0.00107568118, 0.00103677495, 0.00145915989, 0.00178463606, 0.00265025487, 0.00122032571, 0.00286137871, 0.00176692556, 0.00128037657, 0.00201721769, 0.00370661542, 0.00378850312, 0.00327076972, 0.00246888469, 0.00150841416, 0.00165005156, 0.00270984625, 0.00113265205, 0.00144073716, 0.000894601515, 0.000908057089, 0.000906816334, 0.00214112992, 0.00237719156, 0.00577991176, 0.00289857457, 0.0035067196, 0.00735397032, 0.0147678321, 0.00832101889, 0.00791982096, 0.00707757752, 0.00567284692, 0.00579704344, 0.00797747448, 0.00626868475, 0.00581329688, 0.0135328621, 0.00735734822, 0.00915897544, 0.0223156717, 0.0150748445, 0.0238914918, 0.0162370969, 0.0154185863, 0.0110786157, 0.0255450532, 0.0137841795, 0.00758230221, 0.00986553542, 0.00757210143, 0.00417724485, 0.00623899698, 0.00444711233, 0.00504844775, 0.00325247599, 0.00374912331, 0.003316805, 0.00373431132, 0.00205850834, 0.0019819499, 0.00162137789, 0.00152797811, 0.0012771422, 0.00291658472, 0.00191164552, 0.00229441188, 0.00189104292, 0.00189966476, 0.00172300742, 0.00325996196, 0.00246491376, 0.00149769569, 0.00161783025, 0.00212729815, 0.00245774048, 0.00476528006, 0.00276921643, 0.00297812582, 0.00290712877, 0.00224150368, 0.00261130859, 0.0046733506, 0.00249374169, 0.00200028508, 0.0033278116, 0.00339852902, 0.00286007021, 0.0105081666, 0.00339446473, 0.0036429516, 0.00277262507, 0.00185890007, 0.00112843409, 0.00308607239, 0.00159963418, 0.00173918554, 0.00217878399, 0.0014619102, 0.00144702499, 0.00155741372, 0.00108230906, 0.000973711256, 0.00248729973, 0.00184467155, 0.00211381773, 0.00254790648, 0.00324984407, 0.00239773677, 0.00718191545, 0.00521873403, 0.00884948857, 0.00644372962, 0.00705459015, 0.00639789272, 0.00700355973, 0.00257768552, 0.00538334996, 0.00686721737, 0.0060937684, 0.00559787638, 0.00445912872, 0.00186480104, 0.00250871736, 0.00307586114, 0.00293241628, 0.00530183734, 0.00453927601, 0.00452070823, 0.00484672794, 0.00456932932, 0.0109760324, 0.0100446232, 0.0188166779, 0.00806729309, 0.00972689968, 0.0128518138, 0.0154347671, 0.0120203225, 0.0087949913, 0.00486384379, 0.00415016152, 0.00531805353, 0.00664869789, 0.00623871619, 0.00874208659, 0.00352536095, 0.00133327534, 0.00300337188, 0.00253705797, 0.00258036656, 0.00225022575, 0.00186333607, 0.00101151282, 0.00210747938, 0.00196381751, 0.00326514686, 0.00392203359, 0.00189096364, 0.00206026668, 0.00524840038, 0.00427520089, 0.00416348316, 0.00622961158, 0.0031280485, 0.00396680972, 0.00467587775, 0.00629350636, 0.011960444, 0.0140658226, 0.00622841669, 0.00343163172, 0.00594244897, 0.00632929057, 0.00507288938, 0.0109075634, 0.00541313924, 0.0073822923, 0.0126771741, 0.0124124875, 0.0165312476, 0.00783322752, 0.00345698139, 0.00272974139, 0.00303715933, 0.00239619031, 0.00299137062, 0.00307883788, 0.00261925114, 0.0039065131, 0.00938032661, 0.0114269378, 0.01393581, 0.0113697741, 0.00547851063, 0.004939951, 0.00975761097, 0.00628171721, 0.00448627817, 0.00682798913, 0.00303895166, 0.00330237532, 0.00986679085, 0.0101655545, 0.0141634485, 0.00524618989, 0.0034686937, 0.00400968408, 0.00631635776, 0.00426174048, 0.00588029344, 0.00674007135, 0.00410119491, 0.00392546644, 0.00961175747, 0.00699110515, 0.00843923632, 0.0117251081, 0.00779723749, 0.00582936965, 0.00711187627, 0.00323862792, 0.00355515862, 0.00363797904, 0.00144736539, 0.00454029161, 0.0052609616, 0.00319907698, 0.00271512987, 0.00551843038, 0.00256352243, 0.00259654806, 0.00589168817, 0.00291260215, 0.00279705157, 0.00869730581, 0.00446772715, 0.00238869642, 0.00797005836, 0.0040002875, 0.00275431969, 0.00251827925, 0.00129052368, 0.00148764194, 0.00304729445, 0.00256802398, 0.00368612213, 0.00353155262, 0.00389604946, 0.00504090451, 0.005120405, 0.00383136072, 0.00306959776, 0.00647320598, 0.00234142784, 0.00188412727, 0.00386483897, 0.00180881657, 0.00302896067, 0.00544541189, 0.00208254647, 0.00364707666, 0.00916688982, 0.00608312944, 0.0043867263, 0.0043376158, 0.00357652456, 0.0033170064, 0.00410315627, 0.00212226203, 0.00442784186, 0.00495052431, 0.0022086692, 0.00282178586, 0.00551352091, 0.0023475776, 0.00198209519, 0.0020137229, 0.00172777264, 0.00140084105, 0.00283137709, 0.00310873217, 0.00643077446, 0.0086281253, 0.00617736997, 0.00616154773, 0.00575278234, 0.00366866565, 0.00215754705, 0.00361383357, 0.00256551825, 0.00167564233, 0.00151747174, 0.00225917995, 0.00397298858, 0.00256591104, 0.00276547507, 0.00199091923, 0.00199349341, 0.000912332558, 0.000736552407, 0.000988920918, 0.000762175594, 0.000681030215, 0.00126023905, 0.000600867905, 0.000851168472, 0.0011877612, 0.00102643995, 0.00109516666, 0.00324739562, 0.0018603676, 0.000917709142, 0.00164092658, 0.00177046831, 0.0011632794, 0.001630257, 0.000989013119, 0.00100460765, 0.00179063738, 0.00115092797, 0.000841021945, 0.00270576985, 0.00240910542, 0.00416841265, 0.004291208, 0.00495740864, 0.0022295434, 0.00437297206, 0.00341213681, 0.000914013013, 0.00321156066, 0.00220361934, 0.00304200291, 0.00792008359, 0.00367416348, 0.00246494543, 0.00232169311, 0.00167016266, 0.00170511613, 0.00660589198, 0.00265017175, 0.00300111389, 0.00296211056, 0.00450252369, 0.00423591305, 0.00879852846, 0.00619503902, 0.00244205981, 0.00621304894, 0.00384615222, 0.00320607307, 0.00746567687, 0.00371051254, 0.00269932719, 0.0064521241, 0.00461793737, 0.00353472191, 0.00506228628, 0.00357916625, 0.00780738937, 0.0149229541, 0.0136121893, 0.029670855, 0.109956533, 0.0284310263, 0.0136296917, 0.0412755832, 0.0275435038, 0.029711321, 0.0269918516, 0.0195367113, 0.0219098758, 0.022093419, 0.0070548472, 0.0110218339, 0.0114266155, 0.00895979349, 0.0142012415, 0.0193021726, 0.00995995291, 0.0217562467, 0.0387531593, 0.0146796051, 0.0178949479, 0.0316126272, 0.0154021187, 0.0163770802, 0.0177510101, 0.00912004244, 0.00833673961, 0.0161149371, 0.00513216574, 0.00803758949, 0.00885342434, 0.00750863319, 0.00446743192, 0.0121313827, 0.0051682503, 0.0063389698, 0.0174094122, 0.00725673931, 0.00565529987, 0.0158016477, 0.00719156116, 0.012628695, 0.0200560205, 0.00871443655, 0.0202872772, 0.027871361, 0.0082387235, 0.00895004068, 0.022720024, 0.00847599655, 0.00765712326, 0.0166478902, 0.0031806943, 0.00192249566, 0.016884746, 0.0133017087, 0.0132725192, 0.025659522, 0.0144117074, 0.0147716263, 0.0398885868, 0.0175331738, 0.00966933556, 0.012454221, 0.00868695509, 0.00728926715, 0.0161929168, 0.00968297012, 0.00626848498, 0.0115924431, 0.00302617019, 0.00288678776, 0.015026262, 0.00408512959, 0.00327167753, 0.0086287586, 0.00247698091, 0.00353613636, 0.00699221436, 0.0050934325, 0.00272772717, 0.00417929981, 0.000962167629, 0.00278038275, 0.00855042506, 0.00182530854, 0.00187466294, 0.00708757481, 0.00115813478, 0.00200696313, 0.0156920683, 0.0063272696, 0.00464044977, 0.0089054564, 0.00175861618, 0.00624936214, 0.0262165889, 0.019241536, 0.0111961337, 0.0181102417, 0.00208165497, 0.00581722334, 0.0149708344, 0.0165488385, 0.00765487691, 0.0198547207, 0.00818887074, 0.00948681589, 0.0358542465, 0.0214199815, 0.0172386263, 0.127324298, 0.0284226518, 0.0960502252, 0.15561381, 0.122309603, 0.0817539915, 0.0760245174, 0.0437757932, 0.0513906777, 0.0618396401, 0.0478964224, 0.0394325927, 0.0599634312, 0.0127443848, 0.0264440514, 0.0655340478, 0.0529233254, 0.0542166308, 0.115520008, 0.0238653198, 0.0279264059, 0.0402010456, 0.0433854088, 0.0253296867, 0.051472988, 0.0153213395, 0.0214950107, 0.0580637641, 0.0388013199, 0.0175147764, 0.0710127056, 0.0109703643, 0.0460382998, 0.0519852787, 0.0399047621, 0.0471386649, 0.0962338299, 0.015318606, 0.0554239899, 0.0448218286, 0.0170641504, 0.0172466412, 0.0296284053, 0.00948787387, 0.0105149178, 0.0163577106, 0.0205465332, 0.0219830927, 0.0585870445, 0.0320046321, 0.048317872, 0.0229413975, 0.0192110632, 0.0169351064, 0.0245575365, 0.0147580942, 0.0186183527, 0.0303648431, 0.0527204052, 0.0371873528, 0.0800338015, 0.0342256278, 0.0437051915, 0.0538326651, 0.0339521505, 0.0445217341, 0.0401749946, 0.013148604, 0.0196976718, 0.026784664, 0.0327223167, 0.0140942661, 0.0210200697, 0.00875587389, 0.0132901594, 0.00414620014, 0.00680825394, 0.00217173737, 0.00742181856, 0.00253730407, 0.0029475973, 0.000722690369, 0.000336842, 0.00211456325, 0.00322127482, 0.00440403959, 0.010018412, 0.0449151807, 0.0213509407, 0.0191329308, 0.00830545835, 0.0181351788, 0.00647701044, 0.0135959499, 0.0115292305, 0.00323825539, 0.0032034989, 0.00285968534, 0.00426290743, 0.00522301393, 0.00757015962, 0.00210086536, 0.00693227677, 0.00483940076, 0.00945658702, 0.0167961735, 0.0200505108, 0.00678603258, 0.00543991989, 0.00572198816, 0.0041862689, 0.00440773787, 0.00927297119, 0.00335247978, 0.0063603879, 0.00761649804, 0.00553389126, 0.00541581493, 0.0253960043, 0.0157134719, 0.00869632326, 0.00256322161, 0.0015928616, 0.00164479716, 0.00785847567, 0.00312735396, 0.00531170378, 0.0108693708, 0.00586561905, 0.00573311048, 0.0105882911, 0.00947977509, 0.00736742327, 0.0149356034, 0.015054943, 0.00696393754, 0.00484164944, 0.0052730036, 0.0034915274, 0.00367063936, 0.00760436151, 0.00517122261, 0.00812255777, 0.00321210409, 0.00485367607, 0.00807952974, 0.00698250066, 0.00506484509, 0.00475401338, 0.0127485851, 0.00481592631, 0.00414505042, 0.0178014059, 0.0137056746, 0.0156868473, 0.0149441995, 0.00763273658, 0.0116825551, 0.0106031541, 0.0156991929, 0.0211838838, 0.0352423899, 0.0223854259, 0.0082647372, 0.0179371145, 0.0118173622, 0.0148718283, 0.0114675267, 0.00540871639, 0.00653645769, 0.0116763739, 0.00984874088, 0.0190660991, 0.00281007029, 0.00796272606, 0.00498771435, 0.010951723, 0.0383844003, 0.0452471897, 0.404608458, 0.0321596973, 0.0288373623, 0.0504472815, 0.0165164154, 0.0109756067, 0.0225867536, 0.0208207313, 0.0127129862, 0.0259067938, 0.0116948234, 0.0251666624, 0.0380702652, 0.0253913291, 0.0174537171, 0.0272660293, 0.0259373635, 0.0266642496, 0.0525002182, 0.0537140854, 0.0604645684, 0.151868463, 0.0665695146, 0.0528120957, 0.0520642698, 0.022058541, 0.0236730445, 0.0307103526, 0.0237254743, 0.0243771411, 0.0248705242, 0.0118402988, 0.0110826595, 0.0252137333, 0.0247448292, 0.0194506794, 0.0183667149, 0.0083649857, 0.00974442065, 0.0143150995, 0.0114790034, 0.0199022945, 0.0439236015, 0.042250216, 0.0350167044, 0.0361132249, 0.0191663206, 0.026372591, 0.0488570072, 0.015573673, 0.0201443322, 0.0346257351, 0.0150192063, 0.0172471665, 0.0211332683, 0.0192206148, 0.028060127, 0.0198862012, 0.0206767432, 0.0258147959, 0.02062032, 0.0258702971, 0.00960873999, 0.0450183786, 0.0248325709, 0.00426776661, 0.0157103948, 0.0108560296, 0.013135653, 0.0235415809, 0.00356823462, 0.914633036, 0.022978304, 0.0386610553, 0.0166498572, 0.0760181695, 0.12819393, 0.117052078, 0.129861861, 0.0741567165, 0.0628582165, 0.0928600505, 0.0842956454, 0.0837913305, 0.053803917, 0.0361483656, 0.0708206072, 0.0804231018, 0.0745979995, 0.0528761484, 0.0491774566, 0.0563164614, 0.0611352697, 0.0697995201, 0.0453161374, 0.0433936417, 0.0401091278, 0.0240303725, 0.0254216176, 0.0274511669, 0.0149103552, 0.02382797, 0.0215423424, 0.0134511106, 0.0159528852, 0.0252917167, 0.0241962261, 0.0310278125, 0.0282903109, 0.0134051852, 0.0258149952, 0.0376310125, 0.019133877, 0.0216261148, 0.0261773802, 0.0131422197, 0.0177327041, 0.00811470114, 0.00694964686, 0.00512833986, 0.000394877745, 0.00437023677, 2.9910077e-06, 5.66351036e-06, 2.0457835e-06, 3.65954693e-05, 3.75083146e-05, 0.00315000443, 0.00231388654, 0.00523809576, 0.00363384187, 0.00288308575, 0.00148552645, 0.00364644569, 0.00573669886, 0.00295845116, 0.00164998171, 0.00342031079, 0.00265682722, 0.00224804413, 0.00124494534, 0.00397196785, 0.00376972882, 0.00443408079, 0.00303640566, 0.0025304663, 0.00263900962, 0.00389338331, 0.00316630281, 0.00312027661, 0.00166287355, 0.00211598631, 0.00224683783, 0.00512383087, 0.00510854973, 0.00426642876, 0.00183763646, 0.00118565478, 0.00235173549, 0.00213934365, 0.00300122797, 0.0029729146, 0.00202955888, 0.00378691405, 0.00491885236, 0.00431097765, 0.00536274398, 0.00392688019, 0.00303307315, 0.00275117042, 0.00337827997, 0.00478257472, 0.00861067418, 0.006851268, 0.00546817714, 0.00369003462, 0.00385997025, 0.00692876894, 0.00613148324, 0.00832730811, 0.00622445345, 0.0045268652, 0.00755276205, 0.0063692145, 0.00448047183, 0.00452189473, 0.0054059769, 0.00444399565, 0.00513578486, 0.00649315817, 0.00578999054, 0.00343501731, 0.00163003965, 0.00482947892, 0.00610359618, 0.00399791356, 0.00378344767, 0.0151458438, 0.0028936204, 0.00318176672, 0.00317378715, 0.883040547, 0.0624524914, 0.0222195163, 0.216413379, 0.0286594573, 0.035779573, 0.0366025716, 0.0454753526, 0.0392553508, 0.0832383633, 0.0680008456, 0.0687681511, 0.0595267303, 0.0559630916, 0.0472144373, 0.0623563454, 0.0174468551, 0.0318108052, 0.00834035594, 0.0181487426, 0.0228535477, 0.0270732697, 0.0126606571, 0.0141429836, 0.0105274664, 0.0115580391, 0.00870956481, 0.0459567569, 0.0428403392, 0.0300641004, 0.0223670695, 0.0177804492, 0.013316826, 0.0303142425, 0.0100478707, 0.0143049099, 0.0113561563, 0.0300771873, 0.0322499834, 0.0356598198, 0.0460786633, 0.0899799913, 0.0554551631, 0.0312747359, 0.0403268896, 0.0498075746, 0.0244675577, 0.0145737622, 0.0126872035, 0.00608931435, 0.0107326722, 0.0109493947, 0.0147436094, 0.00767268986, 0.0235919766, 0.0301930346, 0.0526533835, 0.0376843363, 0.0361440629, 0.032472685, 0.0375202931, 0.0255762357, 0.0267059281, 0.02949908, 0.0343813412, 0.0207802299, 0.0270526055, 0.0341690928, 0.014086118, 0.0234606434, 0.0166789778, 0.0253271442, 0.0286066104, 0.011979349, 0.0226036981, 0.0285283942, 0.0107022673, 0.00900967699, 0.00994486548, 0.0129806455, 0.0209344607, 0.0377247557, 0.0157414302, 0.0129424455, 0.00849404559, 0.00916746538, 0.0137135657, 0.0320484899, 0.0241676588, 0.0276061296, 0.0198455043, 0.0262069851, 0.0206056628, 0.0196386781, 0.0256907269, 0.0174235273, 0.0179107357, 0.00425040722, 0.00245002168, 0.00234347559, 0.00010925762, 0.00286689145, 5.171255e-06, 3.16082037e-06, 2.90062985e-06, 1.09262573e-05, 2.514472e-05, 0.00132998044, 0.00355852628, 0.0117705641, 0.0167621821, 0.00459350785, 0.00784719642, 0.0052485792, 0.00770976581, 0.00535877794, 0.00914097019, 0.0077860523, 0.00776019506, 0.00304034306, 0.00672123814, 0.00964539777, 0.0191309154, 0.012584243, 0.0154442117, 0.00903596729, 0.0100204377, 0.0124036046, 0.012200132, 0.0107148997, 0.00696596876, 0.00640196772, 0.0115956888, 0.0105159488, 0.00915297959, 0.00748137804, 0.00375874038, 0.00332137127, 0.00634086225, 0.00487756729, 0.0145005817, 0.0154951485, 0.0153496452, 0.0109280832, 0.02416832, 0.0138939824, 0.0125755789, 0.00624465803, 0.00991045497, 0.0065044295, 0.014069818, 0.0151800374, 0.0313206799, 0.0231887512, 0.0305815283, 0.0119316615, 0.0229272433, 0.00959661417, 0.0256971624, 0.0126293432, 0.0121807232, 0.00688412599, 0.0154761095, 0.00799942482, 0.0298301168, 0.0132179465, 0.0210976694, 0.0319738761, 0.00372051867, 0.00737443473, 0.00551272929, 0.0171229225, 0.0195185877, 0.0149988057, 0.565653801, 0.0230030436, 0.0219251439, 0.0272977762, 0.0487891436, 0.0402125604, 0.0893648043, 0.037690036, 0.0650591776, 0.0566023737, 0.0298728924, 0.0313816033, 0.0269779153, 0.0177428648, 0.0207187049, 0.0221147165, 0.0199274532, 0.0137065481, 0.0226970818, 0.0305421501, 0.034934897, 0.0230144933, 0.0134478966, 0.0115990788, 0.0151050845, 0.0110019902, 0.0190103743, 0.0150510538, 0.00789288152, 0.00795799959, 0.0232875999, 0.0117676966, 0.0286386181, 0.0297109094, 0.0172119159, 0.024508629, 0.0431455523, 0.0278900675, 0.0603034534, 0.0651751235, 0.0448580608, 0.0358086564, 0.0562648214, 0.04500065, 0.0473881476, 0.0563335903, 0.0341241136, 0.024646366, 0.0691992044, 0.0410135947, 0.0336037949, 0.037235707, 0.0216164514, 0.0212177206, 0.0196507052, 0.0578231886, 0.0278666113, 0.0257312451, 0.0210251287, 0.0240636766, 0.0344491452, 0.0371652693, 0.0290295687, 0.0325801373, 0.0251193475, 0.0247267429, 0.0362752043, 0.0538245551, 0.023861032, 0.0671116561, 0.0345695876, 0.0269675907, 0.0252319556, 0.012183236, 0.0140248444, 0.0213947594, 0.0105758663, 0.019269038, 0.0143928714, 0.0163725428, 0.103463612, 0.00385132618, 0.0144742206, 0.00859649573, 0.0210805163, 0.180110887, 0.0156412628, 0.511029661, 0.0462402031, 0.0549128093, 0.472617447, 0.155386001, 0.264950067, 0.12651287, 0.0721606836, 0.0805635527, 0.0600825325, 0.0569864698, 0.013249239, 0.0229576714, 0.0160254333, 0.0251409858, 0.0558934733, 0.0379986539, 0.0389974415, 0.0660166666, 0.120168634, 0.0842528418, 0.108330406, 0.123436026, 0.113271706, 0.0921180472, 0.0404059589, 0.0342737101, 0.0388966873, 0.0496216752, 0.0298242792, 0.0276427064, 0.0219487567, 0.0300469138, 0.0313826762, 0.0263345949, 0.0608071573, 0.052160114, 0.0294420496, 0.0195575505, 0.053172946, 0.0477933027, 0.123570308, 0.0965609327, 0.0569673032, 0.0888169408, 0.0882230997, 0.0824777558, 0.0828933194, 0.0866790935, 0.0389192253, 0.0474206135, 0.0389742665, 0.0171301533, 0.0291076209, 0.0292875357, 0.028029196, 0.0291383117, 0.021417344, 0.0232857503, 0.0189351067, 0.0400148369, 0.020701075, 0.0233052522, 0.0275979824, 0.0200785864, 0.0312666669, 0.0408345684, 0.0321486406, 0.0291797649, 0.0162529629, 0.0195177179, 0.0221669469, 0.0271422826, 0.0244927984, 0.0239482708, 0.0233083293, 0.0080009615, 0.00398144405, 0.00260239048, 0.000287335279, 0.00533788558, 1.33061235e-06, 4.55903e-06, 3.99666578e-06, 5.7078134e-05, 0.000208809186, 0.0041223038, 0.00519311894, 0.0107624624, 0.019593941, 0.0124610495, 0.00958203524, 0.0120974164, 0.0193348788, 0.0361180082, 0.0294842701, 0.0242090132, 0.0193841495, 0.00955837499, 0.0103430003, 0.0193521809, 0.00739072263, 0.00813088566, 0.00775385695, 0.00779086445, 0.0195112433, 0.0266522225, 0.0355869159, 0.0292563476, 0.0162543058, 0.00984532293, 0.00522314245, 0.00932131335, 0.0095445253, 0.0101705426, 0.0183083117, 0.0184096284, 0.0160697717, 0.0335920937, 0.0185233857, 0.0167907942, 0.0147234248, 0.0170462113, 0.0150782065, 0.0313926786, 0.0315285884, 0.0262668207, 0.0253236834, 0.0183594413, 0.0103920605, 0.00744968746, 0.0110416161, 0.0067731794, 0.0103411255, 0.0147091132, 0.0184705369, 0.0140186129, 0.0290630534, 0.0199833773, 0.0261994787, 0.0344949141, 0.0211258121, 0.0278086904, 0.0285864864, 0.0341134332, 0.0154689411, 0.0269273408, 0.00737088919, 0.0127047403, 0.0107087865, 0.0219168924, 0.0254079476, 0.0199741628, 0.0206332058, 0.0466780663, 0.0283783618, 0.0500550605, 0.0481849909, 0.037446104, 0.0229729395, 0.0263725873, 0.0392386578, 0.0369221531, 0.0184409861, 0.0361423045, 0.0416144095, 0.022739755, 0.0561050326, 0.0637658983, 0.0441951863, 0.0479628816, 0.0118010202, 0.0140897539, 0.036656715, 0.00245281099, 0.0118315704, 0.039673768, 0.00724365655, 0.00682029082, 0.0180680621, 0.699428499, 0.0254673716, 0.031534601, 0.164358437, 0.0525232889, 0.119899213, 0.0817913264, 0.0528251603, 0.0777189061, 0.0417742804, 0.036072731, 0.0278531872, 0.0302935336, 0.0263450518, 0.00962744839, 0.0172900707, 0.0161519106, 0.0234383494, 0.0680960119, 0.0876032263, 0.234336391, 0.0241015535, 0.104577437, 0.126675814, 0.0981951877, 0.0705142021, 0.0355189145, 0.0403951146, 0.0340215117, 0.0317743793, 0.0265725143, 0.0204221625, 0.0221081022, 0.00850300584, 0.02319685, 0.0281710997, 0.023351185, 0.0211009514, 0.0188546255, 0.0171330199, 0.0303762145, 0.0541948415, 0.0842306837, 0.0675955936, 0.0637291223, 0.0349884182, 0.0293635335, 0.0419506617, 0.0453182161, 0.0177325867, 0.0223052911, 0.0174597222, 0.0175433699, 0.0178603977, 0.025545422, 0.0134513211, 0.0243560001, 0.0285667703, 0.0313558131, 0.10382279, 0.0994062871, 0.0813726038, 0.056016922, 0.0307070445, 0.0190884508, 0.0281650294, 0.01785996, 0.0138310706, 0.01552705, 0.0104635395, 0.0144542102, 0.0200409256, 0.0256343372, 0.0193384718, 0.0202532746, 0.00707648555, 0.0088686971, 0.00805246457, 0.00162025413, 0.000122832833, 0.00265978556, 1.15952537e-06, 3.81885411e-06, 6.28588111e-07, 6.19731436e-05, 8.47213887e-05, 0.00656661903, 0.00211940729, 0.0126819378, 0.0219272859, 0.0132371653, 0.0122606242, 0.0149990227, 0.0180535857, 0.0125956181, 0.0175925512, 0.0249092188, 0.0258755013, 0.0122897038, 0.00679851742, 0.00275346311, 0.00957791973, 0.0130503718, 0.00338709727, 0.00168420805, 0.00449352013, 0.0072064409, 0.00863757636, 0.0242678877, 0.0185941011, 0.0234855842, 0.0118679581, 0.0031017561, 0.00608539628, 0.0118353013, 0.00794866681, 0.0125017911, 0.00470147934, 0.0092182681, 0.0196514893, 0.0263809878, 0.0346121117, 0.013971868, 0.0151503589, 0.0164668709, 0.0303841643, 0.00867585093, 0.0114804534, 0.00455952995, 0.00861644, 0.00620433455, 0.0073039704, 0.0721638724, 0.0471625738, 0.128662258, 0.0281046256, 0.0879070908, 0.136213526, 0.0985847116, 0.038591858, 0.0210976079, 0.0291064661, 0.0216792785, 0.0189693216, 0.033783216, 0.0161358994, 0.0173118226, 0.00881098397, 0.0109735476, 0.0229063239, 0.0378862172, 0.0308738984, 0.0132719213, 0.0323616639, 0.00962076243, 0.0245497786, 0.0254438575, 0.0330565944, 0.0179377813, 0.044309359, 0.0173773263, 0.0191813093, 0.0426605791, 0.012326356, 0.00935171451, 0.0258964822, 0.00893487129, 0.0312284008, 0.0476670675, 0.0263221152, 0.0161462724, 0.0138561344, 0.0149964858, 0.00600247225, 0.0203892402, 0.00672953296, 0.023660969, 0.0156445745, 0.00735358847, 0.0352682881, 0.0166712701, 0.00557998847, 0.0155553212, 0.0143147362, 0.0228767022, 0.0345270857, 0.0400665849, 0.0482991561, 0.0130667128, 0.00914596394, 0.0343413204, 0.0393114649, 0.0274467133, 0.0209066048, 0.010108931, 0.0221064389, 0.0161910579, 0.00513680093, 0.00696418155, 0.0101524983, 0.0215015039, 0.018775491, 0.00372855924, 0.0171102248, 0.0254836716, 0.0163473655, 0.0105869398, 0.00648253644, 0.00940462574, 0.0147510245, 0.0360150672, 0.0243701469, 0.00872367993, 0.0183857623, 0.0091503989, 0.0213489421, 0.0294521768, 0.0245897006, 0.0100312177, 0.023618862, 0.0221985411, 0.0287920628, 0.0255880095, 0.0245085601, 0.00628656847, 0.00794742443, 0.00569688389, 0.0201307628, 0.0652607754, 0.0535231233, 0.0306618083, 0.0621065423, 0.0746969655, 0.114395529, 0.107492059, 0.117213577, 0.0222879164, 0.013132086, 0.00344623486, 0.0235817991, 0.019053217, 0.0207342766, 0.00638487749, 0.016708158, 0.0156089272, 0.0348665379, 0.0950790793, 0.0437209345, 0.021519294, 0.0148106627, 0.0285601281, 0.0749100372, 0.193040669, 0.0962205604, 0.0179577656, 0.0305224564, 0.0234366916, 0.0236593988, 0.0132044237, 0.00523609668, 0.00341725792, 0.00526059046, 0.0138505371, 0.00896849018, 0.0208737757, 0.0161886569, 0.0081172809, 0.0105273174, 0.0111093875, 0.00723955641, 0.0121782795, 0.00457533821, 0.00230834493, 0.00428459607, 0.0056151459, 0.0062737749, 0.0131659266, 0.00341078267, 0.00278764009, 0.00480743218, 0.00417519175, 0.0058280793, 0.00753423013, 0.0022877194, 0.00162392529, 0.00347171491, 0.00153530831, 0.00216915505, 0.00456483709, 0.00320785353, 0.00280998508, 0.00610771077, 0.0162071511, 0.0170726143, 0.0161918607, 0.00418216828, 0.00239292602, 0.0030986832, 0.0021086582, 0.00178895146, 0.00252325158, 0.00135169365, 0.000616287813, 0.00208242983, 0.00502236513, 0.00471610343, 0.0038727338, 0.00399650075, 0.00281771668, 0.00280270958, 0.00311348541, 0.00417607836, 0.00949158054, 0.00342069613, 0.00302706077, 0.00275837909, 0.0106002633, 0.0120374486, 0.019832246, 0.0189297963, 0.0142135974, 0.019626487, 0.0197664779, 0.00465476979, 0.00893502962, 0.00352737354, 0.00328011159, 0.0050131157, 0.00594490534, 0.00586765772, 0.00978736021, 0.00562171265, 0.00400555739, 0.00525079109, 0.0103911478, 0.0066081672, 0.0107545033, 0.0138305314, 0.00637385994, 0.00564178545, 0.00938233826, 0.017413849, 0.0277026761, 0.021312518, 0.0517349169, 0.118091308, 0.0165967438, 0.0358295292, 0.0845544562, 0.0652861372, 0.0201769043, 0.012057744, 0.025966486, 0.0190718081, 0.0149847502, 0.0266349874, 0.0206477717, 0.00936611742, 0.0273985267, 0.0144268535, 0.0584835671, 0.0106650619, 0.0309765283, 0.0316938981, 0.0406264961, 0.110228308, 0.0471819229, 0.0196142569, 0.0205351487, 0.0114756972, 0.0304880254, 0.00922024995, 0.015946852, 0.00682058511, 0.00758509757, 0.00826722197, 0.0109051866, 0.0104582878, 0.0180748422, 0.0130374506, 0.0110400189, 0.0116280438, 0.040859092, 0.0177531466, 0.0305739325, 0.0251862798, 0.0197046772, 0.0120936967, 0.030379178, 0.0155752366, 0.00868814625, 0.0171226822, 0.0126580819, 0.0102672456, 0.0342917517, 0.0257562138, 0.0621576346, 0.0272144917, 0.0220355224, 0.0163322967, 0.0469271392, 0.00687713688, 0.0193231497, 0.0355493054, 0.0276019908, 0.0886140764, 0.128027678, 0.549225807, 0.0187322348, 0.0230260734, 0.291706234, 0.0899905562, 0.104885302, 0.0902971327, 0.0772309303, 0.0634222031, 0.0429725386, 0.0375341699, 0.0179791953, 0.0244925246, 0.030484613, 0.0130186323, 0.0171729028, 0.0174281411, 0.0221992601, 0.00904386304, 0.0260473751, 0.0268209875, 0.0642029271, 0.0405714884, 0.120991386, 0.160885736, 0.176836923, 0.0764937028, 0.0868612155, 0.0421553738, 0.0374260359, 0.0248629805, 0.0392083675, 0.0218164138, 0.0339508466, 0.0257589556, 0.0255493112, 0.0295821056, 0.0317786001, 0.023491431, 0.0335075483, 0.0215032883, 0.0330625735, 0.023497602, 0.0352818631, 0.0220773816, 0.0265579391, 0.0468200073, 0.0304841585, 0.0499403067, 0.0288630072, 0.0195446927, 0.0252389535, 0.0120563805, 0.00788408797, 0.00588033767, 0.00337385479, 0.0112202, 5.4042157e-05, 4.52331369e-05, 1.25293145e-05, 0.000168572369, 0.000208652345, 0.00121037918, 0.000653818657, 0.00411861017, 0.00515151769, 0.00377013534, 0.00642131176, 0.0101645328, 0.0121978736, 0.00642279023, 0.00807293877, 0.0085725477, 0.0114525966, 0.00312387128, 0.0047475826, 0.00245974539, 0.00527157541, 0.00922838133, 0.00372623047, 0.00283084135, 0.00328143244, 0.00275825686, 0.00700282119, 0.00774215069, 0.00610901695, 0.00643124385, 0.00733428122, 0.00638345024, 0.0157314707, 0.0136322565, 0.0162906703, 0.00977725442, 0.0113626262, 0.0103954058, 0.0145388311, 0.0183944385, 0.0151956566, 0.00820516422, 0.00801931135, 0.0049613365, 0.00494191796, 0.00848339777, 0.0385636985, 0.0104789296, 0.0141381705, 0.0155917825, 0.0122490497, 0.0211464372, 0.00946000498, 0.00241186679, 0.00487682922, 0.00430901768, 0.00490427902, 0.00461127935, 0.0131953489, 0.00313334772, 0.0023904026, 0.00235382607, 0.00287494669, 0.00408891216, 0.00194316835, 0.00196630391, 0.00518647395, 0.00646048039, 0.0084436452, 0.00747397495, 0.0123194316, 0.00340650789, 0.00631609093, 0.0107113384, 0.0161822475, 0.0167174134, 0.0364903659, 0.0041781147, 0.00836177915, 0.00616581738, 0.00403143652, 0.00620436389, 0.0050661522, 0.00120535609, 0.00189819362, 0.00182370131, 0.00392651046, 0.00832934771, 0.00508029526, 0.00404798519, 0.00175323186, 0.00318247895, 0.00213066442, 0.0036265892, 0.0056426595, 0.00244980142, 0.00190041983, 0.00195125665, 0.0019162239, 0.00233753445, 0.00372836948, 0.00398409134, 0.00305453176, 0.00450351182, 0.00783186499, 0.00717684114, 0.00936897658, 0.00316655729, 0.00302594691, 0.00234539388, 0.00367956306, 0.00179712148, 0.00126977556, 0.00109395653, 0.00138564617, 0.00172459695, 0.00179164601, 0.00194455229, 0.00299382652, 0.0015791062, 0.00490734726, 0.00493564038, 0.00219817413, 0.00587550597, 0.00313346973, 0.00319364434, 0.0040161307, 0.00295605254, 0.00557346782, 0.00720767258, 0.0116159013, 0.00473423395, 0.00408505974, 0.00346834608, 0.00321969017, 0.00841779262, 0.00647303183, 0.00591276959, 0.00457936479, 0.00506758457, 0.00399281643, 0.00967590325, 0.0121892858, 0.011027135, 0.0177342463, 0.0134968292, 0.00711318059, 0.0222482253, 0.0210097134, 0.0176953096, 0.0195320509, 0.0495910421, 0.0121658612, 0.0082796989, 0.0319443829, 0.0111642312, 0.00642258348, 0.0095565822, 0.0067667407, 0.00906227529, 0.0097525632, 0.00528773526, 0.00580409961, 0.00822264049, 0.00464692945, 0.00573973591, 0.0102614276, 0.0021084405, 0.0027477555, 0.0108637083, 0.00832429621, 0.00735036517, 0.00867538713, 0.00289217336, 0.00616016611, 0.00306065986, 0.00454517687, 0.00392421754, 0.00773740513, 0.00293224026, 0.00239123055, 0.00377929467, 0.00485520065, 0.00332981581, 0.00158274896, 0.00135503837, 0.00203123549, 0.00362755405, 0.00256893947, 0.00513900397, 0.00486243097, 0.00444926182, 0.00332692778, 0.00719207479, 0.00548698707, 0.00318916631, 0.00527093839, 0.00191102969, 0.00246067671, 0.00292779389, 0.0027377021, 0.00399344042, 0.00229317113, 0.00156215986, 0.0016672893, 0.00250040018, 0.00241387193, 0.00296066306, 0.00305567519, 0.00247685611, 0.00414987374, 0.00562261604, 0.0075584827, 0.00428110827, 0.00532085914, 0.00381312449, 0.00450460287, 0.00823357049, 0.00581747387, 0.00491399504, 0.00312414626, 0.00337375421, 0.00454206113, 0.00630729552, 0.00494173774, 0.00406461488, 0.00738048973, 0.00680997502, 0.0101406593, 0.015259508, 0.00730790012, 0.00398253649, 0.00359358522, 0.00418973714, 0.00537416898, 0.00271808053, 0.00347079779, 0.00293329032, 0.00448636571, 0.00425482076, 0.00656126486, 0.00711890683, 0.00466065481, 0.00434240652, 0.00787771959, 0.00791610219, 0.0139865177, 0.0162357185, 0.0124642542, 0.00906610861, 0.00939172599, 0.00844190922, 0.00818219315, 0.00841918122, 0.01082318, 0.00915006641, 0.0147585729, 0.0173985977, 0.0160816014, 0.0121070622, 0.00837454852, 0.00347171188, 0.00729649654, 0.00420332933, 0.0065672351, 0.00645568967, 0.00966315437, 0.00667889835, 0.0108189387, 0.00873438735, 0.00923484005, 0.0108616222, 0.00471155578, 0.00343937171, 0.00442513078, 0.00681063347, 0.0101863667, 0.010788505, 0.0165513232, 0.00921154674, 0.0121550001, 0.00796751026, 0.00873976015, 0.00592275057, 0.00563247874, 0.00281238533, 0.00537583791, 0.007263768, 0.007352944, 0.0162632726, 0.0168896057, 0.0144094788, 0.0166142005, 0.00940426532, 0.0166725051, 0.013682154, 0.009843654, 0.0138795767, 0.020481322, 0.0148521541, 0.0539903641, 0.00889786612, 0.0126156677, 0.0246137418, 0.00432487112, 0.00516006863, 0.00609705318, 0.00961738825, 0.00535264052, 0.00316035445, 0.87458241, 0.0204758607, 0.00595919834, 0.0155312642, 0.0529334657, 0.0618905202, 0.0676456541, 0.0612033382, 0.06909623, 0.0477287397, 0.0414649062, 0.0490061678, 0.0382857695, 0.0216897242, 0.0316854268, 0.0297831185, 0.0184278358, 0.0142446449, 0.0256013032, 0.017957015, 0.0431588478, 0.0260450784, 0.0281777214, 0.0247148275, 0.0305719264, 0.0149712423, 0.0371550322, 0.0151077369, 0.0219322518, 0.0243542083, 0.0231831297, 0.00961789675, 0.0166685022, 0.0117664151, 0.0158905387, 0.0153265046, 0.0363140367, 0.0224968344, 0.0346870758, 0.022312779, 0.0317614488, 0.0277476534, 0.0250228066, 0.0117957946, 0.0193229634, 0.00681338878, 0.0166363716, 0.0152495028, 0.0129816486, 0.0105830384, 0.0135993399, 0.00639981776, 0.016777128, 0.0178430229, 0.0267813951, 0.0234007239, 0.034518674, 0.0230202656, 0.0582579002, 0.0348213762, 0.0540522598, 0.0352938846, 0.0639300197, 0.0340702347, 0.0296969097, 0.0273037087, 0.0270844903, 0.0158855338, 0.0290939212, 0.0140204122, 0.0223898385, 0.0462071262, 0.0370701067, 0.0225425623, 0.045092959, 0.0420621783, 0.0443967655, 0.0319278091, 0.0362189412, 0.0242173132, 0.0304639731, 0.0102348458, 0.00933095813, 0.0221471116, 0.0160218552, 0.0109998528, 0.0216778014, 0.00885561295, 0.012348081, 0.0200137123, 0.0271316618, 0.0147209903, 0.0230802037, 0.00874853879, 0.0158807728, 0.00970463641, 0.0108117973, 0.0085986862, 0.0162461493, 0.0098372614, 0.0138811814, 0.0171620715, 0.0188184753, 0.0208872929, 0.0468209572, 0.0282935742, 0.0277763121, 0.0265738349, 0.0358376354, 0.0166568439, 0.0277990196, 0.0128236515, 0.0219906941, 0.0186272748, 0.0199092068, 0.00849332288, 0.0246865395, 0.0127416803, 0.0199950337, 0.0189530309, 0.0174950194, 0.00941072684, 0.0240385346, 0.0124887535, 0.0215969067, 0.0206676275, 0.0316214152, 0.0188677255, 0.0319678299, 0.0318597071, 0.0303396061, 0.0283983517, 0.0369189903, 0.01808987, 0.0293154065, 0.0236971155, 0.0357507616, 0.0271080844, 0.0448452644, 0.0208386276, 0.043562267, 0.0189054571, 0.0342917964, 0.0226101428, 0.0344132558, 0.0129679088, 0.0306973998, 0.0104810074, 0.0252520014, 0.0175929125, 0.0222536549, 0.0183378253, 0.0362277627, 0.0106548332, 0.0299857985, 0.0175893307, 0.0152876657, 0.0116801271, 0.0429670811, 0.0118589308, 0.016400801, 0.0214565042, 0.0307885632, 0.0161723383, 0.0320580378, 0.0212379377, 0.0392622165, 0.0336222611, 0.0268097613, 0.0234450754, 0.0650145262, 0.0421587043, 0.0658987835, 0.0435986891, 0.0410816222, 0.0277491938, 0.0397467874, 0.0208011381, 0.0417719334, 0.0146640819, 0.017737478, 0.0130448816, 0.0257667787, 0.00531865889, 0.0227541421, 0.0243049227, 0.0314729251, 0.0255342629, 0.0407619216, 0.0217468273, 0.039544601, 0.0203486532, 0.0264476016, 0.0152837103, 0.0409591869, 0.0220518969, 0.0432784483, 0.0333492123, 0.0556635261, 0.020825725, 0.0299306773, 0.0299483463, 0.0218066387, 0.0184254125, 0.0289793499, 0.0302525051, 0.0419516973, 0.0170703996, 0.0286947284, 0.0214368906, 0.0319965184, 0.0253806747, 0.0250038672, 0.01735151, 0.0175097715, 0.0112264762, 0.0198599901, 0.0163316913, 0.0287999213, 0.0151713407, 0.041178748, 0.0367387906, 0.019827256, 0.00785629079, 0.0303307176, 0.0112525374, 0.0215559565, 0.027576495, 0.0327223986, 0.0209048167, 0.0580994226, 0.0385232158, 0.0645504221, 0.0524181649, 0.0787804797, 0.0190360416, 0.0216072183, 0.0250319578, 0.0176787302, 0.0241248477, 0.0434953161, 0.0167374276, 0.0301022306, 0.01611997, 0.0100439545, 0.0128371269, 0.0297881383, 0.0248190314, 0.0509032309, 0.0263771433, 0.037358731, 0.026239384, 0.0626340583, 0.0347671434, 0.0599171221, 0.0436016731, 0.0326728784, 0.0582154579, 0.0783159509, 0.0314390548, 0.0783687234, 0.0249295179, 0.0439280607, 0.025107244, 0.00612406665, 0.00811801758, 0.0350883417, 0.0119817816, 0.026871711, 0.021280596, 0.0377387404, 0.0249233246, 0.0373605229, 0.0105163865, 0.0139473928, 0.0101872683, 0.0187824517, 0.026936939, 0.0617006123, 0.0459998064, 0.0627846867, 0.0212232992, 0.0395101085, 0.0249706693, 0.0411442928, 0.0287778024, 0.0346961208, 0.0392574742, 0.0429193005, 0.026743615, 0.0473783612, 0.0187406838, 0.0337676443, 0.0231840387, 0.0225365683, 0.0123997172, 0.0245028958, 0.011888572, 0.0168398134, 0.0196278002, 0.0279764477, 0.0187063962, 0.0316422991, 0.0155449174, 0.0296082254, 0.0123827243, 0.0181413237, 0.0155564127, 0.0202558823, 0.0112995869, 0.012479336, 0.0115424925, 0.0250439458, 0.00802065805, 0.0178807247, 0.0220403299, 0.0302674081, 0.0134717859, 0.00137701049, 0.00949142314, 0.00964307413, 0.000769995328, 0.0198959243, 1.00314423e-06, 0.000130134664, 7.32548415e-07, 1.93547876e-05, 6.44321844e-05, 0.00127497455, 0.00390105438, 0.00404683966, 0.00609457493, 0.00270254328, 0.00219923398, 0.00460317917, 0.00669974554, 0.0076726214, 0.0047986065, 0.00462008128, 0.00589222135, 0.00421479717, 0.00484348321, 0.0074425512, 0.00616996503, 0.00764833111, 0.00804464798, 0.0060956087, 0.00835180469, 0.0111291064, 0.00704714237, 0.0064218468, 0.00870200992, 0.00931885745, 0.0111108432, 0.0140840122, 0.00779970549, 0.0061576888, 0.00462477189, 0.0040525361, 0.00523817306, 0.00552638667, 0.00450088503, 0.00654875999, 0.00592555013, 0.00613157684, 0.00716276839, 0.00967561547, 0.00786531158, 0.00675476249, 0.0120665561, 0.0088122841, 0.012968543, 0.00863842573, 0.00377364736, 0.00479195314, 0.00385217485, 0.00444095256, 0.0029274791, 0.00336623355, 0.00295805163, 0.00165672926, 0.00116436149, 0.00183628488, 0.00208741496, 0.00322335772, 0.00311187236, 0.0070127286, 0.0086154379, 0.00538296625, 0.00336683355, 0.00439614337, 0.00206211326, 0.00471827993, 0.00593564194, 0.00699010259, 0.0053498717, 0.00736544933, 0.00472270185, 0.00393358478, 0.00392904785, 0.0050547868, 0.00349477748, 0.00556349987, 0.00333905197, 0.00331213255, 0.00294950511, 0.00234270445, 0.00251693674, 0.00294451183, 0.00198860862, 0.00162651739, 0.00128210708, 0.00140481698, 0.00181396038, 0.00271813967, 0.00182817189, 0.0026549201, 0.00445616618, 0.0046868138, 0.00395037327, 0.00316190347, 0.00302086165, 0.00355133088, 0.00593268871, 0.00493165851, 0.0023543525, 0.00266084704, 0.0026474935, 0.00191058859, 0.00176819845, 0.00125601259, 0.00119866151, 0.00183333911, 0.00294418819, 0.00354719954, 0.0046015624, 0.00477840472, 0.00356300664, 0.00505432114, 0.00414758734, 0.00528445886, 0.00460773706, 0.00333856908, 0.00438296469, 0.00353054586, 0.00533548649, 0.00466526672, 0.00561635708, 0.00457398128, 0.00519102486, 0.00642174343, 0.00323330215, 0.00353019219, 0.00498885987, 0.00284746615, 0.00239401404, 0.00207443256, 0.00260173948, 0.00244718115, 0.00252241758, 0.00243033352, 0.00303615164, 0.00419668201, 0.00481019774, 0.00476559438, 0.00645829504, 0.00974848401, 0.00566222146, 0.00904901046, 0.00505036861, 0.00409201859, 0.00535312295, 0.00240173633, 0.00423335191, 0.00790577289, 0.00457771728, 0.00499684131, 0.00547660189, 0.00362261129, 0.00409653271, 0.0048647807, 0.00455985637, 0.00521428511, 0.00503497198, 0.00673987018, 0.00836726837, 0.0058386256, 0.00465245964, 0.00390639063, 0.00337420264, 0.00216743723, 0.00329898554, 0.0049142791, 0.00312955352, 0.00348660839, 0.00245876028, 0.00197455194, 0.00523837935, 0.0109956348, 0.0100330971, 0.010229717, 0.0168627929, 0.0209934413, 0.0084459465, 0.018969886, 0.00867251679, 0.00865107402, 0.0103299571, 0.0114249447, 0.0468523055, 0.0333557427, 0.0776376277, 0.0116755273, 0.0145920366, 0.0273195133, 0.0176347625, 0.0209797584, 0.0124634849, 0.0170235541, 0.0139965639, 0.0108102355, 0.0187028684, 0.0440065935, 0.0338701159, 0.0570729114, 0.030446941, 0.0627596974, 0.0573967956, 0.0511512458, 0.0182351936, 0.0185971577, 0.00948703568, 0.0110640191, 0.0072710854, 0.00989874173, 0.00774889113, 0.00708038639, 0.00841096416, 0.00918828789, 0.00801095925, 0.00867545232, 0.0105034038, 0.0147611853, 0.00924868509, 0.00767828943, 0.0186201539, 0.0250630956, 0.0094617391, 0.00823309179, 0.00421885261, 0.00556695461, 0.00504385633, 0.01052929, 0.0135077843, 0.0163008645, 0.00992026739, 0.00769450702, 0.00802833587, 0.0124232937, 0.0143418163, 0.0120169763, 0.00797514245, 0.0168777816, 0.00969113037, 0.0131053561, 0.013361345, 0.0263111684, 0.010156041, 0.0219876654, 0.015953673, 0.0549916364, 0.0149496123, 0.013983692, 0.023726644, 0.0285990499, 0.00394221814, 0.0127640534, 0.0300630257, 0.00329074985, 0.00536690699, 0.0592179522, 0.876803219, 0.026772147, 0.0256848317, 0.14324078, 0.0522349849, 0.103573613, 0.0643904135, 0.100557216, 0.079620108, 0.0353407115, 0.0560667962, 0.0586473495, 0.0180506986, 0.00950480066, 0.0270867515, 0.0145919276, 0.0287296884, 0.037101008, 0.0306451395, 0.0382265225, 0.0594998524, 0.0215419605, 0.0432314239, 0.0326362476, 0.0217562243, 0.0312426835, 0.0316609591, 0.0227297377, 0.0244882088, 0.0221061055, 0.0201306306, 0.0170230493, 0.0355617628, 0.0255248472, 0.0437104926, 0.052267693, 0.0245995875, 0.0129467398, 0.0284112617, 0.0231474806, 0.0244289972, 0.0389830321, 0.0283809081, 0.0167883411, 0.0358367637, 0.0185482316, 0.0354660973, 0.0330099463, 0.0247829333, 0.0225153267, 0.0440843701, 0.022441769, 0.0300739966, 0.0183798, 0.00583120435, 0.00602581492, 0.0172734354, 0.0185609609, 0.0423230492, 0.0249166917, 0.0239052866, 0.0392680243, 0.0651033223, 0.0594742373, 0.061380595, 0.0562326461, 0.0502457768, 0.05342241, 0.074796088, 0.0289552715, 0.0621402301, 0.0205735806, 0.021266263, 0.025252983, 0.0518916175, 0.0350000598, 0.125785679, 0.0346850604, 0.0330926441, 0.0256556477, 0.0390238576, 0.0390367545, 0.0304366238, 0.0443553403, 0.022640381, 0.0144683858, 0.0339750051, 0.0283164103, 0.0274391212, 0.0247896519, 0.0223593246, 0.0152731715, 0.0322713144, 0.0396247916, 0.0627532601, 0.0382413417, 0.041613631, 0.0275348574, 0.0550729111, 0.0527011938, 0.0435601026, 0.0406061895, 0.0556223951, 0.0499950983, 0.0477722175, 0.0807515085, 0.122168399, 0.0594563112, 0.0433835462, 0.0357706845, 0.0355486944, 0.0388885401, 0.0316791348, 0.0236642733, 0.0362099558, 0.0181552898, 0.0308769662, 0.0339495018, 0.0243018288, 0.0201581717, 0.0381539054, 0.0162583683, 0.0365855433, 0.030276306, 0.0271435343, 0.0174729619, 0.0268233754, 0.0146419201, 0.0322425328, 0.0392656773, 0.0358638242, 0.0394825004, 0.0593065359, 0.033020556, 0.0492895506, 0.0294741001, 0.0394474342, 0.0323341116, 0.0352927893, 0.014673938, 0.0261628143, 0.0205101464, 0.0199284889, 0.0152558107, 0.0252561122, 0.0154445888, 0.0222385041, 0.0243167263, 0.0274278428, 0.0397718437, 0.0457061715, 0.01500005, 0.0471571609, 0.0411294922, 0.0434298553, 0.0283457208, 0.0597457327, 0.0362810753, 0.0435462892, 0.0334685296, 0.0381466374, 0.0202338342, 0.0207461603, 0.0104026133, 0.0292757656, 0.0127618965, 0.0329759866, 0.0247087665, 0.03757089, 0.0257438477, 0.0473650657, 0.0388649292, 0.0355806351, 0.0306684952, 0.0475140698, 0.0180972945, 0.0337170176, 0.0300015248, 0.0197158903, 0.0356997997, 0.0428041965, 0.0268353838, 0.0547193922, 0.0691105947, 0.0593641922, 0.0455407426, 0.0385877341, 0.0343840234, 0.0513219126, 0.0306403879, 0.0413580313, 0.0368084311, 0.0498481952, 0.037127953, 0.0572218373, 0.0467840284, 0.0366579145, 0.0575400926, 0.0474678576, 0.03248154, 0.0389327034, 0.0361907035, 0.0495076627, 0.0399744138, 0.039829839, 0.0466288812, 0.0475751385, 0.0269121807, 0.0232458655, 0.0181640871, 0.0314740278, 0.026745148, 0.0491623096, 0.0524556264, 0.0234799832, 0.0405526236, 0.0361813791, 0.0253731608, 0.0468772352, 0.0196015518, 0.0321622118, 0.0286019649, 0.037786074, 0.0307761319, 0.053054668, 0.0606901981, 0.0731573477, 0.0302500818, 0.0463585146, 0.0485767983, 0.0402192511, 0.0650730953, 0.0473796874, 0.026602583, 0.0499052294, 0.0371646732, 0.0211983565, 0.0306085479, 0.0316047966, 0.0149557097, 0.0340630189, 0.0353309289, 0.0232889149, 0.0382159725, 0.0295390431, 0.0135922739, 0.0208926182, 0.0452880487, 0.0348160304, 0.0625129938, 0.0541073605, 0.0575039238, 0.0637899265, 0.051888071, 0.0314697921, 0.031268239, 0.034970969, 0.0164537989, 0.0166669805, 0.0114732571, 0.0180002432, 0.0292181596, 0.0194744822, 0.0166047309, 0.0300982371, 0.0283611827, 0.0248599201, 0.0265374407, 0.0445751548, 0.036627546, 0.0309247021, 0.0430717133, 0.0349975154, 0.0839323178, 0.068853721, 0.0350390561, 0.0294796377, 0.0474143326, 0.0284472462, 0.0517159291, 0.0435933992, 0.0382351317, 0.0244538635, 0.0250706375, 0.0146421269, 0.0190878995, 0.0203681905, 0.0145050324, 0.0364035517, 0.0502906851, 0.032510329, 0.0720268562, 0.0733551458, 0.0423538424, 0.0386285484, 0.0349161811, 0.0177399311, 0.0259779692, 0.0464117937, 0.0149002885, 0.0134527814, 0.0264105164, 0.0137878545, 0.0371288247, 0.0636621863, 0.0144994641, 0.0194017943, 0.029083699, 0.0177026354, 0.0545456447, 0.0477494448, 0.0468136035, 0.0582765043, 0.0533931553, 0.0184909124, 0.0381459258, 0.0280292593, 0.0161856133, 0.0168500077, 0.0236441623, 0.0152729573, 0.0179206748, 0.019672608, 0.0150522627, 0.0093260305, 0.00727078272, 0.00791067723, 0.00875488389, 0.0117113292, 0.0207915641, 0.0381762274, 0.0254313033, 0.027139768, 0.0582704097, 0.0538304597, 0.0131569337, 0.0295473672, 0.00847909506, 0.00736394292, 0.0258523338, 0.028910812, 0.0198134407, 0.0304884519, 0.0596153624, 0.0113572814, 0.0214906298, 0.0639092177, 0.0264809057, 0.0170002356, 0.0198172182, 0.013139029, 0.0121300379, 0.0151640614, 0.0124738598, 0.0152242817, 0.0203390215, 0.0122149084, 0.0268227514, 0.0458039455, 0.0344255753, 0.0419890843, 0.0409033298, 0.015352889, 0.0198690481, 0.0505379811, 0.021747116, 0.0228707939, 0.020153407, 0.0206225794, 0.0102862241, 0.00483457837, 0.00635795854, 0.0331637114, 0.00110771984, 0.0201517865, 6.51299979e-06, 9.08396396e-05, 3.87944647e-06, 6.88012515e-05, 0.000190127597, 0.000924514141, 0.00468569668, 0.0169218611, 0.0120618111, 0.0155702019, 0.0019560915, 0.00253331033, 0.00516575063, 0.0112949302, 0.00900215097, 0.0110068619, 0.0047838185, 0.00572801335, 0.00505058514, 0.0193732362, 0.0100619774, 0.0129646864, 0.00923147798, 0.00627504103, 0.00513259927, 0.010524814, 0.00638396665, 0.0146186231, 0.00988415256, 0.0096945269, 0.00849975832, 0.0146560501, 0.0092473533, 0.0129270051, 0.00782193337, 0.00355937192, 0.0028444184, 0.012073596, 0.00454407092, 0.00763981277, 0.00778198335, 0.00324375206, 0.00442293845, 0.0115783662, 0.00367679843, 0.00717463344, 0.00504039181, 0.00212478917, 0.00351339439, 0.00925040618, 0.00296027074, 0.00328111695, 0.00318902358, 0.000938330078, 0.00210857182, 0.00557015417, 0.00282684318, 0.00467515457, 0.0044493177, 0.00115608971, 0.00220068172, 0.00368577545, 0.0028072549, 0.00359837967, 0.00408649538, 0.00208565663, 0.00485755131, 0.0123510221, 0.00884438213, 0.00890937168, 0.0103023965, 0.00401014462, 0.00965544209, 0.0104491822, 0.00424570357, 0.00651202677, 0.00616009627, 0.00154317322, 0.00386242033, 0.00441282522, 0.00198433106, 0.004784266, 0.00593104633, 0.00226419908, 0.00385353994, 0.00453054067, 0.00361504965, 0.00367450202, 0.00271800719, 0.00216472894, 0.0033995884, 0.00433341647, 0.0018794341, 0.00250217644, 0.00235455087, 0.001267149, 0.00401599193, 0.00487119239, 0.00623820815, 0.00403920142, 0.00457870541, 0.00297470158, 0.00722505059, 0.00364020932, 0.00204646797, 0.00301848445, 0.00311278692, 0.00172474724, 0.00204999233, 0.00126046594, 0.00217165286, 0.00219589542, 0.00462239562, 0.00193473895, 0.00235043489, 0.00367697468, 0.00177379081, 0.00224798103, 0.00335619203, 0.00166590803, 0.00374570349, 0.00469438685, 0.00576939387, 0.00932012592, 0.00333922636, 0.00313995569, 0.0037278682, 0.00454260781, 0.00538743054, 0.00536150811, 0.00514590042, 0.00399533799, 0.00383908791, 0.00399589771, 0.00388184818, 0.00531470543, 0.00222715177, 0.00164810393, 0.00171594066, 0.00125642167, 0.00356753962, 0.00312422495, 0.00418420648, 0.00209982879, 0.00202674186, 0.00221172627, 0.00227958849, 0.00332523626, 0.00321381795, 0.00260881195, 0.00199087756, 0.00156184076, 0.00187188014, 0.00186011521, 0.00135409599, 0.00160814018, 0.00221126433, 0.00327933207, 0.00819801912, 0.0090682162, 0.00410881499, 0.00531761022, 0.00447239075, 0.0035460738, 0.00289079337, 0.00378560484, 0.00167933968, 0.00221190299, 0.00188320398, 0.00161969371, 0.00275650551, 0.00202787551, 0.00221638777, 0.00214754581, 0.00283699785, 0.00343312952, 0.00484690908, 0.00400777208, 0.00436219387, 0.00481874263, 0.00467010867, 0.00251718983, 0.00570260501, 0.00379690621, 0.00330376299, 0.00287506822, 0.00268943422, 0.00288828555, 0.00401313975, 0.00705395918, 0.00469435751, 0.00346546434, 0.00585266156, 0.0028221996, 0.00591250928, 0.00583086722, 0.00291649159, 0.00378567516, 0.00428291364, 0.00356618734, 0.00397352874, 0.0024635708, 0.00161163672, 0.00224220031, 0.00129598635, 0.00184343569, 0.00326300296, 0.00396386767, 0.00347728538, 0.00241140649, 0.00343048573, 0.00192343537, 0.00597857498, 0.00406068889, 0.00458581606, 0.00258762483, 0.0024430952, 0.00147014821, 0.00230129901, 0.00393534591, 0.00153783173, 0.00173130305, 0.00123911537, 0.00147564511, 0.00258983346, 0.00309364568, 0.00236502104, 0.00192518556, 0.0024910816, 0.00225548865, 0.00439928332, 0.00406539766, 0.00234899856, 0.00232991856, 0.00197045109, 0.00233072764, 0.0019254036, 0.00330286007, 0.0017425922, 0.00103607494, 0.000769318314, 0.00183893298, 0.000736465445, 0.00150560797, 0.00222583394, 0.000628313748, 0.000622897467, 0.000548960874, 0.000994811999, 0.00160300673, 0.00129424466, 0.00163669733, 0.00914756302, 0.00312319747, 0.00563940778, 0.00693809893, 0.00873225741, 0.00322259171, 0.00282669021, 0.00279322616, 0.00252167368, 0.00224126806, 0.00153860997, 0.00106127316, 0.00221962202, 0.00132207258, 0.00468969718, 0.00317698391, 0.00312799332, 0.00377187622, 0.00745825609, 0.0058227242, 0.00380454655, 0.00496916706, 0.00320786284, 0.0024945687, 0.0021779628, 0.00173510646, 0.00218315027, 0.00444345176, 0.00374553259, 0.00384606072, 0.00669759559, 0.00401222473, 0.0106773647, 0.005809539, 0.00424753642, 0.00333381561, 0.0033553883, 0.00479534222, 0.00580307376, 0.0223440491, 0.0414906815, 0.0165401809, 0.0106027778, 0.0113864066, 0.0153037095, 0.00563834608, 0.00835929252, 0.00856111012, 0.0113960393, 0.00560727855, 0.0138008809, 0.0108217439, 0.0082748523, 0.00624513207, 0.00638695573, 0.00873394962, 0.0162622277, 0.013701573, 0.0121063786, 0.00641664071, 0.00572868669, 0.004300131, 0.00652083382, 0.00516606215, 0.0052565895, 0.00307602808, 0.00256816833, 0.00242039422, 0.00427307421, 0.0024826664, 0.0033821899, 0.00225489005, 0.00293765194, 0.00297568599, 0.0113411276, 0.00464113662, 0.00719252136, 0.00346602313, 0.00467000948, 0.0023981838, 0.00867911987, 0.00460469723, 0.00675114477, 0.00421959721, 0.00636672229, 0.00305376388, 0.00549016194, 0.00473386329, 0.00546000199, 0.00428452436, 0.00523429597, 0.00586752407, 0.011327818, 0.00840928406, 0.00409218529, 0.00479933526, 0.00658454187, 0.00515655009, 0.0109263416, 0.00854068343, 0.00744905323, 0.00509864232, 0.00546527654, 0.00557930116, 0.0100345323, 0.00586281996, 0.0031895584, 0.00294977706, 0.00225039944, 0.00173789624, 0.00524101406, 0.00431993091, 0.00591431744, 0.00497672241, 0.00620887289, 0.00652451115, 0.0289820917, 0.00842996035, 0.0063194707, 0.00593599072, 0.00357589941, 0.0031011533, 0.0105266524, 0.00357976183, 0.00257969415, 0.00248767738, 0.00582649047, 0.00722687319, 0.0136183631, 0.0080278283, 0.00613494264, 0.0043315189, 0.00405757036, 0.00411004806, 0.0162993595, 0.00572828529, 0.00494401529, 0.00496616913, 0.00310715707, 0.00213380647, 0.00442213472, 0.00335234287, 0.0045840228, 0.00336885476, 0.00345995417, 0.00411821855, 0.0107242959, 0.00682907272, 0.00702091213, 0.0046359743, 0.0073296898, 0.00441952562, 0.0176579002, 0.0078257313, 0.0111378264, 0.0104221143, 0.00745772757, 0.00577831455, 0.0274613965, 0.00785879139, 0.0059271059, 0.00593378022, 0.00599581469, 0.00527583528, 0.0187822971, 0.00717597082, 0.00343144429, 0.00698276144, 0.00362637197, 0.00336016295, 0.0137690501, 0.0054181735, 0.00687338319, 0.00365468604, 0.00627965573, 0.00347041851, 0.00949700549, 0.0037522465, 0.00389859476, 0.00595505303, 0.00743738189, 0.00536906626, 0.0245854817, 0.0156656839, 0.00904278271, 0.0100540863, 0.00837985147, 0.00818454474, 0.0148366857, 0.0105339959, 0.0161220748, 0.00944581535, 0.0159654655, 0.00702330517, 0.011625479, 0.00609510066, 0.00424060831, 0.00482372986, 0.00622609956, 0.00347434357, 0.0169230197, 0.00858884305, 0.00488050794, 0.0074467347, 0.00602288498, 0.00571872015, 0.0145821394, 0.00608950248, 0.00567930285, 0.00517917192, 0.00610100757, 0.00257349689, 0.0167749021, 0.0106370598, 0.00858176034, 0.00781853031, 0.00854070485, 0.00612775423, 0.017530825, 0.00631923135, 0.00440951623, 0.00330851739, 0.00277793291, 0.00136597804, 0.00721347146, 0.00422244519, 0.00686896686, 0.00284668221, 0.00507740024, 0.00256243162, 0.00359223643, 0.00371394074, 0.00312060746, 0.00261724298, 0.00448808633, 0.00232526893, 0.00968671124, 0.0126354806, 0.0108262328, 0.0183318313, 0.027622439, 0.0130127473, 0.0175868496, 0.0172376409, 0.00779762166, 0.00528819673, 0.0082397908, 0.00694431784, 0.0167557616, 0.00799779873, 0.0100299437, 0.00771685783, 0.0112413373, 0.011390375, 0.0143693434, 0.0163492132, 0.0124468571, 0.020085955, 0.0172739867, 0.00838349015, 0.012291247, 0.0281084292, 0.00272323005, 0.0089630289, 0.030004764, 0.00130043831, 0.0223767161, 0.00227201288, 0.947172225, 0.00684986031, 0.00564408023, 0.0350730456, 0.0232447088, 0.0549053624, 0.0593849756, 0.0660262853, 0.062220186, 0.0354877524, 0.0521613881, 0.0651606843, 0.0322033055, 0.0204931572, 0.0147648817, 0.0190999005, 0.0184456296, 0.0220033303, 0.0216175299, 0.0174889136, 0.0297829509, 0.0299090333, 0.0310782306, 0.0304677766, 0.0333970785, 0.0113575216, 0.0253190026, 0.0110560283, 0.0155136958, 0.0149409361, 0.0189360026, 0.0143582169, 0.0328187458, 0.00985590462, 0.0187954027, 0.0242977161, 0.0335711539, 0.0156808924, 0.0369883217, 0.0289425589, 0.0259260666, 0.0291354116, 0.0212717149, 0.0121117234, 0.0209252797, 0.0092235487, 0.0168794282, 0.0183335356, 0.0206100605, 0.0118115218, 0.0204246361, 0.0134882992, 0.00963698328, 0.00921855122, 0.013717345, 0.00430375198, 0.0112912878, 0.00648910599, 0.00495862775, 0.0134883309, 0.0246958863, 0.00887113623, 0.0248585828, 0.0168592948, 0.0107025644, 0.0131196342, 0.0248450562, 0.0116131194, 0.0212636795, 0.0134452721, 0.0177513175, 0.0175087471, 0.0223626513, 0.0181551483, 0.0342359431, 0.0217522271, 0.0224777106, 0.0123613523, 0.0138803655, 0.0137790712, 0.026512878, 0.0234294143, 0.0600308329, 0.0344629325, 0.115426488, 0.0387202017, 0.0638826489, 0.0241796393, 0.0177671891, 0.0224724561, 0.0231434368, 0.0158031061, 0.0272758752, 0.0198739283, 0.0171070974, 0.0212026052, 0.0267908406, 0.0114500271, 0.029925663, 0.0119514307, 0.00768799335, 0.0141431745, 0.0158680137, 0.00930932257, 0.0314290784, 0.0182133913, 0.0165531058, 0.0218924973, 0.0199585054, 0.0113858115, 0.0264887344, 0.0132463165, 0.0140815219, 0.0277684238, 0.0262026526, 0.010120729, 0.0263379104, 0.0132362042, 0.0117216213, 0.0122899339, 0.00960322842, 0.0142345447, 0.0247361083, 0.0235144403, 0.0149803162, 0.0330450125, 0.021318499, 0.0119316671, 0.0234509613, 0.0121419299, 0.00868509617, 0.00708648376, 0.0333247371, 0.0130632147, 0.0333839543, 0.0216180049, 0.0226316806, 0.0296183769, 0.0404812209, 0.0168498959, 0.0241098832, 0.0164428838, 0.0157446098, 0.0315360166, 0.0177392829, 0.0105989035, 0.0164501052, 0.0113291694, 0.00971285161, 0.0236253664, 0.0102193812, 0.00761038763, 0.014983519, 0.0160888676, 0.0134385237, 0.0309189297, 0.0294021014, 0.0121946447, 0.0339993387, 0.0220628791, 0.0206120107, 0.0188598204, 0.0251463391, 0.006137182, 0.012335171, 0.0130083002, 0.0147439493, 0.0103320908, 0.0142331608, 0.00864994153, 0.013772198, 0.0137943532, 0.0149498237, 0.0245403852, 0.0263570156, 0.0164212156, 0.0293537322, 0.0187963508, 0.0195360202, 0.0245441999, 0.0316093676, 0.0120901801, 0.0198042542, 0.0168728456, 0.0189488865, 0.0364382714, 0.0441203713, 0.0230802428, 0.0610646605, 0.0355777591, 0.0396929868, 0.0601856373, 0.049299337, 0.0165894274, 0.0198563654, 0.0119464211, 0.0219208803, 0.0145245045, 0.0131919719, 0.0119489785, 0.0125690978, 0.0157140307, 0.0137370545, 0.0159670394, 0.0088645732, 0.0188326091, 0.0221884176, 0.0156902559, 0.0108563872, 0.019459758, 0.0189538952, 0.0124727841, 0.0162746217, 0.0174152441, 0.0125569459, 0.0118443398, 0.00639178138, 0.00447134674, 0.00575122517, 0.00087823777, 0.00324464613, 4.40168005e-05, 7.20613971e-05, 1.07150399e-05, 3.38982209e-05, 7.5220727e-05, 0.00401167246, 0.00989636686, 0.00553102698, 0.0212452915, 0.0082266042, 0.00328299543, 0.00914155319, 0.00788678974, 0.0116723245, 0.0103341406, 0.0167299509, 0.0139552243, 0.0190363005, 0.0232835617, 0.00999407098, 0.0184628218, 0.0174259841, 0.0142365713, 0.0123176165, 0.0194205828, 0.0119599253, 0.0126999198, 0.0163641814, 0.0102721555, 0.0116087468, 0.00949923974, 0.0059699812, 0.00878973398, 0.0135309203, 0.00563388364, 0.00585265644, 0.0160856284, 0.00547804823, 0.00868982542, 0.013540077, 0.0105418703, 0.0212687962, 0.0268569328, 0.0110197021, 0.0117575135, 0.0176756009, 0.00988837238, 0.0228848718, 0.0198023766, 0.00905147288, 0.00791406911, 0.00775500806, 0.00984218996, 0.0139960442, 0.0127711697, 0.013344679, 0.0275991205, 0.0355726518, 0.0300781727, 0.0610702671, 0.0366494618, 0.0113599859, 0.00936206616, 0.00626215572, 0.00581800006, 0.0126208076, 0.00592272589, 0.00366989616, 0.00470879255, 0.00844813883, 0.00775058521, 0.0217333268, 0.0203345716, 0.00994240679, 0.00765541662, 0.00957616512, 0.0106040742, 0.0195951685, 0.0138819721, 0.00652629416, 0.00863931235, 0.00527599081, 0.0042639724, 0.00604356825, 0.00626161043, 0.00387634989, 0.00467413198, 0.00757781463, 0.0074506714, 0.0162824877, 0.01689329, 0.0124312574, 0.0111175571, 0.00887975376, 0.0246752203, 0.0223008618, 0.0213235319, 0.00669452548, 0.0235711057, 0.0203508753, 0.0318686105, 0.0718807355, 0.0437211841, 0.0348423794, 0.0421255939, 0.0172120426, 0.0992568433, 0.0780510008, 0.0450316891, 0.0220315363, 0.0209117346, 0.0229966734, 0.0244398806, 0.0153941177, 0.00805604458, 0.00431515463, 0.00942526944, 0.00974606723, 0.0354505107, 0.0302519221, 0.0414671451, 0.0364252441, 0.0217413716, 0.012827198, 0.0257003997, 0.0211136397, 0.0185675118, 0.00952844694, 0.0191662665, 0.0120586986, 0.0163865685, 0.0204838049, 0.0177980289, 0.00739186257, 0.0157979932, 0.0192481987, 0.0130004678, 0.0128624029, 0.00491763605, 0.00360836391, 0.00959358271, 0.0108686285, 0.0180780906, 0.0138787813, 0.0182352997, 0.0399214849, 0.0111517617, 0.0190617051, 0.0794189051, 0.0127309766, 0.276972711, 0.0304736104, 0.833665073, 0.0152848437, 0.0128976814, 0.0498247966, 0.0855064839, 0.0822846889, 0.0727268606, 0.0869119167, 0.0599659421, 0.0349539965, 0.0484080389, 0.0389048681, 0.0272875372, 0.026764093, 0.0508197621, 0.0393540226, 0.0369075052, 0.0335807316, 0.0130394008, 0.0369302854, 0.0153063554, 0.0101112314, 0.012760438, 0.0226242859, 0.021619102, 0.0256893225, 0.0284770317, 0.0295939073, 0.0236597061, 0.0226598363, 0.016959358, 0.0298221763, 0.0175657719, 0.00953552779, 0.0228486918, 0.0226213988, 0.0165080298, 0.0164447036, 0.0181935187, 0.0206004009, 0.0244727712, 0.0381473303, 0.0227340814, 0.0381943583, 0.0206327941, 0.0266910866, 0.0215905607, 0.0406008177, 0.0240489431, 0.0291825887, 0.0201351456, 0.0259265825, 0.0159555897, 0.0392989479, 0.0222584717, 0.0293991808, 0.0100828782, 0.020338472, 0.0146228392, 0.0338825248, 0.0324011818, 0.0782116801, 0.0487505086, 0.0493663624, 0.0765314028, 0.0558594428, 0.0808705464, 0.0924964026, 0.0929682702, 0.0528658107, 0.0464150496, 0.064969413, 0.0469396897, 0.0493847355, 0.0199849736, 0.0297596827, 0.0186568592, 0.0373855829, 0.0193172097, 0.0331554525, 0.0457185097, 0.0391094238, 0.0210249946, 0.013364695, 0.0141286766, 0.0088451812, 0.00107791321, 0.0214590747, 8.79289564e-06, 0.000131666297, 1.7304741e-05, 0.000108252723, 0.000125492137, 0.00503129419, 0.00487864343, 0.00655536167, 0.010433442, 0.00495069847, 0.00661656819, 0.0105573107, 0.0104975132, 0.00575397955, 0.00808326714, 0.0125733223, 0.010649411, 0.0169217009, 0.0205920171, 0.0329633243, 0.0153901502, 0.0164139532, 0.014903564, 0.0177313723, 0.0178304594, 0.0129877469, 0.0145092253, 0.0112700472, 0.0130662154, 0.0425477512, 0.0175829623, 0.0101155182, 0.00917930249, 0.0151368268, 0.00853564963, 0.0183464792, 0.00787665416, 0.00675498368, 0.00675732922, 0.00503132027, 0.00282726972, 0.00760291237, 0.00562078832, 0.00591992075, 0.00739538297, 0.00417442294, 0.00358600565, 0.0145753846, 0.0130351819, 0.00340110413, 0.00668431073, 0.00801187288, 0.00628815498, 0.0243084114, 0.00868343189, 0.00979899429, 0.0110791745, 0.005395649, 0.00456217257, 0.0139152631, 0.00391886616, 0.00445628865, 0.00724162348, 0.00490261521, 0.00462840032, 0.00932979863, 0.00592639204, 0.00495253736, 0.00639908668, 0.0032202641, 0.00279229158, 0.00643646158, 0.00329157547, 0.00254158233, 0.00484913588, 0.00201548706, 0.00152687414, 0.00614190707, 0.00257014437, 0.00374985393, 0.00379809318, 0.00177350885, 0.00146284606, 0.00936667528, 0.00738537544, 0.00783471204, 0.0312839262, 0.0189461373, 0.00650115823, 0.00942208618, 0.00236126175, 0.00141024299, 0.00474318257, 0.00213236315, 0.0031409529, 0.00719070295, 0.00629821653, 0.0111263292, 0.00879338663, 0.00366021506, 0.00332219456, 0.00737762544, 0.00598957762, 0.00481001567, 0.00441645924, 0.00196024403, 0.00218044012, 0.00555669563, 0.00369817577, 0.00357057527, 0.00763840973, 0.00470991665, 0.00523431087, 0.011884477, 0.00703282654, 0.0039341962, 0.00499834167, 0.00590614416, 0.00444991328, 0.00471411226, 0.00642953441, 0.00274042948, 0.00473616458, 0.00235522632, 0.00414264202, 0.00574268866, 0.00556898164, 0.00914282259, 0.0115417801, 0.00557818171, 0.004377604, 0.00571990525, 0.00608771853, 0.00343436236, 0.00311490963, 0.00112354523, 0.00115444069, 0.00177773472, 0.00728020165, 0.00753228646, 0.00517449621, 0.00468907179, 0.0193086211, 0.0873267427, 0.0682325363, 0.041709993, 0.101072133, 0.0101169748, 0.0152791748, 0.0131964171, 0.0134780621, 0.0120335296, 0.00835011434, 0.0135217952, 0.00597009948, 0.0137197711, 0.0193961635, 0.00775143504, 0.0131699843, 0.00495209824, 0.00744105782, 0.0240614358, 0.0137480805, 0.00859218463, 0.0139845246, 0.0068456484, 0.00700839283, 0.0199503787, 0.0300082769, 0.0121316165, 0.0103623066, 0.0105772428, 0.00666323537, 0.0198870562, 0.0164590795, 0.00910389703, 0.00976533163, 0.00557593675, 0.00373777933, 0.022431327, 0.0184949189, 0.00651156763, 0.00579205016, 0.00226724753, 0.00154682226, 0.0231317319, 0.0297176056, 0.013485318, 0.0194620695, 0.0042551849, 0.00512692379, 0.0318666175, 0.0139466124, 0.00401312066, 0.0147365527, 0.00490413513, 0.00461728917, 0.0450974368, 0.015143346, 0.0105978986, 0.019662546, 0.0067800316, 0.0074956459, 0.0234614685, 0.00774373068, 0.0108321132, 0.0223348942, 0.00535684684, 0.00479060644, 0.0133990245, 0.00909242779, 0.00245519564, 0.00863649044, 0.00276477681, 0.00312850461, 0.033956226, 0.0423672907, 0.0341948755, 0.0577029549, 0.0261174012, 0.0169981271, 0.0274969582, 0.0275788587, 0.010242925, 0.00561802695, 0.00170625933, 0.00135874515, 0.00817821175, 0.00215325202, 0.00156550203, 0.00916695036, 0.00560108433, 0.00711179245, 0.0401019715, 0.0281071775, 0.010058335, 0.0103298789, 0.002272852, 0.00400214083, 0.0147811025, 0.0157122985, 0.00508048758, 0.00589375244, 0.000800647598, 0.00141555676, 0.00486070523, 0.00471214997, 0.00381330727, 0.00528447563, 0.0016186845, 0.00129057164, 0.00494582346, 0.0038631286, 0.0064661759, 0.00524989376, 0.00369710429, 0.00462509086, 0.0199660938, 0.00694082677, 0.00553287892, 0.00530725671, 0.0025964193, 0.00491706654, 0.0195575561, 0.00965923537, 0.0146286143, 0.0116678216, 0.00129466213, 0.00204390124, 0.00804665685, 0.00202007964, 0.000916823745, 0.00445649587, 0.00191038498, 0.00172877486, 0.0111135365, 0.00465869904, 0.00811816752, 0.0133076301, 0.00220827013, 0.00477655046, 0.0122182984, 0.00694530457, 0.00426743412, 0.010528381, 0.00690238643, 0.00536684599, 0.0368515328, 0.0130999302, 0.0144135086, 0.0173238982, 0.00836417545, 0.00599730993, 0.0392220542, 0.0189576205, 0.0103199678, 0.0171889011, 0.00786215346, 0.00626010867, 0.0294104535, 0.0232391153, 0.0123744216, 0.0238875691, 0.00784964021, 0.00777590694, 0.0201008599, 0.0120162917, 0.00591101823, 0.0112165241, 0.00362555915, 0.00236750441, 0.0124373427, 0.00840618648, 0.00268429238, 0.0112141389, 0.00152971339, 0.00394272013, 0.00794781651, 0.00470390497, 0.0038343207, 0.0105202561, 0.00273233326, 0.00588810304, 0.0146061489, 0.00837545376, 0.00494731218, 0.0132859964, 0.00391111569, 0.00501841074, 0.0124179833, 0.0121462541, 0.00800108723, 0.0128578506, 0.00244750921, 0.00330806966, 0.00486245146, 0.00419107312, 0.00114485435, 0.00203346182, 0.00101054774, 0.00230534887, 0.00979700126, 0.0109509788, 0.00279448833, 0.00754788052, 0.00566157233, 0.00699868053, 0.0124376239, 0.00864544418, 0.00283303345, 0.00692032184, 0.00166291918, 0.00344839715, 0.00897471886, 0.00670768414, 0.00528259156, 0.00710894447, 0.00214460376, 0.0071815555, 0.0112199718, 0.00772911729, 0.0144051798, 0.00784112979, 0.00553252501, 0.00876776222, 0.0140487198, 0.0109500708, 0.0102540012, 0.0103215119, 0.00729272235, 0.00722359354, 0.0102690477, 0.00971579645, 0.00615164824, 0.00455338974, 0.00486495579, 0.00562932761, 0.0059670615, 0.0135073783, 0.0089094853, 0.00820800103, 0.00910612103, 0.0106798876, 0.0178131647, 0.00652413396, 0.00277695549, 0.00309899985, 0.0034753494, 0.00400292547, 0.00658355933, 0.0063398825, 0.00521185249, 0.00599616719, 0.0052846414, 0.0059083011, 0.00685908226, 0.00373031129, 0.00444415817, 0.00373685057, 0.00689903414, 0.00918230694, 0.0107981879, 0.00617154501, 0.0106671946, 0.00439657131, 0.00419749971, 0.00439948356, 0.00522924587, 0.00860245526, 0.00515451049, 0.0049099233, 0.0173705444, 0.012819645, 0.0187727101, 0.0100641344, 0.00311303535, 0.00592556037, 0.00736500882, 0.00234217593, 0.0144170877, 0.00558270933, 0.00356433913, 0.000957987388, 0.0161352791, 0.914158285, 0.00524470722, 0.00207477785, 0.0547612347, 0.0943516642, 0.0241545327, 0.073925212, 0.051071506, 0.0449676737, 0.0303661991, 0.0279986504, 0.0144613711, 0.014375044, 0.0115482062, 0.0102102011, 0.0118037444, 0.00778283365, 0.0115139605, 0.00872154534, 0.0271470603, 0.0248612575, 0.0172089543, 0.0202680863, 0.015333415, 0.0108758733, 0.0200730693, 0.0136092007, 0.0239345655, 0.0122974552, 0.0141055407, 0.013219812, 0.021175513, 0.0208998509, 0.0289636739, 0.0250845887, 0.025394883, 0.0132396799, 0.018172713, 0.017377479, 0.0253263898, 0.0131553309, 0.0186309628, 0.0123318369, 0.0293802377, 0.0218595192, 0.032372687, 0.044091668, 0.0203129016, 0.0262661409, 0.0267822165, 0.0233593937, 0.0176557414, 0.0118295318, 0.0127079235, 0.00839287043, 0.0133195436, 0.0170382243, 0.0304108411, 0.0166325048, 0.017289497, 0.0100761559, 0.0327371694, 0.0231788345, 0.0277720261, 0.0250299051, 0.0160589889, 0.0136098722, 0.0428641401, 0.0337956548, 0.0316659287, 0.0355847627, 0.0412515067, 0.0374431945, 0.0560894385, 0.0358869471, 0.0443368219, 0.0372342393, 0.0209748019, 0.0200912673, 0.0266693011, 0.0208667889, 0.023787858, 0.0244715586, 0.00869346503, 0.0100313788, 0.0118631106, 0.0120087983, 0.0175463203, 0.00624202751, 0.0104555208, 0.0108835194, 0.016418511, 0.0201294366, 0.0236604363, 0.0780285448, 0.024024412, 0.0153309964, 0.0103579666, 0.0251290593, 0.019134406, 0.00992793124, 0.0113968346, 0.0119333323, 0.0129007595, 0.00866037421, 0.0137186749, 0.0107410373, 0.0145812361, 0.0178971011, 0.0176332667, 0.0233595017, 0.0239464641, 0.0313213766, 0.0248772614, 0.0319539458, 0.0224993974, 0.0349257663, 0.0475557707, 0.036597237, 0.0208330099, 0.0180970598, 0.0141157033, 0.0218356848, 0.0157067962, 0.0116850333, 0.0065769353, 0.0111605842, 0.0147454524, 0.0175443217, 0.00923333969, 0.0118170576, 0.00902470574, 0.00846145488, 0.0106095383, 0.0196464788, 0.011162431, 0.0208912864, 0.0142746717, 0.0129658692, 0.0137734739, 0.0203555692, 0.017991662, 0.0331454463, 0.0136209503, 0.0145935938, 0.035918355, 0.0227320082, 0.0197315663, 0.0217298921, 0.0108731342, 0.0114677222, 0.0174588449, 0.013020183, 0.0127449306, 0.014420704, 0.00488027791, 0.010492729, 0.0179886613, 0.0160122495, 0.0129250642, 0.012779681, 0.0131275449, 0.00987151917, 0.0258493796, 0.0123102563, 0.0223903228, 0.0185063556, 0.0109260362, 0.00478092255, 0.0162822492, 0.010635769, 0.00801951997, 0.00641021365, 0.00566224894, 0.00799017213, 0.0131669175, 0.0260854587, 0.014965455, 0.0269312691, 0.0161595289, 0.0233040024, 0.0477968641, 0.027454555, 0.0377261192, 0.0249077305, 0.0135858227, 0.0149421152, 0.033569295, 0.0195280965, 0.0160169154, 0.0125853987, 0.00626161043, 0.0093061123, 0.0160654373, 0.00881954189, 0.0110439388, 0.00893400237, 0.00484165456, 0.00708033936, 0.0107483109, 0.00795911066, 0.0056762686, 0.00778640248, 0.00578030339, 0.0161982682, 0.0152243674, 0.0289741363, 0.0189517904, 0.0413630828, 0.00635564281, 0.0141223334, 0.0129615497, 0.0121741733, 0.012993115, 0.0150844753, 0.00524650142, 0.0108975926, 0.0102704428, 0.0140668815, 0.0217475761, 0.0173123721, 0.00556653691, 0.00374600268, 0.00244907686, 0.00356513192, 0.00174152502, 0.00418771477, 0.00108051742, 0.000797414687, 0.000838664419, 0.000927206478, 0.00251029921, 0.00142368977, 0.000956626609, 0.00707646878, 0.019646911, 0.0194758102, 0.0084728552, 0.0166632608, 0.00891956687, 0.0116715925, 0.0156937037, 0.00956583954, 0.00447288761, 0.00669060694, 0.00374538475, 0.0018462718, 0.00370381144, 0.00553231174, 0.0016702913, 0.00124234753, 0.000581696804, 0.00244715065, 0.0101793678, 0.00629355107, 0.00272249687, 0.00519407634, 0.00088235701, 0.00210882584, 0.00350514194, 0.00717243273, 0.00556569733, 0.00663565006, 0.00277422182, 0.00261234562, 0.00783474743, 0.00461248728, 0.00500971405, 0.00989644695, 0.00368145294, 0.00160331826, 0.00410728715, 0.00653834129, 0.00338142295, 0.00558167696, 0.00269260909, 0.00207037153, 0.00415006327, 0.00680998154, 0.0015377684, 0.00260236603, 0.00161378039, 0.000829186232, 0.00374631537, 0.00545727881, 0.00184051634, 0.00269299583, 0.00175176712, 0.00130126043, 0.00492053013, 0.00814344082, 0.0020481355, 0.00887322612, 0.00315490435, 0.00601972593, 0.00964791141, 0.00936530903, 0.00814357027, 0.0103016226, 0.00289344438, 0.0017236491, 0.00249188114, 0.00277973525, 0.000785908953, 0.00102329429, 0.000660652004, 0.00086301798, 0.00180400431, 0.00449528079, 0.00102885952, 0.00623416575, 0.00429589488, 0.00390797947, 0.0115511026, 0.0129667232, 0.00288179889, 0.0115150837, 0.00522718532, 0.00275354204, 0.00990235899, 0.00805860572, 0.00104376732, 0.00423199357, 0.00338100246, 0.00262996228, 0.0114373928, 0.0125160338, 0.00373814837, 0.00482418574, 0.00489313621, 0.0023711843, 0.0030128276, 0.00360379461, 0.00128025829, 0.00449854648, 0.00309973094, 0.00087675039, 0.00396071235, 0.00539498916, 0.00210061227, 0.00499136932, 0.00427668681, 0.00309012388, 0.00665256567, 0.00842864811, 0.00155067653, 0.00475945789, 0.00223054923, 0.00200141594, 0.00651858188, 0.00557721872, 0.00228714687, 0.00507125212, 0.00311587448, 0.00234347349, 0.00579520827, 0.0112405177, 0.00555055914, 0.0110187307, 0.00159354263, 0.0013976125, 0.00258729514, 0.00211491412, 0.00167879532, 0.00391817605, 0.000991148758, 0.00135257165, 0.0029045688, 0.00338255474, 0.0016031916, 0.00230517122, 0.000583802408, 0.000757004367, 0.00105466251, 0.00113444228, 0.000910914037, 0.00227266806, 0.000782877265, 0.00106507738, 0.00271974597, 0.00546920998, 0.00127144204, 0.00279168179, 0.001186696, 0.00128161372, 0.00292278687, 0.00318874, 0.000921818311, 0.00220473949, 0.00135021913, 0.00173671439, 0.00244531943, 0.00211699563, 0.00108680746, 0.00195425446, 0.00097378355, 0.000697323994, 0.00212137168, 0.00176281843, 0.00102194806, 0.00249909703, 0.00163860188, 0.0017093597, 0.00209648605, 0.00164548936, 0.000361812999, 0.00134905137, 0.0018782824, 0.00163663796, 0.00478770258, 0.00260662916, 0.0010891296, 0.00148902182, 0.00143630896, 0.00223270897, 0.00364605989, 0.00301751797, 0.00105556706, 0.00220762705, 0.00127950485, 0.000962540857, 0.00270336331, 0.0021004274, 0.000726639875, 0.00321281585, 0.00290673901, 0.00292201992, 0.00200953311, 0.0020892215, 0.000925026019, 0.00358824851, 0.00446274504, 0.00260180421, 0.00241384539, 0.00180133746, 0.00127856806, 0.00136199768, 0.00176085264, 0.00136583089, 0.00292224064, 0.00256325444, 0.00113585242, 0.00322583714, 0.0027790349, 0.00246240292, 0.00419498701, 0.00209070416, 0.00123114605, 0.00368142524, 0.00531103881, 0.0032001934, 0.00370075437, 0.00318436744, 0.00146002788, 0.00144463894, 0.00251039327, 0.00524488138, 0.00934552401, 0.0198894311, 0.00494551891, 0.0329387784, 0.0304425526, 0.00430979859, 0.00635363115, 0.00516655482, 0.00299095293, 0.00132181577, 0.00194369187, 0.00209891191, 0.00339251687, 0.00297375862, 0.00138282764, 0.00208217022, 0.00178461988, 0.00100560265, 0.00257095369, 0.00258222665, 0.00123447576, 0.00259180018, 0.00211107172, 0.00116842787, 0.00464069657, 0.00327120954, 0.00280385581, 0.00221652258, 0.00171779585, 0.00139107462, 0.00575012155, 0.00485819206, 0.00132725784, 0.00108565891, 0.00128276111, 0.00182380818, 0.00602121232, 0.00502284197, 0.00167989999, 0.0014302124, 0.00113019207, 0.00101814931, 0.00393459434, 0.00348763121, 0.00105791364, 0.00118664908, 0.000953431299, 0.00129277061, 0.00754786236, 0.00286669238, 0.00156095915, 0.00211133668, 0.00129718182, 0.00223485054, 0.00188822974, 0.00193404395, 0.00137968769, 0.00268220506, 0.0049412474, 0.00229990785, 0.00734363589, 0.00419180514, 0.00136749959, 0.00158180273, 0.00141162833, 0.00094440172, 0.00278746802, 0.00261477428, 0.00179152994, 0.00183958188, 0.00128098158, 0.00240606139, 0.00532788737, 0.00264449371, 0.00152257446, 0.00193054928, 0.000508435129, 0.000598584069, 0.00117690675, 0.00135198771, 0.000452442444, 0.000313190656, 0.000310471951, 0.00101657282, 0.00109638902, 0.00213633897, 0.00165682402, 0.00117342256, 0.00201145513, 0.00170540262, 0.00360566331, 0.00853437837, 0.00326943002, 0.0035541791, 0.00471182819],
"last": [0.00367870508, 0.00106333767, 0.00106999953, 0.000846735085, 0.00306533556, 0.00298760878, 0.00394852227, 0.0014723381, 0.00109937612, 0.00174163212, 0.00419797376, 0.0029878316, 0.00440068496, 0.00243816548, 0.00163129333, 0.00220671133, 0.00390328257, 0.00337950047, 0.0053203241, 0.0015996258, 0.00103266432, 0.00138805527, 0.00282876357, 0.00214054645, 0.00333727151, 0.00163629372, 0.00343028852, 0.00310801854, 0.00320392824, 0.00176841719, 0.00241016457, 0.00144011492, 0.00261679338, 0.00221071951, 0.00478972029, 0.00315839867, 0.00281139882, 0.00197435752, 0.00382718933, 0.00319324015, 0.00466948887, 0.00495619746, 0.00385410921, 0.00432917057, 0.0037460078, 0.00387189491, 0.00551805366, 0.00438941596, 0.0062043285, 0.00492973998, 0.00327930111, 0.00232677022, 0.00539650675, 0.00523769623, 0.00664936891, 0.00755384378, 0.00420606649, 0.00403007679, 0.00762474164, 0.00564824091, 0.00836747047, 0.00714133494, 0.00452705007, 0.0041498011, 0.00657489896, 0.00703633018, 0.00831938442, 0.00690981699, 0.00463754777, 0.00398993352, 0.00669663353, 0.00485525979, 0.0062390361, 0.00513174431, 0.0031143229, 0.0062441132, 0.00583547726, 0.00643717544, 0.00538032735, 0.00378923025, 0.00295495242, 0.00417652447, 0.00654848712, 0.00875404011, 0.00613889238, 0.00511789322, 0.00296365586, 0.00457948167, 0.00509539247, 0.00581527408, 0.00509337895, 0.00322721014, 0.00334622548, 0.00367489504, 0.00571346516, 0.00649067061, 0.00711770402, 0.00449513085, 0.00422320934, 0.00453289412, 0.0059902193, 0.00532566151, 0.00474019861, 0.00556141883, 0.0037798041, 0.00245545129, 0.00460057985, 0.00356325693, 0.00460200384, 0.00527168345, 0.00496679638, 0.00412558438, 0.00576795824, 0.00440800702, 0.00414236309, 0.00529843336, 0.00542181358, 0.00434994232, 0.00426941598, 0.00356484926, 0.00291459099, 0.00533663528, 0.00536112394, 0.00536573073, 0.00335870194, 0.00360476249, 0.00504965009, 0.00548621872, 0.00503160479, 0.00607072236, 0.00361188035, 0.00323017477, 0.00415463978, 0.00464606658, 0.00338587444, 0.00430911547, 0.00290646846, 0.00201818859, 0.00293785706, 0.00416824687, 0.0039441213, 0.0035831444, 0.00355630904, 0.00228705793, 0.00321961683, 0.00424609287, 0.00444125803, 0.00467772689, 0.00321123702, 0.00233496493, 0.00297213439, 0.00468510343, 0.00511023216, 0.00609388435, 0.00408442179, 0.00278411084, 0.00256519951, 0.00425125519, 0.00386557146, 0.00385064166, 0.00431624707, 0.00254971883, 0.00279516215, 0.0025895196, 0.00217985618, 0.00197819318, 0.00362363365, 0.00257990253, 0.00185945141, 0.00226200395, 0.00203213398, 0.00390298525, 0.00299068959, 0.00197269442, 0.00157660618, 0.00265119923, 0.00270752911, 0.00271062739, 0.0022655935, 0.00248880731, 0.00249553123, 0.00365209649, 0.00338473497, 0.00211101631, 0.00174069463, 0.000817508204, 0.0019738127, 0.00277450052, 0.00246568886, 0.00162241922, 0.00324528315, 0.0083362041, 0.00703453412, 0.00571885007, 0.0078503238, 0.00626510615, 0.00439456198, 0.00594953168, 0.00309048849, 0.00498759141, 0.00465853559, 0.002892124, 0.00369857671, 0.00488728378, 0.00409402605, 0.00551686576, 0.00280262297, 0.00394100882, 0.00264554145, 0.00350177917, 0.00337813562, 0.00535770785, 0.00217098254, 0.00347692845, 0.00339806546, 0.00345996255, 0.00344888051, 0.00394338369, 0.00315370504, 0.0033581485, 0.00334427343, 0.00531507842, 0.00524800131, 0.00309818983, 0.0016472647, 0.00356799201, 0.00277237059, 0.00422749482, 0.00369013101, 0.00340590789, 0.00229279906, 0.00362554868, 0.00331151742, 0.0042973496, 0.00420205807, 0.00432705972, 0.0036170166, 0.00163662271, 0.00231521437, 0.0039310935, 0.00313952286, 0.00463023223, 0.00309996982, 0.00519320695, 0.00432278309, 0.00553239649, 0.00507426355, 0.00648784591, 0.00558931567, 0.00358527806, 0.00648779608, 0.00651360955, 0.00486768503, 0.00957368221, 0.00501656625, 0.00416544545, 0.00752338814, 0.00979690719, 0.00505343406, 0.00471701706, 0.00434629433, 0.00349232089, 0.00882725604, 0.00786174741, 0.00336925988, 0.00435123732, 0.00331889396, 0.00375335407, 0.00366195105, 0.00628442038, 0.00303243892, 0.00349508948, 0.00323998788, 0.00105003151, 0.00435258634, 0.00509746931, 0.00767823216, 0.00753045548, 0.0148945069, 0.00625233026, 0.0128014097, 0.00756077887, 0.00724418834, 0.00340648438, 0.0032069541, 0.00498285051, 0.00225592335, 0.00357756461, 0.00354353571, 0.0022083784, 0.00190298387, 0.00223626406, 0.00224362826, 0.00338691054, 0.00512538711, 0.00357490731, 0.00252053584, 0.00521464134, 0.00320072263, 0.00161550904, 0.00141216884, 0.00140426995, 0.0014168385, 0.00223994185, 0.00174730748, 0.00191782578, 0.0013764567, 0.00156969472, 0.00144872162, 0.00266459142, 0.00138073938, 0.00256132637, 0.00129051448, 0.00114760001, 0.00106396072, 0.0015826968, 0.00204409705, 0.00282597006, 0.00176539889, 0.00151495938, 0.00226094853, 0.00176387583, 0.00249429932, 0.00309012667, 0.00152361358, 0.00207671314, 0.00239871326, 0.00231819414, 0.00295283063, 0.00401757332, 0.00278232177, 0.00269607268, 0.002136152, 0.0015928616, 0.00390608492, 0.0039940984, 0.00261775567, 0.00277507585, 0.00201250077, 0.00174149917, 0.00239476818, 0.0045972229, 0.00276131742, 0.00340168271, 0.00228965119, 0.00279592886, 0.00395969301, 0.00468825689, 0.00315410388, 0.00297125406, 0.00285540149, 0.00265322858, 0.00322076166, 0.00414177869, 0.00218459801, 0.00196284102, 0.00174927211, 0.00352472626, 0.00325186527, 0.00299838278, 0.00261839596, 0.00283025065, 0.00238838838, 0.00336659839, 0.00257533253, 0.0028481076, 0.002445844, 0.00279904436, 0.0018226105, 0.00380323455, 0.00281824893, 0.00287513109, 0.00316666253, 0.00307549816, 0.00344701111, 0.00533896964, 0.00529383868, 0.00526100677, 0.00428694161, 0.00423574448, 0.00283600506, 0.0061613638, 0.00446366891, 0.00495049171, 0.00411750283, 0.00351782935, 0.00375498738, 0.00771512417, 0.00528545119, 0.00700629875, 0.00434988039, 0.0037641509, 0.00331865903, 0.00666302722, 0.00575152505, 0.00915705878, 0.00366640743, 0.00270521641, 0.00299147028, 0.00462675514, 0.00296990527, 0.00362187135, 0.0022542451, 0.00202797703, 0.00165001943, 0.00266290642, 0.00230560335, 0.00226885569, 0.00121734245, 0.00207013986, 0.00116392353, 0.00288264314, 0.00273474329, 0.00266783615, 0.00197380432, 0.00208469806, 0.00146659522, 0.00195903727, 0.00228253403, 0.00180313399, 0.00136493694, 0.00140116666, 0.00136247778, 0.00222517527, 0.00221915427, 0.00223756232, 0.00168423471, 0.00197570445, 0.00182486558, 0.00181383512, 0.00235183048, 0.00288774073, 0.00179178477, 0.00310788397, 0.00196789647, 0.00281146425, 0.00303553278, 0.00379064912, 0.00261655962, 0.00475566275, 0.0040764208, 0.00448775804, 0.00327067636, 0.00392206013, 0.00203897431, 0.00415482698, 0.00269884546, 0.00550675625, 0.00181867613, 0.0033541068, 0.00196067849, 0.00338637945, 0.00194045343, 0.00382299209, 0.00150526478, 0.00351021509, 0.00185378175, 0.00339080463, 0.00182177091, 0.00360496645, 0.0016041419, 0.00400009938, 0.00182866876, 0.00321532576, 0.00126627728, 0.0026087102, 0.0014074255, 0.00232337695, 0.00163256924, 0.0025635846, 0.00123585749, 0.00258966978, 0.00187722605, 0.00343353208, 0.00209968118, 0.0036144054, 0.00141658622, 0.00265700021, 0.00243670377, 0.00297710113, 0.00162957655, 0.00204110914, 0.00113228196, 0.00198619487, 0.00129822013, 0.00322484272, 0.00159767433, 0.00283381762, 0.0011894023, 0.00241095503, 0.00223280559, 0.00304072909, 0.00196450064, 0.00287842704, 0.00127905468, 0.00221717032, 0.00202809856, 0.00255455007, 0.00152019935, 0.002137776, 0.00126874552, 0.00217982684, 0.00189948583, 0.00359761715, 0.00178200472, 0.00215269066, 0.00187311543, 0.00309952744, 0.00203944487, 0.00321834837, 0.00248300424, 0.0020055389, 0.00200643623, 0.00297492766, 0.00206465577, 0.0026108278, 0.00184403162, 0.00172635866, 0.00178732746, 0.0022837068, 0.00196720916, 0.00155499543, 0.00122335611, 0.00123151077, 0.00133034086, 0.00158265396, 0.00149225804, 0.00145282131, 0.00157104409, 0.001395236, 0.00118335581, 0.00196779612, 0.00203683507, 0.00145166251, 0.00162511389, 0.00105947966, 0.000715107715, 0.00140766893, 0.0015568044, 0.0014708722, 0.00142532843, 0.00106748263, 0.000961127807, 0.00135464221, 0.00125396962, 0.00147696026, 0.00134708523, 0.00152455713, 0.00154965487, 0.00204652711, 0.00154289685, 0.00178691221, 0.0016735571, 0.00187964004, 0.00161494222, 0.00255724252, 0.00219753641, 0.00210901559, 0.00163987698, 0.0017005041, 0.0014552956, 0.00213152706, 0.00177355623, 0.00207418366, 0.00149605202, 0.00188984803, 0.00160593225, 0.00266394648, 0.00203803135, 0.00207927683, 0.00163314666, 0.00283062062, 0.00140281301, 0.00217141956, 0.00174063572, 0.00192475331, 0.00140963204, 0.00218552118, 0.0011573385, 0.00152702187, 0.00173258572, 0.00169032521, 0.00121078163, 0.00198790757, 0.00114299916, 0.00137778698, 0.00162214506, 0.00176725257, 0.00138226547, 0.00204876531, 0.00173010689, 0.00182988076, 0.0017614169, 0.00155442406, 0.00106195977, 0.00182249863, 0.00140710664, 0.00148142059, 0.00123793632, 0.00113716791, 0.000996562187, 0.00140592386, 0.00116937992, 0.00141349004, 0.00142419687, 0.0011690252, 0.00124238245, 0.00150039059, 0.00127898762, 0.00169250707, 0.0017560448, 0.00160998409, 0.00136560609, 0.00198723399, 0.00182320492, 0.00193655537, 0.00189383305, 0.00189060997, 0.00173500553, 0.00230279053, 0.00168402214, 0.00236276537, 0.00199475256, 0.00205117324, 0.00156114204, 0.00224910001, 0.00147963723, 0.00252936501, 0.00217968924, 0.00252544717, 0.0021158522, 0.00204016524, 0.0014672539, 0.00207457249, 0.00183839747, 0.002535654, 0.00170265546, 0.00227021612, 0.00203287438, 0.00217846571, 0.00260997238, 0.00268370262, 0.00183292548, 0.00225384953, 0.00205530692, 0.00248623523, 0.00253315014, 0.00254751393, 0.00173894118, 0.00230072858, 0.00209079962, 0.00242173742, 0.00216598157, 0.00209291512, 0.00175797683, 0.00202565058, 0.00233303825, 0.002165118, 0.0025241205, 0.0020935107, 0.00183013338, 0.00244201254, 0.00208079349, 0.00212579663, 0.00270925881, 0.00219215429, 0.0026251676, 0.00391915999, 0.00293677743, 0.00349070132, 0.00367766339, 0.00390983047, 0.00436956016, 0.00525396457, 0.00386953051, 0.00479641603, 0.00485044997, 0.00334681082, 0.00223279512, 0.00413668808, 0.0017960465, 0.0020847586, 0.00211495883, 0.00179221237, 0.00162253296, 0.00230114558, 0.00163563178, 0.00215798221, 0.00178540044, 0.00186446984, 0.00173265673, 0.00254559773, 0.00157334143, 0.00270401035, 0.00244480255, 0.00231399876, 0.00198602513, 0.00268719275, 0.00266770413, 0.00233499287, 0.00341702905, 0.00277312193, 0.00207144953, 0.00265371683, 0.00211158278, 0.00289702998, 0.00266691367, 0.00234489189, 0.00223279395, 0.00192236749, 0.00130989624, 0.0025296791, 0.00229999679, 0.00244765263, 0.00224778312, 0.00256338809, 0.00195926265, 0.00272280001, 0.00307745975, 0.00271166419, 0.00280845934, 0.00398768112, 0.00205641729, 0.00234492309, 0.00246776012, 0.00291020423, 0.00178399903, 0.0023385121, 0.00189564016, 0.00232095737, 0.00205645058, 0.00237399363, 0.00206655078, 0.00313755637, 0.00211428152, 0.00286714244, 0.00271207839, 0.00285563804, 0.00242824084, 0.00334060076, 0.00248851883, 0.00267992914, 0.00248084823, 0.00218604226, 0.00236834679, 0.00417490071, 0.00287774322, 0.00281541748, 0.00245510438, 0.00319620431, 0.00273964787, 0.00415757438, 0.00204856764, 0.00158286793, 0.00158834388, 0.00232429686, 0.00139006332, 0.00259146001, 0.00159586139, 0.00318852346, 0.00454125414, 0.0039450191, 0.00411539618, 0.00361235416, 0.00169103988, 0.0037762383, 0.00285603409, 0.00292461342, 0.00342729385, 0.0030612275, 0.00161555747, 0.00278236438, 0.00254460634, 0.0026039998, 0.00282863178, 0.00416842662, 0.00221876055, 0.00329533219, 0.00259865308, 0.00215549883, 0.00288519892, 0.00551554514, 0.00239730813, 0.00245394977, 0.00201885821, 0.00200753729, 0.00221487158, 0.00463411724, 0.00256377854, 0.00269993697, 0.00229079719, 0.00204169494, 0.00199120538, 0.00418355875, 0.00188860903, 0.00242806412, 0.00148774823, 0.00190696132, 0.00170891243, 0.00316190207, 0.00154674135, 0.00217065332, 0.00153579086, 0.00199513882, 0.00170684326, 0.00230041775, 0.00177276204, 0.00283511681, 0.00186401734, 0.00231641624, 0.00195659813, 0.00271935016, 0.00165824604, 0.00260303169, 0.00190651021, 0.00262519624, 0.00214676815, 0.003159635, 0.0019102532, 0.003383209, 0.00193229585, 0.00156900589, 0.00159865676, 0.00241003395, 0.00201784493, 0.00305017876, 0.00247618696, 0.0021807286, 0.00199575536, 0.00247212686, 0.00179513288, 0.00353506464, 0.00277522206, 0.00236582244, 0.00277079013, 0.00288324221, 0.00310906768, 0.00408526929, 0.0033266081, 0.00307819271, 0.0029716203, 0.00298518105, 0.00298620155, 0.00318914186, 0.00344363181, 0.00228226022, 0.00265045138, 0.00295443414, 0.00233300636, 0.00254710671, 0.00183021533, 0.00156954303, 0.00212384504, 0.00188139768, 0.00196535559, 0.00196741032, 0.0016176122, 0.00141013414, 0.00200131699, 0.00164131005, 0.00194028334, 0.00182069861, 0.00151260558, 0.00106973655, 0.00174524612, 0.00174847816, 0.00207560556, 0.00241230126, 0.0019221626, 0.00152869429, 0.00206029578, 0.00218873355, 0.00278039067, 0.00234160572, 0.00189357519, 0.00177146227, 0.00227570487, 0.00341104553, 0.00337723666, 0.00278471876, 0.00280406675, 0.00235599512, 0.00296841352, 0.00426635565, 0.00385360233, 0.00251228781, 0.00247768569, 0.00188204879, 0.00226390525, 0.00222848286, 0.00269086938, 0.00210107816, 0.00184529135, 0.00154920795, 0.00189275353, 0.00215399009, 0.00240008975, 0.00229442515, 0.00218771864, 0.00186010811, 0.00246542157, 0.00265834783, 0.00324505474, 0.0035705918, 0.00388790062, 0.00267642364, 0.0040843864, 0.00313804415, 0.00370022515, 0.00331762154, 0.00274863071, 0.00205966947, 0.00247348868, 0.00225528027, 0.00289469073, 0.00233616051, 0.00247046957, 0.00185373868, 0.00201715948, 0.00217472366, 0.00250804797, 0.00188829098, 0.00234456849, 0.00175450416, 0.0017853037, 0.00196959497, 0.00293496856, 0.00389239052, 0.00511774281, 0.00385396997, 0.00331989909, 0.00417261524, 0.00583835552, 0.00422566012, 0.00296088541, 0.00381460972, 0.00537631242, 0.00313342013, 0.00189928315, 0.00110830157, 0.00179774838, 0.00132561941, 0.00195581396, 0.0017280475, 0.00105895428, 0.0016355071, 0.0016135145, 0.00188165752, 0.00233110832, 0.00282233395, 0.00209872122, 0.00298582413, 0.00252718967, 0.00218697218, 0.00299909431, 0.00263531855, 0.00216521276, 0.00281089079, 0.00323273521, 0.00246065343, 0.00242225826, 0.00274454174, 0.00212634704, 0.00248240423, 0.00313610863, 0.00208788691, 0.00230028084, 0.00282707764, 0.00257218163, 0.00224755332, 0.00268587074, 0.00158698624, 0.0020699203, 0.00254245056, 0.00282586808, 0.00228748634, 0.00257836934, 0.00162207719, 0.00196424173, 0.00211167638, 0.00234636152, 0.00190175453, 0.00209099869, 0.00136526395, 0.00162190408, 0.0017842385, 0.00183480117, 0.00227946718, 0.002092954, 0.00164613978, 0.00182416756, 0.00166610559, 0.00231645931, 0.00227105874, 0.00157839945, 0.00132610055, 0.00155370485, 0.00184807158, 0.00252656569, 0.00205028895, 0.00167957228, 0.0012807278, 0.00168318546, 0.00183176307, 0.00286978832, 0.00197105599, 0.00170615129, 0.00135114591, 0.00157705217, 0.00154822064, 0.00240311236, 0.00183091394, 0.00189009635, 0.00169371604, 0.0017016409, 0.00149050856, 0.00293044536, 0.00196193159, 0.00219269982, 0.00188824581, 0.00185636012, 0.00180880795, 0.00291129225, 0.00216060225, 0.00185295346, 0.00207169401, 0.00170763826, 0.00157165993, 0.00266045984, 0.00197876641, 0.00200073421, 0.0022444257, 0.00161534676, 0.00187183556, 0.00265304535, 0.00208385522, 0.00172470277, 0.00190404744, 0.00162557291, 0.00124308257, 0.00230468763, 0.00247737695, 0.00244316133, 0.00314746634, 0.00252981647, 0.00249222387, 0.00234885328, 0.00225172658, 0.00217036577, 0.00219398621, 0.00180781807, 0.00180694507, 0.00279760733, 0.00210783468, 0.0019211137, 0.00164125091, 0.0017941735, 0.00151755556, 0.00169701839, 0.00208407291, 0.00223860075, 0.00192903483, 0.00169950502, 0.00168296089, 0.00248993002, 0.00216627819, 0.00213675876, 0.00200336496, 0.00157299684, 0.00170288561, 0.00241591409, 0.00192041427, 0.00204558577, 0.00188560132, 0.00161032612, 0.00146405713, 0.00186655822, 0.00260218256, 0.00184650905, 0.00203152932, 0.00198795227, 0.0020400642, 0.00231450703, 0.00182117964, 0.00171695196, 0.00212317239, 0.0016518106, 0.00171060604, 0.00215173443, 0.00191221328, 0.00191019836, 0.00181608286, 0.00162711216, 0.00151815091, 0.00162976352, 0.0012692709, 0.0013344594, 0.00171264075, 0.00137516391, 0.00141356536, 0.00189127889, 0.00196536654, 0.00190721743, 0.00180195505, 0.00187854888, 0.00203278265, 0.00253483886, 0.00183375343, 0.0017551675, 0.00172063871, 0.0012854659, 0.00135871093, 0.00214535301, 0.00272408058, 0.00177871808, 0.00197741622, 0.0017400973, 0.00228171516, 0.00343549065, 0.00375138782, 0.00278385682, 0.00308619696, 0.00267808, 0.00272862241, 0.00400457997, 0.00228135916, 0.0021087986, 0.0020642085, 0.00253311777, 0.00230703177, 0.00321378396, 0.00258157309, 0.00164194556, 0.00206459756, 0.00144366513, 0.00198278483, 0.00243975874, 0.00182418746, 0.00201824261, 0.00204050494, 0.00154208392, 0.00229312526, 0.00323944073, 0.00287920213, 0.00219397992, 0.00256603793, 0.00186502922, 0.00262994831, 0.0034985824, 0.00290413643, 0.00225959555, 0.00227404223, 0.00220467756, 0.00344668026, 0.00408338988, 0.00435845926, 0.00225440809, 0.00277998368, 0.00249759015, 0.0041833045, 0.00617250148, 0.00537939649, 0.00538468221, 0.00623648101, 0.00442295521, 0.00445633102, 0.00563364848, 0.0062151989, 0.00344105926, 0.00334747392, 0.0024206338, 0.00212513399, 0.00242991862, 0.00166677043, 0.00176470389, 0.00241995603, 0.00182446616, 0.00220384193, 0.00281668943, 0.00201035268, 0.00209627487, 0.00266543659, 0.00206317636, 0.00233870465, 0.00285724713, 0.00202477444, 0.00225728797, 0.00226062816, 0.00199671346, 0.00243635825, 0.00289705349, 0.0024627517, 0.00204841839, 0.00257261982, 0.00200941158, 0.00303952652, 0.00311589986, 0.00339911482, 0.00208252971, 0.00256914715, 0.00217711646, 0.00284207449, 0.00386193418, 0.0031638667, 0.00217888644, 0.00268081087, 0.00205515162, 0.0037483715, 0.00334173464, 0.00363472267, 0.00220149406, 0.00348407635, 0.0027100062, 0.00375157315, 0.0033627029, 0.00295846537, 0.00247542374, 0.00380970258, 0.00254287268, 0.00324464613, 0.00249666604, 0.00275955326, 0.00194289372, 0.00297581055, 0.0022722797, 0.0028417029, 0.00241486286, 0.00278592156, 0.00200095982, 0.00268750102, 0.00235658255, 0.00213073823, 0.0019752027, 0.0023598324, 0.001425636, 0.00242413208, 0.00230728206, 0.00267761131, 0.00275787385, 0.00214695418, 0.00202900381, 0.00275639002, 0.00206496799, 0.00258438126, 0.0018578053, 0.00213792245, 0.00227134279, 0.00258773053, 0.00187419809, 0.00279198354, 0.0022369076, 0.00208300934, 0.00171946466, 0.00238505518, 0.00235623168, 0.00235122768, 0.00279784552, 0.00227807183, 0.00218922715, 0.00253164349, 0.00260073156, 0.00329972687, 0.00304553052, 0.003410273, 0.00239069574, 0.00347809843, 0.00273947581, 0.00320360227, 0.00329482835, 0.00265613757, 0.00316211069, 0.00315563334, 0.00566011155, 0.00477194227, 0.00458158413, 0.00383105641, 0.00322875753, 0.00353819528, 0.00258952938, 0.00299457647, 0.00445748214, 0.00295647583, 0.00196628901, 0.00232024211, 0.00200103293, 0.00264390511, 0.00213379622, 0.00220888876, 0.00198157248, 0.00211756071, 0.00175051182, 0.00230984134, 0.00248681731, 0.00271976809, 0.00222078711, 0.00248463918, 0.00175188202, 0.00253492524, 0.00183960295, 0.00185460888, 0.0014492604, 0.00176197023, 0.00188149256, 0.0028356507, 0.00225236174, 0.00310567929, 0.00222939276, 0.00260868319, 0.00249158381, 0.00303912908, 0.00224609207, 0.00244240719, 0.00222315849, 0.00232810248, 0.00220560702, 0.00228488701, 0.0026586256, 0.0023584438, 0.00334716402, 0.00324736745, 0.00312092085, 0.00362426392, 0.00317271915, 0.00282983179, 0.00234978599, 0.00265312893, 0.00280462252, 0.00379349687, 0.00386952702, 0.00243238197, 0.00245215651, 0.00268012262, 0.00272308104, 0.00316994986, 0.00297186617, 0.0023069419, 0.00251665548, 0.0030870582, 0.00286740507, 0.00361917587, 0.00372766121, 0.00276297377, 0.00221434375, 0.00274536526, 0.00230038352, 0.00292069488, 0.0028195437, 0.00244265911, 0.002496209, 0.00388461468, 0.00286130817, 0.00373865105, 0.00446752133, 0.00321789854, 0.00275059883, 0.00362890447, 0.00340339378, 0.00575113809, 0.0048081805, 0.00289768446, 0.00311904657, 0.00353761902, 0.00284148264, 0.00289480365, 0.00368925673, 0.00246671797, 0.00299701071, 0.00348991202, 0.00290129054, 0.00340686436, 0.00421559159, 0.00214186683, 0.00390671426, 0.00382241653, 0.00297282147, 0.00329793314, 0.00313907373, 0.00264074071, 0.00276550394, 0.00275419652, 0.00177129614, 0.00218273327, 0.00245653908, 0.00234714872, 0.00250274409, 0.00254708994, 0.00175339228, 0.00232426031, 0.00309378351, 0.00377056492, 0.00301164878, 0.00408108626, 0.00282175117, 0.00364638702, 0.00402826862, 0.00314109633, 0.00337479287, 0.00367017882, 0.0025757195, 0.00425931206, 0.00308119832, 0.00431356486, 0.00288662594, 0.00258591119, 0.00257518049, 0.00345181883, 0.00293909339, 0.00426158821, 0.00309254858, 0.00305621978, 0.00265210075, 0.00420634681, 0.00329514919, 0.00395314582, 0.00284334482, 0.00292550051, 0.0033105039, 0.0047457628, 0.00476041809, 0.00561012654, 0.00386345689, 0.00384478201, 0.00330399233, 0.00572603149, 0.00415873295, 0.00422884757, 0.00391078088, 0.00428963359, 0.00360788242, 0.00635071471, 0.00740316184, 0.00597674539, 0.00760360667, 0.00505389506, 0.00432556262, 0.00486349268, 0.00519488798, 0.00479667122, 0.00475819968, 0.00491766678, 0.00368685066, 0.00581371086, 0.00406032288, 0.00425840262, 0.0047699702, 0.00481897593, 0.00390630402, 0.00637006434, 0.0117517421, 0.0263879262, 0.00787368882, 0.00602115272, 0.00847706664, 0.00426890282, 0.00401672814, 0.00373057323, 0.0044324901, 0.00342731667, 0.00224857777, 0.00303171994, 0.00254120189, 0.00272651878, 0.00253051193, 0.00282522035, 0.00213379017, 0.00349300262, 0.00248993607, 0.00277526444, 0.00271599274, 0.00369373709, 0.0026409782, 0.00435883133, 0.00332386629, 0.00293328729, 0.00342445448, 0.00482459087, 0.0027810717, 0.00458390731, 0.00358735514, 0.00301022432, 0.00282014837, 0.00362276123, 0.00249981042, 0.00306108338, 0.00328815472, 0.00299426075, 0.00320566772, 0.00249471702, 0.00154664041, 0.0030663847, 0.00237280829, 0.00238101045, 0.00240135379, 0.00258504646, 0.00204038271, 0.00275631109, 0.00187262602, 0.00260635139, 0.00291468645, 0.00303999614, 0.0021902381, 0.00327611878, 0.00216452079, 0.00285855564, 0.00238248776, 0.00284224353, 0.00198359834, 0.00268527051, 0.00230625388, 0.00243528304, 0.00287771691, 0.00262006372, 0.00241502817, 0.00362887303, 0.00275045214, 0.00300906715, 0.00288629369, 0.00285885041, 0.0025328272, 0.00535225449, 0.00708315289, 0.00584851857, 0.00425864896, 0.00444829511, 0.00316222035, 0.00482446654, 0.00388221699, 0.00745264674, 0.00650797505, 0.00268000271, 0.00369604561, 0.00186783541, 0.00226764427, 0.00226646243, 0.00188839692, 0.00136614847, 0.0017263348, 0.00178752141, 0.0013353473, 0.00186241954, 0.00146238925, 0.00158482534, 0.00222992408, 0.0019280581, 0.00172800629, 0.00239734305, 0.00191686768, 0.00156571215, 0.00180848874, 0.00156446709, 0.00193073135, 0.0018723961, 0.00216041529, 0.00155989511, 0.00251503778, 0.00171127636, 0.00168151152, 0.00216900441, 0.00210767286, 0.00171071442, 0.00240570749, 0.00208307267, 0.00208697724, 0.00261944719, 0.00269547408, 0.00262810453, 0.00280151726, 0.00282403035, 0.00271389587, 0.00342074479, 0.00240251026, 0.0024047927, 0.00207449961, 0.00074962317, 0.000513595762, 0.000796132954, 0.00610474451, 0.0105288131, 0.0232126396, 0.00823814701, 0.0106203612, 0.00774967531, 0.00700515835, 0.00572793558, 0.00459772255, 0.00288609508, 0.00314646075, 0.00206790888, 0.00174134166, 0.00285719405, 0.00231752731, 0.0025926386, 0.00439797621, 0.00481135771, 0.00254064426, 0.00405270746, 0.00322896056, 0.0034274077, 0.00479287142, 0.00389702455, 0.00216844794, 0.00251612416, 0.00300710392, 0.00377565715, 0.00402911613, 0.00319210836, 0.00246214028, 0.00281875022, 0.00282323151, 0.00386345317, 0.00404181471, 0.00386053487, 0.00290454552, 0.00247776089, 0.00313005759, 0.00360974111, 0.00292611122, 0.00334957009, 0.0024352842, 0.00236931606, 0.00206434703, 0.00254085218, 0.0025016705, 0.00298686023, 0.0021557638, 0.0021552674, 0.00251487293, 0.00255340338, 0.00230488414, 0.00305850152, 0.0022316766, 0.00235505938, 0.00309528387, 0.00251933117, 0.00243428466, 0.00272110407, 0.00282766903, 0.00239668181, 0.00320545747, 0.00326262484, 0.00325929117, 0.00331527949, 0.00259490847, 0.00313017378, 0.00346613023, 0.00408160407, 0.0043272269, 0.00640849816, 0.00559960864, 0.0148760416, 0.0117486631, 0.0109814834, 0.00662205787, 0.00696316222, 0.00470981607, 0.00367460493, 0.00358081469, 0.00618156372, 0.00767429452, 0.00502920384, 0.00363781466, 0.00169365003, 0.00282967719, 0.00164847041, 0.0026484353, 0.00278399442, 0.00230095861, 0.00145228964, 0.00185582985, 0.00143032684, 0.00197970564, 0.00249369885, 0.00218031672, 0.00173936854, 0.00241094921, 0.00277915504, 0.00238613202, 0.00315881195, 0.00239768415, 0.00272282702, 0.00337725598, 0.0030110674, 0.0031388409, 0.00367665663, 0.00272671552, 0.0028066223, 0.00243231026, 0.00257239188, 0.00302189915, 0.004413852, 0.00375011214, 0.00332279084, 0.00374195795, 0.00321618491, 0.00330459839, 0.0036920053, 0.00390851405, 0.00275093899, 0.00252083782, 0.0022060324, 0.00250294269, 0.00330608152, 0.00392038375, 0.00261967629, 0.00418532267, 0.00397609966, 0.00432459777, 0.00481374841, 0.00540931104, 0.00330160279, 0.00437859539, 0.00608581165, 0.00432028808, 0.00578690879, 0.00652407249, 0.00358833699, 0.00516092498, 0.00522968546, 0.00536916498, 0.0067076683, 0.0071929777, 0.00614530127, 0.00719174789, 0.00555326557, 0.0052440851, 0.00429251883, 0.00358154462, 0.00329914363, 0.00338565093, 0.00345753296, 0.0042210375, 0.00454822229, 0.0043330323, 0.00357497693, 0.00355318072, 0.00345543423, 0.00322361337, 0.00356004317, 0.00537978159, 0.00385885173, 0.00330835721, 0.00317320181, 0.00373995677, 0.00281375111, 0.00362821296, 0.00284391665, 0.00264240149, 0.0031890329, 0.0034406418, 0.00315047451, 0.00424372638, 0.00283135264, 0.00255789817, 0.00299632642, 0.00171655742, 0.000983475125, 0.00071782351, 0.00944471825, 0.00787818246, 0.0110002207, 0.00638604816, 0.0065567405, 0.00862692669, 0.0051045646, 0.00439216522, 0.00324286381, 0.00374249136, 0.00244963937, 0.00224755961, 0.00155446411, 0.0022627865, 0.0028323126, 0.00287491083, 0.00330089359, 0.00479705352, 0.00284104934, 0.00359857618, 0.0064075999, 0.00403540069, 0.0050086854, 0.00490719313, 0.00423077587, 0.00452581886, 0.0078102923, 0.00688781729, 0.00373837072, 0.0036019152, 0.0026381046, 0.003412602, 0.0044694962, 0.00559074664, 0.00422332948, 0.00857011601, 0.0063576242, 0.00815063901, 0.00681706192, 0.0053440975, 0.00469472539, 0.00681182044, 0.00486502051, 0.00750278262, 0.00829816144, 0.00535715371, 0.00366584701, 0.00459538819, 0.00408344995, 0.00504305586, 0.00554393604, 0.00586995296, 0.00369190541, 0.00511425547, 0.0034411503, 0.00420712959, 0.00646981644, 0.00465265801, 0.00404594, 0.00353302271, 0.00363726681, 0.00452587474, 0.00412491849, 0.00367752346, 0.00357094989, 0.00486773159, 0.00862596929, 0.0137988683, 0.00797044765, 0.004924268, 0.00405649887, 0.00364238047, 0.0037341339, 0.00496549765, 0.00723506883, 0.00944759976, 0.00489858771, 0.00354549033, 0.0024220529, 0.00322902156, 0.00338587444, 0.00338951428, 0.00365836569, 0.00214910461, 0.00187798392, 0.00186477345, 0.00329645234, 0.00284666172, 0.00361494301, 0.00279348646, 0.00251022656, 0.00210692338, 0.00197645044, 0.00240683276, 0.00221406342, 0.00227969256, 0.00235752412, 0.00169253792, 0.001931448, 0.00264981901, 0.00190384907, 0.00227295584, 0.00269990484, 0.00240048603, 0.00385022606, 0.00367471692, 0.00350014749, 0.00379919866, 0.00403370941, 0.00316325598, 0.00383398915, 0.00347417686, 0.00448933942, 0.00387080992, 0.00500908634, 0.00509497849, 0.00572515465, 0.00498205423, 0.00504964078, 0.00401447946, 0.00547658326, 0.00374525669, 0.00520213274, 0.00528971991, 0.00459004287, 0.00468892651, 0.00398593536, 0.00343049574, 0.00443887012, 0.00527565042, 0.00383181917, 0.00585310627, 0.00594641594, 0.00399793219, 0.00534574781, 0.00571956672, 0.00547533436, 0.00541795744, 0.00540171703, 0.00316220406, 0.00480774231, 0.00315790088, 0.00299591245, 0.00484943064, 0.0059455852, 0.00371512491, 0.00393752148, 0.0036708361, 0.00474245334, 0.00806339458, 0.00635058573, 0.00469037145, 0.00647116126, 0.00728364522, 0.00924216397, 0.00763097173, 0.00694481796, 0.00521949213, 0.00494218851, 0.00514529739, 0.00615585269, 0.00680436613, 0.00592384255, 0.00432887487, 0.00409302674, 0.00313824276, 0.0042322767, 0.00392063288, 0.00409985101, 0.00275028334, 0.00259225629, 0.00318221864, 0.00378774176, 0.0037020715, 0.00431537209, 0.00340996473, 0.00295350607, 0.00332880043, 0.0040159421, 0.00322536496, 0.00338595966, 0.00278361188, 0.0033087614, 0.00286993012, 0.00246859714, 0.00283323694, 0.00201895623, 0.00210810849, 0.00222659227, 0.00265818206, 0.00268155173, 0.00354721653, 0.00307855848, 0.00204670918, 0.00282411883, 0.00355354883, 0.00423177611, 0.002960891, 0.00330704427, 0.00242637144, 0.00425644964, 0.00325327227, 0.00425691297, 0.00359876081, 0.00240660599, 0.00216906425, 0.00209229882, 0.0019232661, 0.00190491672, 0.00147204858, 0.00240187603, 0.0019642082, 0.00233443826, 0.00226768013, 0.00216953061, 0.00191450911, 0.00299832481, 0.0023696518, 0.00206431653, 0.00249706418, 0.00235595345, 0.00280490285, 0.00354590151, 0.00308375247, 0.00318593578, 0.00298769819, 0.00302693108, 0.00305691711, 0.00441582175, 0.004146358, 0.00365587394, 0.00414081942, 0.00341013004, 0.0025182988, 0.00273184478, 0.00388099626, 0.00320785958, 0.0018383608, 0.00177560549, 0.00228980999, 0.00501684425, 0.00523960497, 0.010727644, 0.00537442043, 0.0109296041, 0.00275134947, 0.00440094015, 0.00543877762, 0.00594182406, 0.00233298633, 0.00451924326, 0.00207992317, 0.00124568306, 0.00180528592, 0.00257350691, 0.00256935973, 0.0039287773, 0.00263408804, 0.00262548728, 0.00223299791, 0.00346882222, 0.00515508698, 0.00385189289, 0.00255220104, 0.00230594329, 0.00224478333, 0.00373924617, 0.0032787805, 0.0033564216, 0.00285660452, 0.00260703592, 0.00344277127, 0.00385171408, 0.00442905305, 0.00364343589, 0.00298990658, 0.00281739933, 0.00485232146, 0.0029331455, 0.00394772179, 0.0033658368, 0.00541085564, 0.00273944228, 0.00317148864, 0.00403046887, 0.00542466808, 0.003822139, 0.00532834698, 0.00381569378, 0.00319063826, 0.00519451592, 0.00536862528, 0.00400883425, 0.00519878976, 0.0038188647, 0.00310838921, 0.0038608578, 0.00431556627, 0.00355435302, 0.00540277548, 0.00374365947, 0.00246481667, 0.00356677873, 0.00326521532, 0.00292654405, 0.00584154436, 0.00366689544, 0.00268663187, 0.00419844827, 0.00398985809, 0.00447100494, 0.00489989901, 0.0041529946, 0.00356909074, 0.00439000176, 0.00543452054, 0.00494262669, 0.00562454667, 0.00462162541, 0.00416590227, 0.00567496894, 0.00518105458, 0.00398159819, 0.00394344702, 0.00379986153, 0.00345906173, 0.00277898321, 0.00238653948, 0.00268773106, 0.00399940275, 0.0032716603, 0.00343119819, 0.00347134564, 0.0143421115, 0.00599912414, 0.00803140178, 0.00513672084, 0.00314468751, 0.00253427215, 0.0035816431, 0.00275926222, 0.00644800812, 0.00335768564, 0.00293899118, 0.00249700341, 0.00245736656, 0.0024965927, 0.00312544894, 0.00214500399, 0.00231553381, 0.00198411755, 0.00335324602, 0.00366089283, 0.00427543046, 0.00370207848, 0.00376516837, 0.00301726512, 0.0032873312, 0.00284855999, 0.00304911728, 0.00259772874, 0.003229619, 0.00275918306, 0.00219246279, 0.00291179866, 0.0021688859, 0.00249321992, 0.00194665894, 0.00216736388, 0.00218747789, 0.0018968134, 0.00270678615, 0.00266707619, 0.00248447619, 0.00313997804, 0.00248012599, 0.00310397591, 0.00360237388, 0.00294234254, 0.00255491212, 0.0029774888, 0.002219585, 0.00225411309, 0.00329709961, 0.00298753637, 0.00247466797, 0.00408212887, 0.0022993465, 0.00245984085, 0.0034913898, 0.0032439772, 0.00294457166, 0.00367123028, 0.00345637999, 0.00344514125, 0.00377647346, 0.0044212006, 0.00327391247, 0.00335239666, 0.0029121188, 0.00318967225, 0.00309536513, 0.00246579805, 0.00249988632, 0.00313214422, 0.00307945581, 0.00354507938, 0.00390597549, 0.004562004, 0.00380277028, 0.00368254608, 0.00283324602, 0.00244212849, 0.00294939848, 0.00225069583, 0.00264785229, 0.00183141953, 0.000733397028, 0.000764790049, 0.000751772197, 0.00389123894, 0.0102247018, 0.0216016397, 0.00599700911, 0.00955447555, 0.00453289412, 0.00575965364, 0.00486054411, 0.00273751724, 0.00156729552, 0.00359705649, 0.00170615211, 0.0008637188, 0.00144450192, 0.00161179388, 0.002391499, 0.00424509542, 0.00156860251, 0.00170801871, 0.00228168885, 0.00224296097, 0.00264224084, 0.00252174819, 0.00179596618, 0.00202257209, 0.00140603562, 0.00154492282, 0.00234622555, 0.00245878589, 0.00103349646, 0.0011934049, 0.00168590865, 0.00174663321, 0.00201029517, 0.00139395415, 0.00152296538, 0.000888814218, 0.00198598136, 0.00205433415, 0.00226961565, 0.00228033471, 0.00220770366, 0.00162831927, 0.00246975664, 0.00232449686, 0.00198538415, 0.00201330706, 0.00267374725, 0.00310108811, 0.00353609957, 0.00411173515, 0.00302952528, 0.00243446068, 0.00259023509, 0.0019863972, 0.00251427735, 0.00265135919, 0.00230980385, 0.00231216312, 0.00182521739, 0.00199001725, 0.00161635748, 0.00166583678, 0.00131341815, 0.00168521795, 0.00177068659, 0.00158868637, 0.00226968341, 0.00159140013, 0.00208844896, 0.00211669109, 0.00220714184, 0.00229132688, 0.00223827548, 0.00187323766, 0.00157959643, 0.00203440548, 0.00156386767, 0.00175203977, 0.00223730481, 0.00222242018, 0.0024996642, 0.00286689983, 0.00298359361, 0.00329469377, 0.00285294512, 0.00267362129, 0.00282398751, 0.00296555413, 0.00347913662, 0.00298488163, 0.00283233006, 0.00204468844, 0.00270036445, 0.00265143346, 0.00297719752, 0.00263003493, 0.00160081277, 0.00210030423, 0.0015675649, 0.00295960181, 0.004129746, 0.00330136437, 0.00218936242, 0.00354808592, 0.00317176897, 0.00265903282, 0.00311748683, 0.00320589915, 0.00160283584, 0.00201284536, 0.00173090911, 0.00146162976, 0.00177943462, 0.00275076739, 0.0019177947, 0.00243605953, 0.00384179526, 0.00307478476, 0.00271666446, 0.00380276307, 0.00296537974, 0.00285266154, 0.00397516089, 0.00253676251, 0.00273223873, 0.00407758029, 0.0032482245, 0.0021332216, 0.00393835595, 0.00370028825, 0.00426385878, 0.00504780049, 0.00565038156, 0.00382722402, 0.00441889884, 0.00345957116, 0.00404400798, 0.00311688357, 0.00324658072, 0.00323929032, 0.00431522494, 0.00411736406, 0.00476698019, 0.00380724203, 0.00391513994, 0.00322902622, 0.00346272113, 0.00324778119, 0.00440861844, 0.00489084935, 0.00787098892, 0.00352342194, 0.0041839499, 0.00646305457, 0.0100167673, 0.00944892503, 0.00732813915, 0.00360567728, 0.00605001627, 0.0076449695, 0.00956716854, 0.00733886147, 0.00699258549, 0.00245775934, 0.00461571757, 0.00400660746, 0.00408638688, 0.00529244775, 0.00516105443, 0.00331885647, 0.00359893008, 0.00308436947, 0.00258526905, 0.00369849242, 0.0044754548, 0.00423371373, 0.00441304548, 0.00532900449, 0.00786837097, 0.00599041814, 0.0071837483, 0.00322605181, 0.00420020707, 0.00307125598, 0.00391483121, 0.00281577487, 0.00296362326, 0.00227747252, 0.00221560616, 0.00257917284, 0.00365562015, 0.00240095891, 0.00309218396, 0.00309830764, 0.00274284557, 0.00360957836, 0.00335359643, 0.00255305343, 0.00275649759, 0.00274688541, 0.00363927195, 0.00393755687, 0.00400272384, 0.00336946943, 0.00413199747, 0.00384956831, 0.0037748646, 0.00449495111, 0.00470664119, 0.00388792809, 0.00412554527, 0.00284477952, 0.00392990327, 0.0034278573, 0.00413829135, 0.00284854928, 0.00369633548, 0.00281663053, 0.00308371149, 0.00246047881, 0.00438541872, 0.00310121314, 0.00549245859, 0.00437845569, 0.00481005618, 0.00522074942, 0.00486712204, 0.00324836629, 0.00441261334, 0.00493846601, 0.00640779687, 0.00685023982, 0.00723485276, 0.00530864904, 0.00634086551, 0.00569967553, 0.00450093905, 0.00567380991, 0.00555394217, 0.00387021434, 0.00486164866, 0.00483857421, 0.00443067588, 0.0030594843, 0.00425685989, 0.00353238801, 0.00507992366, 0.00742235221, 0.00658088736, 0.00469681807, 0.00434319861, 0.00431424333, 0.00494751334, 0.00943470746, 0.0103260083, 0.00781848561, 0.00859536231, 0.00844762754, 0.0109937433, 0.00818014611, 0.0071155075, 0.00659186067, 0.00537296617, 0.004113751, 0.00364206708, 0.00420340709, 0.00371251884, 0.00369371078, 0.00400125608, 0.00289555546, 0.00453090202, 0.00350911822, 0.00429236097, 0.00480736094, 0.00651402259, 0.0045946613, 0.00846713688, 0.00748647097, 0.0065523684, 0.00621223077, 0.00589596294, 0.00284647383, 0.00428001024, 0.00359155051, 0.00330000464, 0.00369364256, 0.00376173598, 0.00231855712, 0.00331990235, 0.00250165374, 0.00292560202, 0.00267595542, 0.00275750947, 0.00224209693, 0.00308884773, 0.00249013375, 0.00326871057, 0.00429975521, 0.00355745805, 0.00308391941, 0.00376083213, 0.0028892362, 0.00337696867, 0.0048959069, 0.00471359771, 0.00353640341, 0.0047302274, 0.00420582527, 0.00515111256, 0.00631941669, 0.00649746973, 0.00419693766, 0.00489793299, 0.00407603336, 0.00563756051, 0.00734830322, 0.0070920852, 0.00503667723, 0.00564819248, 0.00705243321, 0.0080090994, 0.00741973007, 0.00565777812, 0.00598001527, 0.00612770719, 0.00683335867, 0.00579375448, 0.00611141929, 0.00762818102, 0.00445170887, 0.00540844677, 0.00373644265, 0.00413158955, 0.00393009325, 0.00306088128, 0.00288983923, 0.00371466251, 0.00353124039, 0.00339474832, 0.00552096171, 0.00425350806, 0.00315041468, 0.00450451253, 0.00456099724, 0.00581329176, 0.00552501343, 0.00357801723, 0.00400111172, 0.00463194074, 0.00425576232, 0.00349853258, 0.00429124711, 0.00359662063, 0.00380160357, 0.00449936232, 0.00353108277, 0.00315059302, 0.00352408644, 0.00280349189, 0.00337252417, 0.0031586336, 0.00336202863, 0.0026137922, 0.00343522127, 0.00366441905, 0.00340567017, 0.00410868414, 0.00359942252, 0.00421209447, 0.00363887055, 0.0039226464, 0.00472789351, 0.00489299139, 0.00331673399, 0.00278837862, 0.00368051953, 0.00491002994, 0.00507467939, 0.00542688137, 0.00370256742, 0.00230400148, 0.00133333751, 0.00466988329, 0.006849695, 0.0137936911, 0.00651037972, 0.00670622569, 0.00622605532, 0.005126982, 0.00486670621, 0.0033739144, 0.00206082268, 0.00258318591, 0.00211977633, 0.00112583314, 0.00136657653, 0.00212385622, 0.00247629522, 0.00400608266, 0.00268089399, 0.00187280157, 0.00194799621, 0.00358156511, 0.00408842135, 0.00327254552, 0.00282310927, 0.00371722039, 0.00250530941, 0.00474496838, 0.00387242623, 0.00477981102, 0.0038376844, 0.00477524288, 0.00368870609, 0.00595562905, 0.00586416805, 0.00622539129, 0.00475880038, 0.00574874971, 0.00446549198, 0.00759978546, 0.00574705238, 0.00447662221, 0.00633666012, 0.00532346778, 0.00468241097, 0.00724786241, 0.00498648826, 0.00504442118, 0.00441838847, 0.00492705544, 0.00417056726, 0.00417525368, 0.00463852473, 0.00470849266, 0.00582543574, 0.00431238534, 0.00332222553, 0.00435728021, 0.00378957763, 0.00434203772, 0.00433124322, 0.00470906077, 0.00390285044, 0.00437147077, 0.00414590305, 0.00371983484, 0.00603908719, 0.00417526485, 0.00336380233, 0.00457698712, 0.00316946045, 0.00380407111, 0.00282850931, 0.00396006135, 0.00355216465, 0.00470013404, 0.00332441949, 0.00414131302, 0.00451544346, 0.0050831805, 0.00411273073, 0.00386473606, 0.00425429223, 0.00391049171, 0.00438807812, 0.00503942836, 0.00352530228, 0.0037265881, 0.00371246086, 0.00375621836, 0.00429053139, 0.006415023, 0.00451464858, 0.00423783856, 0.00394008774, 0.00456551136, 0.00506885443, 0.00477595208, 0.00475805299, 0.00693786237, 0.00531328935, 0.00678597763, 0.00528507773, 0.00510726077, 0.00434644474, 0.00530645391, 0.00402755896, 0.00523075461, 0.0055236537, 0.00379295228, 0.00351993227, 0.00607648212, 0.00542589556, 0.008859694, 0.00581508316, 0.00535394065, 0.00481202733, 0.00700208731, 0.00529468758, 0.00587916374, 0.00477421377, 0.00535324775, 0.0051333732, 0.00643777614, 0.00509863766, 0.00560999895, 0.00532949716, 0.00570049137, 0.00589926168, 0.0081311902, 0.00696034962, 0.0067798933, 0.00890893023, 0.0103452215, 0.0066301995, 0.0119520752, 0.0079157725, 0.00842525065, 0.0106044086, 0.00785133708, 0.00611049309, 0.00960039347, 0.00592505001, 0.0066867955, 0.00771701522, 0.0102992123, 0.0154622681, 0.0128109585, 0.00645094411, 0.00312453508, 0.0071720276, 0.00420915941, 0.00421975739, 0.0057110386, 0.00528641371, 0.00684593245, 0.00300429016, 0.00127815828, 0.00214047614, 0.00340872351, 0.0022118988, 0.0034279353, 0.00215079053, 0.00153828331, 0.00271616573, 0.00195585983, 0.00210248423, 0.00225461205, 0.00147494825, 0.00204982259, 0.00209855614, 0.0020244678, 0.00163635449, 0.00160666497, 0.0016564345, 0.00167302403, 0.00171512889, 0.0020157937, 0.00173175544, 0.00178858521, 0.00228320295, 0.00311175408, 0.00311621698, 0.0037204111, 0.00321191805, 0.00207984028, 0.00310722785, 0.00343606877, 0.00368263223, 0.0066558253, 0.00541954348, 0.00600807043, 0.00829581823, 0.00713504944, 0.00559418136, 0.00775103969, 0.00486031547, 0.00669822237, 0.00740375742, 0.00855602417, 0.00631598942, 0.00927684549, 0.00537517248, 0.005683864, 0.00766683184, 0.00534898881, 0.00370924361, 0.00827193446, 0.00436986703, 0.00500037707, 0.00586616714, 0.00547655439, 0.00326434034, 0.00851496588, 0.00509365276, 0.00717102038, 0.00838201493, 0.00694264797, 0.00475514121, 0.0113611147, 0.00642053364, 0.00611967407, 0.00715249404, 0.00522111077, 0.00505903549, 0.0123211276, 0.00712115923, 0.00711477641, 0.00829514302, 0.00711433869, 0.00464916602, 0.0065675769, 0.00396097731, 0.00487488974, 0.00718817487, 0.00539725646, 0.00473916391, 0.00812528562, 0.00512022758, 0.0047924011, 0.00824098382, 0.004656062, 0.00332633965, 0.00713452185, 0.00413703965, 0.00659922371, 0.00772175891, 0.0057161958, 0.0031898059, 0.00651457161, 0.00303762429, 0.00485368492, 0.0054425518, 0.00534498459, 0.0035150121, 0.00586933503, 0.00366422208, 0.00402296521, 0.0048859776, 0.0025776336, 0.00234904513, 0.00391915673, 0.00261793262, 0.00256773969, 0.00428978447, 0.00327317673, 0.00313814264, 0.00458271708, 0.00238326984, 0.00357706007, 0.0057813176, 0.00321541727, 0.0035099166, 0.00325234281, 0.00272038719, 0.0024250783, 0.00456535257, 0.00214514486, 0.00248048827, 0.00325819291, 0.00237806258, 0.00298359059, 0.00402436405, 0.00235369871, 0.00273181614, 0.00401200773, 0.00272238581, 0.00299001322, 0.00437838538, 0.00322815031, 0.0035898278, 0.00366639742, 0.00247165188, 0.00271132495, 0.00423512096, 0.00317602046, 0.00412215991, 0.00423432095, 0.00301377429, 0.00364671974, 0.00465233577, 0.00252402667, 0.00319465203, 0.00349964341, 0.00266692135, 0.00378251658, 0.00529920403, 0.00342896511, 0.00425415672, 0.0093267085, 0.0062370724, 0.00501371827, 0.00810324959, 0.0108610382, 0.00971098617, 0.00589624466, 0.00369103416, 0.00175597123, 0.00195459719, 0.00190872827, 0.0016260111, 0.00227510091, 0.00119123003, 0.00136933581, 0.00127100851, 0.00117042405, 0.00163023826, 0.00183810527, 0.00114494446, 0.00118576537, 0.00133552297, 0.00128113828, 0.00119835208, 0.00172193337, 0.00137081684, 0.00117473619, 0.00122178625, 0.00180345657, 0.0014026406, 0.00218412722, 0.00159855164, 0.00100345025, 0.00153816619, 0.00138199632, 0.00141835923, 0.00140620361, 0.0015918049, 0.00131813227, 0.00157004595, 0.00154107192, 0.00161145255, 0.00148257415, 0.00112211448, 0.0014094623, 0.00168880192, 0.00164341007, 0.00179070642, 0.00141113112, 0.00124977482, 0.00166783633, 0.00153533032, 0.00162132981, 0.00161318574, 0.00207469123, 0.00134941062, 0.00184781919, 0.00180538301, 0.00174403097, 0.0017869923, 0.00234265067, 0.001551155, 0.00179141399, 0.00141174335, 0.00158305548, 0.00218955963, 0.00241405866, 0.0015892348, 0.0018138421, 0.00159450504, 0.00132788776, 0.0031791362, 0.00234989473, 0.00200409326, 0.00185055367, 0.00253172871, 0.00129077816, 0.0010778507, 0.0017862235, 0.00160354865, 0.00172209251, 0.00196955679, 0.00190825982, 0.00183005491, 0.00206126063, 0.00161920092, 0.00153595919, 0.00202033459, 0.00181674853, 0.00164461846, 0.00190171285, 0.00178554503, 0.00162988284, 0.00184455991, 0.00221243571, 0.00204739207, 0.00281817256, 0.00187283452, 0.00151133293, 0.0017416582, 0.00182098045, 0.00128233538, 0.00191050407, 0.00206586625, 0.0018240381, 0.00252535846, 0.00209882623, 0.00186348881, 0.00268701534, 0.00207935343, 0.00226772344, 0.00317421975, 0.00192742795, 0.00189729373, 0.00324457232, 0.00249354332, 0.00221907534, 0.00288373954, 0.00206905301, 0.0023699177, 0.00244413083, 0.00240395637, 0.00245242845, 0.00290425378, 0.00228434498, 0.00233425968, 0.00214883476, 0.00204405887, 0.00211076811, 0.00281316927, 0.00235870876, 0.00196670089, 0.00235855626, 0.00208654511, 0.00257969275, 0.00323938252, 0.00311653828, 0.00272264052, 0.00314583117, 0.00295060594, 0.00293460279, 0.00338015403, 0.00277552544, 0.00280534709, 0.00407538097, 0.00247621513, 0.0027856126, 0.0038217851, 0.00362914731, 0.00302089332, 0.00347131561, 0.00288612745, 0.00252091466, 0.00161219295, 0.00275686337, 0.00217923056, 0.00381183298, 0.00277707959, 0.00262271287, 0.00342340977, 0.0030810812, 0.00300620892, 0.00366228539, 0.00275333785, 0.00212868, 0.00267070858, 0.00159290317, 0.00253112242, 0.00276777078, 0.0027402509, 0.00230045826, 0.00295632798, 0.0041894028, 0.00300809159, 0.00249793567, 0.00202503055, 0.00193123939, 0.00197327626, 0.00162676268, 0.00236989325, 0.00313286204, 0.00190768857, 0.00266354484, 0.00236418867, 0.00118739076, 0.00131241069, 0.00386460428, 0.00490300916, 0.00329860114, 0.00482534198, 0.00190142856, 0.00209280639, 0.002931464, 0.00229167915, 0.00273435726, 0.00315130106, 0.0028544988, 0.00271723256, 0.00523266476, 0.00260843267, 0.00446864916, 0.0037981167, 0.00358491344, 0.00350939296, 0.0060151536, 0.00452589151, 0.00409187889, 0.0033650687, 0.00275082514, 0.00282296585, 0.00494561251, 0.00455806078, 0.00447834376, 0.00412497483, 0.00248896354, 0.00279360614, 0.00420439569, 0.00515352702, 0.00370260119, 0.00306898775, 0.00259813736, 0.00267622154, 0.00388508523, 0.00483193854, 0.00562794041, 0.00344664068, 0.00401704898, 0.00333331851, 0.00351608475, 0.00388933928, 0.00397893507, 0.00344203319, 0.00276648276, 0.00214598374, 0.0031113564, 0.00248843571, 0.00260281377, 0.00352572743, 0.0124060288, 0.00362552446, 0.00710164104, 0.00427991897, 0.00521148881, 0.0032382221, 0.00224225991, 0.00125859096, 0.00172336004, 0.00167222321, 0.00106832769, 0.00184757286, 0.00238571549, 0.00238511618, 0.00434987014, 0.00478962669, 0.00303607667, 0.00383924879, 0.00300496467, 0.00317064743, 0.00362900947, 0.00334752025, 0.00259838952, 0.00290134875, 0.00261473958, 0.00183754368, 0.00370305823, 0.00318623404, 0.00232795067, 0.00397153758, 0.00271079759, 0.00246310676, 0.00427988218, 0.00311066117, 0.00330398278, 0.0035544578, 0.00291315443, 0.00292255613, 0.00346813677, 0.00353662344, 0.00342630665, 0.00339636835, 0.00263934582, 0.0032759984, 0.00343654747, 0.00325405155, 0.0037418264, 0.00305316597, 0.00308405422, 0.00450232718, 0.00378118735, 0.00295888004, 0.00345932087, 0.0027417331, 0.00281568244, 0.0038055859, 0.00272407406, 0.00322459592, 0.00311065954, 0.00310347276, 0.00274271378, 0.00431405054, 0.00307715381, 0.00413766038, 0.00417408347, 0.00402828213, 0.00323439017, 0.00588177657, 0.00354439951, 0.00448964769, 0.0031481483, 0.0027613882, 0.00338453753, 0.00585824391, 0.0038930655, 0.00440605171, 0.00346633932, 0.00380468392, 0.00299721863, 0.00546599226, 0.00392584503, 0.00393367838, 0.00318065844, 0.00312135974, 0.00298905512, 0.00236772862, 0.000616617326, 0.00355064776, 0.0054306197, 0.0152241969, 0.00573885394, 0.00806898065, 0.00624406664, 0.00624472601, 0.00601286767, 0.0051194774, 0.00161546678, 0.00234452821, 0.00207082508, 0.000772416359, 0.0020126251, 0.00310818059, 0.00158018013, 0.00248466525, 0.00501137832, 0.00226958958, 0.00355933304, 0.00320844841, 0.00335515873, 0.00391976954, 0.00345567917, 0.00396376615, 0.00529651111, 0.00404426642, 0.00353189488, 0.00603941875, 0.00455957046, 0.0054244264, 0.00707527529, 0.0051629846, 0.00352126756, 0.0051352731, 0.00599885965, 0.00644281413, 0.00596149778, 0.00508999033, 0.00364010572, 0.00477420958, 0.00574340997, 0.0067316941, 0.00608618418, 0.00514534814, 0.0035830508, 0.00431349594, 0.00374419824, 0.00462604361, 0.00473264605, 0.00383456307, 0.00370746083, 0.00421759393, 0.0037295348, 0.00368583505, 0.00473024789, 0.00396543508, 0.00346879242, 0.00452501094, 0.00464074872, 0.00505362125, 0.00492271362, 0.0045769806, 0.00309402635, 0.00381663768, 0.00425325381, 0.00408209488, 0.00443111407, 0.0038314038, 0.00347177242, 0.00360775879, 0.00411840249, 0.00391630363, 0.00401385268, 0.00366885914, 0.0030150956, 0.00376003212, 0.00388910668, 0.00329694129, 0.0043383725, 0.00370144518, 0.00332316989, 0.00417024642, 0.00465441635, 0.00489852997, 0.00551454304, 0.00467730034, 0.00413799239, 0.00447326759, 0.00578484358, 0.00538509618, 0.00575496117, 0.00405338686, 0.00405800529, 0.00528852828, 0.00589874713, 0.00462630484, 0.00458926754, 0.0044086352, 0.00321758213, 0.00397467427, 0.00375730172, 0.00358448783, 0.00325202476, 0.00347951357, 0.00324405218, 0.00392528065, 0.00478520151, 0.00393635128, 0.00389882619, 0.00371308508, 0.00283946586, 0.00339314505, 0.00484465761, 0.00392132206, 0.00382940262, 0.00387074216, 0.0032720915, 0.00413215067, 0.00476955762, 0.00465835212, 0.00432880223, 0.00430900278, 0.00337365479, 0.00501181046, 0.00457819086, 0.00320375198, 0.00327112107, 0.00375424325, 0.00306657585, 0.00393570773, 0.00394045329, 0.00342262746, 0.00398576446, 0.00389630254, 0.00312796351, 0.00437777443, 0.00480607711, 0.0053984574, 0.0038891139, 0.00427387794, 0.00318639004, 0.00396548817, 0.00457176939, 0.00386740081, 0.00333713181, 0.00440751109, 0.00341314194, 0.00392149342, 0.0044344808, 0.00486027915, 0.00375897274, 0.00325714308, 0.00266476884, 0.00345891039, 0.00391877117, 0.00256324466, 0.00351375015, 0.00300161913, 0.00248679821, 0.0037057735, 0.00435189204, 0.00381433661, 0.00376169314, 0.00362241524, 0.00336278928, 0.00425074669, 0.00567246461, 0.00472806441, 0.00544265052, 0.00443958025, 0.00350835756, 0.0044910023, 0.00584824104, 0.0050988649, 0.00535832299, 0.00378266769, 0.00291342475, 0.00475408323, 0.00653041108, 0.00467396574, 0.00483578956, 0.00622226251, 0.00534699485, 0.00640206831, 0.0067231264, 0.00798324682, 0.00536991376, 0.00510581909, 0.00298377918, 0.00409259321, 0.00443724403, 0.00361113902, 0.00332128769, 0.00357200368, 0.00274430285, 0.0038449904, 0.00369324395, 0.00252935779, 0.00258786837, 0.00320834783, 0.00189511152, 0.00348883425, 0.00361925643, 0.00310924184, 0.00370440073, 0.00372202531, 0.00308048795, 0.00335862883, 0.00318893441, 0.00340422685, 0.00377637637, 0.00358540588, 0.00268495758, 0.00298916176, 0.00413777819, 0.00349525572, 0.0029866104, 0.00332158012, 0.00271099363, 0.00221373374, 0.00212477497, 0.00291607995, 0.00274976576, 0.00250335969, 0.00241175643, 0.00236913795, 0.00226510013, 0.00308264722, 0.00223934418, 0.00307597523, 0.00217065215, 0.00184034382, 0.00269746524, 0.0030078413, 0.00306183309, 0.00367134204, 0.0025864644, 0.00338655338, 0.00399745023, 0.00369624235, 0.00353070488, 0.00406223442, 0.00294436328, 0.00377860921, 0.00431977119, 0.00427876692, 0.00483246148, 0.00503347442, 0.00331403338, 0.00421154872, 0.007806879, 0.0108214859, 0.00652817171, 0.00630377093, 0.00577540556, 0.00503233029, 0.00562238414, 0.00669989828, 0.00465105567, 0.00619519781, 0.00441563968, 0.00349046243, 0.00537346024, 0.0057558734, 0.00426546251, 0.00344130583, 0.00290772878, 0.00333600771, 0.0033939674, 0.00327426568, 0.00352757098, 0.00247725449, 0.00213320716, 0.00261850306, 0.00273908908, 0.00235899072, 0.0033744385, 0.0030245604, 0.00273488113, 0.00313345483, 0.00253185909, 0.00273812935, 0.00314467237, 0.00358138629, 0.00341385556, 0.0027490072, 0.0025830532, 0.00211803825, 0.00213187723, 0.00265516131, 0.00163520582, 0.00269447011, 0.00250815926, 0.00255260151, 0.00273918663, 0.00328803109, 0.00252668117, 0.00238942821, 0.00372376712, 0.00343825878, 0.00309047219, 0.0031809425, 0.00234327721, 0.0025388978, 0.00345778279, 0.00246791611, 0.00219067768, 0.00196866714, 0.00190537551, 0.00272277393, 0.00393683743, 0.00403888337, 0.00415315432, 0.00361765083, 0.00261807418, 0.00278220675, 0.00319656287, 0.00322632166, 0.00380596379, 0.00410409365, 0.00331315771, 0.00365087669, 0.00383553933, 0.00373074715, 0.00370720704, 0.00281830132, 0.00246085925, 0.00300080003, 0.00243787235, 0.00347340456, 0.00431451527, 0.00256255222, 0.00250754831, 0.00304010301, 0.0032865922, 0.00342894229, 0.00361291901, 0.00281403912, 0.00277798064, 0.00260639493, 0.00236707833, 0.00261839083, 0.0034553688, 0.0029247452, 0.00232573017, 0.00249216915, 0.00256786332, 0.00316691236, 0.0037755603, 0.00328814052, 0.00309725222, 0.00353171024, 0.00363014569, 0.00317778415, 0.00383762992, 0.00340211787, 0.00304239336, 0.00464077108, 0.00347437011, 0.00410551857, 0.00553644821, 0.00373515231, 0.0032811563, 0.00411382085, 0.00309656002, 0.00484229019, 0.0051473435, 0.00381916435, 0.00356282014, 0.00365102245, 0.00322734774, 0.00362429162, 0.00465464592, 0.0034663144, 0.0029411579, 0.00327432388, 0.00314933993, 0.00326200924, 0.00480930321, 0.00346291671, 0.00301866955, 0.00341937947, 0.00289307698, 0.0032482259, 0.00541133247, 0.00337398332, 0.00291937869, 0.00321097625, 0.00327436696, 0.00313962437, 0.00534344837, 0.00282236841, 0.00321280048, 0.0030781501, 0.00303779426, 0.00285725412, 0.005111292, 0.00282779522, 0.00441440474, 0.00364371506, 0.00394801563, 0.00400024559, 0.00633157929, 0.00289559388, 0.00411822461, 0.00368860271, 0.00351125468, 0.00367141166, 0.00561054703, 0.00237386487, 0.00283335941, 0.0036987979, 0.00323778461, 0.00357266772, 0.0045813038, 0.00258931145, 0.00373564055, 0.00278464984, 0.00350996526, 0.00370046077, 0.00503659621, 0.00340438331, 0.00345478393, 0.00350462599, 0.00356378895, 0.00211567828, 0.0031933526, 0.00315277581, 0.00499285245, 0.00469093258, 0.00335919554, 0.00434875907, 0.00424147584, 0.0035346935, 0.0037487885, 0.00473236712, 0.00395686738, 0.00344761228, 0.00463682087, 0.00357482582, 0.00397071522, 0.0023823753, 0.00362839876, 0.0030365095, 0.00402680133, 0.00279475935, 0.00428537885, 0.00272920355, 0.0050750575, 0.00414112816, 0.00624722429, 0.00347128115, 0.00463366415, 0.00338546233, 0.00483644614, 0.00407540239, 0.00536952401, 0.00386984833, 0.00378816295, 0.00352653884, 0.00440702029, 0.00397572573, 0.00540960813, 0.00370013365, 0.00362327578, 0.00335459295, 0.00476356642, 0.00355886132, 0.0034043123, 0.0022758618, 0.00276485435, 0.00293472013, 0.00339943939, 0.00313540245, 0.00425256509, 0.00256942934, 0.00371638848, 0.00297365966, 0.00296324166, 0.00338808261, 0.0034129133, 0.00213864236, 0.00391878653, 0.00324907084, 0.00359968282, 0.00334833213, 0.00372300274, 0.00201408449, 0.00281213177, 0.00288508506, 0.00305482233, 0.00168236275, 0.00203450443, 0.00171171629, 0.002365747, 0.00308085862, 0.00280490168, 0.00278737489, 0.00369784585, 0.0023625989, 0.00308590615, 0.00335572939, 0.00280240993, 0.00373031315, 0.00330585963, 0.00259494781, 0.00336285471, 0.0028176147, 0.0034753494, 0.00302630384, 0.00344355684, 0.00224894588, 0.00309022819, 0.00257599889, 0.00298212981, 0.00299324864, 0.00395953469, 0.00216854294, 0.00316437357, 0.00278755394, 0.00347532798, 0.00267428486, 0.00374519103, 0.00220868713, 0.00433357107, 0.00312772719, 0.00395853631, 0.0041014892, 0.00410773233, 0.00264710071, 0.00446377089, 0.00320747215, 0.00346207921, 0.00336714392, 0.00355649181, 0.00300395605, 0.00550393621, 0.00344841508, 0.0033451668, 0.0042162207, 0.00488520646, 0.00350137311, 0.00712161418, 0.00506726047, 0.00462598819, 0.00543769868, 0.00570925465, 0.003544576, 0.0081102578, 0.00450787274, 0.0044379239, 0.00438476121, 0.0050931666, 0.00331874448, 0.00577380182, 0.00342613272, 0.00414980901, 0.00396662718, 0.0039410633, 0.00300088851, 0.00507107703, 0.00357539649, 0.00358787342, 0.00460627163, 0.00494551891, 0.00325217005, 0.00387287745, 0.00371561572, 0.00335106836, 0.00327025983, 0.00437177625, 0.00255911751, 0.00344534544, 0.00360647007, 0.00381305697, 0.00353276916, 0.00285046385, 0.00192459358, 0.00253691827, 0.00241219695, 0.00286904187, 0.00226101186, 0.00254257279, 0.00188271538, 0.00281362957, 0.00221046689, 0.00313210837, 0.00214868365, 0.00247723795, 0.0019979286, 0.00232718582, 0.00221645203, 0.00281575625, 0.00279507553, 0.00305158691, 0.00233232812, 0.00250876532, 0.00436407886, 0.0033136995, 0.00487847021, 0.00482663326, 0.00238177599, 0.00342688477, 0.00372475828, 0.00363479671, 0.00218158797, 0.00445568608, 0.00217867806, 0.00285580335, 0.00254976726, 0.00306394696, 0.00167916121, 0.00508043496, 0.00369217061, 0.00225424184, 0.00232942286, 0.00378774526, 0.00309802196, 0.00281722285, 0.00465351949, 0.00501873204, 0.00381854922, 0.00386699871, 0.00433669565, 0.00422284845, 0.00290156645, 0.0025921762, 0.00268905819, 0.00416426454, 0.00441123778, 0.00272703473, 0.00226832787, 0.00324250641, 0.00526854815, 0.0203054324, 0.00980191957, 0.00723349582, 0.00229165726, 0.00236657332, 0.00781028857, 0.00414264621, 0.00317301159, 0.00298286998, 0.00344042946, 0.00254161633, 0.00333956466, 0.00228153472, 0.00261558755, 0.00336057507, 0.00248714094, 0.00273459801, 0.00286673335, 0.00311013055, 0.00308501907, 0.00440393575, 0.00328994612, 0.00349954376, 0.00500386022, 0.00336908712, 0.00383137143, 0.00547168264, 0.00399654685, 0.00207473268, 0.00324948574, 0.00303084054, 0.00321419491, 0.00538623286, 0.00356121268, 0.00209806301, 0.00247018505, 0.00332698296, 0.00551583478, 0.00967812911, 0.00476490427, 0.00266535184, 0.00413890975, 0.00366959837, 0.00434230315, 0.00629285909, 0.00654177414, 0.00397009868, 0.00468437001, 0.0031544622, 0.0039618481, 0.00631551957, 0.00648729783, 0.00477886107, 0.00647466723, 0.00348931504, 0.00418161275, 0.00614932552, 0.00683206413, 0.00475010695, 0.00390104693, 0.0146193998, 0.0035245386, 0.00802133791, 0.00734187756, 0.00826455653, 0.0057238196, 0.0126192681, 0.0055736606, 0.011071017, 0.00910720136, 0.00654943986, 0.0047938088, 0.00881535932, 0.00408329442, 0.00717224507, 0.00665086508, 0.0046190531, 0.00518812798, 0.00810897257, 0.00318790507, 0.00528119365, 0.00547793973, 0.00394798582, 0.00410304172, 0.00999681372, 0.00422529923, 0.00442456594, 0.00378563721, 0.00283867773, 0.00321931206, 0.00725512207, 0.00357452687, 0.00502815191, 0.00522117596, 0.00422492158, 0.00418664282, 0.00757474545, 0.00327022723, 0.00519527961, 0.00713875936, 0.00361241773, 0.00334710814, 0.00589317968, 0.00328279706, 0.00559354434, 0.00672331406, 0.00309749926, 0.00328972889, 0.00508608762, 0.00279280148, 0.00552015053, 0.00479165465, 0.00295825023, 0.00238321186, 0.00388669106, 0.00229805405, 0.00538677443, 0.00629381649, 0.00305959932, 0.00276701944, 0.00422600377, 0.00259179273, 0.00481034582, 0.00542653864, 0.0029527084, 0.00347300712, 0.00477599958, 0.00257139769, 0.00547940936, 0.00433996227, 0.00282222591, 0.00286273728, 0.00401373487, 0.00263904361, 0.00452014618, 0.00500262622, 0.00261421758, 0.00269874837, 0.00549338106, 0.00300535001, 0.00516329566, 0.00521470327, 0.00203674892, 0.00220883219, 0.00315598422, 0.00227578287, 0.00321008172, 0.0030554207, 0.00241028843, 0.00233188085, 0.0028960593, 0.00204235851, 0.0035088812, 0.00377317378, 0.00278170523, 0.00294459285, 0.00423845602, 0.00307181361, 0.00426138798, 0.00489167776, 0.00301965163, 0.00255843578, 0.00315892021, 0.00225224695, 0.0045788018, 0.00475281756, 0.00259906077, 0.00249325787, 0.00333528966, 0.00261312583, 0.00553559279, 0.00579219032, 0.00295430492, 0.00284329103, 0.00378257432, 0.00323494337, 0.00440353947, 0.00470638834, 0.00274105533, 0.00275780982, 0.00386445737, 0.00331669138, 0.00631950051, 0.00686338125, 0.00409541279, 0.00443863031, 0.00516678998, 0.00386469043, 0.00490827626, 0.00566544151, 0.0029012342, 0.00319887022, 0.00492077786, 0.00381826074, 0.00550828595, 0.0071242312, 0.00279334839, 0.00308937463, 0.00455465214, 0.00429003872, 0.00540436665, 0.00698871212, 0.00301127927, 0.00414371025, 0.00473111868, 0.00359652843, 0.00509163737, 0.00591555052, 0.00377506367, 0.00367085193, 0.00468932372, 0.00362861599, 0.00538513763, 0.0050596809, 0.00419044821, 0.00344763021, 0.00479170308, 0.00289569027, 0.0051331562, 0.00429689791, 0.00323781231, 0.00346162869, 0.00469636964, 0.00384786399, 0.0053080772, 0.00458089262, 0.00295932055, 0.00410059094, 0.00699659949, 0.00437955791, 0.00555106392, 0.0052435426, 0.0029295045, 0.00275865477, 0.00490729883, 0.0032315338, 0.00379888131, 0.00493736938, 0.00197857153, 0.00298822811, 0.00401272252, 0.00279005361, 0.00374542223, 0.00530318031, 0.00269342354, 0.00379728666, 0.00596042443, 0.00592145044, 0.00637995405, 0.00768817123, 0.00580561394, 0.00542670628, 0.00590647757, 0.00446472038, 0.00588022079, 0.00563187199, 0.00410861196, 0.00377712632, 0.00473505631, 0.00279026339, 0.00382052688, 0.00383749139, 0.00284546684, 0.00264110509, 0.00342234131, 0.00186980469, 0.00292303436, 0.00322582806, 0.00242081448, 0.00263351691, 0.0035157958, 0.002427086, 0.00453452533, 0.00452487124, 0.00321778236, 0.00296647893, 0.00462835608, 0.00403432269, 0.00593656488, 0.004591187, 0.00361522101, 0.00313578779, 0.00604604091, 0.00467961002, 0.0122083109, 0.0163080394, 0.00563589577, 0.00266796187, 0.0077221836, 0.00378541066, 0.00542847486, 0.00532701751, 0.00522047793, 0.00537475292, 0.00509515777, 0.00234726234, 0.00224096933, 0.00261601596, 0.00184104033, 0.0014697396, 0.00190399133, 0.00154741958, 0.00201656134, 0.00210036756, 0.00113975909, 0.000822667265, 0.00137597951, 0.00110240467, 0.00217332947, 0.00176107557, 0.00101387617, 0.00148535438, 0.00196821196, 0.00173048384, 0.00200838852, 0.00255048764, 0.00161534525, 0.00208887248, 0.00163865485, 0.00147803023, 0.00352211623, 0.00315016625, 0.00191664882, 0.00209527463, 0.00285276887, 0.00288014114, 0.0042063063, 0.00481802458, 0.0030143992, 0.00296719279, 0.00260004005, 0.00159983523, 0.00341542321, 0.00307181361, 0.00236209668, 0.00336025399, 0.00399716524, 0.00404943712, 0.00480250223, 0.00444614608, 0.00366395898, 0.00377209182, 0.00391184073, 0.00449737674, 0.00495537277, 0.0050768787, 0.00352841429, 0.00338051072, 0.00449606357, 0.00503095286, 0.00535588432, 0.00535324542, 0.0046335347, 0.00342682167, 0.00379925477, 0.00312454975, 0.00399062131, 0.0035844997, 0.00255909446, 0.00326578645, 0.00366680091, 0.00306605245, 0.00384788262, 0.00437024888, 0.00379818305, 0.00365557498, 0.00432148762, 0.00319742155, 0.00379971345, 0.00338335545, 0.00286074472, 0.00352299958, 0.00390309514, 0.0032205428, 0.00418095477, 0.0026270349, 0.00230658427, 0.00343590695, 0.00433821743, 0.0040400438, 0.00433705607, 0.00364053249, 0.00329007138, 0.00369618414, 0.00409692386, 0.00340698869, 0.00599631248, 0.00483258069, 0.00391316926, 0.00419015111, 0.00786137581, 0.00552216871, 0.00625164295, 0.00485085323, 0.00320623489, 0.00394259673, 0.00542623783, 0.00509639829, 0.00572075136, 0.00504248263, 0.00376197021, 0.00369112706, 0.00565686077, 0.00724384887, 0.00503994711, 0.0039180289, 0.00264671817, 0.00289886422, 0.00345924892, 0.00470076967, 0.00303629157, 0.00289175822, 0.00264424738, 0.00267697778, 0.00403630221, 0.00411924766, 0.00329403905, 0.00276833004, 0.00258343131, 0.00223070662, 0.00252645416, 0.00270394702, 0.00264679361, 0.00250536902, 0.0022624894, 0.00238749664, 0.00338509213, 0.00397078507, 0.00382568105, 0.00359994941, 0.00333020859, 0.00342843216, 0.00389747461, 0.00436317921, 0.00373048824, 0.00272754556, 0.00269382191, 0.00299701933, 0.0034300345, 0.00243005157, 0.00367212156, 0.00297448388, 0.00248776586, 0.00202897494, 0.00337310322, 0.00225863722, 0.00243414915, 0.0019935132, 0.00242398703, 0.00267808, 0.00377437333, 0.00377139612, 0.00608167984, 0.00366041646, 0.00342929433, 0.00327090034, 0.00315168477, 0.00311032077, 0.00472350465, 0.00351213035, 0.00333105563, 0.00320212729, 0.00439464906, 0.0040272451, 0.00464422395, 0.00418713037, 0.00355418399, 0.0031430854, 0.00391626311, 0.00425538514, 0.00409637159, 0.00348350848, 0.00359546021, 0.00320787961, 0.00336261187, 0.00297510205, 0.00337665761, 0.00274778134, 0.00232811039, 0.00217577163, 0.00334484223, 0.00357312267, 0.00373427221, 0.0028184487, 0.00353553845, 0.00297202845, 0.00355461799, 0.00353093119, 0.00364253088, 0.00361414789, 0.00251049362, 0.00216182182, 0.00335543137, 0.00353508303, 0.00400252594, 0.00346647785, 0.00271736458, 0.00251325592, 0.00354016945, 0.00453226594, 0.00522719789, 0.00454632705, 0.00439003063, 0.00346989254, 0.00617481535, 0.00711617107, 0.00666009542, 0.00558481179, 0.00505842129, 0.00522905262, 0.0050813728, 0.0109173628, 0.00879553985, 0.023120271, 0.0030635919, 0.00180654426, 0.00475252187, 0.00420891587, 0.00464089634, 0.00739022158, 0.00897175912, 0.00729726302, 0.00241591316, 0.00206585741, 0.00131532887, 0.0018080892, 0.00107331807, 0.00136211631, 0.000885361864, 0.00108271639, 0.0015591305, 0.00111483282, 0.000559119333, 0.00108936208, 0.00126750872, 0.00111902272, 0.00152076979, 0.00218032394, 0.000996462535, 0.0013259931, 0.00129664829, 0.00136268931, 0.00184110855, 0.00168456405, 0.00128073758, 0.00146761094, 0.00141061365, 0.00149079319, 0.00143107143, 0.00159239757, 0.00109662046, 0.00176379865, 0.00169810781, 0.00173313753, 0.00228528492, 0.00224070181, 0.00229992531, 0.00217328081, 0.00191006146, 0.00233352929, 0.00232133106, 0.0030346571, 0.00188950088, 0.00245113508, 0.00212963531, 0.00258366019, 0.0026438057, 0.00284670386, 0.00174989109, 0.00234490749, 0.00221433956, 0.0023971654, 0.00259896414, 0.00299665309, 0.00195466029, 0.00313547975, 0.00288840639, 0.00182010443, 0.00309124193, 0.00277333055, 0.00309895584, 0.00363715622, 0.00409873994, 0.00251908414, 0.00287859025, 0.00299728406, 0.00260097394, 0.00297949812, 0.00284058461, 0.00322641828, 0.00249051978, 0.00270322943, 0.00297577959, 0.00222830591, 0.00255811238, 0.0041336501, 0.00242670276, 0.00325238635, 0.00279545691, 0.00328583992, 0.00472922623, 0.00374859222, 0.00282408413, 0.00260117301, 0.00224646064, 0.00341120479, 0.00289155054, 0.00231447234, 0.00256606261, 0.00249177823, 0.00189192861, 0.00359645346, 0.00222141482, 0.00219657575, 0.00321727316, 0.00109379145, 0.00193470856, 0.00251867017, 0.00255218288, 0.00228249794, 0.00336461142, 0.00270801224, 0.00208412507, 0.00193921989, 0.00195981702, 0.00158656784, 0.00222263089, 0.00260521518, 0.0022746711, 0.00220488547, 0.00297245383, 0.00251896586, 0.00304491376, 0.00270388415, 0.00255192677, 0.00216527167, 0.00230830885, 0.00205614418, 0.00207251846, 0.00287470454, 0.00257214392, 0.00278777536, 0.00253112102, 0.00217414554, 0.00249745254, 0.0038519823, 0.00314405677, 0.00343215372, 0.00303155254, 0.00322187645, 0.00246805465, 0.00355414301, 0.00282523083, 0.00268362113, 0.00308625121, 0.00274975272, 0.00191149616, 0.00218550651, 0.00250052148, 0.00266875583, 0.00269193552, 0.0023389773, 0.0019415525, 0.00257384451, 0.00238458882, 0.00253069354, 0.0027050185, 0.00196292507, 0.00197561062, 0.0023350094, 0.00176684465, 0.00200397871, 0.00186246098, 0.0019321111, 0.000927250658, 0.00212309021, 0.00118242507, 0.00172354898, 0.00251934072, 0.00215987046, 0.0016648696, 0.00287752133, 0.00212569931, 0.00179583882, 0.00214830716, 0.00343958265, 0.00251256302, 0.00226830388, 0.0020838948, 0.00179821823, 0.00137646042, 0.00187598658, 0.00157484924, 0.0023176698, 0.002665926, 0.00249657338, 0.00204839115, 0.00275240699, 0.00298516429, 0.00288999453, 0.00366802071, 0.00261437683, 0.00331846508, 0.00273361779, 0.00291656773, 0.00317487889, 0.00316313747, 0.00192139612, 0.00276449672, 0.00204851688, 0.00360914273, 0.00309311925, 0.00190920336, 0.0024569924, 0.00289009605, 0.00187850138, 0.00268935459, 0.00262250984, 0.00302708964, 0.00341396919, 0.00542343082, 0.00364147197, 0.0070801354, 0.00238705729, 0.009401232, 0.00530148298, 0.00600608578, 0.00430343533, 0.00511601986, 0.00225187629, 0.00363340159, 0.00315778237, 0.00298847421, 0.00206735637, 0.00249362108, 0.00177003688, 0.00699946843, 0.00388069241, 0.00195698324, 0.00487978524, 0.0119282277, 0.0133729279, 0.0141645875, 0.00900447555, 0.00749530876, 0.0056697363, 0.00392212672, 0.00766834151, 0.00485583674, 0.00388053199, 0.00308456179, 0.0014755954, 0.00244746055, 0.00426384853, 0.00287920632, 0.00396622019, 0.0027101892, 0.00305241835, 0.00286175846, 0.00327703264, 0.00325976987, 0.00380382175, 0.00325778383, 0.00470934017, 0.00381252123, 0.00403725076, 0.00310219242, 0.00301115052, 0.00224503316, 0.00345000182, 0.00358852139, 0.00303897634, 0.00231617712, 0.00339912949, 0.00290394202, 0.00392491883, 0.00329895713, 0.00461026561, 0.00324985199, 0.00350646116, 0.00349054229, 0.00358363637, 0.00364084239, 0.00398810906, 0.00261877524, 0.00262157829, 0.00270811236, 0.00372282416, 0.00346934656, 0.00406340556, 0.00315775815, 0.00326856296, 0.00376705802, 0.00629309146, 0.00328919245, 0.00363925798, 0.0028689669, 0.00255668419, 0.00325896405, 0.00510528171, 0.0026028587, 0.00379157998, 0.00276849093, 0.00285745901, 0.00406310847, 0.00466084061, 0.00251215999, 0.00392084569, 0.00337511417, 0.00259925122, 0.00340652256, 0.00465245964, 0.00235031522, 0.00354752294, 0.00287524052, 0.0021156522, 0.0024940155, 0.00320907822, 0.00195638184, 0.00280723232, 0.00244034152, 0.00263403077, 0.00312696747, 0.0046040751, 0.00361706153, 0.00336368126, 0.00255465438, 0.00261133467, 0.00348555669, 0.0041292049, 0.00323771406, 0.00317681441, 0.0028534485, 0.00318820379, 0.00380938035, 0.00467106467, 0.00310152629, 0.00461924821, 0.00334800105, 0.00362040871, 0.00419881893, 0.00454484532, 0.0044270074, 0.00615882687, 0.00455679931, 0.00381029816, 0.00357256737, 0.00440671667, 0.00281537976, 0.00465116557, 0.00316715357, 0.00287349126, 0.00341383182, 0.00369247352, 0.00304582319, 0.00509543298, 0.0033915427, 0.00307030254, 0.00329439109, 0.00328152301, 0.00245607155, 0.00330308126, 0.00255731423, 0.0024116463, 0.00269390666, 0.00243156985, 0.00216611964, 0.00403783983, 0.00261930237, 0.00295830495, 0.00406948058, 0.00345311826, 0.0029201007, 0.0043011494, 0.00350940134, 0.00296778278, 0.00418833923, 0.00398282753, 0.00378651312, 0.00547473226, 0.00371359126, 0.00365609792, 0.00374521618, 0.00337503874, 0.00329511007, 0.00434449362, 0.00335648097, 0.00277358759, 0.00285449461, 0.00506003387, 0.00429767556, 0.00409957115, 0.00248460053, 0.00243974105, 0.00208433415, 0.00244278717, 0.00177851936, 0.00284498511, 0.00202299934, 0.00150382635, 0.00202833395, 0.00234586024, 0.00196038582, 0.0033241082, 0.00254069641, 0.00239315466, 0.0030517769, 0.00274836295, 0.0022085337, 0.00395360403, 0.00315706339, 0.00297209201, 0.00286292075, 0.00279145502, 0.00238373247, 0.00319385366, 0.00263677677, 0.00215082755, 0.00248493254, 0.00268301647, 0.00220752857, 0.00385849411, 0.00295016705, 0.00289773662, 0.00299889781, 0.00385275879, 0.00382074295, 0.00474677887, 0.00326540461, 0.00397404144, 0.00374645623, 0.00407032901, 0.00361162308, 0.00459944224, 0.00415880838, 0.00435310742, 0.00389542035, 0.00425292272, 0.00228598109, 0.004011082, 0.00296415039, 0.0031448009, 0.00310612959, 0.00245632161, 0.00261774589, 0.00320093846, 0.00309211062, 0.00547500886, 0.00683633611, 0.00709195714, 0.00545611465, 0.00975036714, 0.00460808072, 0.00522344001, 0.00454056216, 0.003977824, 0.00359965721, 0.00484216586, 0.00437368173, 0.0031909477, 0.00340768043, 0.00333121838, 0.00310515193, 0.00478700269, 0.00271865074, 0.00284298509, 0.00373293133, 0.00323986169, 0.00205887295, 0.00399351446, 0.00315129384, 0.00374114001, 0.00327034201, 0.00356270163, 0.00202159607, 0.00446056388, 0.00443388708, 0.00275415881, 0.00247176248, 0.00322525483, 0.00411482528, 0.00967328995, 0.0055202106, 0.00839394052, 0.00562428497, 0.0038290408, 0.00529326592, 0.00247460464, 0.00246047531, 0.00431186799, 0.0031506964, 0.00224859477, 0.00245552394, 0.0039660926, 0.00411766162, 0.00432269648, 0.00319815287, 0.00385448453, 0.00300092855, 0.00577665493, 0.00545364106, 0.00401733862, 0.00473115081, 0.0064840233, 0.00356637361, 0.00559738278, 0.00431847712, 0.00322328112, 0.00286316173, 0.00435856078, 0.00346888532, 0.00391685264, 0.00367084495, 0.00300699915, 0.00326026208, 0.00331331394, 0.00214020023, 0.00327377417, 0.00324130151, 0.00301031885, 0.00429130206, 0.00273424946, 0.00264566857, 0.00374452793, 0.00352390227, 0.00291037047, 0.00378462696, 0.0029120869, 0.00329336897, 0.00401765201, 0.00376784033, 0.00271857716, 0.00375402393, 0.00381206675, 0.00266124285, 0.00324573508, 0.00357655832, 0.00308774807, 0.00294548483, 0.00319432584, 0.00253422395, 0.00322960177, 0.00371760014, 0.00339384191, 0.00420763716, 0.00395340892, 0.0022260996, 0.00383259822, 0.00330296834, 0.00252548582, 0.00439627888, 0.00330066937, 0.00265227212, 0.00335147767, 0.00397400791, 0.00435600989, 0.00485860463, 0.00641372008, 0.00454825023, 0.00661854306, 0.006424163, 0.00510546798, 0.00695404178, 0.00522356154, 0.00367627596, 0.00440840516, 0.00478267437, 0.00402396685, 0.00654768338, 0.0058112694, 0.0044782334, 0.00584434159, 0.00409796927, 0.00435088063, 0.00610564509, 0.00530528324, 0.00383348297, 0.00365157891, 0.00365002849, 0.00313380617, 0.0042636306, 0.00402077241, 0.00349226757, 0.00414821506, 0.0038958434, 0.00260947598, 0.00371643133, 0.00321576139, 0.00281734462, 0.00344672636, 0.00308577856, 0.00245881779, 0.00424255198, 0.00296825962, 0.00294380658, 0.0031651305, 0.00298851659, 0.0025213859, 0.00521461619, 0.00480834441, 0.00342615228, 0.00340063544, 0.00354238227, 0.00279472186, 0.0045809471, 0.00333000766, 0.00407334184, 0.00392073765, 0.00259057526, 0.00259553036, 0.00271527725, 0.00331336376, 0.00351848477, 0.00480645103, 0.00400864426, 0.00298769516, 0.0039745816, 0.00767759234, 0.00651498325, 0.00933421124, 0.00752236694, 0.00483989436, 0.006817549, 0.0070018759, 0.00606957171, 0.00715951994, 0.0044318838, 0.00404386548, 0.0045547816, 0.00573983369, 0.00505415117, 0.00306784851, 0.00419293391, 0.00360562536, 0.00432221871, 0.00467602396, 0.00316824019, 0.00296243723, 0.00305481069, 0.00343604409, 0.00294728763, 0.00388848782, 0.00285115512, 0.00265493151, 0.00355375325, 0.00356011977, 0.00353018497, 0.00576797454, 0.00420735544, 0.00333465892, 0.00472170906, 0.00407350436, 0.0043914672, 0.00476878835, 0.00421513151, 0.00357891782, 0.00359236635, 0.0036768734, 0.00420295401, 0.00517430482, 0.00494322414, 0.0037066543, 0.0044003888, 0.00393861206, 0.00436671078, 0.00490444014, 0.00348100322, 0.00294538517, 0.00345172547, 0.00320552778, 0.00400506705, 0.00366622792, 0.00329646654, 0.00325371884, 0.00326156127, 0.0028482473, 0.00371167948, 0.00346927717, 0.00288186595, 0.00265284744, 0.00301485043, 0.00360154384, 0.00458633201, 0.00410046475, 0.00360459439, 0.00408501504, 0.00369046559, 0.00339687546, 0.00330606732, 0.00401620939, 0.00368196354, 0.00357136945, 0.00316631794, 0.00285878964, 0.00372699019, 0.00349652185, 0.00294062519, 0.00306254928, 0.00352651533, 0.00345351337, 0.00323719205, 0.00413171947, 0.00235396414, 0.00279837265, 0.00255395845, 0.00294182799, 0.00478757266, 0.00607529283, 0.00416239584, 0.00300738099, 0.00289700553, 0.00421400694, 0.00457219454, 0.00497516198, 0.00408319384, 0.00367860682, 0.00290437951, 0.00261099311, 0.00331776333, 0.00290777162, 0.00254412717, 0.00268793036, 0.00195756648, 0.00227813353, 0.00291844062, 0.00364020583, 0.00307758711, 0.00339663494, 0.00275236764, 0.00276529789, 0.00337035838, 0.00410318561, 0.00293967198, 0.00397239299, 0.00426625879, 0.00503484719, 0.00409448706, 0.0039983578, 0.00385241467, 0.00454332447, 0.00460538222, 0.00454725139, 0.00459078979, 0.00397155061, 0.00361292227, 0.00381939299, 0.00348877138, 0.00423519127, 0.00408729538, 0.00395819452, 0.00315360888, 0.0034340038, 0.00486553973, 0.0052724909, 0.00525718089, 0.00482475339, 0.00306942104, 0.00418052869, 0.00352713023, 0.00595764816, 0.0052994485, 0.00453814538, 0.00462827925, 0.00476790359, 0.00420271279, 0.00576215517, 0.00483722845, 0.00434459653, 0.00475067971, 0.00525052426, 0.00405280758, 0.00560134975, 0.00510018086, 0.0069123432, 0.00439073518, 0.00494414847, 0.00469370978, 0.00555479852, 0.00561052049, 0.00418278808, 0.00376378093, 0.00391773274, 0.00422305008, 0.00448408723, 0.0039310935, 0.00392625108, 0.0035046821, 0.0035103003, 0.00344847073, 0.00298113469, 0.00332711753, 0.00423405133, 0.00293637114, 0.00263635395, 0.00223796186, 0.0021224611, 0.00362987164, 0.00454084901, 0.00329239247, 0.00326468144, 0.0034287679, 0.00241778255, 0.00282748463, 0.00409490522, 0.00344314286, 0.00406979956, 0.00375185302, 0.00337301986, 0.00318890531, 0.00359937479, 0.00336486264, 0.00310704508, 0.00273390976, 0.00217506313, 0.00316420663, 0.00411440898, 0.00342101604, 0.00338913896, 0.00267164106, 0.00288671907, 0.0035117683, 0.00529007427, 0.00525027514, 0.00562403444, 0.00346457725, 0.00427870639, 0.00412696227, 0.00566043705, 0.00484718522, 0.00518087717, 0.00440929458, 0.00417484343, 0.00436614314, 0.00541055761, 0.00380080938, 0.0041559753, 0.0035398684, 0.00373258535, 0.00445878552, 0.0055982694, 0.00545904925, 0.00531617971, 0.00412406074, 0.00374553446, 0.00379464659, 0.00549026625, 0.00461792853, 0.00462525291, 0.00327931065, 0.00361573324, 0.00376873882, 0.00451243296, 0.00429488905, 0.00444936566, 0.00382418535, 0.00487413816, 0.00482583186, 0.00570543623, 0.00431187218, 0.00465435022, 0.00363084744, 0.00368050532, 0.00409720466, 0.0053957412, 0.00537222903, 0.00456415303, 0.00283792196, 0.00332161621, 0.00443696324, 0.00481193932, 0.00590649154, 0.00485594478, 0.00282372185, 0.00340311532, 0.00479493476, 0.0058200364, 0.00558810728, 0.00671457779, 0.00358364661, 0.0042734961, 0.00602078484, 0.00474209804, 0.00578224752, 0.00502026873, 0.00411127834, 0.00397021603, 0.00464895181, 0.00420307973, 0.00445145927, 0.0053765038, 0.00355886132, 0.00412048167, 0.00386003056, 0.00498336926, 0.00433198549, 0.00430067396, 0.00339140068, 0.00527412165, 0.00762391603, 0.00660032546, 0.00686982227, 0.00769919483, 0.00397751248, 0.00476568472, 0.00546714291, 0.00514183519, 0.00482173683, 0.00392259657, 0.00313550513, 0.00208199956, 0.00249035028, 0.00261626486, 0.00221402128, 0.00172430871, 0.0022999153, 0.00207103579, 0.00230074045, 0.00217291806, 0.00279424898, 0.00290032406, 0.00289389282, 0.00173956552, 0.0030366322, 0.00409136526, 0.00303004961, 0.00370292296, 0.00284393434, 0.00324287009, 0.00601027999, 0.00435765227, 0.00357799488, 0.00384704745, 0.00413466897, 0.0021450948, 0.00394937349, 0.00357252685, 0.00207588519, 0.00209913752, 0.00158731267, 0.00157889712, 0.00232639653, 0.00329882395, 0.00148491038, 0.00140654913, 0.00133210083, 0.00134887861, 0.00173537398, 0.0020699657, 0.001489933, 0.00188759109, 0.00150472869, 0.00142527628, 0.00204167911, 0.00171194202, 0.00160773448, 0.00164831965, 0.00152770814, 0.00152896694, 0.00237112679, 0.00220619794, 0.00191497011, 0.00242719357, 0.00198891899, 0.00143999828, 0.00292409607, 0.00188265613, 0.00310319266, 0.00263412693, 0.00324529852, 0.00183964649, 0.00319336005, 0.00256461534, 0.00263057672, 0.00184513943, 0.00241458276, 0.00175419182, 0.00241076993, 0.002002483, 0.00230147527, 0.00197654357, 0.00243404042, 0.00210084836, 0.00237317383, 0.00244982122, 0.00176276139, 0.00186850503, 0.00168006343, 0.00135407143, 0.00155206944, 0.0014836702, 0.00153033633, 0.00130766688, 0.000552618469, 0.000533730199, 0.000639988459, 0.0013566066, 0.00288376957, 0.00296925916, 0.00322262058, 0.00337063195, 0.00430233823, 0.0029876132, 0.00225112634, 0.00195887662, 0.00119749643, 0.00132808625, 0.00163511408, 0.00142944045, 0.00114434375, 0.00133100816, 0.0010091, 0.00095952698, 0.00159427419, 0.00149371673, 0.00146443071, 0.00152572314, 0.00140698603, 0.00153321773, 0.00197024108, 0.0023409999, 0.00157168228, 0.0027309577, 0.0018280613, 0.00153896166, 0.00160105736, 0.00177821633, 0.00145569083, 0.00157744845, 0.00168289675, 0.00141506596, 0.00205539213, 0.00268653617, 0.00352728064, 0.00294098048, 0.00212419475, 0.00138404779, 0.00150801206, 0.00203039264, 0.00276349555, 0.00241952878, 0.0023206342, 0.00156908063, 0.00161298458, 0.00211060373, 0.00213259109, 0.00215805019, 0.00178448902, 0.00187880639, 0.00184618996, 0.00241027446, 0.00186062453, 0.00225940649, 0.00172094442, 0.00172897719, 0.00130003213, 0.00156189559, 0.00143849978, 0.00131402235, 0.00132615364, 0.00133871671, 0.00117390335, 0.00116969179, 0.00107646268, 0.0014577785, 0.00119497871, 0.000791462138, 0.000833996804, 0.00112377421, 0.00127234706, 0.00173101295, 0.00149271637, 0.00126678997, 0.00124099816, 0.00317669078, 0.00185771834, 0.00129280076, 0.00137810793, 0.00104062387, 0.00109015615, 0.00107936317, 0.00144826283, 0.00102677685, 0.00137116469, 0.00137019157, 0.00113293843, 0.000914077857, 0.00163804123, 0.00141316571, 0.00131617044, 0.00149943936, 0.00177319325, 0.0022812332, 0.00228300621, 0.00187838066, 0.00194495975, 0.00185979938, 0.00166705681, 0.00088437082, 0.0012542014, 0.00185653032, 0.00168590085, 0.00209743413, 0.00302995183, 0.00212009321, 0.00356246135, 0.00331670395, 0.0030252065, 0.00193163205, 0.00195369846, 0.00154904707, 0.00160332269, 0.00127108127, 0.00130299723, 0.00183885952, 0.00214670692, 0.00202048942, 0.00189777871, 0.00247898232, 0.00214867969, 0.00244443887, 0.00230662595, 0.00232795393, 0.00202056929, 0.00218901364, 0.00242655864, 0.00219748332, 0.00193134509, 0.00123954972, 0.000963452272, 0.00130355277, 0.00167139224, 0.00138936052, 0.00356148975, 0.00618301937, 0.00806650706, 0.00580856763, 0.00909215771, 0.00470851967, 0.00400019996, 0.00748931617, 0.00493549788, 0.0046245791, 0.00643420266, 0.0057304604, 0.00294488552, 0.0035853344, 0.00201006373, 0.00237370795, 0.00149278902, 0.0021387171, 0.00679251505, 0.00927226245, 0.00895287283, 0.00869372487, 0.0103100082, 0.0158533361, 0.0210757777, 0.00569847552, 0.00565858791, 0.00728634838, 0.00488435803, 0.00975414738, 0.0110706985, 0.00729253516, 0.00764447451, 0.00657827919, 0.00488675572, 0.00664610323, 0.00892016105, 0.00482771033, 0.00375608611, 0.00409712875, 0.00245834887, 0.00396913569, 0.00555458711, 0.00432020612, 0.00444979873, 0.00435234234, 0.00308990362, 0.00480891019, 0.00661200564, 0.00354552758, 0.00495346542, 0.00534174358, 0.00239946973, 0.00371910678, 0.00455702376, 0.00168399804, 0.00465644663, 0.00454140082, 0.00273591303, 0.00517250365, 0.00592132658, 0.00383063639, 0.00735837175, 0.00912828092, 0.00375513174, 0.00574235944, 0.00720240269, 0.00556116831, 0.00871406868, 0.00734504359, 0.00295436825, 0.00533400849, 0.0067514549, 0.00336893834, 0.00342812948, 0.00281552738, 0.000736945891, 0.00110095856, 0.00203338335, 0.0034415836, 0.00269321352, 0.00226190593, 0.000703934231, 0.000529908575, 0.00160418695, 0.00326182321, 0.00303361122, 0.00185387558, 0.00107465882, 0.00082530902, 0.0027042313, 0.00352649833, 0.00725015393, 0.00313504739, 0.0053352993, 0.00449220696, 0.00687068189, 0.00517535536, 0.0102845002, 0.00851312652, 0.00609341078, 0.00581385149, 0.00442146044, 0.0042846729, 0.00550774345, 0.00522254314, 0.00388410012, 0.00370189734, 0.00380022614, 0.00450361054, 0.00634224107, 0.00371459383, 0.0032801521, 0.00228142831, 0.00320124929, 0.00460342178, 0.00513977464, 0.00466621388, 0.00315411156, 0.00277919834, 0.00525978394, 0.0044632582, 0.00543170655, 0.00572159747, 0.00330206309, 0.00331817032, 0.00621988345, 0.00445365347, 0.00449013198, 0.00536263175, 0.00345560815, 0.00265861815, 0.0047580963, 0.00360709219, 0.00428260025, 0.0035344651, 0.00269418675, 0.0028322076, 0.00501014898, 0.0034606643, 0.00459690159, 0.00344597921, 0.00434443541, 0.00355906086, 0.0101378737, 0.00541431317, 0.00710365549, 0.0049752919, 0.00538480515, 0.00407390483, 0.00707457913, 0.00557348644, 0.00549206557, 0.00436382182, 0.00511737959, 0.00474486174, 0.00976123847, 0.00582914613, 0.00675953086, 0.00485882396, 0.0058817598, 0.00483268593, 0.00698797079, 0.0060748239, 0.00647131819, 0.0058901892, 0.00551048154, 0.00500265043, 0.00547314296, 0.00529140048, 0.00469721062, 0.0043903375, 0.00543346955, 0.00543142343, 0.00592542626, 0.00666822959, 0.00677388255, 0.00547166727, 0.00787000172, 0.00629313383, 0.00767675042, 0.00651920354, 0.00734248897, 0.00574835436, 0.00733472221, 0.00501493923, 0.00695028948, 0.00608798349, 0.00645659398, 0.00567151047, 0.00651254831, 0.00497329049, 0.00927971583, 0.00610668957, 0.00471264403, 0.00514417235, 0.00456535676, 0.00428616814, 0.0085460525, 0.00645627035, 0.0037983621, 0.00294693862, 0.00341607607, 0.00385420979, 0.00743969576, 0.00415114919, 0.00382075226, 0.003479145, 0.00391435344, 0.00523288827, 0.00904181786, 0.00452497415, 0.00447727833, 0.00330531923, 0.00438698893, 0.00392966438, 0.00747180963, 0.00411831262, 0.0047980696, 0.00551590323, 0.00535739306, 0.00451185508, 0.00832685176, 0.0053686914, 0.00692184875, 0.00667095603, 0.00727670128, 0.00580156082, 0.0088572409, 0.00519928802, 0.00482324744, 0.00474572182, 0.00422468875, 0.0021458033, 0.00343678915, 0.00308679091, 0.00216725562, 0.00278240629, 0.0028623098, 0.00224517216, 0.00373203564, 0.00307543436, 0.00250155409, 0.00314296153, 0.00281924498, 0.00286196941, 0.00416111713, 0.00382009894, 0.00282235094, 0.00342558045, 0.00321973627, 0.00334250159, 0.00548595656, 0.00413667038, 0.00365394098, 0.00433157617, 0.00362299732, 0.00349629414, 0.00611773739, 0.00373668224, 0.00321370177, 0.00396591937, 0.00392759824, 0.00277377223, 0.00477532204, 0.00338100735, 0.00361595326, 0.00325948605, 0.00305594644, 0.00339380349, 0.00454947492, 0.0040087509, 0.00430049421, 0.00273801223, 0.00348620256, 0.00420535961, 0.00499738846, 0.00394712342, 0.00467054592, 0.00292128813, 0.00428844197, 0.00506348023, 0.00579630258, 0.00376039953, 0.00327903917, 0.0028291957, 0.00554425595, 0.00364058279, 0.00519046886, 0.00386700593, 0.00432245899, 0.00408504065, 0.00606351066, 0.0040140911, 0.00441895332, 0.00383819127, 0.00403353292, 0.00310544716, 0.00458146678, 0.00400645891, 0.00369705888, 0.00413655257, 0.00404382311, 0.00353369233, 0.00514302356, 0.0046517658, 0.00592829753, 0.00490111066, 0.00493941875, 0.00371547602, 0.0052541187, 0.00220103143, 0.00317745516, 0.00201957789, 0.00359368254, 0.00276750629, 0.00283543742, 0.00235001207, 0.00323097338]
},
"5UTR":
{"first": [0.202981606, 0.239835441, 0.211481586, 0.213454023, 0.158363461, 0.17741102, 0.188275695, 0.210296154, 0.202059254, 0.170633465, 0.154402331, 0.159712136, 0.141499877, 0.11930187, 0.121637784, 0.117012106, 0.15120174, 0.166520879, 0.134350553, 0.123581022, 0.129048944, 0.130703539, 0.112875581, 0.123982534, 0.176787615, 0.141368821, 0.125545606, 0.128636897, 0.112999976, 0.110949725, 0.14000468, 0.139441743, 0.11192625, 0.140519127, 0.109114811, 0.128213868, 0.165216148, 0.171030417, 0.133557186, 0.142423227, 0.136070713, 0.137015954, 0.189964414, 0.175299555, 0.151194006, 0.142953768, 0.148064822, 0.255365163, 0.272127181, 0.203342453, 0.21365644, 0.22389105, 0.183453023, 0.312283367, 0.274692655, 0.214391127, 0.26230976, 0.262126535, 0.235403776, 0.322971195, 0.312353522, 0.272336215, 0.292790145, 0.329222977, 0.261817425, 0.330327868, 0.333764017, 0.252827942, 0.234523147, 0.364024282, 0.340321928, 0.474792749, 0.470757902, 0.48237446, 0.447859168, 0.505155265, 0.475517601, 0.515743971, 0.477276176, 0.464588344, 0.472765863, 0.522085071, 0.4782736, 0.521303236, 0.448703676, 0.499391854, 0.496699572, 0.577465951, 0.530352592, 0.524998844, 0.461243629, 0.51360172, 0.540081501, 0.578277588, 0.438104957, 0.46934551, 0.406493038, 0.488616079, 0.473560035, 0.573856831, 0.440088004, 0.506918967, 0.449615389, 0.529286921, 0.496801674, 0.611004293, 0.434365809, 0.475322336, 0.459271669, 0.530232906, 0.476362199, 0.590130627, 0.423456818, 0.480911314, 0.487810493, 0.494316161, 0.450707763, 0.578986168, 0.467797637, 0.488276362, 0.508117318, 0.514959395, 0.522105634, 0.61435318, 0.47963658, 0.49346444, 0.507027328, 0.518439054, 0.556183696, 0.603505433, 0.482907236, 0.498577714, 0.50870806, 0.533963978, 0.551387668, 0.592605472, 0.502578378, 0.522069812, 0.510222852, 0.534007967, 0.536041021, 0.576562047, 0.497449815, 0.534117043, 0.535044968, 0.556566834, 0.580693185, 0.604194343, 0.556557596, 0.549766243, 0.550211966, 0.555857539, 0.564112961, 0.602166831, 0.590930283, 0.549484611, 0.536153316, 0.521444201, 0.54598242, 0.61050868, 0.543410063, 0.516278207, 0.538554251, 0.491295457, 0.57421422, 0.611391246, 0.567391753, 0.504862547, 0.58517617, 0.547251403, 0.595577002, 0.623913944, 0.529441953, 0.489080936, 0.515457213, 0.495901227, 0.530244231, 0.558843195, 0.510175347, 0.393039137, 0.514951289, 0.465354502, 0.510457039, 0.578596771, 0.527159214, 0.415961385, 0.512781858, 0.506353021, 0.452795833, 0.509076059, 0.491048843, 0.411761343, 0.451030254, 0.477947176, 0.372054487, 0.385697097, 0.357138544, 0.316515684, 0.353905469, 0.393062562, 0.366077244, 0.431470066, 0.388066143, 0.389214605, 0.430087417, 0.46722284, 0.422484457, 0.39186123, 0.395555705, 0.353747785, 0.368740588, 0.38131249, 0.324941635, 0.356996298, 0.370689422, 0.307977915, 0.340174913, 0.355427891, 0.292829663, 0.328253388, 0.299340874, 0.285399526, 0.332567573, 0.348748118, 0.266583949, 0.338532805, 0.322102368, 0.319043845, 0.356455415, 0.34803322, 0.283704519, 0.343116611, 0.331036061, 0.283693522, 0.336377442, 0.355108112, 0.338575393, 0.322014987, 0.364745677, 0.268576205, 0.358746231, 0.252024204, 0.273210734, 0.272702664, 0.330279052, 0.235727429, 0.296796769, 0.253280282, 0.178717047, 0.238091365, 0.264269739, 0.243687481, 0.224857569, 0.247931853, 0.196942002, 0.239781961, 0.244874865, 0.286545932, 0.259436965, 0.286165476, 0.189014956, 0.251241714, 0.202853695, 0.242138207, 0.255746663, 0.263882756, 0.243626043, 0.269749552, 0.181978837, 0.172481641, 0.186131477, 0.138469845, 0.113214046, 0.162427634, 0.0897126719, 0.105473578, 0.118139125, 0.142103449, 0.114816621, 0.15446189, 0.0900815055, 0.0917593837, 0.101361804, 0.157055601, 0.113838039, 0.150004372, 0.0907809362, 0.0998475924, 0.118367456, 0.131342486, 0.112315767, 0.152256653, 0.0832787156, 0.104208291, 0.122374997, 0.167367876, 0.147235692, 0.180384159, 0.0923392922, 0.103060611, 0.108101152, 0.174397931, 0.12296214, 0.18457067, 0.0944968164, 0.126883551, 0.105925724, 0.159434065, 0.125672951, 0.171576634, 0.10116604, 0.129587173, 0.123539634, 0.188267127, 0.13293983, 0.178822622, 0.0969567969, 0.129466638, 0.128098771, 0.176744506, 0.118865319, 0.154024199, 0.100021817, 0.104856007, 0.128731146, 0.160850286, 0.113965228, 0.153507471, 0.103660055, 0.0972822011, 0.101581283, 0.127617493, 0.118748859, 0.145762637, 0.100711331, 0.0892274156, 0.0963110179, 0.119758204, 0.11749097, 0.142274007, 0.101768322, 0.0902873427, 0.101239406, 0.127591908, 0.11261072, 0.132721946, 0.0899146348, 0.0813338459, 0.0926616415, 0.128341705, 0.118107237, 0.123064697, 0.0917570665, 0.0696640313, 0.0905733258, 0.133624479, 0.118464671, 0.129179522, 0.113876574, 0.0664241239, 0.0883804187, 0.13856782, 0.121716447, 0.138607293, 0.107433021, 0.0754107609, 0.0997152925, 0.148667157, 0.127470687, 0.160135418, 0.0876257345, 0.0669348463, 0.0841776952, 0.121169828, 0.0967199281, 0.14887999, 0.0928908437, 0.068119809, 0.0862838551, 0.115974501, 0.100696519, 0.144913286, 0.09992145, 0.0700632781, 0.0892399326, 0.110745937, 0.0994088948, 0.140822425, 0.0929777101, 0.0687994733, 0.0920556113, 0.111389652, 0.097109057, 0.140628114, 0.0942600816, 0.0657541156, 0.0858063474, 0.102337077, 0.0891064182, 0.113874361, 0.0864197016, 0.0639397725, 0.0845992193, 0.100059517, 0.0959453881, 0.130736738, 0.0892263725, 0.0685317144, 0.089602381, 0.107433937, 0.099531047, 0.154842019, 0.0974920467, 0.0818393007, 0.0881574601, 0.106524922, 0.12065994, 0.169876739, 0.119434394, 0.0993717313, 0.104549535, 0.123439327, 0.114672281, 0.159436107, 0.115633711, 0.0924048126, 0.116060421, 0.119622141, 0.130519196, 0.175347373, 0.115231149, 0.104447559, 0.121729262, 0.116907634, 0.118233338, 0.153029278, 0.108956687, 0.0952103287, 0.106876262, 0.11091689, 0.116392903, 0.152057782, 0.105566189, 0.0972441658, 0.103351705, 0.107155629, 0.10939534, 0.160404652, 0.125446171, 0.100801982, 0.11019443, 0.113397576, 0.117547326, 0.159940466, 0.123986311, 0.107456215, 0.118570261, 0.121658981, 0.122936994, 0.192678973, 0.148230463, 0.137719914, 0.149954006, 0.103596501, 0.146295011, 0.202887073, 0.153387889, 0.136647761, 0.127267718, 0.116007939, 0.183821559, 0.233168364, 0.189256325, 0.175913736, 0.195328861, 0.170476586, 0.212388292, 0.202648729, 0.209876761, 0.172791004, 0.165703088, 0.101604499, 0.115747817, 0.112628929, 0.0925042257, 0.0828735977, 0.103715912, 0.0971338376, 0.116541281, 0.118561186, 0.0933075026, 0.0775885954, 0.0989970416, 0.0980592147, 0.124124624, 0.12978375, 0.100546099, 0.0865169615, 0.111241721, 0.106570311, 0.122536026, 0.127963722, 0.0980537385, 0.0800124183, 0.100597978, 0.115422837, 0.123781234, 0.139746889, 0.0988427028, 0.0895113274, 0.121310607, 0.117146358, 0.138515696, 0.150347948, 0.111100994, 0.0919260904, 0.123244479, 0.107227132, 0.114901997, 0.132106826, 0.099387005, 0.0882233828, 0.12412525, 0.137455449, 0.164370313, 0.194568634, 0.127288714, 0.135323361, 0.15249604, 0.131018385, 0.124421358, 0.144725084, 0.115949772, 0.140578091, 0.147979811, 0.130924568, 0.128636241, 0.169422671, 0.120299406, 0.144770518, 0.12802352, 0.129512534, 0.121834271, 0.173226058, 0.127937093, 0.106014274, 0.110739619, 0.127645388, 0.132710576, 0.154889971, 0.109101623, 0.0989923179, 0.116690099, 0.120026618, 0.112946577, 0.141403466, 0.105225198, 0.112402111, 0.123408191, 0.132048935, 0.143643335, 0.172080353, 0.127367139, 0.117815815, 0.145052359, 0.121499546, 0.142561212, 0.167132631, 0.125701696, 0.184324116, 0.142673135, 0.134358957, 0.149366647, 0.182278335, 0.120093234, 0.144974649, 0.163489297, 0.127208605, 0.161217898, 0.150404334, 0.0972708836, 0.110442251, 0.131526127, 0.118419841, 0.146862462, 0.174494416, 0.116361655, 0.0977499038, 0.111087538, 0.11145594, 0.120039664, 0.149649471, 0.0873845741, 0.0862623826, 0.101544037, 0.108626217, 0.102903008, 0.141670167, 0.0862363577, 0.0942443758, 0.107817024, 0.106785923, 0.0936067179, 0.133663848, 0.0890384912, 0.0901934579, 0.101228453, 0.106255025, 0.0852760077, 0.125498489, 0.0868484005, 0.0886515975, 0.100542046, 0.11110054, 0.0991258323, 0.12791647, 0.0874913037, 0.0879908353, 0.0893538669, 0.0982043371, 0.0981810763, 0.137803897, 0.0932843834, 0.0981322378, 0.104392, 0.105388865, 0.0984065011, 0.127999872, 0.0895952806, 0.0865008608, 0.0998123512, 0.0978093594, 0.0978143886, 0.118249007, 0.0864848644, 0.0920046419, 0.101357318, 0.111219265, 0.105030768, 0.126193881, 0.0867136344, 0.0900477394, 0.100975282, 0.117666394, 0.113279149, 0.144003436, 0.0999263301, 0.102003105, 0.0967325345, 0.116524801, 0.109482557, 0.137854278, 0.093390815, 0.0881803259, 0.0812053308, 0.101552181, 0.105443895, 0.142337993, 0.0898866504, 0.0974401534, 0.0898543671, 0.11911498, 0.125293702, 0.175322384, 0.102343448, 0.0965012163, 0.097552821, 0.117484212, 0.111010045, 0.158966422, 0.0830539018, 0.0874430388, 0.0834284276, 0.10956575, 0.112649262, 0.138239563, 0.0768910348, 0.0745932609, 0.0766424835, 0.105664253, 0.106065504, 0.135374874, 0.0782463551, 0.0775647312, 0.0690003857, 0.0989239067, 0.0886731595, 0.112338856, 0.063302584, 0.0635406002, 0.0661684871, 0.100088701, 0.080850482, 0.0910162479, 0.0525329448, 0.057364516, 0.0634972081, 0.0894486532, 0.0832919329, 0.0921451896, 0.0645238236, 0.0711434036, 0.0968491361, 0.119116157, 0.132379606, 0.153631985, 0.099673517, 0.0829850212, 0.111234613, 0.123317972, 0.110880978, 0.113205381, 0.0759035274, 0.0539460555, 0.0672298744, 0.0920767188, 0.0862232521, 0.092443347, 0.0567302555, 0.0522468649, 0.0599290393, 0.094546631, 0.106949866, 0.115414917, 0.068742387, 0.0648778528, 0.0730941147, 0.131628513, 0.129271865, 0.124815792, 0.0808559284, 0.0742393658, 0.0837164596, 0.125236258, 0.130033612, 0.141242176, 0.0902536288, 0.0796321854, 0.089150928, 0.115042709, 0.135451511, 0.136052012, 0.0891345516, 0.0749838948, 0.0769851953, 0.11116606, 0.1186129, 0.118784323, 0.0817124322, 0.0688366294, 0.0679565296, 0.106470332, 0.123465694, 0.13085857, 0.0926336795, 0.100577898, 0.0843878165, 0.108132929, 0.111053526, 0.125782669, 0.0968246534, 0.100265644, 0.0910826772, 0.118007764, 0.13180685, 0.143972799, 0.115658268, 0.105998114, 0.0845521018, 0.113574333, 0.155088633, 0.167388856, 0.109145418, 0.0961939618, 0.0798763484, 0.10765066, 0.148906827, 0.17459771, 0.107431836, 0.0993326604, 0.070721142, 0.097537376, 0.146552607, 0.15789786, 0.0865118727, 0.082223095, 0.0551260449, 0.0862676129, 0.11457666, 0.121562921, 0.0579824224, 0.0764605254, 0.0547407568, 0.0904098079, 0.102459095, 0.119624414, 0.0631204844, 0.0623393171, 0.0495847873, 0.0767960325, 0.0871008784, 0.0981393382, 0.0605154596, 0.0524477623, 0.0534796938, 0.0709661916, 0.0808623955, 0.0968626887, 0.0574096777, 0.0472141393, 0.0460932851, 0.0779699907, 0.0644439235, 0.102312371, 0.0712196529, 0.0579109788, 0.0492958091, 0.104052238, 0.064534761, 0.113482982, 0.0726135448, 0.0736108795, 0.060467381, 0.115699895, 0.0757583231, 0.130153045, 0.084719725, 0.085645996, 0.0806877762, 0.126379475, 0.0925480872, 0.149689719, 0.0898154229, 0.0912680626, 0.0725273862, 0.133514687, 0.0930315405, 0.165815592, 0.0864373371, 0.0861877427, 0.0647614822, 0.110894077, 0.0930020809, 0.146910921, 0.0749704912, 0.0715914816, 0.0657721907, 0.102341622, 0.0864766836, 0.118622564, 0.0629907027, 0.063027218, 0.0510577746, 0.0691736639, 0.0858349577, 0.113545626, 0.0598235205, 0.0628551245, 0.0495379157, 0.0611196086, 0.079960607, 0.107815214, 0.0559868887, 0.0597592369, 0.0501203425, 0.0609007664, 0.0833209902, 0.122395262, 0.0691197217, 0.0686864853, 0.0593555495, 0.067238383, 0.0927700996, 0.118604131, 0.0788260773, 0.0750120357, 0.0580290742, 0.0660170987, 0.08810433, 0.125485182, 0.0769811943, 0.079647623, 0.0576373041, 0.0706511214, 0.0974669009, 0.133672863, 0.0885761008, 0.0889160782, 0.0664188191, 0.0770682469, 0.109350868, 0.161873356, 0.103197575, 0.0889189541, 0.0664000139, 0.0810813159, 0.125284716, 0.172213525, 0.104575649, 0.107064076, 0.0699823275, 0.0930929184, 0.137019768, 0.165774569, 0.110805616, 0.0980351344, 0.0618261136, 0.07822337, 0.116989754, 0.152215287, 0.107643679, 0.0922551081, 0.0588116758, 0.0735645443, 0.100040928, 0.141486675, 0.106236957, 0.0978495702, 0.080632329, 0.119846597, 0.153129324, 0.190651879, 0.137785196, 0.106925555, 0.0932823271, 0.136201575, 0.159349918, 0.217968687, 0.145170271, 0.117104277, 0.0999768078, 0.1461263, 0.17103155, 0.209499583, 0.14094764, 0.12573421, 0.103302956, 0.117858872, 0.168628648, 0.230830416, 0.151313037, 0.143183008, 0.0881591812, 0.100607917, 0.171862632, 0.224911958, 0.172431618, 0.161560848, 0.0972613543, 0.111086674, 0.17994912, 0.23729822, 0.212737441, 0.167150646, 0.108135752, 0.112837434, 0.206802428, 0.251288027, 0.233278617, 0.172520876, 0.118420541, 0.114251219, 0.218936831, 0.258763105, 0.24231039, 0.17033188, 0.11854326, 0.11596287, 0.235489741, 0.264290035, 0.261820555, 0.202288151, 0.134023622, 0.129423097, 0.17476365, 0.245349675, 0.219121128, 0.16371958, 0.103650853, 0.116722412, 0.175775051, 0.22852847, 0.222189903, 0.184487209, 0.123783432, 0.133488491, 0.183759063, 0.239208549, 0.219661221, 0.17555435, 0.11612685, 0.148497567, 0.197312564, 0.213382035, 0.182239592, 0.163813382, 0.093482852, 0.132847905, 0.201344743, 0.229182273, 0.139089033, 0.121137343, 0.0921923369, 0.129999176, 0.170096681, 0.167623132, 0.134284765, 0.115710549, 0.0859228075, 0.137728915, 0.169235781, 0.197866455, 0.129492477, 0.119087867, 0.0819936469, 0.106469728, 0.151881009, 0.178150356, 0.112176657, 0.0999742225, 0.0791802034, 0.100352786, 0.155881092, 0.172466129, 0.111125663, 0.0977362916, 0.0772188827, 0.0960786566, 0.160499617, 0.17874746, 0.115008317, 0.109579913, 0.0764558688, 0.100920759, 0.166958988, 0.170089319, 0.0980025381, 0.107618384, 0.0735974237, 0.100396939, 0.170088515, 0.166942671, 0.105130568, 0.10182362, 0.069227919, 0.0997358337, 0.147348106, 0.157047659, 0.111067936, 0.103513345, 0.0772343352, 0.113505058, 0.148606285, 0.154303104, 0.0994523615, 0.108115166, 0.0892243534, 0.123632617, 0.16415301, 0.157968134, 0.119098321, 0.108596839, 0.0983355343, 0.116652347, 0.158880025, 0.17300339, 0.135157973, 0.134395093, 0.0982429236, 0.116472594, 0.145563617, 0.156999841, 0.142321035, 0.132112965, 0.104060672, 0.105500698, 0.137290999, 0.158086658, 0.12986654, 0.121401466, 0.0809242129, 0.0815949664, 0.0983765498, 0.120874412, 0.0937355906, 0.0942365974, 0.0767223686, 0.0958448201, 0.109799698, 0.122106381, 0.128970683, 0.113452695, 0.0920819119, 0.0885359794, 0.0787471011, 0.1081516, 0.0868405327, 0.075235799, 0.0901475176, 0.0946558565, 0.0719419271, 0.109312385, 0.0878772065, 0.0759910122, 0.0813044906, 0.0956354216, 0.0710876957, 0.119341418, 0.106939949, 0.0850637481, 0.123874739, 0.120768197, 0.090029493, 0.127515867, 0.120164052, 0.0849973038, 0.0664438307, 0.107277676, 0.124324486, 0.11456123, 0.103065878, 0.0906861648, 0.066019088, 0.114586353, 0.103053153, 0.110736802, 0.0905405357, 0.0863643661, 0.0581632704, 0.0892042071, 0.0818574354, 0.0941016227, 0.0869296342, 0.0955266804, 0.0658723041, 0.0874531865, 0.0542094372, 0.0875121206, 0.0681098998, 0.0697937161, 0.0594009869, 0.0850261301, 0.05687939, 0.0979610384, 0.0728616416, 0.0683597624, 0.0682942197, 0.0844539404, 0.0794322267, 0.126486391, 0.0961220711, 0.0748078004, 0.086510092, 0.08887624, 0.0951392874, 0.135675758, 0.108988442, 0.0846289992, 0.0979006812, 0.0963737741, 0.0860072225, 0.136723921, 0.116546467, 0.100412101, 0.120111935, 0.109483048, 0.0815888345, 0.10541793, 0.0814245492, 0.081996657, 0.086379759, 0.0910762325, 0.0765115246, 0.112876259, 0.0888072699, 0.090469718, 0.0872461572, 0.0972820446, 0.0908423141, 0.123684354, 0.111644745, 0.106329568, 0.0989766717, 0.0962738469, 0.0863847286, 0.13748762, 0.117180936, 0.108372428, 0.110191017, 0.101710975, 0.0969233662, 0.167500943, 0.122877724, 0.115357466, 0.0972779244, 0.10921675, 0.105892703, 0.143624559, 0.142110348, 0.140469074, 0.12722151, 0.121510178, 0.103191748, 0.143005475, 0.113975801, 0.108056366, 0.0827281997, 0.0832112208, 0.0785737708, 0.129133597, 0.0877211243, 0.0998970643, 0.0803906173, 0.0869482085, 0.0828889608, 0.116866447, 0.096672684, 0.0917131007, 0.0784623548, 0.072743848, 0.07231576, 0.14592649, 0.11543306, 0.0946656913, 0.0640819445, 0.0603601448, 0.0628953353, 0.0905988514, 0.0928179473, 0.102766082, 0.085278973, 0.0743293092, 0.0746907219, 0.0932102427, 0.10511937, 0.109408148, 0.0849154964, 0.0792124867, 0.065387778, 0.118390925, 0.110135846, 0.145425394, 0.0916876644, 0.0846959352, 0.0750503168, 0.157869458, 0.112529956, 0.133603245, 0.103287704, 0.0886516273, 0.0731963441, 0.137225121, 0.108207837, 0.108778216, 0.0862499774, 0.0830957964, 0.0816131756, 0.141120449, 0.136881173, 0.136120453, 0.0851027966, 0.117312007, 0.0943487957, 0.150547102, 0.160093367, 0.158556461, 0.0936579481, 0.110291339, 0.102197863, 0.190667257, 0.184101835, 0.158420831, 0.139281765, 0.173366442, 0.129254863, 0.201434806, 0.175294563, 0.13565287, 0.135135487, 0.138815537, 0.114848845, 0.179062039, 0.144572482, 0.137307256, 0.133839771, 0.141756251, 0.122983232, 0.192366987, 0.148558527, 0.141774625, 0.133960575, 0.155301601, 0.139751449, 0.151105583, 0.142965391, 0.15602982, 0.18416889, 0.196562842, 0.166273251, 0.209396601, 0.191699937, 0.163012028, 0.159071267, 0.208332181, 0.167690173, 0.213650867, 0.201170355, 0.177468419, 0.172360063, 0.189301789, 0.17470853, 0.193885952, 0.169664964, 0.161456957, 0.143121019, 0.160359457, 0.150225669, 0.188092276, 0.181308076, 0.18299517, 0.156659424, 0.166618705, 0.142691657, 0.198471457, 0.17997165, 0.177542895, 0.170804918, 0.174680948, 0.130218238, 0.175317436, 0.180737212, 0.207999885, 0.1834445, 0.201643676, 0.156956539, 0.201564014, 0.198007181, 0.244161502, 0.21994181, 0.181722268, 0.166577771, 0.181588292, 0.188451111, 0.227101535, 0.245113209, 0.192477301, 0.174641043, 0.168036655, 0.196547061, 0.114663668, 0.0981441364, 0.0903014168, 0.0659406632, 0.0797491372, 0.0796338171, 0.105956689, 0.111887775, 0.105672941, 0.0882055759, 0.0931181163, 0.0910392404, 0.108867109, 0.108474575, 0.101296574, 0.0734133571, 0.0913608521, 0.0843839273, 0.123895384, 0.110969007, 0.0956418738, 0.0663652718, 0.0915029943, 0.0807882696, 0.130676121, 0.146728426, 0.134866104, 0.114687338, 0.168190733, 0.122817829, 0.117288537, 0.155861586, 0.137891084, 0.0911627188, 0.130923986, 0.139835507, 0.135105476, 0.207301781, 0.123344921, 0.0772361085, 0.0816074982, 0.0751897693, 0.0570687279, 0.0662750974, 0.0556391254, 0.0547986552, 0.0711072683, 0.0675742403, 0.065489836, 0.0550577603, 0.0569114387, 0.0418608747, 0.0705560967, 0.0685394034, 0.0592795424, 0.05496848, 0.06020841, 0.0447522253, 0.0706068873, 0.0675787851, 0.0573150627, 0.0487618335, 0.0526676811, 0.0403043479, 0.0598802418, 0.0597797446, 0.0535653532, 0.0500288866, 0.0538082495, 0.0421719141, 0.0586848892, 0.0624507181, 0.0583180301, 0.0513715334, 0.0588695854, 0.0454756171, 0.0597341917, 0.0625583455, 0.058250811, 0.0564349331, 0.0572303571, 0.0462115668, 0.0662228614, 0.0738868713, 0.0616047345, 0.0632227436, 0.0595060848, 0.0546693988, 0.0683743209, 0.0728946328, 0.0499256365, 0.0486440994, 0.0546274409, 0.0461392738, 0.0656565949, 0.0785238817, 0.051723633, 0.0565905832, 0.0694569722, 0.0486704074, 0.0723845959, 0.0776275545, 0.0547609925, 0.0676309243, 0.0816067159, 0.052727025, 0.091736123, 0.0929846838, 0.0800058246, 0.0881569013, 0.0876866505, 0.0539991781, 0.104385719, 0.0962269008, 0.0916030481, 0.111075632, 0.0933491364, 0.0544462092, 0.107304819, 0.082146816, 0.083946228, 0.0863169357, 0.0879211873, 0.0562323481, 0.09410128, 0.0751730502, 0.0633464158, 0.0628984869, 0.0863632187, 0.0620791577, 0.102498733, 0.081452921, 0.0709492266, 0.0804494247, 0.112683132, 0.0668519363, 0.119666524, 0.0973379314, 0.0770743787, 0.084180057, 0.12123505, 0.0772421435, 0.126648366, 0.103881486, 0.0848557279, 0.0965080559, 0.108575717, 0.0757917985, 0.11148537, 0.12196815, 0.101480328, 0.0912480354, 0.12541686, 0.104222991, 0.151794478, 0.140387595, 0.150458157, 0.126690447, 0.152262747, 0.131554067, 0.163484067, 0.185682341, 0.177015305, 0.204231843, 0.243852928, 0.188219994, 0.266398579, 0.248872757, 0.230091408, 0.276557088, 0.249485657, 0.207949087, 0.23801823, 0.233742341, 0.212672651, 0.235892057, 0.240566269, 0.214589179, 0.252052307, 0.241610169, 0.17371276, 0.194559902, 0.229192778, 0.180320799, 0.263294399, 0.240152121, 0.18964611, 0.199251726, 0.198666513, 0.174682409, 0.232853323, 0.216198057, 0.194690675, 0.210469186, 0.209527686, 0.169202209, 0.215958714, 0.191883072, 0.181181982, 0.180275947, 0.186769351, 0.149341673, 0.201766521, 0.16827172, 0.199010968, 0.188448429, 0.192260683, 0.169589385, 0.215439096, 0.195478797, 0.263531506, 0.234983146, 0.208210647, 0.194527999, 0.235755548, 0.23354581, 0.282190293, 0.264477223, 0.27063036, 0.230454758, 0.202389449, 0.142127588, 0.131888941, 0.0847238228, 0.0910265073, 0.112626024, 0.114803486, 0.0984832272, 0.103669085, 0.10635893, 0.0962860137, 0.108488835, 0.115092985, 0.0843634531, 0.0965839848, 0.108308956, 0.107910007, 0.111441582, 0.123164661, 0.0957656205, 0.0920732692, 0.09856157, 0.127169326, 0.104052871, 0.125725254, 0.0916145071, 0.0905645639, 0.0879378989, 0.108317696, 0.101580314, 0.128289327, 0.0988139212, 0.0992523581, 0.10582459, 0.152196974, 0.110039823, 0.139604792, 0.106492452, 0.108177677, 0.123421125, 0.146029517, 0.123701081, 0.134168968, 0.101105653, 0.126378655, 0.128078043, 0.152869985, 0.114855252, 0.120214857, 0.100825459, 0.118132412, 0.125061005, 0.132619292, 0.106312759, 0.104879871, 0.0853596255, 0.103338495, 0.102032512, 0.122484669, 0.106785566, 0.127629116, 0.157636404, 0.150269315, 0.159012645, 0.190588892, 0.178337127, 0.240819931, 0.282593638, 0.206764579, 0.183187217, 0.23162578, 0.236609653, 0.263942003, 0.265749991, 0.245100006, 0.234357163, 0.215805799, 0.251259923, 0.256032199, 0.207617104, 0.221858129, 0.238648653, 0.193169743, 0.205520019, 0.238317549, 0.180127934, 0.224678367, 0.220519722, 0.196523935, 0.230964169, 0.234490529, 0.204698384, 0.251024157, 0.222002223, 0.172114998, 0.242460504, 0.239013493, 0.21284543, 0.245225951, 0.227925017, 0.178576156, 0.250820905, 0.244550288, 0.223721862, 0.244331181, 0.250824809, 0.193101883, 0.247269452, 0.280249894, 0.258445114, 0.276221216, 0.302308977, 0.196635023, 0.251513332, 0.285954535, 0.271480531, 0.286639571, 0.331520885, 0.210381016, 0.249810189, 0.268571526, 0.278353333, 0.322124839, 0.358505249, 0.220907927, 0.223721996, 0.300280839, 0.285346448, 0.278455764, 0.232652679, 0.195099697, 0.158553496, 0.241469353, 0.202811539, 0.184477344, 0.207924768, 0.191848189, 0.177185431, 0.205755457, 0.179356903, 0.1615237, 0.206203848, 0.201017633, 0.175436229, 0.217388004, 0.200031102, 0.170856059, 0.211083993, 0.201710865, 0.166670427, 0.227241471, 0.187518075, 0.164565474, 0.205382437, 0.189337298, 0.154496357, 0.216984034, 0.206556484, 0.164571658, 0.226998672, 0.229109511, 0.171600819, 0.305864364, 0.256836146, 0.182900548, 0.264952302, 0.305832982, 0.228861183, 0.346814662, 0.296558678, 0.244455412, 0.335525841, 0.316551775, 0.260829061, 0.321269274, 0.288580924, 0.225588977, 0.271691889, 0.31569916, 0.307616025, 0.350484729, 0.298541367, 0.20658338, 0.17251213, 0.172343135, 0.15534246, 0.233418062, 0.140426159, 0.107321016, 0.107936934, 0.118193448, 0.106723122, 0.222740248, 0.143931657, 0.11621571, 0.10938608, 0.121032774, 0.0984321386, 0.202702537, 0.138943806, 0.0969705507, 0.12001472, 0.133591652, 0.111152381, 0.190937504, 0.16100648, 0.104412563, 0.12321046, 0.137402311, 0.110476434, 0.181086406, 0.153574407, 0.111548252, 0.1279006, 0.156381831, 0.138125569, 0.163941786, 0.162739769, 0.111059554, 0.139133021, 0.168708488, 0.114663325, 0.154329911, 0.151064843, 0.112443313, 0.115747906, 0.115435705, 0.119439356, 0.151421875, 0.147808984, 0.12221853, 0.09954642, 0.110092647, 0.104228236, 0.172396764, 0.125585392, 0.14156644, 0.09768631, 0.100278735, 0.0986180305, 0.157979608, 0.119185135, 0.10887718, 0.08644631, 0.117115065, 0.117294446, 0.202125967, 0.169015288, 0.11976837, 0.10661022, 0.123093836, 0.160591856, 0.244476765, 0.150168687, 0.13888717, 0.08963203, 0.120386228, 0.11555744, 0.193644151, 0.135590583, 0.13754179, 0.09079987, 0.106312104, 0.102151364, 0.188811511, 0.107807286, 0.12242904, 0.08195586, 0.083140932, 0.0990072936, 0.190327778, 0.103425443, 0.11950561, 0.08784945, 0.0764277577, 0.100741252, 0.211809203, 0.110069171, 0.12149767, 0.10342214, 0.0870177597, 0.098704733, 0.215351015, 0.123158813, 0.12547976, 0.12982756, 0.0992998779, 0.110290281, 0.217498645, 0.124395326, 0.13057919, 0.13167848, 0.1154918, 0.123639889, 0.230805501, 0.140872389, 0.13363288, 0.15769432, 0.121859521, 0.119960286, 0.217260301, 0.122205108, 0.123160005, 0.132572308, 0.0921420828, 0.100268312, 0.182988063, 0.111547589, 0.12163466, 0.14931259, 0.103193179, 0.112194367, 0.192746788, 0.0956385359, 0.12275188, 0.15163219, 0.0898986012, 0.102691755, 0.158410192, 0.0878085867, 0.10899721, 0.16681768, 0.10758888, 0.121188387, 0.181484342, 0.12214645, 0.12003615, 0.15625107, 0.127943501, 0.143219963, 0.176582247, 0.131031141, 0.1365643, 0.16328199, 0.126400724, 0.14996092, 0.191243723, 0.159285009, 0.14244185, 0.19085164, 0.118720025, 0.11695195, 0.179961592, 0.160583436, 0.12848315, 0.19083585, 0.115745395, 0.138238639, 0.195639148, 0.139318541, 0.10527017, 0.16502951, 0.097361736, 0.115886129, 0.188523203, 0.135475948, 0.10558805, 0.1710441, 0.115720741, 0.122618116, 0.190770119, 0.133277729, 0.112972163, 0.200179324, 0.163834915, 0.151414916, 0.203091815, 0.174080566, 0.133267283, 0.210575938, 0.189307258, 0.160337284, 0.197343454, 0.191961482, 0.13680774, 0.185220763, 0.159046009, 0.140854165, 0.194908351, 0.186458901, 0.137384623, 0.212403566, 0.147372037, 0.130139574, 0.192829639, 0.17093417, 0.13288955, 0.19835281, 0.148731276, 0.139514387, 0.189249605, 0.14404124, 0.11337461, 0.19935586, 0.14455758, 0.140614554, 0.187709615, 0.151428699, 0.136492983, 0.225239143, 0.183108702, 0.169545516, 0.228436738, 0.199454099, 0.184656352, 0.26622045, 0.211287305, 0.249867573, 0.253792584, 0.255022973, 0.252301365, 0.296690583, 0.267976105, 0.242219761, 0.267569631, 0.293150932, 0.235059828, 0.229937553, 0.29898864, 0.284097791, 0.324331015, 0.326149672, 0.259561241, 0.175422981, 0.234647736, 0.178998172, 0.236794442, 0.19476983, 0.1727934, 0.12992506, 0.178070799, 0.147743165, 0.234409049, 0.179743722, 0.15577348, 0.14536537, 0.176772907, 0.174040839, 0.232626006, 0.193882942, 0.19564001, 0.20301075, 0.228301376, 0.205646858, 0.248434678, 0.203277007, 0.20503962, 0.217142329, 0.222288236, 0.20012562, 0.245432243, 0.201783687, 0.18965465, 0.2073152, 0.219578713, 0.207490832, 0.277736723, 0.195835859, 0.19147465, 0.19281621, 0.156741187, 0.164153993, 0.218252182, 0.173685059, 0.16022994, 0.17708643, 0.160462663, 0.128884688, 0.214255601, 0.151574254, 0.129501, 0.16190982, 0.152619421, 0.128826737, 0.169499993, 0.137579396, 0.13024333, 0.15403236, 0.144500688, 0.129740775, 0.168324515, 0.143784568, 0.13506949, 0.15808982, 0.14040564, 0.116628967, 0.146390304, 0.127193809, 0.12544031, 0.14673677, 0.127975538, 0.11711926, 0.157708541, 0.151066825, 0.13268699, 0.1411191, 0.116951376, 0.0954394042, 0.141602144, 0.105087601, 0.10752485, 0.11057287, 0.0986920148, 0.0816204995, 0.122964799, 0.103489257, 0.10562195, 0.13843147, 0.125332817, 0.0875266343, 0.131398708, 0.105920643, 0.10972648, 0.13050918, 0.122524336, 0.118975617, 0.143545702, 0.133650899, 0.12307634, 0.16221084, 0.132811323, 0.121984616, 0.160301626, 0.158150852, 0.12237152, 0.15217032, 0.103276744, 0.124094293, 0.17743361, 0.14582108, 0.103169486, 0.141779289, 0.113625579, 0.109024532, 0.146971554, 0.146651044, 0.10660816, 0.16762501, 0.129710376, 0.134041712, 0.197782129, 0.152838528, 0.134955168, 0.21343796, 0.156980157, 0.184816569, 0.234319612, 0.172657192, 0.14645718, 0.214088961, 0.174688846, 0.196072519, 0.214192912, 0.178627834, 0.156343281, 0.209737554, 0.182666674, 0.201395229, 0.241912648, 0.200800493, 0.170381561, 0.229584977, 0.184628025, 0.196934834, 0.252014369, 0.201645941, 0.161714897, 0.226765469, 0.197913572, 0.193302274, 0.2519539, 0.216976136, 0.165233448, 0.245626956, 0.194523051, 0.192920372, 0.251779616, 0.211436525, 0.188308254, 0.236944005, 0.223371744, 0.213283062, 0.297417015, 0.255465209, 0.249056324, 0.332544953, 0.324260354, 0.304395914, 0.339636683, 0.311292291, 0.317099571, 0.399770081, 0.338367611, 0.319740891, 0.351880252, 0.348244578, 0.329891264, 0.365857273, 0.354247838, 0.313219279, 0.367819071, 0.403948367, 0.361510932, 0.231871441, 0.284260482, 0.181349814, 0.285086066, 0.249298617, 0.356809616, 0.238137588, 0.259083599, 0.161005691, 0.249739334, 0.235539049, 0.355215788, 0.221007243, 0.266694605, 0.16400966, 0.27859211, 0.252678961, 0.362473279, 0.217106402, 0.276847959, 0.153314069, 0.291854322, 0.28012833, 0.348026305, 0.246704429, 0.317086697, 0.188357025, 0.337531596, 0.291721851, 0.370575607, 0.26657033, 0.348703623, 0.21803391, 0.339352459, 0.331899077, 0.399896294, 0.269114822, 0.336178929, 0.218257427, 0.365561426, 0.39236936, 0.449619055, 0.338637173, 0.345252573, 0.191295713, 0.374911606, 0.387999505, 0.451413184, 0.353361785, 0.350248873, 0.248376966, 0.398945093, 0.424354345, 0.44618383, 0.344659507, 0.40929082, 0.265774727, 0.423033059, 0.434585631, 0.473304451, 0.399659395, 0.412920445, 0.238135368, 0.409387022, 0.406510442, 0.422331482, 0.39234823, 0.377875149, 0.2319199, 0.412149727, 0.38574174, 0.407803416, 0.346831262, 0.311446875, 0.193824291, 0.378304631, 0.351814449, 0.304639041, 0.262047052, 0.261982381, 0.159823895, 0.334613085, 0.257827908, 0.28107205, 0.198016271, 0.261211723, 0.136784717, 0.364914566, 0.221880257, 0.181126654, 0.161962479, 0.230247527, 0.143560737, 0.384822875, 0.216744825, 0.231327087, 0.175195083, 0.262470871, 0.158118591, 0.323499411, 0.188587576, 0.222554803, 0.203172594, 0.245750263, 0.181854427, 0.317003042, 0.207188845, 0.258965403, 0.259305745, 0.267070353, 0.244212344, 0.323690176, 0.265462518, 0.275632918, 0.287183881, 0.235074162, 0.151535854, 0.21247974, 0.12358778, 0.121559955, 0.176678583, 0.185944647, 0.150328785, 0.226681694, 0.129701525, 0.120840304, 0.221025869, 0.197626278, 0.161330909, 0.221767023, 0.128569901, 0.112005882, 0.17171815, 0.173379079, 0.157897905, 0.247566387, 0.149710506, 0.143033072, 0.208904415, 0.171706498, 0.156801403, 0.260544866, 0.159048378, 0.114524931, 0.197777241, 0.176847056, 0.135121062, 0.226745605, 0.128449455, 0.126476824, 0.189765051, 0.137990057, 0.118668713, 0.214733288, 0.107371718, 0.0756903291, 0.111489996, 0.11352057, 0.081709668, 0.211757958, 0.121825986, 0.0845712349, 0.135623172, 0.108225457, 0.0925623178, 0.213092133, 0.107775196, 0.0791661963, 0.152462855, 0.142084181, 0.11270456, 0.244228154, 0.123360164, 0.06421756, 0.135266468, 0.112246774, 0.0859132856, 0.207972705, 0.117506564, 0.0815204382, 0.168365791, 0.137140691, 0.0987999514, 0.233632162, 0.116775818, 0.0747080147, 0.176354483, 0.135662809, 0.0949295312, 0.26486972, 0.116476171, 0.0885445997, 0.196553379, 0.136807546, 0.102635674, 0.290575892, 0.127602667, 0.101039223, 0.247812971, 0.132100955, 0.102821231, 0.283113509, 0.137844101, 0.143864512, 0.243331194, 0.150666922, 0.101266481, 0.280317038, 0.123490065, 0.108890392, 0.216260105, 0.169902161, 0.121357203, 0.309820443, 0.117111251, 0.105040684, 0.20870176, 0.180117518, 0.128730118, 0.266161591, 0.115399942, 0.115863152, 0.197180241, 0.167801499, 0.128396884, 0.251412898, 0.116108984, 0.128319591, 0.20039919, 0.15805757, 0.136789635, 0.242242083, 0.115547836, 0.122352235, 0.200881049, 0.149242848, 0.136349216, 0.234164625, 0.116733424, 0.131549582, 0.203196049, 0.154591337, 0.136284947, 0.241237909, 0.1182428, 0.129214942, 0.191410571, 0.146222875, 0.148263872, 0.24370943, 0.133158803, 0.143313989, 0.216881514, 0.144572198, 0.154764906, 0.260446161, 0.136029422, 0.179287821, 0.265520394, 0.228036717, 0.161904335, 0.282618523, 0.151110798, 0.160917327, 0.300631404, 0.275202364, 0.160588935, 0.281929612, 0.173474029, 0.134950459, 0.233824998, 0.285384715, 0.165058926, 0.285968155, 0.19080016, 0.181349516, 0.289588302, 0.295043349, 0.18790932, 0.296103746, 0.20288986, 0.193326622, 0.320982873, 0.293481469, 0.178857684, 0.287564278, 0.209460825, 0.253170192, 0.317862719, 0.320601463, 0.191919938, 0.268766046, 0.185090318, 0.202892393, 0.286580086, 0.226836205, 0.143453807, 0.221133038, 0.152668983, 0.135919049, 0.224199951, 0.159301057, 0.148020148, 0.236627012, 0.1555482, 0.152273923, 0.241104573, 0.17500332, 0.159121543, 0.261472881, 0.203835905, 0.135216117, 0.254983783, 0.175784633, 0.162248746, 0.264572859, 0.218550891, 0.132912055, 0.27707091, 0.187925056, 0.164597705, 0.333829731, 0.21543406, 0.160028964, 0.250431746, 0.187504664, 0.166210264, 0.327629387, 0.211844593, 0.196728438, 0.236711353, 0.217667937, 0.187888801, 0.310893565, 0.197832853, 0.206047639, 0.227851644, 0.209186196, 0.15433979, 0.267757714, 0.198766872, 0.177258715, 0.271230787, 0.199591368, 0.129175514, 0.259607255, 0.165380776, 0.164837912, 0.253997862, 0.227371797, 0.138317555, 0.284805745, 0.204207137, 0.215759352, 0.219285876, 0.206824929, 0.139135301, 0.261369526, 0.167645589, 0.18769826, 0.200997427, 0.204296395, 0.137012884, 0.2855331, 0.185649082, 0.228867859, 0.223421738, 0.233565614, 0.161916837, 0.311465502, 0.216921881, 0.263051122, 0.286032498, 0.257486194, 0.22602649, 0.34692505, 0.258287668, 0.279579431, 0.281453818, 0.249634147, 0.237292051, 0.372359455, 0.206051543, 0.205752969, 0.220102549, 0.103579372, 0.101055212, 0.260943413, 0.148994565, 0.240592524, 0.181250915, 0.117406175, 0.112981141, 0.271976411, 0.162785247, 0.240686923, 0.163122088, 0.115077011, 0.179858178, 0.313928843, 0.182493046, 0.218786672, 0.157770649, 0.100657113, 0.135591313, 0.336032003, 0.189429834, 0.233822733, 0.157898828, 0.104754671, 0.12629348, 0.306935221, 0.219795257, 0.246559799, 0.17330718, 0.120838121, 0.16188468, 0.336564064, 0.277173102, 0.271716416, 0.223215729, 0.124211073, 0.202010229, 0.397733599, 0.253538519, 0.294874489, 0.233033672, 0.137280345, 0.232654884, 0.435548991, 0.361864746, 0.288072497, 0.261586934, 0.157547817, 0.174418151, 0.436256588, 0.400679439, 0.262828976, 0.185452431, 0.118122682, 0.17523241, 0.391814172, 0.334526509, 0.252184868, 0.201556459, 0.163520887, 0.208234161, 0.351586938, 0.378349602, 0.20220308, 0.190842599, 0.15173313, 0.15513134, 0.258469313, 0.330492646, 0.172197893, 0.161977306, 0.149632409, 0.139848247, 0.233440891, 0.213040993, 0.103111044, 0.15219833, 0.105436951, 0.104573064, 0.1817213, 0.186072856, 0.0906837061, 0.10219305, 0.120577566, 0.097347796, 0.165025741, 0.166515976, 0.125285059, 0.1265385, 0.119317658, 0.0913795903, 0.152264014, 0.138194636, 0.0899154916, 0.13403824, 0.111040957, 0.104946144, 0.185618639, 0.203764662, 0.146686569, 0.214521855, 0.179243967, 0.165324181, 0.231401443, 0.238836721, 0.165140361, 0.19375436, 0.139899135, 0.0907626152, 0.202139392, 0.207822278, 0.11892952, 0.169292927, 0.147734806, 0.0962427408, 0.228485093, 0.225139052, 0.113838039, 0.154184908, 0.146136343, 0.0841233358, 0.226529613, 0.226170987, 0.115863889, 0.169565037, 0.169578075, 0.110508591, 0.26753673, 0.276565641, 0.122965589, 0.143897831, 0.163793534, 0.099699758, 0.238282412, 0.266981274, 0.127959952, 0.138261527, 0.195074141, 0.110387541, 0.257790655, 0.269527048, 0.142632708, 0.150499254, 0.200775936, 0.124460749, 0.281859338, 0.315597653, 0.18125847, 0.207219765, 0.226073101, 0.139555708, 0.299559355, 0.325847298, 0.19042179, 0.214726791, 0.212091133, 0.145883203, 0.30708012, 0.278454483, 0.1593436, 0.153484032, 0.155429959, 0.117697865, 0.256709516, 0.285359651, 0.164341971, 0.147924274, 0.1557713, 0.123801455, 0.251753151, 0.300357342, 0.164714992, 0.154325947, 0.152076036, 0.119019061, 0.245801151, 0.253528476, 0.173971623, 0.166103557, 0.152592227, 0.115202405, 0.240356714, 0.258082151, 0.160343081, 0.17114915, 0.158951581, 0.120622456, 0.242206067, 0.242512211, 0.159644827, 0.18706879, 0.191388741, 0.14968878, 0.266690791, 0.266831279, 0.179727271, 0.193740919, 0.16893521, 0.163658902, 0.279566109, 0.230279773, 0.145756021, 0.173602208, 0.146270081, 0.153653041, 0.262174696, 0.198486611, 0.134877607, 0.169283435, 0.145986989, 0.152370229, 0.278417856, 0.179380476, 0.113059998, 0.160648391, 0.159883261, 0.130504936, 0.273233771, 0.16670078, 0.105267741, 0.158187419, 0.164965346, 0.119472146, 0.302228093, 0.173297063, 0.0946902782, 0.14753975, 0.161259264, 0.110119998, 0.280706644, 0.167219236, 0.0932083949, 0.15216808, 0.164071932, 0.105289638, 0.209571585, 0.172432721, 0.0996981636, 0.130739406, 0.149201795, 0.09409713, 0.208616287, 0.138447091, 0.0859907717, 0.111458533, 0.129489511, 0.0604740828, 0.134805322, 0.108430035, 0.0876163691, 0.125732481, 0.115140997, 0.0582543984, 0.117937602, 0.106027082, 0.0728236735, 0.12597838, 0.114800736, 0.0682915375, 0.134474367, 0.127541602, 0.0941025689, 0.139448747, 0.117962867, 0.0820116773, 0.140450418, 0.114588663, 0.0863953307, 0.115723699, 0.122967489, 0.0931772068, 0.145640656, 0.127111107, 0.109149516, 0.174313545, 0.145540759, 0.116692714, 0.147465438, 0.12683934, 0.118741319, 0.170166969, 0.135343075, 0.0925191119, 0.131446004, 0.106728211, 0.101978198, 0.145362318, 0.124442078, 0.10079176, 0.172611013, 0.137977436, 0.126561075, 0.188662782, 0.168110117, 0.134943441, 0.172395229, 0.126757234, 0.127831697, 0.170305222, 0.179671824, 0.133134529, 0.166639253, 0.131750718, 0.145330891, 0.206803918, 0.222528234, 0.205205292, 0.223662466, 0.202422336, 0.170896471, 0.231669128, 0.215495527, 0.183877796, 0.211096406, 0.219878256, 0.187070847, 0.258410037, 0.237153172, 0.209199116, 0.254927486, 0.233383343, 0.20374231, 0.253754944, 0.234752566, 0.218299001, 0.261875838, 0.238644436, 0.196296275, 0.256815046, 0.244701326, 0.183476403, 0.255412757, 0.250569135, 0.204950452, 0.235536844, 0.254685134, 0.163260758, 0.204075754, 0.179529101, 0.157295883, 0.230471432, 0.260718018, 0.196631581, 0.219474956, 0.206195593, 0.17761752, 0.232428059, 0.215890244, 0.1797515, 0.22275503, 0.214509085, 0.176634222, 0.242678031, 0.211916864, 0.172865584, 0.228736296, 0.201954499, 0.174697056, 0.241543382, 0.214026079, 0.16747275, 0.218572766, 0.187628791, 0.170843482, 0.2429768, 0.211516261, 0.162959039, 0.205807552, 0.189642146, 0.175892547, 0.236794487, 0.201154396, 0.109985821, 0.195974544, 0.15791437, 0.171239808, 0.245950833, 0.199603915, 0.157475889, 0.226845816, 0.210909858, 0.183284879, 0.273289591, 0.202243149, 0.14552623, 0.209799528, 0.204663426, 0.166615561, 0.236252755, 0.175263852, 0.124222502, 0.183766663, 0.20137085, 0.170563534, 0.235681921, 0.182198301, 0.144849762, 0.193334594, 0.200386733, 0.199036419, 0.259401441, 0.212855682, 0.147579178, 0.1746438, 0.169817567, 0.188437432, 0.237004474, 0.204736292, 0.143980816, 0.169820935, 0.173538223, 0.179443553, 0.209443673, 0.190852061, 0.138337374, 0.178325623, 0.198395893, 0.176453426, 0.201012492, 0.192042679, 0.143873408, 0.171452865, 0.20883216, 0.179142132, 0.19744128, 0.185897782, 0.153029621, 0.186172739, 0.184831619, 0.178382978, 0.206757516, 0.17503427, 0.132023826, 0.159323379, 0.138938129, 0.177521646, 0.184969187, 0.156032056, 0.123008147, 0.16719386, 0.170026481, 0.187621027, 0.21497874, 0.205278695, 0.149434388, 0.211346999, 0.202814206, 0.190150082, 0.198781207, 0.194219902, 0.137295842, 0.195338741, 0.220324963, 0.193391681, 0.233031824, 0.180717364, 0.159121647, 0.20658271, 0.235432133, 0.186905295, 0.211191356, 0.200819075, 0.170945406, 0.211794466, 0.245239004, 0.210299581, 0.25596261, 0.22826834, 0.184848025, 0.197479397, 0.202112049, 0.198258296, 0.221220344, 0.215825438, 0.153989792, 0.166011363, 0.180479497, 0.197259545, 0.227277473, 0.172995225, 0.158453122, 0.176670834, 0.196344972, 0.206586733, 0.251449108, 0.192130834, 0.172461942, 0.199845999, 0.184328869, 0.177087873, 0.231088281, 0.198927194, 0.178253084, 0.212626964, 0.193861127, 0.185929716, 0.224594757, 0.201857388, 0.177838042, 0.212705374, 0.177901834, 0.184411138, 0.201612175, 0.186441109, 0.134056404, 0.153470382, 0.155810624, 0.146544844, 0.210527688, 0.203231141, 0.171485156, 0.176061586, 0.147635698, 0.172965765, 0.210014373, 0.169695422, 0.15286307, 0.161011964, 0.126063049, 0.168133944, 0.19198373, 0.127393991, 0.139104009, 0.165419683, 0.144145414, 0.188241467, 0.267993271, 0.163601607, 0.147803426, 0.170058429, 0.137778983, 0.15166609, 0.206547022, 0.173778176, 0.134362608, 0.159329206, 0.129939064, 0.148409337, 0.217008442, 0.229074359, 0.137111977, 0.170570195, 0.189337134, 0.194988534, 0.222293213, 0.226724476, 0.14442347, 0.185406074, 0.192796454, 0.200978562, 0.207024887, 0.214126959, 0.139932573, 0.173044607, 0.192214012, 0.190231144, 0.172356725, 0.188118502, 0.123727277, 0.165889233, 0.179082826, 0.187223986, 0.185931936, 0.193202853, 0.133026853, 0.200484708, 0.200871468, 0.180214986, 0.189905167, 0.21575959, 0.129275233, 0.193185389, 0.190315261, 0.182606727, 0.197189718, 0.191843897, 0.142569184, 0.181559905, 0.195911944, 0.212047517, 0.202997297, 0.252295732, 0.149448663, 0.185355529, 0.202291399, 0.225346431, 0.214306548, 0.251652062, 0.157014966, 0.212173939, 0.228605062, 0.234219387, 0.215481937, 0.266826779, 0.166728362, 0.208149105, 0.250805646, 0.275060773, 0.238542154, 0.267163992, 0.156868547, 0.213206828, 0.255089611, 0.235787526, 0.211263224, 0.270695031, 0.148899391, 0.216632664, 0.23145698, 0.232844412, 0.245264411, 0.293316662, 0.184265032, 0.223765731, 0.246760979, 0.226653829, 0.242869318, 0.304971397, 0.212813482, 0.25318411, 0.266270727, 0.224108934, 0.244332358, 0.266618967, 0.207332581, 0.240956515, 0.237405509, 0.187180892, 0.189333484, 0.248548999, 0.158652231, 0.152148217, 0.17664057, 0.130105063, 0.0867128074, 0.118745439, 0.0871336684, 0.0875676349, 0.115650214, 0.0875115767, 0.0713031664, 0.108730271, 0.090481706, 0.0809548646, 0.101523317, 0.0809060186, 0.0762846619, 0.105859615, 0.105568267, 0.0922639295, 0.10186094, 0.0797101259, 0.0714363754, 0.106272854, 0.0940663815, 0.0785150826, 0.0978075042, 0.0763584822, 0.076963, 0.117432468, 0.0931829661, 0.0850952491, 0.0839836225, 0.0697766915, 0.0635021627, 0.0960707068, 0.0804754272, 0.0657577142, 0.070211187, 0.0729941577, 0.0654796436, 0.112162217, 0.0706504211, 0.0693224296, 0.0788522884, 0.0807151273, 0.0697482899, 0.122201666, 0.0727699623, 0.0648034066, 0.0729481131, 0.0815417096, 0.0728470907, 0.1154643, 0.0962223038, 0.0645981729, 0.0665710121, 0.0695637912, 0.0726641417, 0.120643318, 0.0826741084, 0.069671452, 0.0677563697, 0.0724269971, 0.0561152697, 0.0999157652, 0.0578804463, 0.0581692308, 0.0998088717, 0.0645244494, 0.0815367699, 0.111975476, 0.0620283298, 0.0657556579, 0.107138425, 0.0839986801, 0.093044728, 0.118772686, 0.0861873254, 0.0752416849, 0.0992348939, 0.0974523425, 0.119894333, 0.14956896, 0.138047576, 0.114845626, 0.108881637, 0.101310909, 0.101423211, 0.11422956, 0.116710961, 0.0734191686, 0.084949851, 0.0853510574, 0.0649718121, 0.114148371, 0.110776283, 0.0870867521, 0.0868518651, 0.0527260005, 0.0439436585, 0.0859581232, 0.0525365509, 0.0526536256, 0.072673507, 0.0450977422, 0.0389244184, 0.0754111856, 0.0381337889, 0.0466339067, 0.0601934567, 0.0482516773, 0.0418565869, 0.0668294877, 0.0415575318, 0.0492345579, 0.0563679375, 0.0471204445, 0.0450071059, 0.0698883086, 0.045304738, 0.0503224768, 0.0585915633, 0.050110992, 0.0445455536, 0.0711525083, 0.061019592, 0.0555948615, 0.0675450042, 0.0515976921, 0.0512596406, 0.0870199576, 0.0546472818, 0.0604937822, 0.0656511486, 0.048689425, 0.051059071, 0.0760814175, 0.0649891421, 0.0598814636, 0.0850334018, 0.0545227155, 0.0513949282, 0.069217585, 0.0592536144, 0.0481701009, 0.0681158155, 0.0534144826, 0.0434006117, 0.0554041564, 0.0490441397, 0.041612342, 0.0648487285, 0.0546238087, 0.0421175919, 0.0636622682, 0.0421654731, 0.0447413996, 0.0671479553, 0.0511987321, 0.0414225087, 0.0740852579, 0.0515630655, 0.0532117561, 0.0745909661, 0.0535803214, 0.0476416536, 0.0719974935, 0.0684192553, 0.0670159981, 0.114318252, 0.0653913021, 0.0753655732, 0.0789918005, 0.14760974, 0.0917625427, 0.142281368, 0.0819151923, 0.0893156305, 0.0787425339, 0.157554761, 0.0894759297, 0.137075722, 0.0991683528, 0.094161436, 0.0898060277, 0.153979287, 0.108797677, 0.163882717, 0.117072813, 0.111353032, 0.100398131, 0.194626302, 0.150533155, 0.189094111, 0.146982878, 0.132598177, 0.110241458, 0.19446975, 0.151052043, 0.177637085, 0.165380418, 0.135059386, 0.117700219, 0.180773363, 0.129868254, 0.160926774, 0.152201831, 0.125546962, 0.101090483, 0.19538033, 0.123512112, 0.166951433, 0.146658093, 0.120197095, 0.118306272, 0.185329989, 0.121661827, 0.177916348, 0.169157386, 0.142913386, 0.14021261, 0.20194903, 0.144809633, 0.186542705, 0.176316038, 0.150974825, 0.120601073, 0.158428833, 0.1503755, 0.189565405, 0.150349304, 0.121482521, 0.122907192, 0.147932231, 0.127719343, 0.173769996, 0.183762625, 0.133712307, 0.153768733, 0.180858642, 0.141236037, 0.205351517, 0.219933286, 0.149543658, 0.25576365, 0.170810223, 0.16039905, 0.282291025, 0.290822178, 0.242903009, 0.312324584, 0.253753513, 0.26901719, 0.377316386, 0.353592008, 0.173756838, 0.177968368, 0.213381335, 0.205210045, 0.235355273, 0.207814112, 0.169614568, 0.169582933, 0.193028763, 0.186313033, 0.222832516, 0.218034446, 0.173541129, 0.157505736, 0.163358375, 0.15334399, 0.193785086, 0.19353205, 0.171922415, 0.138712525, 0.164123565, 0.146967292, 0.184410304, 0.17580296, 0.15408239, 0.139072105, 0.149486482, 0.15309839, 0.180537835, 0.18845937, 0.14590436, 0.15013434, 0.171063364, 0.157791376, 0.176724777, 0.19582881, 0.158833981, 0.163243696, 0.179987609, 0.167060167, 0.183374003, 0.19718054, 0.1702356, 0.164220214, 0.155399144, 0.173116013, 0.174661472, 0.18855458, 0.16878954, 0.158641368, 0.157426313, 0.192929715, 0.17916432, 0.18902571, 0.17267928, 0.149209112, 0.158067778, 0.172831714, 0.176640064, 0.19694522, 0.16371384, 0.152420044, 0.158605173, 0.179968953, 0.182546079, 0.19960494, 0.17316002, 0.160847262, 0.179981217, 0.183643579, 0.18872124, 0.1967928, 0.18314725, 0.184419259, 0.201183572, 0.194411337, 0.158390954, 0.18207878, 0.1712611, 0.193272024, 0.176525518, 0.164301306, 0.166427493, 0.158909, 0.13154468, 0.158194959, 0.113048993, 0.155313909, 0.127748653, 0.15633655, 0.11264509, 0.132292405, 0.0902916268, 0.14964436, 0.128920808, 0.13402496, 0.13274865, 0.162188277, 0.12119592, 0.169482306, 0.141017884, 0.13909458, 0.13433106, 0.182402626, 0.151518762, 0.176971957, 0.166910097, 0.18159212, 0.18095647, 0.225325361, 0.199344054, 0.204300761, 0.186817482, 0.142786995, 0.160506174, 0.175588027, 0.150442466, 0.190106854, 0.177853212, 0.169976, 0.17855482, 0.195889398, 0.177590877, 0.182172477, 0.170842618, 0.16287617, 0.15239778, 0.170544356, 0.16938439, 0.171808392, 0.167019472, 0.185046867, 0.179988071, 0.196192056, 0.184884757, 0.194624275, 0.18472302, 0.18245865, 0.12887579, 0.204388559, 0.176220998, 0.210733712, 0.16949442, 0.169303432, 0.183336139, 0.17581962, 0.170012891, 0.17636697, 0.170410067, 0.18168294, 0.19400881, 0.167163491, 0.168232515, 0.156540453, 0.140685812, 0.162385821, 0.172879517, 0.162991121, 0.172660574, 0.177173212, 0.150505885, 0.15664798, 0.14836161, 0.171423316, 0.174514607, 0.174047872, 0.132077873, 0.13945033, 0.13118298, 0.156082883, 0.153827235, 0.158525929, 0.127220109, 0.14517055, 0.11812943, 0.151833504, 0.132996574, 0.1462809, 0.12433593, 0.12336144, 0.09513516, 0.129887193, 0.130041182, 0.160096273, 0.100649975, 0.1204515, 0.10792892, 0.131779939, 0.112520985, 0.134810314, 0.0972676501, 0.11527877, 0.09856328, 0.115081623, 0.116155289, 0.127165645, 0.0958474278, 0.12959403, 0.09558135, 0.0996469408, 0.114838757, 0.132113069, 0.102245644, 0.14144485, 0.09690149, 0.0945181474, 0.10785538, 0.121310398, 0.0880972594, 0.11843104, 0.08544003, 0.0917650759, 0.0863273367, 0.132012635, 0.1008882, 0.11698356, 0.08244616, 0.0863795877, 0.069462426, 0.122361116, 0.0923710912, 0.10946926, 0.08046731, 0.108803436, 0.0852307901, 0.129261866, 0.0958258733, 0.11903282, 0.07641468, 0.125735044, 0.0860893503, 0.14350307, 0.103570588, 0.13146019, 0.08181325, 0.129410088, 0.0979157761, 0.155516222, 0.113603078, 0.13129604, 0.08506089, 0.153113753, 0.118857063, 0.168727115, 0.11437469, 0.1436675, 0.08889937, 0.15662989, 0.113472797, 0.17918174, 0.111517489, 0.15817177, 0.09838243, 0.150534824, 0.100785717, 0.173172906, 0.109256782, 0.16089156, 0.10989406, 0.153880671, 0.101479262, 0.178676158, 0.110297568, 0.14374499, 0.11800234, 0.189148486, 0.122451901, 0.182710648, 0.120696113, 0.14542165, 0.12719463, 0.184050173, 0.144118801, 0.200792283, 0.138336211, 0.14248678, 0.11949611, 0.186789066, 0.127107888, 0.192538321, 0.135420978, 0.157180592, 0.106890358, 0.190391228, 0.127600402, 0.166821435, 0.111232959, 0.18293616, 0.11794654, 0.17924048, 0.140035152, 0.15629299, 0.119603135, 0.17875111, 0.14368564, 0.153108209, 0.121234506, 0.12836951, 0.108709373, 0.174740419, 0.140458062, 0.149299547, 0.117158465, 0.126946345, 0.10874588, 0.14667904, 0.12318532, 0.132827058, 0.103520699, 0.123483069, 0.103051402, 0.15322386, 0.11320546, 0.131902039, 0.0931811035, 0.118225642, 0.106477, 0.159314215, 0.11819537, 0.132217601, 0.0895109326, 0.115451477, 0.104175135, 0.166626751, 0.123567075, 0.129146248, 0.0876653492, 0.129372656, 0.106050886, 0.15441297, 0.120932974, 0.127260193, 0.0997999087, 0.159820005, 0.135841772, 0.146607697, 0.132620156, 0.146337673, 0.111872792, 0.180373192, 0.154108435, 0.170687497, 0.147487968, 0.1813806, 0.140442714, 0.177419588, 0.165063351, 0.181275249, 0.139551759, 0.17046608, 0.135061935, 0.162692294, 0.154926538, 0.167366937, 0.140521899, 0.189202994, 0.132771611, 0.166131526, 0.15026705, 0.184339106, 0.169994578, 0.20313336, 0.171853572, 0.193203136, 0.182797149, 0.257822931, 0.196985438, 0.262592167, 0.211748838, 0.25688374, 0.238223881, 0.283804864, 0.254300058, 0.29633075, 0.271789074, 0.254464775, 0.273460209, 0.224554762, 0.150671393, 0.161143273, 0.100731999, 0.141916111, 0.227998033, 0.226313755, 0.114449568, 0.143124521, 0.113726549, 0.140131325, 0.211746886, 0.231674641, 0.0862375945, 0.124881074, 0.106971815, 0.157429203, 0.210563958, 0.230105862, 0.104949877, 0.159374505, 0.113523297, 0.163086236, 0.219676435, 0.256770402, 0.118910596, 0.179267287, 0.116379544, 0.172121659, 0.243142217, 0.28294313, 0.124142952, 0.169239059, 0.111695878, 0.169630855, 0.263986826, 0.276622176, 0.129560471, 0.200027391, 0.123134062, 0.178343177, 0.246077508, 0.257724702, 0.112281926, 0.200652465, 0.120057411, 0.167078599, 0.268298775, 0.291064829, 0.150705203, 0.213554949, 0.123633586, 0.179562509, 0.287236333, 0.298699975, 0.1180268, 0.172921106, 0.0995089188, 0.157013193, 0.218896836, 0.245611668, 0.13163057, 0.163205028, 0.0924276188, 0.140542164, 0.17552112, 0.202774078, 0.0927848667, 0.122249432, 0.0717558637, 0.116013281, 0.191003174, 0.210103855, 0.112365432, 0.114148133, 0.0812192932, 0.147381276, 0.224154979, 0.213898003, 0.127028421, 0.139580235, 0.0913157314, 0.155276522, 0.183488697, 0.19646059, 0.129219681, 0.15602316, 0.120103113, 0.209349349, 0.20907484, 0.213569492, 0.148751646, 0.163678959, 0.144273475, 0.224362046, 0.289045364, 0.252745867, 0.181828633, 0.171074823, 0.130383849, 0.168393642, 0.113061324, 0.145784929, 0.0968047008, 0.114296332, 0.0623415969, 0.12565437, 0.0745768771, 0.111710109, 0.0726331696, 0.0922448188, 0.0676027164, 0.105287172, 0.0765201449, 0.0892922655, 0.0612854697, 0.0767329037, 0.0599007048, 0.103344992, 0.074333854, 0.0839591548, 0.0660159439, 0.0786278993, 0.0696968958, 0.102903634, 0.0682754517, 0.0905334726, 0.0705881342, 0.0810776576, 0.0652512759, 0.10475421, 0.0649278909, 0.0799233988, 0.0674691424, 0.080028899, 0.0604891106, 0.105251797, 0.0699106753, 0.0855607465, 0.080877021, 0.0865572616, 0.0718174726, 0.116697907, 0.0935691372, 0.101064906, 0.0980888754, 0.103454277, 0.076252766, 0.114018209, 0.0928173438, 0.0996421054, 0.102367438, 0.0918133855, 0.0818395838, 0.124187261, 0.102744214, 0.119647972, 0.104777634, 0.0982107669, 0.0806270987, 0.13091588, 0.0780098513, 0.0852395147, 0.0750815794, 0.0612762757, 0.0607707389, 0.10111703, 0.0624568872, 0.0810270309, 0.0755224451, 0.0667605475, 0.0667243823, 0.120390475, 0.0646995679, 0.0890222192, 0.0965434015, 0.0708095804, 0.0732819587, 0.133449927, 0.0656154156, 0.0806364715, 0.111620389, 0.0687646046, 0.0673778132, 0.125202328, 0.0649214834, 0.082696192, 0.0835212171, 0.0630791336, 0.0557828918, 0.116241246, 0.058012709, 0.0767616332, 0.0874232277, 0.0651299357, 0.056487035, 0.125777826, 0.0666426495, 0.0890125856, 0.0919963196, 0.0593174659, 0.0512421578, 0.119123004, 0.0602930039, 0.0804063901, 0.0891482979, 0.0597869754, 0.0609906018, 0.140660018, 0.0754276142, 0.108574152, 0.0993032828, 0.074054189, 0.0549883246, 0.132353246, 0.0728238672, 0.110181555, 0.0902981535, 0.0702523887, 0.0555630401, 0.127310738, 0.0836902559, 0.110359609, 0.0987703428, 0.0794723108, 0.0641732514, 0.134610847, 0.0917090103, 0.105098233, 0.116437547, 0.0771473125, 0.053702563, 0.13885726, 0.0871253461, 0.130946875, 0.11425899, 0.099404946, 0.0723345801, 0.161706582, 0.106407799, 0.141435131, 0.139720634, 0.142369822, 0.0924753174, 0.176099628, 0.117933534, 0.141330674, 0.121114105, 0.1332293, 0.0936657041, 0.138584003, 0.101783164, 0.129842833, 0.112037018, 0.111597344, 0.0949965641, 0.12970832, 0.0912856311, 0.124857895, 0.104893714, 0.112685837, 0.112209879, 0.120195389, 0.0764117017, 0.107565045, 0.0961179137, 0.113621481, 0.0895541385, 0.13753365, 0.0716395751, 0.0932781771, 0.0831535459, 0.0974877328, 0.0731736273, 0.133146793, 0.0677708015, 0.0857625231, 0.0908325315, 0.106315084, 0.0735670477, 0.149218932, 0.0714684427, 0.0949023515, 0.107534498, 0.130002543, 0.097345978, 0.166862234, 0.0805810988, 0.121513367, 0.116245903, 0.141655773, 0.095916599, 0.158100054, 0.0728022158, 0.110706739, 0.0969925597, 0.137896374, 0.10995546, 0.169885695, 0.0885330588, 0.126702115, 0.113630265, 0.122855209, 0.0944257826, 0.155513301, 0.0821761191, 0.114296198, 0.102541052, 0.136029556, 0.111483939, 0.163378119, 0.0874088928, 0.120323546, 0.103470668, 0.135715052, 0.116095126, 0.169127196, 0.0849295333, 0.106495149, 0.0918042585, 0.134186372, 0.106303014, 0.174603283, 0.0866648406, 0.102502421, 0.0927155912, 0.139502734, 0.10318546, 0.187172711, 0.0895698741, 0.109288983, 0.086685136, 0.133103296, 0.109733716, 0.188504398, 0.103225403, 0.116495036, 0.0901451781, 0.114047982, 0.0929991305, 0.172090113, 0.0953026414, 0.114683442, 0.102917381, 0.111530602, 0.0906360075, 0.167519763, 0.0875728354, 0.123716511, 0.100396506, 0.111547038, 0.0940198526, 0.173383161, 0.0948001444, 0.135762647, 0.105226181, 0.123809844, 0.098353453, 0.185218126, 0.107112713, 0.140734687, 0.118267506, 0.129743457, 0.105045266, 0.197722137, 0.121424504, 0.142239407, 0.117574058, 0.12345957, 0.120822012, 0.2197759, 0.122954823, 0.130678162, 0.0981846824, 0.115705773, 0.100262433, 0.19189392, 0.108331986, 0.112479419, 0.0814825594, 0.115151912, 0.0854112282, 0.171265602, 0.086435765, 0.12260174, 0.0824897513, 0.114515223, 0.0841463357, 0.166251093, 0.0949292779, 0.115160964, 0.0979056284, 0.116921544, 0.0916395187, 0.175126553, 0.10054186, 0.136940792, 0.118167348, 0.145236135, 0.0973758101, 0.194040433, 0.102265045, 0.133133024, 0.116948299, 0.120183937, 0.0943911821, 0.195937544, 0.107836604, 0.13059105, 0.120252162, 0.125825226, 0.0987130478, 0.214238063, 0.104141392, 0.123348825, 0.0934818834, 0.0896992832, 0.0726454407, 0.176673293, 0.102473021, 0.112885818, 0.090781644, 0.10296201, 0.081397526, 0.160905883, 0.13391909, 0.134101108, 0.118900962, 0.107369475, 0.0943333879, 0.169681907, 0.148536503, 0.152681604, 0.126678094, 0.133173808, 0.0971385241, 0.182113394, 0.127790526, 0.141694531, 0.116913542, 0.120086722, 0.0911962539, 0.197705641, 0.14753975, 0.162502423, 0.112317905, 0.109344691, 0.0921131521, 0.181460083, 0.135593757, 0.139548317, 0.106168412, 0.111478612, 0.0970126241, 0.150733143, 0.1552881, 0.138608575, 0.106537148, 0.101651147, 0.0997459143, 0.168433487, 0.151741728, 0.173160002, 0.119251139, 0.0886885971, 0.087565124, 0.180535868, 0.132788599, 0.15652138, 0.101422034, 0.0852850229, 0.0865002126, 0.164429039, 0.123365246, 0.147635579, 0.0916272849, 0.0816672966, 0.0877524093, 0.153000504, 0.129388496, 0.150488332, 0.0889629722, 0.0866918489, 0.0898756459, 0.145994514, 0.139829621, 0.126094893, 0.110217951, 0.117004789, 0.0960581079, 0.135808751, 0.139709726, 0.11718253, 0.088895306, 0.0991744995, 0.0974294245, 0.154808134, 0.150720298, 0.141830444, 0.101372913, 0.124067716, 0.12889713, 0.202156886, 0.174020067, 0.20481272, 0.191703752, 0.188144073, 0.145887703, 0.202609763, 0.197454751, 0.232172921, 0.252860785, 0.208396807, 0.182647392, 0.208375618, 0.193751097, 0.269619256, 0.283455491, 0.231071785, 0.231360272, 0.322603613, 0.253213197, 0.324884593, 0.315063268, 0.240856394, 0.233045667, 0.306041896, 0.226447657, 0.301636368, 0.301328838, 0.231880546, 0.208467022, 0.293531179, 0.234038576, 0.287421227, 0.261509955, 0.20514667, 0.177660465, 0.246799827, 0.194059417, 0.282994717, 0.228800446, 0.173152283, 0.172618806, 0.243467882, 0.209714502, 0.288972259, 0.233283862, 0.180262834, 0.172777757, 0.232885689, 0.180553272, 0.240034506, 0.224816024, 0.183813617, 0.149891362, 0.215046048, 0.180797711, 0.245139018, 0.230926707, 0.208890766, 0.145658031, 0.217251569, 0.184381157, 0.235063776, 0.204711393, 0.18679367, 0.129834846, 0.183027014, 0.191741109, 0.226178199, 0.173656866, 0.153139248, 0.120886892, 0.175702497, 0.180698946, 0.236759827, 0.157345116, 0.126968518, 0.11844901, 0.157660052, 0.16483742, 0.23743695, 0.152108192, 0.167150021, 0.130164057, 0.216549769, 0.191790298, 0.245343938, 0.168337151, 0.136903077, 0.127187088, 0.175716147, 0.170291856, 0.19688715, 0.158362463, 0.167100102, 0.163439021, 0.25930658, 0.172013208, 0.250564039, 0.225196391, 0.186751604, 0.172134891, 0.276640087, 0.16123566, 0.233880773, 0.228386477, 0.194978863, 0.165888518, 0.286161184, 0.165044352, 0.243917361, 0.238379866, 0.199169293, 0.173839152, 0.271931678, 0.17952995, 0.277650088, 0.269520372, 0.222717524, 0.16768232, 0.285869807, 0.209530279, 0.293677509, 0.251829714, 0.233519807, 0.185527459, 0.27044782, 0.200630814, 0.273776412, 0.250627577, 0.202760965, 0.223356172, 0.284927636, 0.206014007, 0.302630603, 0.257532299, 0.223988369, 0.237818658, 0.298004717, 0.194671839, 0.289982498, 0.262077183, 0.228208154, 0.226984248, 0.294140935, 0.195595086, 0.275114447, 0.250844002, 0.223595887, 0.209913149, 0.268374681, 0.195869088, 0.267979234, 0.234804928, 0.198727742, 0.208357915, 0.256892174, 0.229069769, 0.256816179, 0.223277539, 0.192850083, 0.192067847, 0.253147393, 0.222375467, 0.236465037, 0.200232208, 0.156383827, 0.194596067, 0.238359794, 0.237139136, 0.237038612, 0.199170515, 0.150451064, 0.207609564, 0.242595494, 0.225878403, 0.226270854, 0.215450093, 0.174744412, 0.225261673, 0.24329488, 0.239531815, 0.23573935, 0.233491197, 0.2012389, 0.210334256, 0.202291787, 0.21648255, 0.222279668, 0.230100825, 0.191562042, 0.215303093, 0.200844064, 0.23021023, 0.226198673, 0.226998329, 0.181666479, 0.22000213, 0.223443657, 0.237087682, 0.227678925, 0.228271931, 0.210375398, 0.257399887, 0.260680974, 0.264277816, 0.246587023, 0.238146812, 0.231086567, 0.256407142, 0.227045, 0.254868478, 0.252233684, 0.249791369, 0.246148452, 0.226791054, 0.20314151, 0.233530596, 0.239338353, 0.236588091, 0.227180272, 0.215377584, 0.182752252, 0.242025346, 0.24076058, 0.20975472, 0.217002526, 0.215112224, 0.218969524, 0.235268638, 0.220048159, 0.206944302, 0.209670633, 0.201957062, 0.205055892, 0.269792467, 0.259540945, 0.246264473, 0.19679454, 0.19296515, 0.175382763, 0.218205631, 0.168882102, 0.160377577, 0.147667706, 0.164386436, 0.172346562, 0.199582651, 0.15603064, 0.172387987, 0.150893643, 0.16156818, 0.162195891, 0.172585875, 0.144608542, 0.149000853, 0.150913566, 0.15369162, 0.140543208, 0.149915457, 0.146210223, 0.145732507, 0.163807705, 0.142683715, 0.134749442, 0.146091074, 0.139764205, 0.145909399, 0.170905426, 0.139695182, 0.125035748, 0.138338268, 0.130195871, 0.153394237, 0.155019581, 0.120436668, 0.128062949, 0.137476861, 0.124422051, 0.13390471, 0.145322591, 0.110135563, 0.116849273, 0.135740936, 0.113029219, 0.131051511, 0.122423939, 0.11142765, 0.12663646, 0.143071324, 0.124516569, 0.154534981, 0.159464136, 0.143244043, 0.167150006, 0.1735937, 0.169427529, 0.19741334, 0.184682518, 0.137301937, 0.182146907, 0.168187812, 0.163353264, 0.222260341, 0.212063998, 0.13961719, 0.21090515, 0.170933366, 0.175386786, 0.226935491, 0.20217903, 0.163690254, 0.21472545, 0.163439989, 0.154313862, 0.183517337, 0.200027972, 0.164994717, 0.221760675, 0.159269109, 0.17480585, 0.198591545, 0.228786454, 0.16938673, 0.254169941, 0.16552113, 0.173248127, 0.181662187, 0.202314347, 0.153245255, 0.186836362, 0.15166387, 0.165881738, 0.16776368, 0.203987837, 0.139826298, 0.205529362, 0.173643991, 0.16086863, 0.171836227, 0.215147167, 0.153513461, 0.231384829, 0.170276031, 0.15514414, 0.179493323, 0.232780457, 0.175648257, 0.253772944, 0.228548288, 0.199149698, 0.208946764, 0.225352839, 0.209381267, 0.242307827, 0.203991696, 0.180351585, 0.165318072, 0.215041876, 0.112631381, 0.171561867, 0.112911418, 0.124230593, 0.134350449, 0.214658543, 0.0933476239, 0.131379873, 0.159481883, 0.138932347, 0.101913348, 0.203518867, 0.128759056, 0.15888904, 0.167308763, 0.167403877, 0.142475799, 0.212750018, 0.167802677, 0.185235962, 0.204544634, 0.16199185, 0.211190671, 0.201398566, 0.189992085, 0.200337663, 0.205517009, 0.172676057, 0.182833776, 0.17302379, 0.160136715, 0.191390991, 0.151504472, 0.14966254, 0.14658426, 0.147000283, 0.128721908, 0.166804552, 0.13269414, 0.1379148, 0.1404256, 0.145025402, 0.133095533, 0.153728992, 0.128614813, 0.14820506, 0.14873944, 0.154475495, 0.123351179, 0.140453681, 0.121029034, 0.15735234, 0.1533919, 0.133481175, 0.132034376, 0.157442346, 0.103133507, 0.14275782, 0.1387288, 0.147196993, 0.136802286, 0.170707628, 0.132780358, 0.146370918, 0.156909198, 0.159750819, 0.119848765, 0.191502303, 0.112247899, 0.124531902, 0.150148958, 0.179657176, 0.131356418, 0.185073629, 0.130595922, 0.151583999, 0.160310403, 0.192735881, 0.134509385, 0.176743373, 0.12577188, 0.152690053, 0.160229832, 0.18519567, 0.121232629, 0.173936576, 0.12366873, 0.16124399, 0.170278311, 0.163121581, 0.11430829, 0.164395496, 0.122137211, 0.1306393, 0.150976464, 0.164543837, 0.104135863, 0.148355559, 0.130586728, 0.13709284, 0.19776125, 0.205412194, 0.12324506, 0.176371917, 0.162521407, 0.16867016, 0.19764356, 0.217314258, 0.13574867, 0.203568146, 0.150582537, 0.13597511, 0.17680827, 0.183381647, 0.113583557, 0.178103164, 0.146605432, 0.190384373, 0.202474982, 0.161194876, 0.0678229183, 0.08152913, 0.05367469, 0.06447907, 0.07533051, 0.0496730953, 0.0350768678, 0.04398072, 0.04728517, 0.05101254, 0.05471262, 0.0473619364, 0.0317027383, 0.04959914, 0.04901756, 0.05279375, 0.05682569, 0.0537426211, 0.0375046544, 0.053358, 0.05889941, 0.05725576, 0.06555104, 0.06067075, 0.04448493, 0.06968284, 0.06336296, 0.05339289, 0.05774324, 0.0476737879, 0.0338219404, 0.05583666, 0.06031529, 0.04878326, 0.05376945, 0.042939458, 0.0305566713, 0.0450354, 0.05969379, 0.0452792, 0.04232557, 0.0357980207, 0.0303458739, 0.03465211, 0.05146854, 0.04480738, 0.03660978, 0.03348618, 0.0224593, 0.02875237, 0.04373859, 0.04811525, 0.037981, 0.0330956876, 0.0212228335, 0.02985121, 0.04534899, 0.04880408, 0.04404041, 0.0375505686, 0.0261067748, 0.03358103, 0.04986568, 0.04394849, 0.03864255, 0.0327955298, 0.0233068019, 0.03246306, 0.05282932, 0.04363067, 0.04516848, 0.03578655, 0.02603653, 0.03095789, 0.05169461, 0.0423684, 0.04234027, 0.0332511738, 0.0261429735, 0.03344014, 0.05057984, 0.04790357, 0.04997989, 0.0451644622, 0.0272194538, 0.03277447, 0.03905065, 0.04661953, 0.03591133, 0.0361526422, 0.0283043981, 0.03574762, 0.04356091, 0.05168524, 0.04178911, 0.04129741, 0.03153916, 0.04113268, 0.05039002, 0.05917468, 0.04707174, 0.0431901217, 0.0335759073, 0.04375328, 0.04889663, 0.05526874, 0.04262102, 0.0457394123, 0.0306475963, 0.04352278, 0.05295704, 0.04945832, 0.0390215, 0.0396824479, 0.0266552828, 0.03315471, 0.04785938, 0.04496969, 0.03418159, 0.03680141, 0.02526739, 0.03715221, 0.0522671, 0.05484395, 0.03060268, 0.0331895612, 0.0220532641, 0.02931027, 0.03808595, 0.04273782, 0.02874646, 0.037489403, 0.0293580759, 0.04052399, 0.04824657, 0.05568562, 0.03817248, 0.0468571074, 0.0346950218, 0.04523219, 0.05634123, 0.06790391, 0.04760305, 0.04889052, 0.03969581, 0.04588548, 0.0642439, 0.07564352, 0.04541968, 0.04703834, 0.03856343, 0.03995737, 0.05675064, 0.0651195, 0.04489602, 0.0413247906, 0.0352214873, 0.03783889, 0.05249089, 0.06193064, 0.04584577, 0.0421415716, 0.0362397619, 0.04089551, 0.04289488, 0.05165318, 0.04697202, 0.03902348, 0.03005624, 0.03785813, 0.03979763, 0.04951538, 0.04023637, 0.0358121, 0.0291224, 0.04164568, 0.04435463, 0.0498369, 0.04287409, 0.0382904746, 0.0341096222, 0.03954843, 0.04248271, 0.05613722, 0.05417751, 0.0402893126, 0.0347761288, 0.03677742, 0.03659302, 0.04651516, 0.04920703, 0.03676962, 0.03348021, 0.03641508, 0.03415372, 0.04262643, 0.06444191, 0.05146428, 0.03321099, 0.04943562, 0.04140635, 0.04477781, 0.06599525, 0.05661032, 0.03535242, 0.0588325, 0.03873366, 0.04055699, 0.05182377, 0.0469557121, 0.0339160897, 0.05250977, 0.03921782, 0.04488029, 0.06350706, 0.04927666, 0.03729066, 0.05402133, 0.03644357, 0.04383955, 0.06227527, 0.04805528, 0.03036948, 0.04386242, 0.03582157, 0.04539124, 0.06374526, 0.04640835, 0.0356017, 0.04224393, 0.03620268, 0.04073294, 0.06810892, 0.0426539928, 0.0314112417, 0.04208713, 0.03913508, 0.05263937, 0.08866038, 0.05598509, 0.03732292, 0.05178171, 0.04163067, 0.05291088, 0.0909998, 0.05989809, 0.05369888, 0.06975587, 0.05215352, 0.06856584, 0.11273057, 0.07632878, 0.06498148, 0.06607474, 0.05577802, 0.08233328, 0.11723217, 0.0760605335, 0.069670096, 0.0703697, 0.05649977, 0.08498025, 0.10384209, 0.0673249066, 0.0592394136, 0.05336673, 0.05252143, 0.075605, 0.0953545, 0.0560003594, 0.0575551391, 0.04953676, 0.05388418, 0.07880752, 0.09805725, 0.0582976528, 0.057025969, 0.06084081, 0.05615668, 0.0778591, 0.08328132, 0.0659528822, 0.0531943776, 0.05832432, 0.05982901, 0.09053154, 0.09153601, 0.0639480278, 0.0586137958, 0.06167716, 0.05553196, 0.07983271, 0.07206857, 0.0560748205, 0.0541553348, 0.05060108, 0.0501407, 0.07242638, 0.06494629, 0.0498246215, 0.0569219552, 0.04659433, 0.04141366, 0.06474757, 0.06004387, 0.0494808778, 0.0504118986, 0.04676586, 0.04058866, 0.0720014, 0.05743746, 0.0453275256, 0.0484713353, 0.04613614, 0.03554343, 0.05792194, 0.04921359, 0.0535178781, 0.0499479659, 0.05333601, 0.03723988, 0.06137789, 0.04369884, 0.0547874831, 0.0516871251, 0.05783512, 0.04237661, 0.06534871, 0.05136112, 0.0620548427, 0.0637510568, 0.05427888, 0.03945839, 0.05584717, 0.04203539, 0.0482433885, 0.0440827943, 0.04427915, 0.03211533, 0.04944178, 0.03915988, 0.0511582121, 0.0425795428, 0.03880244, 0.03366946, 0.04550846, 0.03873224, 0.0545383655, 0.0407066345, 0.03468962, 0.03942069, 0.05044769, 0.04724688, 0.0733437985, 0.0430946946, 0.04277928, 0.03825596, 0.04298263, 0.0378806, 0.0556882843, 0.0359606855, 0.04017625, 0.03489752, 0.04508262, 0.03294738, 0.0576014034, 0.0396559089, 0.0450184, 0.03390839, 0.04064983, 0.02962435, 0.0437719375, 0.0390908495, 0.0379272, 0.03114762, 0.04592878, 0.02749658, 0.0367570706, 0.0351048671, 0.03401039, 0.03740028, 0.05022996, 0.0287525, 0.0485880561, 0.0410448872, 0.037268009, 0.0436400771, 0.05974544, 0.05103888, 0.0833161399, 0.0619734228, 0.0451127328, 0.0549192727, 0.07181798, 0.04746822, 0.0668114349, 0.0551844537, 0.0450923443, 0.0503588319, 0.05727385, 0.05067111, 0.0639235973, 0.0549371168, 0.0473670587, 0.0402949937, 0.05389629, 0.06394811, 0.0750025362, 0.0610312261, 0.0735063702, 0.0586656108, 0.06890705, 0.08331484, 0.09471514, 0.06563389, 0.0658523, 0.05382531, 0.06685494, 0.08023107, 0.09114096, 0.05863964, 0.07385865, 0.05850662, 0.07741001, 0.09275804, 0.10362906, 0.0723142847, 0.08214633, 0.07336362, 0.0897239, 0.09020857, 0.111306757, 0.0783533826, 0.08247363, 0.07147269, 0.08531965, 0.08162004, 0.103389837, 0.072317563, 0.0731366947, 0.0713345781, 0.07531635, 0.08088985, 0.0995773897, 0.0833583772, 0.07261549, 0.06722488, 0.06559587, 0.07707853, 0.0861170366, 0.0803825408, 0.06237001, 0.06301505, 0.06382392, 0.07605329, 0.0787712336, 0.0675765201, 0.06135121, 0.06470345, 0.06891138, 0.07313117, 0.0776017755, 0.0710946023, 0.06004865, 0.05965046, 0.075243, 0.08154317, 0.0953919962, 0.0793310553, 0.05365247, 0.06593796, 0.06168225, 0.0832651, 0.138309717, 0.0918129086, 0.0543965474, 0.107866094, 0.07999233, 0.09505921, 0.138944939, 0.097295329, 0.0687818527, 0.127466202, 0.07151386, 0.08995268, 0.116832726, 0.100234523, 0.0659651831, 0.107994929, 0.07354909, 0.08882079, 0.134738699, 0.107316166, 0.0685783625, 0.1036947, 0.0967033, 0.10384176, 0.198667496, 0.132594019, 0.0880044475, 0.115285575, 0.1031627, 0.10471591, 0.177073956, 0.10408511, 0.07495924, 0.0945977, 0.08803529, 0.10095843, 0.150449499, 0.0845772997, 0.07669585, 0.0984666, 0.07483063, 0.11151909, 0.146037281, 0.0879685134, 0.07291878, 0.09509127, 0.08701671, 0.10617746, 0.175847471, 0.108822182, 0.09879821, 0.1007558, 0.08360897, 0.08752294, 0.163802505, 0.150207594, 0.124584191, 0.118405797, 0.13062237, 0.07990824, 0.177533135, 0.196543187, 0.174354777, 0.145758644, 0.18023445, 0.10725514, 0.220030218, 0.224349007, 0.192176566, 0.162120342, 0.18183576, 0.11589171, 0.236879125, 0.249130622, 0.218056068, 0.18236196, 0.207747236, 0.0996772647, 0.220694721, 0.264669657, 0.234566882, 0.164237827, 0.199183002, 0.0992243439, 0.202694297, 0.228803843, 0.185904831, 0.156133696, 0.1790141, 0.0984928, 0.176246926, 0.197847351, 0.167653799, 0.148158327, 0.18374118, 0.10562221, 0.176122144, 0.216449469, 0.164088756, 0.124421068, 0.185903102, 0.111441545, 0.191170007, 0.201642156, 0.183814749, 0.125816584, 0.20380193, 0.0998646095, 0.165013805, 0.192348123, 0.207299128, 0.115118191, 0.19226748, 0.09794572, 0.183802828, 0.206992432, 0.199221, 0.111689359, 0.18478516, 0.09122692, 0.182371557, 0.193366945, 0.186631054, 0.118103974, 0.18782407, 0.0792529732, 0.144753754, 0.19044286, 0.163095176, 0.0845382214, 0.15163445, 0.07923537, 0.113170251, 0.196862713, 0.138537973, 0.0735541955, 0.14675567, 0.06041075, 0.0894563645, 0.194443449, 0.137437969, 0.0957495123, 0.15568401, 0.06805054, 0.0967222005, 0.175120607, 0.136060312, 0.0745829493, 0.15409926, 0.07360524, 0.0832236931, 0.135509387, 0.134664074, 0.0961004794, 0.16791296, 0.09918248, 0.086264573, 0.131835714, 0.178164944, 0.130040303, 0.19475578, 0.11714375, 0.0874464363, 0.120971754, 0.142113745, 0.12048699, 0.16271058, 0.09525509, 0.0830215812, 0.128401935, 0.160317779, 0.162786663, 0.17043498, 0.1104544, 0.100527473, 0.133626878, 0.213439375, 0.136437997, 0.16289407, 0.10976334, 0.0941256061, 0.141371384, 0.164666936, 0.095035769, 0.10254528, 0.09316294, 0.0798314363, 0.131457672, 0.158471361, 0.104935572, 0.11422256, 0.08097637, 0.0696841776, 0.125859544, 0.15729402, 0.0938629061, 0.10686833, 0.08425559, 0.0585104972, 0.119906433, 0.15782918, 0.0912493393, 0.10699494, 0.09469473, 0.0536055043, 0.122634768, 0.143577114, 0.0951158553, 0.09430765, 0.09347339, 0.0543560944, 0.114988811, 0.163409159, 0.102885537, 0.08565135, 0.0728655, 0.0471455455, 0.130893826, 0.179198831, 0.1180664, 0.10219935, 0.06553175, 0.044015687, 0.130950809, 0.185548425, 0.116186894, 0.1004479, 0.05631787, 0.0420067459, 0.105028421, 0.16025123, 0.100604571, 0.07985938, 0.05145186, 0.0503724255, 0.101295762, 0.169609576, 0.119107507, 0.07609781, 0.04940388, 0.0541836247, 0.0907206908, 0.165438354, 0.116371557, 0.07340164, 0.04689142, 0.0592681505, 0.113774009, 0.164087772, 0.12808615, 0.07722362, 0.04892168, 0.065661408, 0.0987039432, 0.200280964, 0.122673832, 0.07291169, 0.03950327, 0.0518585928, 0.0873245075, 0.190161109, 0.116321363, 0.07432967, 0.03874191, 0.054626476, 0.0847573206, 0.189550713, 0.1187957, 0.07725631, 0.04737853, 0.0615532398, 0.0986051485, 0.196354285, 0.130948216, 0.08530933, 0.05080084, 0.0638130084, 0.103863604, 0.181165785, 0.127693519, 0.06927545, 0.0490955, 0.0558770224, 0.110857151, 0.183284327, 0.143492803, 0.0763138, 0.05588281, 0.0722621158, 0.121503197, 0.213285416, 0.152280584, 0.0851551, 0.05438629, 0.0720278248, 0.128614441, 0.218062311, 0.143877476, 0.11119413, 0.05706911, 0.0736318752, 0.120896257, 0.229699865, 0.144258961, 0.08685207, 0.05420846, 0.063662529, 0.104862161, 0.217821538, 0.141585588, 0.08094969, 0.06041988, 0.0771975517, 0.139282197, 0.26792255, 0.184688061, 0.10242283, 0.06603532, 0.105520122, 0.232830942, 0.301714659, 0.308725357, 0.1120568, 0.06697276, 0.114401326, 0.162050217, 0.281037003, 0.161669061, 0.10823981, 0.06415986, 0.113146186, 0.163273409, 0.262638241, 0.164491653, 0.1051579, 0.05856664, 0.107447922, 0.16013287, 0.279769957, 0.167281389, 0.10140035, 0.06195029, 0.106476411, 0.179725543, 0.279526353, 0.182443753, 0.10982701, 0.06028269, 0.109963022, 0.180945843, 0.260088623, 0.17752476, 0.10170514, 0.05561056, 0.0881559923, 0.161160797, 0.229003444, 0.167024389, 0.09549447, 0.04996178, 0.0957552046, 0.147653028, 0.217447504, 0.16636987, 0.103830099, 0.0607319623, 0.0993871167, 0.159837946, 0.214132354, 0.189244375, 0.0980257615, 0.0590721183, 0.0885001644, 0.134630382, 0.205685496, 0.148990288, 0.0957219377, 0.0576440394, 0.0741580054, 0.129940122, 0.219585195, 0.12641117, 0.0937570855, 0.0498380996, 0.0726427138, 0.13150683, 0.208875239, 0.1349134, 0.0954391658, 0.0557574816, 0.0867570788, 0.149838641, 0.235037997, 0.13185434, 0.0977702364, 0.0456424244, 0.0773794875, 0.137671322, 0.205055803, 0.152695701, 0.08801323, 0.04655024, 0.0774383768, 0.125809938, 0.209534124, 0.141584471, 0.09417989, 0.05173393, 0.067954503, 0.115519218, 0.191386327, 0.138516992, 0.08554801, 0.05071196, 0.0631010011, 0.101453133, 0.181768537, 0.135272473, 0.07056586, 0.05277335, 0.0565708056, 0.0824246556, 0.114886187, 0.0884015858, 0.06220463, 0.04260809, 0.0478248894, 0.0785750598, 0.09095745, 0.06502756, 0.05481177, 0.04284071, 0.0442786589, 0.061473351, 0.08991269, 0.05220769, 0.04336861, 0.02903779, 0.03272381, 0.0526514, 0.09347307, 0.04776812, 0.05093697, 0.03271829, 0.0363742597, 0.0586281382, 0.108874649, 0.0556103252, 0.05437918, 0.035264, 0.0379722677, 0.0648479015, 0.118752092, 0.0663635656, 0.04769665, 0.03415481, 0.0393320471, 0.063274011, 0.117663622, 0.0647828355, 0.05111645, 0.03572745, 0.0398943201, 0.0587697513, 0.09991321, 0.06220763, 0.04693228, 0.03716488, 0.0372405984, 0.0535584018, 0.0919647, 0.05741186, 0.04256347, 0.03260916, 0.0415159203, 0.0552022755, 0.10073098, 0.05494542, 0.04172184, 0.03333949, 0.0431681983, 0.0501071997, 0.09286308, 0.04998551, 0.03660544, 0.03269169, 0.0359932445, 0.0415399671, 0.07006233, 0.03624127, 0.03113235, 0.02591557, 0.0269209649, 0.0347055607, 0.04742105, 0.03393552, 0.02969798, 0.02256691, 0.0263757352, 0.0314885005, 0.03966972, 0.02582308, 0.02127344, 0.01872801],
"middle": [0.00194865279, 0.0068178433, 0.00710114045, 0.00458776439, 0.00264642877, 0.00518570654, 0.00175829977, 0.0132375136, 0.0105713475, 0.00683831843, 0.00560853351, 0.00684630545, 0.00223167031, 0.02185346, 0.017242616, 0.00940059312, 0.00998736545, 0.0102471886, 0.0031611491, 0.0438484661, 0.0267590899, 0.0152167063, 0.0186988525, 0.0173700657, 0.00528582511, 0.0544222817, 0.0308350436, 0.0229575429, 0.0328829885, 0.0317765251, 0.0099870963, 0.0730941296, 0.0480286255, 0.0377666317, 0.0593007803, 0.0477517433, 0.0183445606, 0.0910787657, 0.054117661, 0.0483880639, 0.0729380548, 0.0624687746, 0.0273244046, 0.0978595018, 0.0659110397, 0.0536803678, 0.0919007659, 0.0809078142, 0.0411849655, 0.116691947, 0.0806947798, 0.0700701475, 0.138650537, 0.126940727, 0.0637675971, 0.157034099, 0.111506388, 0.101167798, 0.234103352, 0.209294453, 0.108050272, 0.217773885, 0.15272674, 0.158724993, 0.348107338, 0.280193657, 0.168631762, 0.281406045, 0.227248907, 0.203164354, 0.402674854, 0.317664117, 0.198218435, 0.245667085, 0.243611932, 0.221470237, 0.388684213, 0.325452477, 0.216850832, 0.237068281, 0.255590767, 0.235122859, 0.357503325, 0.324088573, 0.274052143, 0.264612794, 0.282896161, 0.257574171, 0.402129769, 0.350580812, 0.378396332, 0.29328531, 0.314699739, 0.312967986, 0.472154558, 0.434234679, 0.526919305, 0.390228838, 0.44833073, 0.576308191, 0.750362635, 0.73596853, 0.826070964, 0.726059735, 0.765961111, 0.841785252, 0.905385971, 0.893775344, 0.937347829, 0.882870555, 0.900200546, 0.927746534, 0.944046676, 0.931583107, 0.960583925, 0.923398674, 0.935264051, 0.937886, 0.934751213, 0.898448586, 0.963986456, 0.943695366, 0.939669132, 0.941011429, 0.950025022, 0.911921799, 0.967730939, 0.947069466, 0.95472163, 0.952766001, 0.951289415, 0.941656411, 0.975128353, 0.959426463, 0.971041679, 0.968166292, 0.959448397, 0.959951639, 0.980980992, 0.97113961, 0.980477691, 0.978847086, 0.971613824, 0.969952404, 0.985900342, 0.979719579, 0.988403261, 0.984942555, 0.978708208, 0.975602508, 0.987088978, 0.983780444, 0.991396606, 0.987621963, 0.979661107, 0.976285934, 0.982513666, 0.983805478, 0.990397573, 0.985962212, 0.975998461, 0.971589625, 0.97828567, 0.981689572, 0.989311576, 0.983518124, 0.969994128, 0.9630602, 0.969353735, 0.971364975, 0.986402869, 0.982929587, 0.965466559, 0.95413059, 0.966371357, 0.961848736, 0.982698143, 0.980632484, 0.96310997, 0.949411929, 0.958863974, 0.946592093, 0.977151811, 0.974734485, 0.954717517, 0.939555705, 0.948843181, 0.931075215, 0.962883353, 0.961188257, 0.929455459, 0.899339199, 0.926927567, 0.913464248, 0.949357986, 0.947325587, 0.892649949, 0.793466568, 0.651029885, 0.427281201, 0.262548208, 0.303601205, 0.281823218, 0.342680424, 0.321200997, 0.32821399, 0.265438646, 0.33022055, 0.22540085, 0.298091322, 0.310949832, 0.301055759, 0.218000799, 0.215731576, 0.145715609, 0.219072074, 0.233637542, 0.247050688, 0.160252124, 0.175226763, 0.113080546, 0.234729096, 0.231054574, 0.203492552, 0.119420968, 0.114930272, 0.0850043744, 0.226842359, 0.204705179, 0.179176763, 0.100789018, 0.0948521271, 0.083111763, 0.227748007, 0.201810598, 0.199768096, 0.116180405, 0.092555128, 0.0955481157, 0.232566237, 0.197905451, 0.212694839, 0.113001414, 0.0854641721, 0.0849544257, 0.217711508, 0.179728284, 0.218177721, 0.129005596, 0.0722290874, 0.0707453489, 0.207437947, 0.17598331, 0.21456477, 0.123282835, 0.0735700205, 0.0700876713, 0.168343022, 0.175659224, 0.182902813, 0.132836953, 0.0829041526, 0.0702562258, 0.188640535, 0.160456464, 0.167845786, 0.141126171, 0.0712205097, 0.0496778674, 0.204993203, 0.0188036319, 0.0181420557, 0.0168180466, 0.00867416617, 0.00434395717, 0.0116243744, 0.00636801962, 0.00407493394, 0.013616723, 0.00407906575, 0.00290887919, 0.00789221562, 0.00961495843, 0.00386561407, 0.0126897478, 0.00294326874, 0.00208027964, 0.00785796903, 0.00781433191, 0.00322175864, 0.014750802, 0.00285113091, 0.00187147048, 0.00897873193, 0.00822594576, 0.00342718791, 0.0114279175, 0.00361126591, 0.00178150169, 0.00978729594, 0.00884595886, 0.00477057882, 0.0129960133, 0.00452439487, 0.0020770519, 0.010292327, 0.0094551621, 0.00614895206, 0.0148281446, 0.00549852801, 0.00287499581, 0.0120995985, 0.0100523969, 0.00729869632, 0.0155756259, 0.00699311448, 0.00306267547, 0.0132444268, 0.0116802603, 0.00826887507, 0.0178585649, 0.00925012771, 0.00340999709, 0.0138065722, 0.0126545792, 0.00876135845, 0.0200653002, 0.00994438771, 0.00445001014, 0.0141922254, 0.0134092914, 0.00878129154, 0.0208260845, 0.00879129581, 0.00444288412, 0.0136010926, 0.0136894956, 0.00883663166, 0.0230725314, 0.00957064331, 0.00400696555, 0.0139381019, 0.0162419118, 0.00940750074, 0.0287893955, 0.0098762922, 0.00412931852, 0.0150981182, 0.0176281743, 0.010574745, 0.0274732392, 0.0106534511, 0.00356274401, 0.0157264862, 0.0179276355, 0.0114111602, 0.0249613225, 0.00985017791, 0.00291629764, 0.0174158942, 0.0212574098, 0.0151059348, 0.0273929164, 0.0119486954, 0.0027973759, 0.0162034649, 0.0210722461, 0.0166505687, 0.0307215992, 0.0123888887, 0.00295679318, 0.0160978362, 0.0222570021, 0.0170799773, 0.0327120349, 0.0132875089, 0.00326073216, 0.0155848535, 0.0216546766, 0.0176545195, 0.0304781105, 0.0145741943, 0.00340084196, 0.0158671495, 0.0211165566, 0.018021442, 0.0328017287, 0.0126588568, 0.00264189858, 0.0156586356, 0.0146301053, 0.0151193133, 0.0336880758, 0.0146741448, 0.00306735002, 0.0172821805, 0.0166601595, 0.0167382173, 0.0344352312, 0.0143494345, 0.00327286241, 0.0188311655, 0.0148018859, 0.0171643011, 0.0321331248, 0.0145372739, 0.00413899031, 0.0176647846, 0.0157955382, 0.015994139, 0.0283228252, 0.0127926758, 0.00462695723, 0.0168878883, 0.0172283929, 0.0174820349, 0.0269648656, 0.0131179933, 0.00565416319, 0.0170525182, 0.0176866073, 0.0154363457, 0.0214768797, 0.0120666195, 0.0057611363, 0.017884627, 0.0170334484, 0.0170917101, 0.0217635706, 0.0124068297, 0.00662261993, 0.0173746068, 0.0166968331, 0.016895324, 0.0204735268, 0.0126024717, 0.00793828722, 0.0160861649, 0.0158033296, 0.0148893576, 0.0191222019, 0.0118377497, 0.00858593546, 0.0149494745, 0.013427997, 0.0128153069, 0.017801173, 0.0108012399, 0.00841186009, 0.012777172, 0.0138932364, 0.0128740631, 0.0198809858, 0.0115804961, 0.00825549662, 0.0133409854, 0.0157532413, 0.0134538319, 0.02253641, 0.014344153, 0.00972111057, 0.0144941984, 0.0167863425, 0.0136804795, 0.0231427159, 0.0146938404, 0.0106555317, 0.0140514998, 0.0171021819, 0.0139853293, 0.0209803656, 0.0139990449, 0.0109780869, 0.0135243721, 0.016311489, 0.0134337135, 0.0195252169, 0.0132423975, 0.0107875336, 0.0145928944, 0.0161264855, 0.0130260317, 0.0170914475, 0.0129428478, 0.0113921026, 0.0129668824, 0.0146150859, 0.00936544128, 0.0126172537, 0.0117864264, 0.0142849563, 0.0122750681, 0.0146380262, 0.00853417348, 0.0122333327, 0.0120348232, 0.0172264613, 0.0134660332, 0.0171676744, 0.00939142331, 0.0133512542, 0.0129444441, 0.0209691264, 0.0133561613, 0.0186395701, 0.00985402986, 0.0125818858, 0.0131087173, 0.0213615596, 0.0123152658, 0.0186822265, 0.0103748031, 0.0111975968, 0.0121606244, 0.0202793833, 0.0106059154, 0.0155938836, 0.00953185745, 0.00990917347, 0.0106258597, 0.0174851231, 0.00892284606, 0.0112636415, 0.00822273362, 0.00910581648, 0.008813533, 0.0193701312, 0.00781611819, 0.00733401394, 0.00640073651, 0.00579421921, 0.00586482976, 0.00694661029, 0.00693007512, 0.00645244773, 0.00584372692, 0.00480100233, 0.00598396501, 0.00587838469, 0.00714913569, 0.00632061483, 0.00558830285, 0.00465974351, 0.00589632336, 0.00479814922, 0.00591873983, 0.0064362539, 0.00611126423, 0.00453871582, 0.00551975518, 0.00408491213, 0.00690554501, 0.00678099226, 0.00639768317, 0.00465471204, 0.00582615938, 0.0040251785, 0.00741165923, 0.00663048215, 0.00594794424, 0.00433018664, 0.0049652271, 0.00411649467, 0.0070196283, 0.00638107909, 0.00477430224, 0.00388937071, 0.00448494684, 0.00354266143, 0.00658627646, 0.00562798046, 0.00353254937, 0.00341668143, 0.00381495408, 0.0029029164, 0.00561674358, 0.00485295476, 0.00267865998, 0.00296201184, 0.00322151952, 0.00225969451, 0.00563959451, 0.00389354979, 0.00219838764, 0.00231934176, 0.00257073133, 0.00217243726, 0.00633113505, 0.00366606121, 0.00212436868, 0.00226990692, 0.00238225842, 0.00210960163, 0.00392360473, 0.00276734028, 0.00185853732, 0.00210141414, 0.00249292352, 0.00211801101, 0.00342769478, 0.0027072574, 0.00195196725, 0.00232431456, 0.00267754309, 0.00228608749, 0.00370327779, 0.00315096602, 0.0024127916, 0.00288558286, 0.00333060441, 0.00244508311, 0.00382148731, 0.00322986278, 0.00273933541, 0.00289151631, 0.00346843316, 0.00242574955, 0.00448731938, 0.00348752155, 0.00308657251, 0.00293486263, 0.0036169393, 0.00235175784, 0.0048184637, 0.00371422665, 0.0031860068, 0.00307049812, 0.00435807044, 0.00252520083, 0.00525804516, 0.00428940728, 0.003258507, 0.00360230519, 0.00466096401, 0.00271674036, 0.00569835398, 0.0046672863, 0.00351484516, 0.00410963828, 0.00510630803, 0.0031257458, 0.00670634303, 0.00494652288, 0.00388480863, 0.0043925466, 0.00578209059, 0.00385907362, 0.00815219153, 0.00551019609, 0.00415160228, 0.00473102927, 0.00700531807, 0.00458342209, 0.00998594612, 0.00589427492, 0.00433185371, 0.00522082904, 0.00724118436, 0.00511699077, 0.0102882339, 0.0056947642, 0.00399428839, 0.00496083731, 0.00678681629, 0.0045335223, 0.0104196128, 0.00611168612, 0.00459712651, 0.00568095641, 0.00743222656, 0.00429477682, 0.0115653202, 0.00537635852, 0.00385007076, 0.00468120072, 0.00611706497, 0.00358381215, 0.00755169662, 0.00495475205, 0.00387829123, 0.00421972526, 0.00550978584, 0.00339942682, 0.00700292317, 0.00428435951, 0.00345434877, 0.00379313272, 0.0054333969, 0.00323520042, 0.00758336112, 0.0042822226, 0.00360655435, 0.00371044734, 0.00538938353, 0.00298632635, 0.00796376541, 0.00440943241, 0.00399869215, 0.00402320968, 0.00519895274, 0.00311197434, 0.00802138261, 0.00473214732, 0.00392623665, 0.00379868667, 0.00420259079, 0.00251923036, 0.00675173942, 0.0040165456, 0.00363337062, 0.00370844011, 0.00409679348, 0.00251374021, 0.00668066414, 0.00490119914, 0.00445531122, 0.00434594974, 0.00582781946, 0.00428266125, 0.00674882391, 0.00595532404, 0.0050721718, 0.0043346039, 0.00564217009, 0.0041481778, 0.00715130474, 0.0064023654, 0.00529459165, 0.00438655354, 0.0058148629, 0.00409770058, 0.00682950253, 0.00599330291, 0.00511252601, 0.0051724473, 0.00543239154, 0.00429894915, 0.0074348487, 0.00732446043, 0.00604499225, 0.00528071728, 0.00606085034, 0.00495641213, 0.00787700061, 0.00759176305, 0.00618553162, 0.00503779575, 0.00677265273, 0.00573999714, 0.00760494405, 0.00615902804, 0.00559043931, 0.00451758318, 0.00422160141, 0.00506721484, 0.00765856542, 0.00636825524, 0.00631145108, 0.00550599629, 0.00482378714, 0.00562027656, 0.00863200892, 0.00654797535, 0.00608817162, 0.00549608609, 0.00448986748, 0.00508519961, 0.00883858651, 0.0066858991, 0.00592916086, 0.00549513195, 0.00418165978, 0.00496760709, 0.00863047503, 0.00471240049, 0.00525470916, 0.0048928922, 0.00345971249, 0.00380245224, 0.00598813826, 0.00400379859, 0.00533876708, 0.00457546255, 0.00315134018, 0.00356545881, 0.00533772912, 0.00328039681, 0.00468160678, 0.00355882756, 0.00254791253, 0.00271108397, 0.00441502174, 0.0028329012, 0.00417508464, 0.00356876361, 0.00252795056, 0.00257664709, 0.00432441942, 0.00271331519, 0.00393491192, 0.0033657758, 0.00225764886, 0.00251877052, 0.00368765835, 0.00257570762, 0.0032262851, 0.0031717883, 0.00260397024, 0.0028377925, 0.0038591011, 0.00266556209, 0.0030037032, 0.00340460963, 0.00257476699, 0.00327552389, 0.00431781122, 0.00273598684, 0.00320053264, 0.00415810943, 0.00395406969, 0.00543186581, 0.00614520907, 0.00372434035, 0.00568854436, 0.00730245281, 0.0057032234, 0.006611377, 0.008263533, 0.00439036684, 0.00629012939, 0.0074005411, 0.00558310142, 0.00564189255, 0.00924580637, 0.00456180423, 0.006570403, 0.00849664398, 0.00628175912, 0.00608395506, 0.00950238947, 0.0048496048, 0.00616089581, 0.00786360819, 0.00701672444, 0.00622197613, 0.00896655023, 0.00468300423, 0.00615472719, 0.00839215983, 0.0078726057, 0.00674057566, 0.00835306849, 0.00493497495, 0.00680167926, 0.00827203225, 0.00773790758, 0.00685615931, 0.00867821742, 0.00458812155, 0.00567639014, 0.00812776014, 0.00871510431, 0.00734676886, 0.00880914461, 0.00481628068, 0.00570510607, 0.00853187405, 0.00830001757, 0.00677170418, 0.00851865672, 0.00449559605, 0.00500455406, 0.00800198317, 0.00808821619, 0.00691537559, 0.00804365054, 0.00413587876, 0.0046414868, 0.00719064521, 0.00690359622, 0.00587593531, 0.00735401222, 0.00360771967, 0.00432089902, 0.00644026836, 0.00710075069, 0.00587939518, 0.00757042039, 0.00358504965, 0.00433471706, 0.00631157309, 0.00637403876, 0.00519973692, 0.00724573852, 0.00338636688, 0.00459165731, 0.00633018743, 0.00621157745, 0.00535798492, 0.00798820239, 0.00344021339, 0.00503724115, 0.00657055248, 0.00628023548, 0.00568806427, 0.00896128081, 0.00378403743, 0.00620864611, 0.00728517957, 0.00761000905, 0.00712807011, 0.0104250964, 0.00402384251, 0.00743501354, 0.00732204365, 0.00868104771, 0.00817230437, 0.0105444472, 0.00407145964, 0.00789894629, 0.00788499042, 0.00932233129, 0.0092036901, 0.0119564328, 0.00440339977, 0.00852803513, 0.00771812862, 0.00982181169, 0.0105846068, 0.013592747, 0.0053271926, 0.00971834268, 0.00953624863, 0.0156607237, 0.0174522698, 0.019402381, 0.00622032303, 0.0104066553, 0.0104534142, 0.0149089415, 0.0139697865, 0.0182527136, 0.00556140253, 0.00607889937, 0.00793842226, 0.0107532656, 0.0115063265, 0.0161014032, 0.00497717829, 0.00615114067, 0.00780031458, 0.0105607184, 0.0124893058, 0.0158218667, 0.00503862277, 0.00700021768, 0.00815027207, 0.0112010352, 0.0119584324, 0.0155392122, 0.00479550147, 0.00698916242, 0.00792445801, 0.0106935455, 0.0126433168, 0.0156932231, 0.00486339116, 0.00686138915, 0.00792815443, 0.010825932, 0.0126251103, 0.0147887971, 0.0049339598, 0.00686716288, 0.0081252018, 0.0118438257, 0.0138630867, 0.0142189497, 0.00496166106, 0.00680300267, 0.00884431973, 0.0123765618, 0.0132807586, 0.0151573922, 0.00524010649, 0.00631381106, 0.00925505906, 0.0142784035, 0.0130532589, 0.0171489492, 0.00512919528, 0.00617093639, 0.0091284411, 0.0141413948, 0.0118760522, 0.0160007905, 0.00494106486, 0.00566525152, 0.00770526659, 0.0117258271, 0.0107410038, 0.0165250544, 0.00505310809, 0.00569895934, 0.00794982444, 0.00955093745, 0.0103076492, 0.0177032594, 0.00522502558, 0.0059922752, 0.00805520732, 0.00954323262, 0.0103716692, 0.0158965569, 0.00487659127, 0.00621131202, 0.0080579659, 0.00929673202, 0.00955169182, 0.0150074931, 0.00463212654, 0.00524668256, 0.00697988877, 0.00874476787, 0.00886757392, 0.014532377, 0.00477489131, 0.00474005425, 0.00683896337, 0.00875795446, 0.00834789593, 0.0151492143, 0.00504693389, 0.00468069641, 0.00743729109, 0.00958249718, 0.00851152372, 0.0150244543, 0.00507916696, 0.00514641264, 0.00776328286, 0.00977588259, 0.00836975407, 0.0139769753, 0.00496179843, 0.00529788481, 0.0080962535, 0.00917239115, 0.00813959353, 0.0127526894, 0.00462053344, 0.00558047043, 0.00850984734, 0.00918535888, 0.00793559477, 0.0129635325, 0.00483965082, 0.00608980469, 0.00927512627, 0.0105777867, 0.00784229022, 0.0107613085, 0.00529760914, 0.00607286906, 0.00604961161, 0.00584826944, 0.00749080162, 0.00961551256, 0.0055981637, 0.00584648969, 0.0050380351, 0.0056539271, 0.00731988857, 0.00883668289, 0.0055986885, 0.00569098769, 0.0048369281, 0.00566638447, 0.00727411825, 0.00837892853, 0.00591434259, 0.00563756051, 0.00452659652, 0.00514455745, 0.0070452611, 0.00788002368, 0.00565810502, 0.00555315008, 0.00461339345, 0.0047847922, 0.00678602932, 0.00833979249, 0.00549980905, 0.00501132058, 0.00443553785, 0.00438279891, 0.00549753755, 0.00785404537, 0.0045201336, 0.00475140335, 0.00449669315, 0.00496170856, 0.00545576308, 0.00835257862, 0.00488343136, 0.00460329466, 0.00399574963, 0.00512162037, 0.00469227554, 0.00816340744, 0.0049412339, 0.00472369045, 0.00427727588, 0.00547594903, 0.00536721293, 0.00846195873, 0.00519698486, 0.00489938306, 0.0049990383, 0.00572513044, 0.00597623782, 0.00870337896, 0.00588302314, 0.00544920471, 0.00550548406, 0.00637015887, 0.00635088654, 0.00905884616, 0.00624860916, 0.00634849165, 0.00690574152, 0.00698883832, 0.00659966795, 0.00970161241, 0.00700578233, 0.00700177625, 0.00782116316, 0.00723307533, 0.00627250876, 0.0106405271, 0.00777895795, 0.00911937002, 0.0100912349, 0.00859421678, 0.00721871946, 0.0135428961, 0.00950840116, 0.0101478416, 0.0123538207, 0.00976328924, 0.00856822822, 0.0142594827, 0.00912279636, 0.0102998251, 0.0129583543, 0.00926704612, 0.00916429888, 0.0156255439, 0.0116410926, 0.0137309637, 0.0321845971, 0.0167477727, 0.0220998023, 0.034027271, 0.0194442403, 0.0261060204, 0.0287253801, 0.0183183011, 0.0241415352, 0.031868238, 0.0159432404, 0.0224030279, 0.0246779881, 0.0174196102, 0.0233892538, 0.0337776765, 0.016818203, 0.02091836, 0.0240918547, 0.0169309638, 0.0212015789, 0.0333374292, 0.0153632211, 0.0181930382, 0.0240329336, 0.0150901936, 0.0199758057, 0.0299656875, 0.0138633745, 0.0158664044, 0.0217426289, 0.0153125441, 0.0179721173, 0.0281410478, 0.0142707955, 0.0168683529, 0.0247068293, 0.0152163198, 0.0200603586, 0.0287456084, 0.0139269205, 0.0162953008, 0.0259421952, 0.0145723457, 0.0183169525, 0.029279789, 0.0128629301, 0.0155484658, 0.0237737205, 0.0135327782, 0.0138108134, 0.0283352118, 0.00943761785, 0.0129736038, 0.0236080252, 0.012766717, 0.0127580585, 0.0309259444, 0.00893921778, 0.0141951554, 0.027114436, 0.0133594647, 0.0144459372, 0.0314501747, 0.00806153007, 0.0134822857, 0.0259504206, 0.0121562779, 0.0159292556, 0.0283070821, 0.00734127918, 0.0121518979, 0.022750454, 0.010776151, 0.0120111881, 0.0268639959, 0.00677419268, 0.0117215114, 0.0224138778, 0.0118416501, 0.0107212039, 0.023834385, 0.00680068694, 0.0129548172, 0.026818091, 0.0158430412, 0.0121697523, 0.0251382366, 0.00756049296, 0.0145315509, 0.0291997511, 0.0187207237, 0.0150425853, 0.0274873301, 0.00807091873, 0.0185401756, 0.0309413727, 0.0246788487, 0.0191259719, 0.0297402404, 0.0090101622, 0.0227832329, 0.0285495333, 0.0231472794, 0.0191636216, 0.0282142013, 0.00979740266, 0.0252295006, 0.0295145847, 0.0250707306, 0.0234115869, 0.0486743897, 0.0137502793, 0.043189574, 0.0790293366, 0.060161639, 0.0431522988, 0.0718892589, 0.024465723, 0.0582648888, 0.0716073662, 0.0480486006, 0.0500067547, 0.0665451661, 0.0269540045, 0.0555737466, 0.0622549392, 0.0413042158, 0.047863666, 0.0582999475, 0.0252389759, 0.0561673082, 0.0663447604, 0.0432104617, 0.0501781255, 0.0568874925, 0.029345721, 0.0620920956, 0.0758923516, 0.0489490181, 0.052758351, 0.0567236654, 0.0313167423, 0.0649013445, 0.0743922964, 0.0503379293, 0.0583336689, 0.0564298518, 0.0355881751, 0.0670448467, 0.073776938, 0.0486743636, 0.0583702475, 0.0570810586, 0.0370714515, 0.0712715313, 0.0757524148, 0.0549401902, 0.0644718632, 0.0612579249, 0.0402822718, 0.0717132539, 0.0739817172, 0.0553285554, 0.0710569844, 0.0555064641, 0.0405861512, 0.0734369755, 0.0745979846, 0.0584892035, 0.0791642666, 0.0629807562, 0.0417383425, 0.0728867576, 0.0777533129, 0.0606430285, 0.0742894486, 0.0554966219, 0.0433741026, 0.0695523247, 0.0650643855, 0.0616824999, 0.0732492581, 0.0570397899, 0.0499952771, 0.0716548339, 0.0717762858, 0.0927356258, 0.0814267471, 0.0778840929, 0.0216705799, 0.0179818738, 0.0197505709, 0.0217337105, 0.0121984407, 0.00774142286, 0.00771268131, 0.0109248981, 0.0155710336, 0.0190263018, 0.00912830327, 0.00839578733, 0.00661269762, 0.0110451169, 0.0152895106, 0.0174611043, 0.00746755349, 0.00941977277, 0.00735164573, 0.0134041188, 0.0176746733, 0.0212052148, 0.0101833669, 0.0149115389, 0.008717658, 0.0161205549, 0.0166906044, 0.0207182802, 0.0116151394, 0.0155563047, 0.00949527882, 0.0160308387, 0.0153449103, 0.0182356331, 0.0112928748, 0.0124823032, 0.0106161479, 0.016175773, 0.0175018329, 0.0225437768, 0.0139296725, 0.0132233389, 0.0136130853, 0.015718339, 0.012072999, 0.0179014429, 0.0158912465, 0.014424311, 0.0156645216, 0.0198272392, 0.0113148428, 0.0188589301, 0.0175608601, 0.0159272291, 0.0183748379, 0.0238130279, 0.0123858033, 0.0195800513, 0.0180343445, 0.017448077, 0.0167009775, 0.0261300635, 0.0120733464, 0.0177697018, 0.0186363161, 0.0177430473, 0.0166620724, 0.0286378022, 0.0128717925, 0.0167038441, 0.0221311152, 0.018270297, 0.0156774409, 0.0351290591, 0.0143072782, 0.0203264263, 0.0290071554, 0.021168258, 0.0176826641, 0.0420785621, 0.0165281091, 0.0253707208, 0.041032631, 0.0250035394, 0.0206890628, 0.0496035293, 0.0192482602, 0.0263792984, 0.0490523688, 0.0225495547, 0.0232529677, 0.0463068709, 0.0212766454, 0.0270745009, 0.0576625876, 0.0233637802, 0.0279131215, 0.0622305907, 0.0380315818, 0.0465500802, 0.239844993, 0.0769511312, 0.0836627558, 0.190497339, 0.0993091315, 0.0826069191, 0.277637929, 0.0950580835, 0.097797282, 0.176394552, 0.0718245581, 0.0743334293, 0.245136619, 0.0800433159, 0.0912464187, 0.181513846, 0.0783276409, 0.0697691888, 0.21865584, 0.0716244206, 0.105817869, 0.208039686, 0.0759800151, 0.0732825771, 0.192242756, 0.0720842183, 0.0972414464, 0.22288017, 0.0823416486, 0.0781379715, 0.1976493, 0.0813563466, 0.0939430371, 0.221611962, 0.0744952932, 0.0685255006, 0.179340973, 0.0834430307, 0.0799689218, 0.200814873, 0.0666211024, 0.0625978261, 0.183881119, 0.0814829394, 0.079037264, 0.180643693, 0.0552246086, 0.052773796, 0.158677697, 0.0775159821, 0.0722411498, 0.17551659, 0.0575848445, 0.0500186346, 0.157305762, 0.0787641555, 0.0865214691, 0.179265037, 0.0533770025, 0.0477724113, 0.137455449, 0.0910219029, 0.106027491, 0.193148464, 0.0739230737, 0.0639525801, 0.14132674, 0.0868763477, 0.138738751, 0.171069339, 0.0394949615, 0.165655747, 0.205270171, 0.154956222, 0.27017495, 0.335676551, 0.200233445, 0.149629578, 0.20662652, 0.13465257, 0.231298342, 0.227457181, 0.165009335, 0.122504346, 0.170728251, 0.11436598, 0.191955954, 0.198499188, 0.165178731, 0.105744161, 0.15759325, 0.114229567, 0.205922142, 0.174518868, 0.152619615, 0.107863925, 0.13827914, 0.104631349, 0.147366077, 0.147265598, 0.11247389, 0.0881941095, 0.119345874, 0.100796007, 0.142678186, 0.145812169, 0.1137596, 0.102445871, 0.129432037, 0.103445143, 0.124803856, 0.126561537, 0.0862891153, 0.0760132298, 0.102657996, 0.0897506401, 0.101616248, 0.125383407, 0.104839914, 0.0898245201, 0.124094412, 0.0647738129, 0.011091115, 0.013892401, 0.00867573172, 0.00794279948, 0.00452478742, 0.00411667442, 0.0025626081, 0.00508017652, 0.00473769754, 0.00666571315, 0.00342505332, 0.00321294996, 0.00356444414, 0.0078063067, 0.00539927138, 0.00614264607, 0.00228130585, 0.00184931292, 0.00165986246, 0.00428290572, 0.00373461982, 0.00311226002, 0.00133182411, 0.00171966373, 0.00181758066, 0.00367263798, 0.00296070799, 0.00269862241, 0.00142912066, 0.0020359871, 0.00208332157, 0.0038419175, 0.00280289748, 0.00230507902, 0.00144006824, 0.0023345782, 0.00291679543, 0.00449777767, 0.00271184742, 0.00224429299, 0.0021029124, 0.00320257177, 0.00354437553, 0.00537010981, 0.00328166946, 0.00279947277, 0.00314402697, 0.00473383209, 0.00453477073, 0.00646511, 0.00455733156, 0.00429940596, 0.00560963247, 0.00572690787, 0.00502134534, 0.00831825286, 0.00563996052, 0.00552809238, 0.00623601442, 0.0058148182, 0.00650051469, 0.0109624937, 0.00683553703, 0.00734396325, 0.00928411353, 0.00634632027, 0.00705969613, 0.0155267511, 0.00669900747, 0.00676613487, 0.00729278056, 0.00507230591, 0.00694633368, 0.0140999323, 0.00532362098, 0.00608044397, 0.00830153935, 0.00474902987, 0.00590438675, 0.119455881, 0.0966267064, 0.0538982786, 0.0948629379, 0.0671688318, 0.0870937929, 0.0956296399, 0.0703628361, 0.0449617654, 0.0575945713, 0.0458141156, 0.0693334639, 0.0730847344, 0.0750385672, 0.0424204171, 0.0527941324, 0.0405405387, 0.0677403063, 0.0567049459, 0.0656295717, 0.0528065562, 0.055288583, 0.046516709, 0.0796444267, 0.06128769, 0.0678818151, 0.051779151, 0.0626557171, 0.0537742339, 0.0791322812, 0.0498199053, 0.0615675263, 0.0550412126, 0.066912666, 0.0575247705, 0.0915768892, 0.0506926812, 0.0641359463, 0.0509944223, 0.0680112168, 0.0517088622, 0.10258133, 0.0472950749, 0.0695907548, 0.0577754378, 0.0850756913, 0.0514042228, 0.0759538561, 0.0408711843, 0.0188829415, 0.0235775374, 0.0229180288, 0.0187890716, 0.0281362683, 0.0314903297, 0.0152025493, 0.0239123553, 0.0203130674, 0.0153676933, 0.022985056, 0.0315506421, 0.012802043, 0.0227470286, 0.0146005414, 0.0111397319, 0.0156617817, 0.0293500517, 0.0113360398, 0.0197593737, 0.0103362799, 0.00852741394, 0.014242636, 0.0335184075, 0.011062271, 0.0187180433, 0.00883101672, 0.00822148286, 0.0123586217, 0.0337978378, 0.011057592, 0.0208670981, 0.00836590026, 0.00893385056, 0.0143689578, 0.0436117575, 0.0136531861, 0.0257203933, 0.00918643456, 0.0122611588, 0.0161611196, 0.0455312431, 0.0128702465, 0.0273970049, 0.0139587494, 0.0151792448, 0.0206705667, 0.0474968627, 0.0163624939, 0.0431430526, 0.0209769476, 0.0274412464, 0.0265474878, 0.00970678125, 0.00620143022, 0.0136863114, 0.0047733211, 0.00348919909, 0.00260330411, 0.00478106132, 0.00325807207, 0.0107576642, 0.00653034262, 0.00501572108, 0.00312143122, 0.00803579949, 0.00525583886, 0.0113210212, 0.00623564841, 0.00453103147, 0.00262154313, 0.00804934837, 0.00483944872, 0.0118050072, 0.00542625086, 0.0043537477, 0.00332195428, 0.00963653158, 0.00471999962, 0.00962720718, 0.00474138651, 0.00558035402, 0.00413707132, 0.0108192144, 0.00496095559, 0.0108851772, 0.00584297581, 0.00729639642, 0.00470726658, 0.0125531098, 0.00569944829, 0.0151169365, 0.0069653159, 0.00982204266, 0.00630734349, 0.0151308272, 0.00647611124, 0.0165858902, 0.00856381468, 0.00977905933, 0.00615738193, 0.01709239, 0.00723004248, 0.019140197, 0.0103732944, 0.0104170516, 0.00723093608, 0.0193258636, 0.00754062552, 0.0176327061, 0.011120392, 0.0112730013, 0.00682656653, 0.0155045148, 0.00675563235, 0.0160088018, 0.0117100049, 0.0115539515, 0.00867314916, 0.0163645353, 0.00582639687, 0.0192517266, 0.0153682502, 0.0132492529, 0.0077305953, 0.0624055751, 0.0265479758, 0.0470256433, 0.0362983234, 0.0499211513, 0.0466138832, 0.0564628951, 0.0279866792, 0.048100397, 0.0269297939, 0.0280920565, 0.029659301, 0.0396734066, 0.0203405228, 0.0348844193, 0.020419281, 0.023165049, 0.0223651268, 0.0267795939, 0.0130453371, 0.0228587948, 0.0126058832, 0.0146231772, 0.0142835993, 0.0201863609, 0.0112032956, 0.0157034658, 0.0080739893, 0.0103835994, 0.010930202, 0.0190044399, 0.0108894445, 0.0127164451, 0.00567962136, 0.00709003443, 0.00819738675, 0.0159429703, 0.00986644905, 0.00877386518, 0.00403947011, 0.00609961385, 0.00672514131, 0.0133506749, 0.00943203457, 0.00702539738, 0.00427676039, 0.0054099909, 0.00532026403, 0.0116510829, 0.00993672386, 0.00634334376, 0.00505004823, 0.00568669103, 0.00576430047, 0.0132439369, 0.012160155, 0.00739156175, 0.00697297836, 0.00628352165, 0.00638957415, 0.014030396, 0.0131759234, 0.00751416478, 0.00895179994, 0.00660203816, 0.0064185923, 0.0161003359, 0.0114776716, 0.00874249544, 0.0117433276, 0.00689276122, 0.00716814771, 0.0183449425, 0.0118178139, 0.00889948197, 0.0108512482, 0.00709578022, 0.00638905354, 0.0201667156, 0.0104624396, 0.0109966882, 0.0141632603, 0.0066885883, 0.00911511015, 0.0215762183, 0.00931791868, 0.0112858126, 0.031336844, 0.0117128193, 0.0167000853, 0.0328348503, 0.0137949632, 0.0244055092, 0.0285476726, 0.0132862842, 0.016332468, 0.0302691534, 0.0112990895, 0.0214445144, 0.0215709303, 0.0100611411, 0.0172705222, 0.0289299022, 0.00936063286, 0.0198992621, 0.0136960009, 0.00703961262, 0.0125749987, 0.0318111517, 0.00826849695, 0.0203170292, 0.0168588031, 0.00894130487, 0.0125228595, 0.030503979, 0.00746941939, 0.0186102502, 0.0143992901, 0.00862205029, 0.0131593728, 0.0301990528, 0.00704027852, 0.0204597283, 0.0181634407, 0.00937970169, 0.0131271258, 0.0275266618, 0.00542220473, 0.0173154548, 0.0151420515, 0.015955288, 0.0175025854, 0.0211655274, 0.00460315729, 0.0174607281, 0.0129386578, 0.0144714378, 0.0159179661, 0.0152543513, 0.00355844176, 0.012742524, 0.0105176568, 0.0135098575, 0.0144729344, 0.0130870203, 0.00303924782, 0.0124196615, 0.00952325854, 0.012563725, 0.0139690163, 0.0125458315, 0.00335219107, 0.0122306878, 0.00998010207, 0.0144430446, 0.0188743044, 0.0170293935, 0.00387748657, 0.0131050348, 0.0137695959, 0.0139240716, 0.0177253541, 0.0183602683, 0.00748188747, 0.0180628691, 0.0165395886, 0.0200973991, 0.0190791544, 0.00365100312, 0.00654400559, 0.00685260864, 0.00621360866, 0.00527383387, 0.003936138, 0.00350858783, 0.00636692718, 0.0068665701, 0.00676422566, 0.00662646303, 0.00708423229, 0.00809200481, 0.0140793202, 0.00908085611, 0.00731138699, 0.00495689875, 0.00643993309, 0.00799016468, 0.0126875155, 0.0104507357, 0.00672290567, 0.00435501942, 0.00683849351, 0.00980851986, 0.0122820009, 0.0148318727, 0.00813189801, 0.00597946253, 0.00846897904, 0.00891316216, 0.0108880261, 0.014519196, 0.00711837877, 0.00579015538, 0.00906888861, 0.0102012996, 0.0108661372, 0.0140541643, 0.00702840881, 0.00632310053, 0.0100514712, 0.0099984901, 0.0101311775, 0.0118426261, 0.00696677342, 0.00623672688, 0.00974633917, 0.0103791207, 0.00912090391, 0.0126631493, 0.00754800858, 0.00721517252, 0.00943267904, 0.0107095791, 0.0101177199, 0.0128182694, 0.00843518693, 0.00850116089, 0.0100910012, 0.012749684, 0.011121315, 0.0151193002, 0.00912740547, 0.00919770915, 0.0133790821, 0.0144991856, 0.0116207134, 0.015428029, 0.00998640805, 0.0108887358, 0.0123632438, 0.0155600365, 0.0107526472, 0.0169040002, 0.01086751, 0.0119505646, 0.0133970212, 0.014949467, 0.00957451388, 0.0165726021, 0.0119231101, 0.011493546, 0.0122084888, 0.0160427075, 0.0107427798, 0.0193836782, 0.0142761488, 0.0111669907, 0.0111100683, 0.0135922348, 0.00742146419, 0.0236589033, 0.0185951423, 0.00932116061, 0.0110734031, 0.0123483194, 0.00633025402, 0.015094772, 0.0436303541, 0.0213655401, 0.016247306, 0.0295616128, 0.017334152, 0.0430523604, 0.0368107855, 0.0151989302, 0.0132509805, 0.0209306888, 0.0129473191, 0.0335017592, 0.0259327851, 0.00892154034, 0.0114250574, 0.016451586, 0.0114073968, 0.0247379243, 0.0137630962, 0.00618514419, 0.0113999611, 0.0195589792, 0.0104383258, 0.0311936364, 0.0133995749, 0.00503094541, 0.0103092398, 0.0125302449, 0.00900112744, 0.0234684814, 0.00883198529, 0.00339031476, 0.00897754356, 0.00753715821, 0.00690105883, 0.020381365, 0.00785201695, 0.00354460115, 0.00847307686, 0.00620483467, 0.00576540455, 0.0176328719, 0.00754572731, 0.00367800565, 0.00704107201, 0.0041112625, 0.00546426093, 0.0173518844, 0.00663181394, 0.00379312946, 0.00721074082, 0.00434053084, 0.00571355177, 0.0194688588, 0.00850145798, 0.00452880142, 0.00762829185, 0.00415928429, 0.00665832357, 0.0231306013, 0.0124959601, 0.00733233476, 0.0118141174, 0.00668390421, 0.00975038484, 0.0305728987, 0.018617332, 0.00944702886, 0.0168743469, 0.00809426978, 0.0108366087, 0.0292935949, 0.0259150006, 0.0113802142, 0.0217847731, 0.0109326085, 0.0146879191, 0.0390351899, 0.0382094458, 0.0235231854, 0.0263581164, 0.00222445326, 0.00581144029, 0.0117305741, 0.0113018015, 0.00449702609, 0.00464962702, 0.00198908942, 0.00207303325, 0.0113768671, 0.0168102738, 0.00730550289, 0.00808575284, 0.00576383574, 0.00453739986, 0.0145575358, 0.0159418266, 0.00631852727, 0.00655044476, 0.00396917854, 0.00329096848, 0.0133325597, 0.00988965668, 0.00530633563, 0.00661055604, 0.00431777444, 0.00331206992, 0.0120423259, 0.00902962778, 0.00602623215, 0.00811962597, 0.00416408433, 0.00320955552, 0.0114969313, 0.0078546023, 0.00469108159, 0.00654297695, 0.0035917894, 0.0029480136, 0.0115465298, 0.00796073023, 0.00539461058, 0.00670393324, 0.00363002997, 0.00290926918, 0.0117621366, 0.0077647306, 0.00473831408, 0.00565973064, 0.00379977678, 0.00288407714, 0.0120665161, 0.00834926311, 0.00424043136, 0.007669318, 0.00461243466, 0.00744399568, 0.0146602299, 0.00866242964, 0.00410657562, 0.00701477751, 0.00555300806, 0.00632587215, 0.017340837, 0.01058577, 0.00490127178, 0.00735430559, 0.00611787103, 0.00643891981, 0.0200682431, 0.011388028, 0.00520298397, 0.00747108832, 0.00602158299, 0.00515371049, 0.0194867458, 0.0118225263, 0.00556841679, 0.00914305635, 0.00654820865, 0.0051439018, 0.0209168866, 0.0124582453, 0.00570150185, 0.00774646457, 0.00576374307, 0.00490578683, 0.0207818393, 0.0118527748, 0.00539031439, 0.00749877514, 0.00582788372, 0.0050984663, 0.0208463706, 0.0127867209, 0.00529635511, 0.00870869961, 0.00648208801, 0.00678446749, 0.0569561124, 0.0333161578, 0.0232365988, 0.0103221405, 0.010851969, 0.00849092938, 0.0671845451, 0.0461337008, 0.0226015858, 0.0109330779, 0.00946557429, 0.00916509144, 0.0652884841, 0.0468188375, 0.0260404442, 0.0151200453, 0.0173481181, 0.0101425741, 0.0681882352, 0.0401121788, 0.0184729993, 0.00973955728, 0.0123249153, 0.00712390384, 0.0624882393, 0.0341773257, 0.0161633473, 0.0080140857, 0.0129342116, 0.00664778193, 0.0598325916, 0.0338546373, 0.0182088371, 0.00835318305, 0.0135159642, 0.00759267528, 0.0560743026, 0.0330583192, 0.0174375642, 0.00840956997, 0.0127070379, 0.00779782049, 0.0550897457, 0.0352302529, 0.0192515329, 0.00882846769, 0.012202194, 0.00744014932, 0.0557048433, 0.0361794271, 0.0222371351, 0.0102689564, 0.0141826225, 0.0114568835, 0.0652446151, 0.0428000204, 0.0206095092, 0.00701335957, 0.00976112857, 0.00600814726, 0.0421217866, 0.0263897981, 0.0108884424, 0.0061576739, 0.00976040401, 0.00716410391, 0.0439313874, 0.0292478818, 0.0130865229, 0.00715971692, 0.0105377045, 0.00840314198, 0.0457334705, 0.0244311802, 0.0121011501, 0.00537405908, 0.0112734903, 0.00791757647, 0.0212617256, 0.0143969776, 0.00688147265, 0.00366334687, 0.00646314071, 0.00693825679, 0.0154219326, 0.0107095484, 0.00524126459, 0.00327738165, 0.00539482525, 0.00528832478, 0.0132816965, 0.00889215898, 0.00392556703, 0.00231752172, 0.0045727049, 0.00454611331, 0.011972555, 0.00830053445, 0.00337174395, 0.00221193046, 0.00401801988, 0.0041524265, 0.0107444283, 0.00683736941, 0.0029726713, 0.00202665036, 0.00367430318, 0.00406545494, 0.00950246677, 0.00595926028, 0.00257621938, 0.00202823337, 0.0030924913, 0.00440458348, 0.00941483956, 0.00524004223, 0.00234452705, 0.0019230583, 0.00258552236, 0.00470411126, 0.00791082717, 0.00456017628, 0.00204503373, 0.00185684697, 0.00239360216, 0.00441253651, 0.00774526224, 0.00462618144, 0.00224983809, 0.00193185254, 0.00259484141, 0.00467383396, 0.00816057064, 0.00572749786, 0.0027946264, 0.00213594548, 0.00292995479, 0.00530603062, 0.00926414412, 0.00768607249, 0.00466952845, 0.00336123933, 0.00437728176, 0.00858678389, 0.0112958951, 0.00910099875, 0.00647774944, 0.0042219921, 0.00548226619, 0.0109138256, 0.0139594767, 0.0106366118, 0.00872073695, 0.00489654113, 0.00617931411, 0.0127606718, 0.0162813328, 0.0113933915, 0.00802923273, 0.00530260894, 0.00640486181, 0.011289224, 0.0179839619, 0.0136773726, 0.0118998848, 0.0152706336, 0.0254652239, 0.0808205009, 0.0717681572, 0.0481320843, 0.0500871837, 0.0276026707, 0.0268484186, 0.0707667619, 0.0624943152, 0.0300597418, 0.0289022867, 0.0212277006, 0.0210101344, 0.0601405427, 0.0616518557, 0.0297019351, 0.029742213, 0.0222372934, 0.0190023594, 0.0718691051, 0.106485263, 0.0325164311, 0.0309465602, 0.0259331129, 0.0196193047, 0.0566289835, 0.097426407, 0.0377151147, 0.0277625639, 0.0272407737, 0.0195451453, 0.0478542745, 0.10083659, 0.0397884659, 0.0274301954, 0.0220763553, 0.0154472264, 0.0334306546, 0.0725216046, 0.0320235305, 0.0202425681, 0.0219413564, 0.0153935086, 0.0303352568, 0.0683678538, 0.0307661034, 0.0197848752, 0.0193375349, 0.0140014663, 0.0277972911, 0.0604879074, 0.0289974939, 0.0201617647, 0.0214570053, 0.0120541202, 0.0268821735, 0.0637085885, 0.0251952279, 0.0182517655, 0.0174530242, 0.0116394591, 0.0313705802, 0.13617453, 0.0548049398, 0.0267684311, 0.0641244128, 0.0248184633, 0.0382591821, 0.0980620757, 0.0495760441, 0.0172249377, 0.047063794, 0.0208492, 0.0305463988, 0.0708292276, 0.0331343412, 0.014351449, 0.036484126, 0.0180614106, 0.0270954631, 0.0592013784, 0.0327804871, 0.0120957699, 0.0339077227, 0.0169064626, 0.0283519402, 0.0518408529, 0.0327958055, 0.0121909343, 0.0309521575, 0.015788503, 0.0237856414, 0.0484490357, 0.0292390566, 0.0108290007, 0.0266205445, 0.0143617531, 0.0239721648, 0.0432386436, 0.0255058501, 0.0101164496, 0.0238615479, 0.0147469202, 0.0203456022, 0.0409029014, 0.024478402, 0.00947020669, 0.0227298606, 0.0163095463, 0.0206637736, 0.0481562614, 0.0248969272, 0.0132349599, 0.0272214971, 0.0186756533, 0.0254506692, 0.0559220351, 0.0353234187, 0.0185255986, 0.00716869067, 0.00645973906, 0.00469262293, 0.0175938215, 0.00461702561, 0.00158540963, 0.00275163632, 0.00321225985, 0.00453999592, 0.017326301, 0.00530243339, 0.00346001191, 0.00504679326, 0.00524115795, 0.0047144834, 0.0228254758, 0.00491080852, 0.00235928339, 0.00357750361, 0.00338382856, 0.00528796623, 0.0196561608, 0.00512403017, 0.00288374769, 0.00340129784, 0.00296173827, 0.0040118685, 0.0163228791, 0.00570276938, 0.00250271172, 0.00275340304, 0.0028102519, 0.00352021377, 0.0151588274, 0.00526672974, 0.00223191129, 0.0023847986, 0.00234217383, 0.00289165904, 0.0159724206, 0.00607768865, 0.00209686556, 0.0026376897, 0.00249400036, 0.00336880353, 0.018527234, 0.00692817476, 0.00214784429, 0.00314953271, 0.00306456164, 0.00416672695, 0.0218567178, 0.00775638781, 0.001895283, 0.00329736108, 0.00310712005, 0.0043000658, 0.020822661, 0.00759311439, 0.001688138, 0.00282761781, 0.00315468409, 0.00453413371, 0.0210569222, 0.00721103745, 0.00169814832, 0.00290911412, 0.00310398499, 0.00445344206, 0.0238154065, 0.00726816384, 0.00168443099, 0.0028637799, 0.002918371, 0.00427671988, 0.0242859032, 0.0079562692, 0.00199890113, 0.00299728126, 0.00298031443, 0.00469783507, 0.0299268551, 0.00850641169, 0.00213065231, 0.00295098056, 0.00279408181, 0.00520963036, 0.0301186759, 0.00895037781, 0.002218368, 0.00281101908, 0.00271588401, 0.00453370297, 0.0284506995, 0.00963263772, 0.00222396222, 0.00280182227, 0.00281094993, 0.00433174893, 0.0273055099, 0.0102143083, 0.00258742925, 0.00281603611, 0.00285554514, 0.00478967931, 0.0268270466, 0.0123093054, 0.00317185186, 0.00323512685, 0.00346065778, 0.00533476798, 0.0248723049, 0.0119289011, 0.00304048788, 0.00310100568, 0.00331917661, 0.00537686888, 0.0244272053, 0.0131686097, 0.00382055808, 0.00366129517, 0.00431030616, 0.00627841381, 0.0286067091, 0.0138943791, 0.00424333801, 0.00385061582, 0.00448125228, 0.00628996175, 0.0309809595, 0.0147518404, 0.00495022163, 0.0038829546, 0.00492133154, 0.00576642947, 0.0302464385, 0.0120681422, 0.00527420454, 0.00381326582, 0.00515042059, 0.00514564151, 0.0303549077, 0.0113414172, 0.00542352116, 0.00479238015, 0.00534872757, 0.00443129428, 0.0269756354, 0.010383795, 0.00567463832, 0.00515224366, 0.0108585907, 0.0110921748, 0.0423391126, 0.012972597, 0.0063519096, 0.00465158001, 0.00904112123, 0.00930783246, 0.02589765, 0.00945141632, 0.00443780841, 0.00380314607, 0.00713593373, 0.0080993101, 0.0208583139, 0.00947792549, 0.00484533189, 0.00434966153, 0.007208528, 0.00788818486, 0.0195785314, 0.0094807297, 0.00411279732, 0.00384993595, 0.00547285518, 0.00667472649, 0.0178486221, 0.00891887955, 0.00400257995, 0.00351177505, 0.00479239877, 0.00553942565, 0.0159222838, 0.00831932668, 0.00351084932, 0.00322292862, 0.0049581849, 0.00464660954, 0.0134518705, 0.00697970996, 0.00268776412, 0.00251797982, 0.00451630959, 0.00348596391, 0.0122227585, 0.00602690037, 0.00232971436, 0.00275061722, 0.00475592678, 0.00331016723, 0.012634309, 0.00572840218, 0.00209265901, 0.00282546482, 0.00501990225, 0.00348367263, 0.0128936451, 0.00529078161, 0.0023171599, 0.00295710983, 0.00544140348, 0.00355189969, 0.0123393368, 0.00475901552, 0.00247797323, 0.00356305251, 0.00598068163, 0.00355991535, 0.0121772746, 0.00482086278, 0.003035462, 0.0050349813, 0.00684508588, 0.00365134352, 0.01219148, 0.005384902, 0.00309597561, 0.00593667477, 0.00757063832, 0.0037468248, 0.013322955, 0.006246401, 0.0035356509, 0.00697219186, 0.00782510173, 0.0044056261, 0.0160818044, 0.00709546823, 0.0043353592, 0.00796247274, 0.00815507676, 0.00467112893, 0.0160680301, 0.00629929453, 0.00473794946, 0.00945589878, 0.00792759191, 0.00470610056, 0.0147043047, 0.0064038001, 0.0048746313, 0.00880126189, 0.00705265021, 0.00485927751, 0.014866204, 0.00619850447, 0.00491044298, 0.00910956878, 0.00702038966, 0.00521022547, 0.014006109, 0.00589654129, 0.00500119757, 0.00873429235, 0.00766064925, 0.0060164826, 0.0148251913, 0.00612501334, 0.00488481205, 0.00847524405, 0.00750339031, 0.00613243738, 0.01488089, 0.00636080047, 0.0061389152, 0.0104020005, 0.0097083021, 0.00760617526, 0.0164446905, 0.00693111168, 0.00650221435, 0.00996185746, 0.00920868758, 0.00698005734, 0.0177451149, 0.0081038503, 0.007322622, 0.0106384736, 0.0105322367, 0.00725429365, 0.0204325523, 0.0100909779, 0.00727569917, 0.0137910629, 0.0111457063, 0.00817279145, 0.0221550763, 0.0124106687, 0.00558870612, 0.0140647311, 0.0125554269, 0.00799343456, 0.0279017184, 0.0137065053, 0.00593822263, 0.015038766, 0.0148251858, 0.00707719568, 0.0144801112, 0.0556376353, 0.0306104962, 0.053899169, 0.0562070422, 0.051108215, 0.0864252821, 0.0510327742, 0.0225467123, 0.042191565, 0.034465082, 0.0337588675, 0.0765621662, 0.0404104181, 0.0216337722, 0.0306060053, 0.0264641996, 0.0347669832, 0.0718078092, 0.0326093547, 0.0170005877, 0.0305043478, 0.0217813645, 0.0293790717, 0.0662872568, 0.0427332371, 0.017721884, 0.0337486006, 0.0175194051, 0.0264966283, 0.0573580079, 0.0396456942, 0.0152035002, 0.0285226461, 0.0126152225, 0.0188171361, 0.0467260815, 0.0370172374, 0.0135421203, 0.0235522818, 0.00709308963, 0.0147216953, 0.0372759663, 0.0295867715, 0.0115934815, 0.0178067945, 0.00409089541, 0.00982825086, 0.0278868545, 0.0200286899, 0.00886238273, 0.0127592403, 0.00275267009, 0.00670011388, 0.0225170329, 0.0148336645, 0.00725673232, 0.0106165195, 0.00217656256, 0.00591184245, 0.0216744132, 0.0146554308, 0.00780993002, 0.0103405602, 0.0020593903, 0.00482559809, 0.0217981134, 0.0135516012, 0.00662537711, 0.00922440272, 0.00182579528, 0.00405523134, 0.0209596623, 0.0120748077, 0.00587576814, 0.00917184073, 0.00165557361, 0.00329889567, 0.0193414595, 0.011252596, 0.00487225829, 0.00830373913, 0.00141585595, 0.0027988595, 0.0162366703, 0.00963296462, 0.0044883443, 0.0087161297, 0.00128635555, 0.00252420572, 0.0156347677, 0.00870157406, 0.00420155935, 0.00857938733, 0.00134607253, 0.00241795857, 0.0138324425, 0.00801201724, 0.00389750744, 0.00874534715, 0.00136936724, 0.00249480619, 0.01295509, 0.00738364225, 0.00354641094, 0.0107978629, 0.00155515841, 0.00263274065, 0.0130993389, 0.00741081033, 0.00363793923, 0.0123880608, 0.00152739929, 0.00279296329, 0.0131798852, 0.00808404665, 0.00428615185, 0.0153203169, 0.00162528036, 0.00372946775, 0.0144044776, 0.00939293299, 0.00547114527, 0.0180797558, 0.00194460806, 0.0049537411, 0.0159577671, 0.0100299967, 0.00678191707, 0.0204784628, 0.00244612666, 0.00580229005, 0.0185394753, 0.0120299747, 0.00860520918, 0.0238805432, 0.00294660404, 0.00657703262, 0.0203423928, 0.0134507939, 0.00920860469, 0.0275457148, 0.00323741208, 0.00685637351, 0.0197652038, 0.0140584912, 0.00891987886, 0.031373214, 0.00304993801, 0.00662327232, 0.0182245933, 0.0124931401, 0.00931617152, 0.0347215645, 0.0034723056, 0.0067275404, 0.0171428509, 0.011413184, 0.00975898001, 0.038021151, 0.00442494219, 0.00787235145, 0.0176159218, 0.0116040707, 0.010440371, 0.0414236262, 0.00494090794, 0.00835955609, 0.0165223889, 0.0113784159, 0.0103824185, 0.0363337286, 0.00556281675, 0.0101629309, 0.0158944819, 0.0115449186, 0.0104357274, 0.0371032096, 0.00488512265, 0.01403894, 0.0144281546, 0.0101554589, 0.0100152679, 0.034955401, 0.00382761634, 0.00924995635, 0.0127998125, 0.0103470515, 0.0101507772, 0.0376872942, 0.00331852795, 0.00914747175, 0.0125821587, 0.0105958432, 0.0105520664, 0.0414589904, 0.00364778168, 0.00847172644, 0.0117383264, 0.00968937762, 0.00996791665, 0.0401666835, 0.00376482704, 0.00811213814, 0.0118195685, 0.00958584715, 0.00928246323, 0.0426564924, 0.00388815696, 0.00775853172, 0.0124574536, 0.00950396061, 0.0102026099, 0.0475400463, 0.0036743239, 0.00785763096, 0.0152897974, 0.00922406651, 0.0100986343, 0.0502309315, 0.00347340782, 0.00788925961, 0.0194866173, 0.00908256508, 0.0105094016, 0.0563131012, 0.00329054357, 0.00727081578, 0.02124759, 0.00877211615, 0.0111540807, 0.0652428195, 0.00369353197, 0.00684647122, 0.0256463289, 0.00850517582, 0.00940196868, 0.0581199788, 0.00375284906, 0.00518853124, 0.0235359464, 0.00695667975, 0.00911642332, 0.0597992875, 0.00443184981, 0.00510675693, 0.0250960067, 0.00743562216, 0.00825282466, 0.058168944, 0.00437214598, 0.00516091567, 0.0257465858, 0.00811383035, 0.00816784892, 0.0593085811, 0.00491781393, 0.0063199196, 0.0308615193, 0.00841585826, 0.00749495812, 0.0579996556, 0.00558458921, 0.00725046638, 0.0350008868, 0.00998482015, 0.00790719409, 0.0641752705, 0.00652184756, 0.00785872154, 0.0375316702, 0.0102610402, 0.00685072038, 0.0560246632, 0.00674455194, 0.00706327055, 0.0340440087, 0.00913936738, 0.00604031235, 0.0495694205, 0.00667318748, 0.00700776977, 0.0351585746, 0.00825296436, 0.00528068235, 0.0462649614, 0.00633454975, 0.00665297639, 0.0385933071, 0.00952613819, 0.00566406921, 0.0499886237, 0.00613594847, 0.00890131202, 0.0448471941, 0.0113557763, 0.00648149848, 0.0545923524, 0.00677738898, 0.00881815422, 0.0490251072, 0.0126180919, 0.00748809008, 0.0567061044, 0.0077998573, 0.0104917735, 0.0552549921, 0.0148720089, 0.00937420875, 0.0601726584, 0.00921825878, 0.0128631108, 0.060755413, 0.0191017687, 0.011310325, 0.0664060488, 0.0116111347, 0.0174240265, 0.0631620213, 0.0263289604, 0.0196016748, 0.0759074837, 0.0147478627, 0.0269689783, 0.00837920886, 0.00327228731, 0.00306334696, 0.00743567199, 0.0013979784, 0.00218199776, 0.00417730166, 0.00328595843, 0.00265358691, 0.00579861039, 0.00206083222, 0.00436632102, 0.00682861032, 0.00374410581, 0.00287672575, 0.00560185732, 0.00244951504, 0.0036339818, 0.00695662713, 0.00393332541, 0.00379022746, 0.00442628702, 0.00205370854, 0.00454846816, 0.00698234839, 0.00398325548, 0.00256119017, 0.00309774256, 0.00209173909, 0.00420168089, 0.00602026749, 0.00376413343, 0.00264319219, 0.00279439799, 0.00186275982, 0.00357951666, 0.00503398292, 0.00345344795, 0.00211905409, 0.00269008381, 0.00196900638, 0.00344529189, 0.00440152735, 0.00366134942, 0.00214684592, 0.00261612306, 0.00225917459, 0.00335448608, 0.00391040975, 0.00337240123, 0.00199640286, 0.00260691904, 0.00232356042, 0.00314016594, 0.00304907677, 0.00313902134, 0.00182265055, 0.00249834592, 0.00243216893, 0.00327006076, 0.00294678332, 0.00293678162, 0.00162297778, 0.00252808025, 0.00264464715, 0.00299897743, 0.0026365621, 0.00253122812, 0.00114358298, 0.00196592417, 0.00234354264, 0.00258676801, 0.00229717302, 0.0020324979, 0.00114471314, 0.00173413695, 0.00210080435, 0.00240456895, 0.00185464497, 0.00172301906, 0.00101822778, 0.00153465359, 0.00191098347, 0.00220456533, 0.00159181398, 0.0015226528, 0.00105732027, 0.00156541774, 0.00205365359, 0.00219693407, 0.0017307261, 0.00137686823, 0.00107690925, 0.00155407027, 0.00215065875, 0.00241182046, 0.0022095365, 0.00154224935, 0.001540064, 0.00207048003, 0.00258937897, 0.00293241884, 0.00247910246, 0.00139484811, 0.00150870439, 0.00200223736, 0.00253160833, 0.00274151145, 0.00214337138, 0.00135571219, 0.00169738696, 0.00221858313, 0.00281161815, 0.00315979705, 0.00233613141, 0.00152246794, 0.00196276559, 0.00232727965, 0.00277351891, 0.00338630867, 0.00248070713, 0.00188365031, 0.00238881563, 0.00261483551, 0.00314609427, 0.00362040405, 0.00267758593, 0.00210235803, 0.00247254549, 0.00268800464, 0.00315394322, 0.0033117109, 0.00286788959, 0.00225182786, 0.00263254507, 0.00250320602, 0.00295473146, 0.00304030254, 0.00280632498, 0.00233841757, 0.00246706768, 0.00237634685, 0.00289442227, 0.00323196058, 0.00323806028, 0.00274296571, 0.00260192994, 0.00245034136, 0.00342896348, 0.00328940502, 0.0035414265, 0.00269447011, 0.00259600044, 0.00261907838, 0.00361016113, 0.00331466668, 0.00386675983, 0.00320427539, 0.0029970007, 0.00313518872, 0.00402472354, 0.00450587692, 0.00547549501, 0.00458629057, 0.00411213888, 0.00376133737, 0.00507214246, 0.00577044394, 0.006450966, 0.00649068551, 0.00566592533, 0.00469918596, 0.00576400524, 0.00635268027, 0.0076588993, 0.0073195626, 0.00595728075, 0.00506849401, 0.00586813083, 0.00770854112, 0.00739492429, 0.00920621213, 0.00608175481, 0.00546889054, 0.00724228192, 0.0104055656, 0.0146377515, 0.0178551245, 0.0233863778, 0.0241212398, 0.0191126168, 0.0253791884, 0.0202411916, 0.035695143, 0.0252924189, 0.0226661954, 0.0150249274, 0.0206359178, 0.0187108908, 0.0304558352, 0.0211976897, 0.0190325715, 0.0127083408, 0.0206923466, 0.0188567769, 0.0307274032, 0.0173625294, 0.0173084065, 0.00943969283, 0.0171495043, 0.0176331773, 0.0269992035, 0.0147918845, 0.0163182709, 0.00888895243, 0.0169538744, 0.0178453363, 0.0293258354, 0.0153584452, 0.0178803895, 0.00967871398, 0.0166752785, 0.0214839224, 0.0337323509, 0.0191710182, 0.0231729187, 0.0139281256, 0.0199819505, 0.0239830501, 0.0359362289, 0.0237018652, 0.0248963535, 0.0143350633, 0.0204496626, 0.0274686702, 0.0394461006, 0.0251571927, 0.0298844874, 0.0156112043, 0.0263490416, 0.0293545127, 0.0432040729, 0.0273958445, 0.0289195571, 0.0153771052, 0.0212207884, 0.0261236001, 0.0382193625, 0.0197436474, 0.0239390079, 0.0131381387, 0.0201062802, 0.029335754, 0.0375687517, 0.0274608694, 0.0286987498, 0.0117100822, 0.0172312353, 0.10725487, 0.147396907, 0.0387738459, 0.0979796946, 0.0837658569, 0.0846961811, 0.0806194693, 0.116084993, 0.0664201006, 0.0707021058, 0.0516944975, 0.0593386181, 0.0439564101, 0.0314102396, 0.0378129743, 0.0468901508, 0.0395568721, 0.0428007208, 0.0258564092, 0.0224129204, 0.0364682227, 0.0398025326, 0.030090902, 0.0328366086, 0.0196984261, 0.014884023, 0.0246209782, 0.0313368179, 0.0210621953, 0.0188345481, 0.0143181002, 0.0102963932, 0.0201927964, 0.0261079501, 0.0160742458, 0.0129481778, 0.0128074614, 0.00845677499, 0.0169770792, 0.0228119772, 0.0136991842, 0.00983625371, 0.0107987132, 0.00667826226, 0.0140226083, 0.0193663929, 0.0128710028, 0.00654463796, 0.0083780922, 0.0055085374, 0.0117498487, 0.0172778964, 0.0138162831, 0.00539562898, 0.00705098081, 0.00501524098, 0.00888574868, 0.0164642371, 0.0145345414, 0.00456948532, 0.00546154566, 0.00433902256, 0.0077273841, 0.0142937535, 0.0136971166, 0.00400520349, 0.00453313906, 0.00381723838, 0.00681444723, 0.0134362429, 0.0166991744, 0.00354322745, 0.00413021632, 0.003413809, 0.00642854441, 0.0125026619, 0.0173800383, 0.00366257713, 0.00368229602, 0.00322075398, 0.0062621031, 0.0125450045, 0.0257787015, 0.00419241423, 0.00374864391, 0.00322287041, 0.00583773851, 0.0113646453, 0.0216809064, 0.00434628036, 0.00372350519, 0.00321366033, 0.00482526375, 0.00991277117, 0.01971386, 0.00385758001, 0.00338614942, 0.00309056183, 0.00419453438, 0.00856472179, 0.0179928653, 0.00331995869, 0.003013134, 0.00287024095, 0.0038774882, 0.00725736842, 0.0159325525, 0.00314883539, 0.00299093733, 0.00295059057, 0.00393863302, 0.00758518791, 0.016803259, 0.00316983252, 0.00336940563, 0.002843088, 0.0042708572, 0.00812457781, 0.0161368158, 0.00323017477, 0.00369249843, 0.00316145271, 0.00456717378, 0.00979554281, 0.0150228888, 0.00351658603, 0.00426559849, 0.00378075242, 0.00499367202, 0.011558149, 0.0147096254, 0.00435354142, 0.00537203066, 0.00450173113, 0.00516782934, 0.0119443964, 0.0126031889, 0.00472427998, 0.00654634321, 0.00507809222, 0.00521631073, 0.0109786661, 0.0112177134, 0.00503549166, 0.00779543351, 0.00569812115, 0.0058554667, 0.0113642868, 0.0110334866, 0.0056469189, 0.0105210422, 0.00572617864, 0.0070283846, 0.0121445721, 0.0107215298, 0.0065083839, 0.0124722626, 0.00566258142, 0.0085226018, 0.0110865952, 0.00948740821, 0.00640770607, 0.0119876033, 0.00506447256, 0.00912210252, 0.010714977, 0.00813944731, 0.00747864507, 0.012498755, 0.00512390397, 0.0102242529, 0.0101055298, 0.00830292981, 0.00868341606, 0.014810699, 0.00573678641, 0.0109846015, 0.0100139687, 0.00867934059, 0.010237813, 0.0158289969, 0.00583006022, 0.0115257697, 0.00955664646, 0.00980815012, 0.0117016919, 0.0156522933, 0.00580257596, 0.0140415216, 0.0099134976, 0.0111399116, 0.0134586105, 0.0143309133, 0.00524686696, 0.0143897925, 0.0100557664, 0.0105873141, 0.0127271414, 0.0131892841, 0.00431522867, 0.0143819172, 0.0102398125, 0.010609719, 0.0129390405, 0.0120812599, 0.00414206786, 0.0144555811, 0.0109196072, 0.00897982623, 0.0105703007, 0.0103528779, 0.00425469223, 0.0142846666, 0.0125567047, 0.00765873957, 0.0103992773, 0.00886206981, 0.0046186829, 0.0142709753, 0.0129920626, 0.00744754449, 0.00921278261, 0.00738779409, 0.00471263519, 0.0130486544, 0.0133404285, 0.00870482344, 0.00898076873, 0.00664735725, 0.00482785236, 0.0121283075, 0.0125128524, 0.00882576685, 0.00708861742, 0.00653188955, 0.00459645921, 0.0096990373, 0.00889740791, 0.00785957649, 0.00619793078, 0.00727142626, 0.00466172956, 0.00828403514, 0.00791523326, 0.00771331694, 0.00617886055, 0.00799739361, 0.00527037354, 0.00811730418, 0.00746922195, 0.0081470497, 0.00538731832, 0.00935322233, 0.00596328126, 0.00723204156, 0.00691604335, 0.00753294257, 0.00468468526, 0.00873226952, 0.00550290057, 0.00628084177, 0.00711832428, 0.00754821906, 0.00382771459, 0.00791237317, 0.0045791259, 0.00539654493, 0.00692997314, 0.00667459611, 0.00318270572, 0.00647629844, 0.00387383043, 0.004773614, 0.0070786234, 0.0064760102, 0.00299247191, 0.00538829947, 0.00377858011, 0.00409188634, 0.00833553914, 0.00586503791, 0.00308117946, 0.00473508099, 0.00421618856, 0.00398768671, 0.00970969722, 0.00528255058, 0.00296345446, 0.00428744592, 0.00457974337, 0.00377258216, 0.0108788703, 0.00524498615, 0.00274444395, 0.00459046988, 0.00469837012, 0.00416016905, 0.0118118012, 0.0051338654, 0.00250131707, 0.00443927059, 0.00452671666, 0.00380440033, 0.0116626304, 0.00478679361, 0.00212017982, 0.00478357123, 0.00429997547, 0.00430553406, 0.0124320723, 0.00414105691, 0.00205532345, 0.00479739113, 0.00386754284, 0.00388204167, 0.0101945717, 0.00303225708, 0.00176116358, 0.00432016095, 0.00340017001, 0.00451353611, 0.0086659845, 0.00244270707, 0.00159495522, 0.00370430551, 0.00285072415, 0.0047585587, 0.00718178274, 0.00217171945, 0.00149725552, 0.00382708595, 0.00268944283, 0.00540482812, 0.00759984041, 0.00208896212, 0.00116168486, 0.0031229984, 0.00228957506, 0.00516547635, 0.00647260528, 0.00224608462, 0.00135775108, 0.00404256163, 0.00287147961, 0.00645681098, 0.00858858693, 0.00257664849, 0.00150494149, 0.00499433978, 0.00364992651, 0.00714102061, 0.0100779878, 0.00284070056, 0.00198974693, 0.00591675378, 0.00502361357, 0.0115739703, 0.0129186856, 0.00308078993, 0.00267419871, 0.00802010018, 0.00616610423, 0.0163178258, 0.0163948182, 0.00463932613, 0.00402051024, 0.0109334392, 0.0100784535, 0.0243254919, 0.0195550472, 0.0078057819, 0.00870856177, 0.0186638758, 0.0178435743, 0.0426552147, 0.00348350359, 0.00353174913, 0.00269508013, 0.00732511561, 0.00213302462, 0.00312211248, 0.00194689143, 0.00423527416, 0.00377722876, 0.00851283129, 0.00400995836, 0.00450851303, 0.00378844002, 0.00626977207, 0.00484297751, 0.00987132359, 0.00407048175, 0.00464068307, 0.00418336829, 0.00863742176, 0.00705039315, 0.0114855999, 0.00410858123, 0.00484230183, 0.00404180912, 0.00729947723, 0.00441774074, 0.0106895212, 0.00386931747, 0.00406499533, 0.0033762306, 0.00773253385, 0.00394142466, 0.00920091569, 0.00270027854, 0.00280080433, 0.00243207184, 0.00684296992, 0.00277138851, 0.00663979771, 0.00290572783, 0.00261775451, 0.00220073387, 0.00801619515, 0.00295434706, 0.00679805921, 0.00281572528, 0.00238531386, 0.002444905, 0.00808586366, 0.00277003972, 0.00632533524, 0.00324721355, 0.00226585404, 0.00287890341, 0.00860327296, 0.00309933, 0.00668683648, 0.00372987869, 0.00235215388, 0.00327464566, 0.00833907165, 0.00317961676, 0.00627626618, 0.00436891709, 0.00202851347, 0.00357097224, 0.00700573204, 0.00278508547, 0.00537701836, 0.00392178819, 0.00171952706, 0.00330453552, 0.00670789648, 0.00256499322, 0.00465467293, 0.00386282429, 0.00147902139, 0.00318848691, 0.00654008007, 0.00211528642, 0.00445782067, 0.00387600181, 0.00152701896, 0.00299661863, 0.00650855107, 0.00224865996, 0.00467805518, 0.00348401698, 0.0016380162, 0.00343307038, 0.00614412548, 0.00192840153, 0.0045143012, 0.00364562962, 0.0017604772, 0.00340518286, 0.00535930647, 0.00220551365, 0.00487803062, 0.00230965205, 0.00161418063, 0.00248239003, 0.00289458083, 0.00171288196, 0.0040497384, 0.00163071952, 0.00165056624, 0.00210358948, 0.00271800719, 0.00204164884, 0.00390324509, 0.00161421811, 0.00176040269, 0.00219511753, 0.00247671455, 0.00226984243, 0.00446244283, 0.00136322016, 0.0015516018, 0.00183870026, 0.00214854674, 0.00254839496, 0.00487959012, 0.00133262738, 0.00172803423, 0.00197304157, 0.00196669623, 0.00254809065, 0.0047950102, 0.00126316037, 0.00184475561, 0.00185731542, 0.00176029804, 0.00274762721, 0.0048434739, 0.00125187752, 0.00184265489, 0.00193726888, 0.00167816575, 0.00306591811, 0.00517590484, 0.00144981523, 0.002001015, 0.00196609553, 0.00194954127, 0.00325646205, 0.00576664787, 0.00149510498, 0.00207865075, 0.0018023341, 0.00205537723, 0.00331401941, 0.00547347264, 0.00138037582, 0.00190850045, 0.00170022855, 0.00201249588, 0.00351005513, 0.00596983964, 0.00174520793, 0.00286884396, 0.00214454788, 0.00218266225, 0.00371433445, 0.00529515976, 0.00141437154, 0.00233081426, 0.00175761187, 0.00187823246, 0.00294389599, 0.00446659001, 0.00104046124, 0.00205737446, 0.00157677801, 0.00172584283, 0.00264665135, 0.00423039775, 0.000964773644, 0.00174273306, 0.00143588369, 0.00139729423, 0.00263865176, 0.00395165198, 0.00092562777, 0.00160118856, 0.00131251372, 0.00134995289, 0.00257806317, 0.00407058652, 0.000936796423, 0.00164967158, 0.00148172246, 0.00131685124, 0.0023362271, 0.0036910919, 0.000972162816, 0.00153024087, 0.00134375878, 0.00145683903, 0.00246137124, 0.00374788907, 0.00107801228, 0.00170551718, 0.0013634694, 0.00170662475, 0.00252773799, 0.00359212072, 0.00109406537, 0.00165069907, 0.00144755689, 0.00172275584, 0.00241804123, 0.00358397863, 0.00136172655, 0.00168503728, 0.00156049617, 0.00198798045, 0.00250376551, 0.00374025526, 0.00146219821, 0.00176226732, 0.00148185168, 0.00189448602, 0.00218297611, 0.00363799999, 0.00143638742, 0.00160278846, 0.00138106942, 0.00182793953, 0.00196213135, 0.00319865136, 0.00120196794, 0.00139226532, 0.00126266014, 0.00184044102, 0.00165858853, 0.00300311786, 0.00124056893, 0.00138446421, 0.00152842631, 0.00211652205, 0.00179064751, 0.00313713588, 0.00152276817, 0.00163204758, 0.00174481829, 0.00229040487, 0.00213370612, 0.00360689196, 0.00152626366, 0.00180468278, 0.00245402148, 0.00243342435, 0.00243830844, 0.00359731656, 0.0016290762, 0.00174512225, 0.00260838657, 0.00256239483, 0.00281310757, 0.00380484504, 0.00161352998, 0.00194139197, 0.00252786768, 0.0023813853, 0.00275089825, 0.00502404058, 0.00218550279, 0.00252899807, 0.00413952116, 0.00359084085, 0.00352503429, 0.00542358588, 0.00227681594, 0.00269895839, 0.00421420671, 0.00361861871, 0.00388915627, 0.00585504295, 0.00259752735, 0.0032445814, 0.00487571582, 0.00421628868, 0.00467168959, 0.00675139436, 0.00291221146, 0.00266173016, 0.00372146606, 0.00440023141, 0.00414064387, 0.00751735223, 0.0069940947, 0.00724774832, 0.00816613063, 0.00654839771, 0.00921896473, 0.00923438184, 0.00504867779, 0.00469984859, 0.00455110334, 0.00471417233, 0.00599953858, 0.00738829467, 0.00416648015, 0.00436942279, 0.00476197898, 0.00551480986, 0.00763818948, 0.00779187586, 0.00424222555, 0.00438496284, 0.00492999237, 0.0051583699, 0.00617436739, 0.00721138855, 0.00354434014, 0.00413561752, 0.00463209162, 0.00462469971, 0.00529325614, 0.00750202034, 0.00305511267, 0.0040054433, 0.00478243874, 0.00396573637, 0.00508842617, 0.00624916656, 0.00269475975, 0.003289402, 0.00405289046, 0.00318462332, 0.00426874729, 0.00653929217, 0.00256529963, 0.0029876472, 0.00425674487, 0.00324812112, 0.00472501945, 0.00665670773, 0.00250884984, 0.00272307452, 0.0029825992, 0.00339929084, 0.0046135257, 0.00694711367, 0.00223188917, 0.00252407114, 0.00293852738, 0.00318469433, 0.00501677068, 0.00643775146, 0.00233098376, 0.00244025537, 0.00253402628, 0.00286761927, 0.00518806605, 0.00573991239, 0.00207461813, 0.00218539522, 0.00245604827, 0.00309386477, 0.00597138517, 0.00579866022, 0.0023333549, 0.00240405952, 0.00278822309, 0.00283391192, 0.00726089068, 0.00628361665, 0.00258138543, 0.00248051784, 0.00304419897, 0.00269343005, 0.00679710694, 0.00617425889, 0.00253196596, 0.00264437427, 0.00306405779, 0.00289077382, 0.00663073594, 0.00651383819, 0.00233473629, 0.00291323918, 0.00297589274, 0.00266178348, 0.00662226742, 0.00614446914, 0.00225875922, 0.00356990681, 0.00310414005, 0.00279102777, 0.00626461301, 0.00648682471, 0.00214480585, 0.00356428022, 0.003251774, 0.00269048708, 0.00694644544, 0.00650946377, 0.00219109468, 0.00384637318, 0.00362974056, 0.00268349843, 0.0069854795, 0.00631679129, 0.00226181466, 0.00430153962, 0.00356693286, 0.00259598484, 0.00588119635, 0.00598925957, 0.00222291076, 0.00415987894, 0.00328561757, 0.00259660324, 0.0052464609, 0.0056789401, 0.00192962622, 0.00370046939, 0.00280951452, 0.00236719567, 0.0045463061, 0.00509815384, 0.00199391227, 0.00337203126, 0.00353350304, 0.00275062327, 0.005553097, 0.00704117306, 0.00244441442, 0.00396315102, 0.00390751939, 0.00316333445, 0.00598668819, 0.00723981392, 0.00246942625, 0.0040101679, 0.00389133533, 0.00335713988, 0.0061704563, 0.00916376337, 0.00319605274, 0.00485015986, 0.0047875247, 0.00370941614, 0.00724233361, 0.0114043746, 0.00369840255, 0.00537952362, 0.00577620557, 0.00415185513, 0.00704959594, 0.013244329, 0.00414102571, 0.00581598235, 0.00687027769, 0.00422719959, 0.00676302705, 0.0121019986, 0.00404824689, 0.00514600286, 0.00649122987, 0.00366065302, 0.00625176681, 0.0122980224, 0.00422673626, 0.00553088542, 0.00659598038, 0.00425129104, 0.00595352892, 0.0117581682, 0.00393679226, 0.00572213437, 0.00593815278, 0.00422422774, 0.00521162245, 0.0115133962, 0.00419771532, 0.00574714737, 0.00570607185, 0.00488179782, 0.00482559577, 0.0108209802, 0.00383218704, 0.00584198767, 0.0070094713, 0.00534915924, 0.00446134107, 0.0128320586, 0.00466686534, 0.00731771626, 0.00912896264, 0.00733748963, 0.00443678861, 0.0131763006, 0.00583902188, 0.00782713108, 0.00966482889, 0.00823050737, 0.00463701971, 0.0144759016, 0.00706161885, 0.00897019822, 0.0138199218, 0.0102376482, 0.00623169867, 0.0145791406, 0.00928101316, 0.00878182705, 0.0132069774, 0.0104155177, 0.00635377038, 0.0180706661, 0.0113390116, 0.00914678536, 0.017972663, 0.00851407088, 0.00938183721, 0.00977864303, 0.142712772, 0.06649068, 0.114263132, 0.0695253983, 0.0618351437, 0.119309582, 0.128434688, 0.0717342347, 0.109706745, 0.0629586577, 0.0541876368, 0.107763506, 0.127148151, 0.0611608401, 0.100658141, 0.0504652783, 0.0437657945, 0.0872508809, 0.0966169164, 0.0477255769, 0.0942629874, 0.0375107974, 0.0317281894, 0.0699466765, 0.0993890911, 0.0412597843, 0.0959310979, 0.0307117142, 0.0251625795, 0.0524098799, 0.0911255553, 0.0328056626, 0.0934500396, 0.0251799356, 0.0186960213, 0.0459340438, 0.0810482427, 0.0278401971, 0.0819568634, 0.0173281822, 0.0145436814, 0.040010564, 0.0613947473, 0.0219182149, 0.0744656026, 0.0161671415, 0.01198815, 0.0340528712, 0.0456337892, 0.0191129986, 0.0684265196, 0.0123726334, 0.00886115246, 0.027352117, 0.0369770974, 0.0161120184, 0.0647978485, 0.0118739149, 0.00763509655, 0.0253179986, 0.0325168371, 0.0139547987, 0.0603584722, 0.0102855591, 0.00590115227, 0.0204537269, 0.0241557416, 0.0113318451, 0.0558428392, 0.00951826945, 0.00550779467, 0.0187922288, 0.0223289654, 0.0108519029, 0.0572716743, 0.0106243202, 0.00528936088, 0.0174281988, 0.0191328432, 0.0100416644, 0.0573776551, 0.00951340981, 0.00535422517, 0.0176869389, 0.0185853336, 0.0114494497, 0.0489850231, 0.00881830882, 0.0058246823, 0.0177298114, 0.0202634148, 0.0116810519, 0.0471008383, 0.00978692621, 0.00527392188, 0.0157318432, 0.018322777, 0.0105501348, 0.0447607078, 0.00819943752, 0.00435175141, 0.0165737439, 0.0167920254, 0.00926590804, 0.040157456, 0.00857018214, 0.0045007146, 0.0170602016, 0.0175647493, 0.00922624953, 0.0385903865, 0.0081194425, 0.0048634666, 0.0189722404, 0.0179399792, 0.00941073149, 0.0355198234, 0.00839943625, 0.0055663418, 0.0217743851, 0.0187990852, 0.0095743509, 0.0342598148, 0.0108520053, 0.00716039445, 0.026765205, 0.0220251158, 0.00947690103, 0.0326297097, 0.012728041, 0.00765554328, 0.0264360346, 0.0213401299, 0.00809200015, 0.0307674445, 0.0124877235, 0.00733129634, 0.0258916467, 0.018894501, 0.00727295456, 0.028878307, 0.0117832497, 0.00672038877, 0.0223018695, 0.0174860805, 0.00644776318, 0.0288361516, 0.0106179025, 0.00578411948, 0.0189894661, 0.0150229307, 0.00565210963, 0.0264712293, 0.0100465817, 0.00546854082, 0.0170518439, 0.0163979642, 0.00522123463, 0.0255695265, 0.00864179153, 0.00481670815, 0.0156360064, 0.0177773759, 0.00481161335, 0.0235360377, 0.00835365243, 0.00485167187, 0.0154993189, 0.0211054124, 0.00480302935, 0.0237604659, 0.00821673218, 0.00459163776, 0.0162646417, 0.0209718924, 0.00487076771, 0.0245928895, 0.00674476614, 0.00410618214, 0.014950918, 0.0173170958, 0.00449136877, 0.0221777242, 0.00582054444, 0.00345540093, 0.0142079862, 0.0157260448, 0.00502324197, 0.0221668836, 0.00554232206, 0.00447358424, 0.0158309732, 0.0135438144, 0.00523223542, 0.0152148837, 0.00541512668, 0.00447186874, 0.0148941437, 0.0107352585, 0.00565937441, 0.0117179593, 0.00564400619, 0.00502258912, 0.0140826423, 0.00999079831, 0.00666467799, 0.0114986654, 0.006354752, 0.00579028716, 0.0150243705, 0.0100317867, 0.00875294767, 0.0146571528, 0.00846979953, 0.00627795281, 0.0142455157, 0.0109209055, 0.0145035805, 0.0190052222, 0.0125561962, 0.0104958145, 0.00477297651, 0.00546092959, 0.00761626009, 0.00589539018, 0.00218033534, 0.00232656463, 0.00375049305, 0.00222164625, 0.0051648533, 0.00567995198, 0.00271042902, 0.00311148074, 0.00645340141, 0.00376430806, 0.0065677329, 0.0070897718, 0.00296291616, 0.00221515307, 0.00677627837, 0.00382133992, 0.00783637539, 0.00734627154, 0.00329550309, 0.0022060636, 0.00694603147, 0.00335682696, 0.00524999853, 0.00654138718, 0.00361371017, 0.00238818838, 0.00629844936, 0.00341366278, 0.00579312071, 0.00736301253, 0.00364762126, 0.00233499729, 0.00630187709, 0.00348060648, 0.00525267888, 0.0063132518, 0.00406694924, 0.00262097083, 0.00584824989, 0.00316071045, 0.00448696129, 0.00571967755, 0.00371874287, 0.00259281346, 0.00614545867, 0.00307367486, 0.00458177784, 0.005715671, 0.00391138671, 0.00277068769, 0.0071285055, 0.00338851218, 0.00556525169, 0.00713691441, 0.00485589169, 0.00384993595, 0.00801296346, 0.00385847571, 0.00495407172, 0.00561093772, 0.00460787909, 0.00392351346, 0.00752647175, 0.0038777038, 0.00472268835, 0.00528032426, 0.00510996534, 0.00476406841, 0.00938708149, 0.00484587857, 0.00550895603, 0.00498903496, 0.00601531332, 0.00594495656, 0.0107114241, 0.00555774663, 0.00699888868, 0.00565733295, 0.00647656247, 0.00585774705, 0.0111153759, 0.00563675817, 0.00666729128, 0.00591508765, 0.00717180083, 0.00593244145, 0.011438217, 0.00556032732, 0.00697690807, 0.00597080449, 0.0102154836, 0.00664628576, 0.0126692438, 0.0063931956, 0.00802227482, 0.00666780351, 0.0115138134, 0.00922799297, 0.0131293125, 0.00912016258, 0.0119995233, 0.00902608689, 0.0214997251, 0.0174579695, 0.0168041531, 0.0133148069, 0.0134379361, 0.00941614714, 0.0222194213, 0.0184890293, 0.0174936913, 0.0124249253, 0.0176951103, 0.0114226025, 0.0282046963, 0.0211598631, 0.0165827461, 0.0127978008, 0.0173717812, 0.0129709356, 0.0284768753, 0.0176959895, 0.0141197117, 0.0120805074, 0.0178070571, 0.0145767685, 0.0312032588, 0.0169169828, 0.0127754398, 0.0115117515, 0.0151123144, 0.015942812, 0.0288756173, 0.0143814916, 0.0127855036, 0.00985636469, 0.0140294461, 0.0153841237, 0.028342355, 0.0170911495, 0.0138891088, 0.0152257187, 0.0203788672, 0.0241050906, 0.0579360165, 0.026055906, 0.0300793517, 0.0251862742, 0.0671640858, 0.1301364, 0.0527487509, 0.0432057902, 0.0689926967, 0.0582289807, 0.0520288609, 0.118933797, 0.0402820073, 0.0426162072, 0.0584035181, 0.0558866933, 0.0484117679, 0.114660963, 0.03382162, 0.0341880806, 0.0487925895, 0.0518160202, 0.0373372026, 0.0915604234, 0.0307479072, 0.0230001472, 0.0391390026, 0.0398905352, 0.0322268791, 0.0844723508, 0.021584684, 0.0153876133, 0.0297588818, 0.0319019333, 0.0245040227, 0.0592074357, 0.0183853284, 0.0120885344, 0.0217642523, 0.0260732677, 0.0208224468, 0.0530659072, 0.016896328, 0.00962437037, 0.0181119815, 0.022822706, 0.0181365404, 0.0437905155, 0.0153858652, 0.00873672031, 0.015606083, 0.0208175778, 0.0152943563, 0.0362507477, 0.0131895095, 0.008097969, 0.0125287287, 0.0199132971, 0.0162581243, 0.0328980088, 0.0119654043, 0.0106591918, 0.0140843233, 0.0264538229, 0.018177215, 0.0373113416, 0.0135805272, 0.0132195754, 0.0164121538, 0.0378915481, 0.0232537407, 0.0403782278, 0.0164730269, 0.0161228683, 0.0197433438, 0.0485738404, 0.025178045, 0.0445178412, 0.0193682667, 0.0170779768, 0.0224688947, 0.0485340729, 0.0261041578, 0.0496325195, 0.0187204331, 0.0170026757, 0.0227382518, 0.043216832, 0.0297184102, 0.0661999434, 0.0293038338, 0.0220300518, 0.00442342972, 0.0120941512, 0.00951841194, 0.0140120434, 0.00406500697, 0.00659972103, 0.00303847366, 0.00688411668, 0.00786059536, 0.015116835, 0.00590166682, 0.00740866456, 0.00640433049, 0.0118136667, 0.0103227198, 0.0157089438, 0.00621917285, 0.00540000387, 0.0057975552, 0.0095050782, 0.00922359154, 0.011746184, 0.00534379296, 0.00492567895, 0.00462896237, 0.00552174449, 0.00603462616, 0.00846953969, 0.00510330126, 0.00407313835, 0.00411375659, 0.00395356258, 0.00548314955, 0.00644881744, 0.00416400936, 0.00357853691, 0.00316081266, 0.00316585577, 0.00466417708, 0.00534713455, 0.00369261228, 0.00372778135, 0.00291790208, 0.0027823241, 0.00420180289, 0.00514868926, 0.00365528325, 0.00368641666, 0.00305287843, 0.00284920912, 0.00462240214, 0.00615556771, 0.00432648044, 0.0035557074, 0.00385438581, 0.00320114568, 0.00511413952, 0.0067594382, 0.00443353551, 0.00345442304, 0.00390984304, 0.00285870535, 0.00531363161, 0.0062494115, 0.00416449597, 0.00327498023, 0.0037657714, 0.00275895232, 0.00563461008, 0.00573380105, 0.00339136692, 0.002982768, 0.00397290569, 0.0029287322, 0.0066393977, 0.00551840942, 0.00317567051, 0.00294148666, 0.00389095442, 0.00273337308, 0.00658271415, 0.00511184428, 0.00283623021, 0.00257313112, 0.00346438796, 0.00241518207, 0.0062447316, 0.00626968499, 0.00351872551, 0.00311965705, 0.00347713986, 0.00254714186, 0.00559346797, 0.00613310002, 0.00381690077, 0.0030534172, 0.00389137398, 0.00285958871, 0.00599200837, 0.00602074154, 0.00405356055, 0.00344590261, 0.00439161295, 0.00326304347, 0.00624557259, 0.00545252394, 0.0042680297, 0.00366000319, 0.00546462834, 0.00351077109, 0.00784960389, 0.00657725334, 0.0047633443, 0.00405206857, 0.00643502269, 0.00411660736, 0.00939395279, 0.0072640921, 0.00488959439, 0.00488673197, 0.0077019087, 0.00473311031, 0.0109728379, 0.00862055179, 0.00529041514, 0.00579232397, 0.00766767748, 0.00547769014, 0.0115422308, 0.00924009085, 0.00555119058, 0.00551276468, 0.00766228465, 0.00512252329, 0.0103337979, 0.00877258088, 0.00547972135, 0.00518386951, 0.00680208486, 0.00501181558, 0.0102250306, 0.00849652663, 0.0091356812, 0.00880375039, 0.0140356869, 0.00789043214, 0.0207006056, 0.0197513066, 0.0142344516, 0.0110312179, 0.0197779648, 0.010536815, 0.0161021873, 0.0235918872, 0.0153901577, 0.0125724524, 0.017995758, 0.0106882509, 0.016811559, 0.0217981078, 0.0156944543, 0.0133020394, 0.0176944304, 0.0108882319, 0.0161018539, 0.0202861447, 0.0146960374, 0.0133974822, 0.0142553616, 0.00882656407, 0.013970403, 0.0171673819, 0.0130619546, 0.0119468505, 0.0125171654, 0.00731820101, 0.0132450825, 0.0158628076, 0.0111157373, 0.0121718515, 0.0113634551, 0.00667805038, 0.0126770306, 0.0139504159, 0.0101848757, 0.0118001979, 0.0107167354, 0.00598604698, 0.0109732524, 0.0109701045, 0.00798589364, 0.0146097494, 0.0106955431, 0.00555726467, 0.0101078628, 0.0108652301, 0.0074676103, 0.0143040959, 0.00949842203, 0.00550450757, 0.00962891337, 0.0102978954, 0.00676522264, 0.0128729669, 0.00881388318, 0.00535327801, 0.00850982685, 0.00927167572, 0.00599628408, 0.0113032721, 0.0089613907, 0.00456415303, 0.00804312993, 0.00893076882, 0.00606512651, 0.0108540831, 0.00982066989, 0.00504380837, 0.00906327739, 0.00983145274, 0.00682220981, 0.0106928097, 0.0104968837, 0.00543413125, 0.0098696081, 0.0104254652, 0.00737081608, 0.011036275, 0.00909696613, 0.0051481179, 0.0102399001, 0.0104305325, 0.00794972479, 0.0114756273, 0.00941559952, 0.00644941907, 0.0102275824, 0.0106234783, 0.00754419155, 0.0108221024, 0.00735395961, 0.00646128831, 0.0101757264, 0.0102113206, 0.00802425481, 0.00969741587, 0.00636125542, 0.00680443691, 0.0105341645, 0.0105858697, 0.0078784246, 0.00994373485, 0.0057371296, 0.00662628422, 0.0108465105, 0.0107677877, 0.00840885751, 0.0101546058, 0.00558882765, 0.0069561461, 0.0115668364, 0.0103473002, 0.00808912981, 0.0105226804, 0.0050399187, 0.00699473498, 0.0122167384, 0.0092919888, 0.00739214197, 0.0103640379, 0.00429638661, 0.00552930124, 0.0106493756, 0.00760744233, 0.00568415737, 0.0102177989, 0.0043160161, 0.00562470686, 0.0134554636, 0.00749563891, 0.00577486167, 0.0113294143, 0.00498190755, 0.00611806195, 0.0152555751, 0.00825953111, 0.00621281611, 0.0136302691, 0.00619687093, 0.00707759755, 0.0175768826, 0.00898148958, 0.00592555851, 0.011521006, 0.00650335802, 0.00611370569, 0.0171748977, 0.00694794301, 0.00447388832, 0.00961414166, 0.00875817984, 0.00593474228, 0.0181575771, 0.00661583152, 0.00442126952, 0.00923127308, 0.00881405827, 0.00531694945, 0.0182870775, 0.00590386987, 0.00455600116, 0.0088024307, 0.00852314103, 0.00540526118, 0.0181395095, 0.00587763451, 0.00591480499, 0.00881743245, 0.00876406301, 0.00606361125, 0.0193698201, 0.00603434863, 0.0069840448, 0.00919685327, 0.00812793337, 0.00522137852, 0.0190919973, 0.00583095336, 0.00793835893, 0.00910010003, 0.00801477581, 0.0047554099, 0.0160373319, 0.0060135806, 0.00803090725, 0.00991993025, 0.00920864753, 0.00501488103, 0.0162155014, 0.00641779602, 0.00806271192, 0.0102397995, 0.00885517895, 0.00554284453, 0.017943088, 0.00629377831, 0.00903729349, 0.0102741718, 0.0093361605, 0.00656807795, 0.0184912942, 0.00684402976, 0.0108474558, 0.0120696388, 0.0104756337, 0.00734345568, 0.0197179392, 0.00717239128, 0.011913198, 0.0119617749, 0.0109875593, 0.00815482996, 0.0172799528, 0.00709591107, 0.0119112162, 0.0115291709, 0.00874693785, 0.00762511604, 0.0151761081, 0.00640405482, 0.0110266572, 0.0101025347, 0.00691481819, 0.00892497599, 0.0158802811, 0.00676900335, 0.0109180417, 0.00913894083, 0.00626392756, 0.00766423857, 0.012706032, 0.0068523162, 0.0100153191, 0.00720853126, 0.00478793681, 0.00607845187, 0.00929092243, 0.00665058475, 0.00914095715, 0.00714290421, 0.00581142073, 0.00707246596, 0.0104881115, 0.00800948497, 0.0105834538, 0.00812698714, 0.0063725044, 0.00737114018, 0.0104706809, 0.0089870682, 0.0104119787, 0.00899519492, 0.0071172826, 0.0088417409, 0.0114789056, 0.0100035975, 0.0108123571, 0.0100102536, 0.00888423715, 0.0100493412, 0.013412402, 0.0115061812, 0.0115797371, 0.00931614172, 0.0101055149, 0.00796723925, 0.00976739358, 0.0099942321, 0.0101600485, 0.00611827336, 0.00914482772, 0.0103625963, 0.0105313323, 0.0144706843, 0.0601832941, 0.0301316213, 0.0375482254, 0.082173571, 0.108160608, 0.0809926316, 0.0416769199, 0.0161288157, 0.0206545126, 0.0651157275, 0.0841627717, 0.0755766556, 0.0396022722, 0.0134351104, 0.0151071344, 0.0550011732, 0.0766132027, 0.0707972497, 0.029143719, 0.0113149276, 0.0147161353, 0.0476802737, 0.0733440518, 0.0642513558, 0.0346428305, 0.0111175934, 0.0169276521, 0.0494919866, 0.0748747513, 0.0568662845, 0.0311399829, 0.00984114036, 0.0157411043, 0.0460017733, 0.067204915, 0.0546823293, 0.0311221816, 0.00926271267, 0.0139114084, 0.0382969081, 0.0603025816, 0.0452015102, 0.0264485553, 0.00904371403, 0.011072767, 0.0340892114, 0.0563580841, 0.0374538079, 0.0216092579, 0.0100255376, 0.0101615824, 0.0315906145, 0.0510000773, 0.0337528326, 0.0212350711, 0.00981728639, 0.00988974515, 0.0311782826, 0.0543140732, 0.0330292322, 0.0205800906, 0.00860755239, 0.00768141216, 0.0272621438, 0.0462004915, 0.0278875045, 0.0170913171, 0.00654738583, 0.0055423798, 0.0217830203, 0.0432960019, 0.0272176284, 0.0156541448, 0.00588562014, 0.00471705711, 0.0220157597, 0.0341481604, 0.0232487619, 0.0134558454, 0.0042407997, 0.00399187999, 0.0193317831, 0.0309774242, 0.0201443117, 0.0122778611, 0.00352850277, 0.00403012615, 0.0181675479, 0.0316732302, 0.0194735322, 0.0110036908, 0.0034016862, 0.00384379411, 0.0185674783, 0.0339044444, 0.0200991742, 0.00993932784, 0.00359473936, 0.00359740551, 0.0188812539, 0.0347099192, 0.0225542933, 0.0102426298, 0.00388404122, 0.00384932873, 0.0181104373, 0.0355287082, 0.0229689572, 0.0103489952, 0.00368339103, 0.00382230035, 0.0190296229, 0.0361578353, 0.0260485299, 0.0110433716, 0.00342745986, 0.0048286221, 0.0178750716, 0.0374088921, 0.0258737579, 0.010153533, 0.00275090616, 0.00489774905, 0.0140717942, 0.0274309088, 0.0245030317, 0.0101178149, 0.00275050057, 0.00540828705, 0.0149026951, 0.0242923554, 0.0261433199, 0.0102301948, 0.00293117529, 0.00563836005, 0.012724732, 0.0174615122, 0.0243639536, 0.0117812185, 0.00344115216, 0.00558132771, 0.0120445723, 0.0153022371, 0.0220169015, 0.0114479857, 0.0032739935, 0.00462382147, 0.00935452525, 0.0125828218, 0.0186323132, 0.010281099, 0.00298934476, 0.00390299689, 0.00890388247, 0.0121663604, 0.01468015, 0.00899086148, 0.00256807683, 0.00356910448, 0.00817822665, 0.0109291598, 0.0119484365, 0.00779918907, 0.00246074586, 0.00300246687, 0.00766756525, 0.00963720214, 0.0101400837, 0.00749981962, 0.00229257019, 0.00328420149, 0.00784421246, 0.0101150703, 0.00933634117, 0.00795629434, 0.00257722684, 0.00362939062, 0.00778869167, 0.0113088377, 0.00950125884, 0.00825403072, 0.00311702886, 0.00430397084, 0.00829193648, 0.0111419698, 0.00904042087, 0.00826358236, 0.00500320783, 0.00524959015, 0.00914551876, 0.0117672477, 0.00890017953, 0.00805989094, 0.00610414287, 0.00616449118, 0.0109524364, 0.0129551338, 0.00892171264, 0.00785569195, 0.00674937386, 0.00644344278, 0.010197714, 0.010997057, 0.00795405917, 0.00866193045, 0.00934905559, 0.00742937764, 0.0123326834, 0.0132970018, 0.0101410709, 0.0112773674, 0.0107773822, 0.00788104534, 0.0129516646, 0.0143376375, 0.0114016496, 0.0147244632, 0.0105621088, 0.00950295571, 0.0186341293, 0.0187253747, 0.0193078425, 0.0236336812, 0.0153865945, 0.0171457455, 0.0283706542, 0.030747503, 0.0311414134, 0.0436630994, 0.0386336334, 0.0536779277, 0.043108277, 0.0350618474, 0.0266344361, 0.0274891499, 0.029463701, 0.0383165963, 0.0237398688, 0.0174323525, 0.0164330471, 0.0318774655, 0.0184290577, 0.0348061696, 0.0260791779, 0.0189493392, 0.0196082834, 0.0261281673, 0.0171091091, 0.0336857215, 0.045978453, 0.0249696299, 0.0244910661, 0.0273265764, 0.0124445902, 0.0175029989, 0.0217434205, 0.0116669629, 0.0112306792, 0.0108154286, 0.0105558271, 0.0166772269, 0.0175744947, 0.00799351372, 0.00490822783, 0.0056272787, 0.00779405376, 0.0133739291, 0.0108632417, 0.00559074664, 0.00289144972, 0.00410001492, 0.00545977429, 0.00903529581, 0.00663517555, 0.00434724567, 0.00225314847, 0.00334148062, 0.0049481988, 0.00732016936, 0.00479133008, 0.00406727754, 0.00177508651, 0.00277236919, 0.00470529683, 0.00670852931, 0.00474589085, 0.00469829002, 0.00202768133, 0.00389401778, 0.00630861986, 0.00890532229, 0.00727451127, 0.00673654769, 0.00313679874, 0.00690548634, 0.00870172959, 0.0115883453, 0.0107089365, 0.0104032271, 0.00659821136, 0.0123715093, 0.0131596653, 0.0152183212, 0.0157194901, 0.0128267016, 0.00924605597, 0.0157505069, 0.0126156257, 0.0158367548, 0.0152256396, 0.0125305392, 0.0127485599, 0.0117099844, 0.0115790218, 0.0174453612, 0.0105116051, 0.0108440137, 0.0102568045, 0.011252691, 0.014894696, 0.0199284721, 0.00975702703, 0.0099968696, 0.012234957, 0.0143352933, 0.0213717781, 0.0395109579, 0.0126705384, 0.0112307435, 0.0138673764, 0.0123111205, 0.0167440362, 0.0346777178, 0.0106442682, 0.0112716155, 0.0107962117, 0.0108344574, 0.0136374049, 0.02754963, 0.00940596778, 0.00985107105, 0.00651048776, 0.00608841935, 0.00766844349, 0.0150593119, 0.00649437029, 0.0067693186, 0.00322013395, 0.00407647481, 0.00495165167, 0.0101149725, 0.00532474229, 0.00515665999, 0.00197401829, 0.00274170702, 0.00315068732, 0.00660604844, 0.00520989159, 0.00495506218, 0.00178239378, 0.00228403695, 0.00250352873, 0.00526059791, 0.00501069846, 0.00424375664, 0.00141993037, 0.00199025404, 0.0023792889, 0.00526987342, 0.00428883126, 0.00354044023, 0.00141336967, 0.00188361073, 0.00215192256, 0.00425452227, 0.00374850002, 0.00298274681, 0.00139929983, 0.0017579291, 0.00238055037, 0.00338376896, 0.00256244489, 0.00225398457, 0.00158208294, 0.00205161795, 0.0028598581, 0.00284466054, 0.00210562185, 0.00191355159, 0.00172101066, 0.00255903229, 0.0030458218, 0.00307335588, 0.00195658975, 0.00178193836, 0.0018953121, 0.00278408197, 0.00326389028, 0.00369375502, 0.00204809685, 0.00195932272, 0.00235701283, 0.00310720736, 0.0036336435, 0.00444140378, 0.00206720666, 0.00176584336, 0.00229362049, 0.00286275614, 0.00355017697, 0.00345426844, 0.00190070667, 0.00193950802, 0.00226393994, 0.00284058461, 0.00380062475, 0.00296217832, 0.00178255769, 0.00211987412, 0.00249165716, 0.00285463058, 0.00406849151, 0.00309988251, 0.00184583501, 0.0022545252, 0.00297288597, 0.00324662076, 0.0042412146, 0.00353635498, 0.00183164794, 0.00181986426, 0.00312066707, 0.00337984902, 0.00481492979, 0.00409256062, 0.00219652057, 0.00183319685, 0.00301087159, 0.00383453583, 0.00539731467, 0.00416173786, 0.0031205886, 0.00233582058, 0.00338620599, 0.004575158, 0.00549669052, 0.00449892459, 0.00361046311, 0.00221480965, 0.00339189405, 0.00511373859, 0.00529735768, 0.00412021019, 0.00434237998, 0.00291333883, 0.00341589213, 0.00533830142, 0.00460630935, 0.00403667241, 0.00494668493, 0.00330437673, 0.00515042758, 0.00457490887, 0.00386288832, 0.00412089517, 0.0045037088, 0.00287130452, 0.00520971091, 0.00465150084, 0.00459216023, 0.00485323556, 0.00555212749, 0.00324081769, 0.00622293772, 0.00495014898, 0.00600306084, 0.00558914291, 0.00629512314, 0.00401209574, 0.00883349683, 0.00590104051, 0.00761505263, 0.00547401281, 0.00652414653, 0.00478380267, 0.0099308379, 0.00584645104, 0.0084290076, 0.00483673532, 0.00578300608, 0.00670842826, 0.0109375287, 0.00593787665, 0.00820572302, 0.00527755218, 0.00579613401, 0.00740675023, 0.009208831, 0.00583614456, 0.00795962568, 0.00535090454, 0.00465966389, 0.00620226515, 0.00777632184, 0.00694272947, 0.00637636427, 0.00478126248, 0.00391573878, 0.00537711335, 0.00575971883, 0.00627293717, 0.00539947068, 0.00377057935, 0.00407294696, 0.00449922541, 0.00509374915, 0.00658711931, 0.00518674776, 0.00301682903, 0.00464874692, 0.00479531242, 0.00498754112, 0.00808026735, 0.00685602007, 0.00364341028, 0.00571912993, 0.00704156561, 0.00598419737, 0.00910807215, 0.00895869359, 0.00471764198, 0.00744123757, 0.00785160158, 0.00750844926, 0.0101707233, 0.00906923134, 0.0076645799, 0.0145231811, 0.0108555378, 0.0097201094, 0.010629544, 0.0104620839, 0.00761641795, 0.0108508598, 0.0075328825, 0.00714791007, 0.00760343997, 0.00959340949, 0.00889512617, 0.00964401755, 0.00744620152, 0.00644739065],
"last": [0.0140197473, 0.00692870608, 0.00596593879, 0.00951824617, 0.0144143272, 0.010876704, 0.0155850509, 0.0116545754, 0.00734854629, 0.0172138568, 0.0185713693, 0.0104072141, 0.0198667627, 0.0125114908, 0.00813694485, 0.0243900716, 0.0159426033, 0.0152209513, 0.0224862639, 0.0129403556, 0.00734379608, 0.0211223271, 0.0142087666, 0.012497047, 0.0161474477, 0.0139654037, 0.0155967614, 0.0242092982, 0.0257527474, 0.0282806996, 0.0207621455, 0.0142364446, 0.020378381, 0.0234685093, 0.0356741548, 0.0433899797, 0.0222730562, 0.0171917211, 0.0135623906, 0.0233656112, 0.0185595751, 0.0470312238, 0.0312280748, 0.0260202363, 0.0201943647, 0.0311361328, 0.0374455005, 0.0463913493, 0.0632563159, 0.0345975235, 0.0249842182, 0.0281699393, 0.0422189645, 0.0602181703, 0.0630825162, 0.0500315651, 0.0318843462, 0.0393121503, 0.039048899, 0.060083095, 0.0590006374, 0.0415200517, 0.0196505096, 0.0392480269, 0.0455851369, 0.0614275448, 0.0682060048, 0.0468759872, 0.0272706077, 0.0412938632, 0.0715757012, 0.0562280491, 0.0373121873, 0.0381015092, 0.0270205885, 0.0521340817, 0.058170177, 0.0679526925, 0.0511148497, 0.0291017611, 0.0260950122, 0.0441207998, 0.0390999764, 0.0704619512, 0.053436216, 0.0361443795, 0.0268584974, 0.057216987, 0.0425336845, 0.0848333538, 0.0539980829, 0.0299992617, 0.0255676471, 0.0470902249, 0.0309332572, 0.0904649943, 0.053580001, 0.0341311432, 0.0321612693, 0.0500394702, 0.0542872101, 0.0828361288, 0.0610384718, 0.0515496805, 0.0467812531, 0.0863993987, 0.0721670017, 0.077531673, 0.0738423839, 0.0607645623, 0.0441643372, 0.117421784, 0.0766603649, 0.111396499, 0.0671127513, 0.0652329549, 0.0469789617, 0.117123492, 0.0698709711, 0.107921205, 0.138104603, 0.0867559612, 0.0645583943, 0.12731427, 0.0702202097, 0.108395144, 0.0954140648, 0.0570616387, 0.0623844005, 0.135584787, 0.0752460733, 0.100466475, 0.0947360843, 0.0703212991, 0.0917256549, 0.125463992, 0.0504330397, 0.0939733684, 0.0813088939, 0.0601407476, 0.0826542005, 0.132312849, 0.0662395805, 0.100465998, 0.0865234733, 0.0607620515, 0.0757049322, 0.144974515, 0.0663095415, 0.12693496, 0.0999744907, 0.0698979273, 0.0863004252, 0.151820496, 0.0764188245, 0.135617658, 0.128547221, 0.0890350938, 0.12536636, 0.153221607, 0.0894772708, 0.151555389, 0.111223571, 0.0890284702, 0.122735225, 0.111785941, 0.0935753882, 0.145953789, 0.110201009, 0.112221666, 0.12092343, 0.11542502, 0.0865747705, 0.122886814, 0.111347966, 0.115735821, 0.145060942, 0.139861822, 0.126754835, 0.156755254, 0.111561716, 0.123918176, 0.13250947, 0.120157391, 0.10925515, 0.126137048, 0.107972436, 0.0747450739, 0.135967389, 0.137407854, 0.121193163, 0.12469539, 0.0822926536, 0.0891489014, 0.15022108, 0.150501847, 0.133912399, 0.118532315, 0.0883528143, 0.101451486, 0.122923665, 0.125088051, 0.144706845, 0.120769851, 0.124930166, 0.121038668, 0.125444338, 0.140820816, 0.170194179, 0.129682139, 0.118849963, 0.148143411, 0.144122913, 0.123752251, 0.141632497, 0.123249866, 0.0920230746, 0.127830386, 0.112982646, 0.0825558081, 0.119393706, 0.125088841, 0.0992691442, 0.136724964, 0.128162369, 0.117610574, 0.122044615, 0.148903802, 0.1162607, 0.140107527, 0.121515937, 0.114225909, 0.125959277, 0.158916593, 0.142593473, 0.14973332, 0.193798721, 0.139944509, 0.142263889, 0.143173501, 0.133298367, 0.138711259, 0.107072875, 0.0744306222, 0.0914611593, 0.128400832, 0.139367327, 0.110800639, 0.0760216117, 0.022669306, 0.0560432561, 0.119026236, 0.102448851, 0.0804451481, 0.0370376632, 0.0237497352, 0.0461849086, 0.0791429058, 0.0444968008, 0.0217503682, 0.0170178711, 0.0181094613, 0.0409385972, 0.0994150415, 0.0520993918, 0.0283402745, 0.0305075254, 0.0229596179, 0.0887478441, 0.122144371, 0.0765373036, 0.0364060774, 0.0334168933, 0.0331917033, 0.0429547578, 0.0339125842, 0.0288753472, 0.0333436318, 0.0357705466, 0.0214160066, 0.0374939442, 0.0419038497, 0.0231888779, 0.0208108537, 0.0229662508, 0.0194687415, 0.0207410753, 0.0278241392, 0.0158685278, 0.01554929, 0.0160432868, 0.0130087053, 0.0143406289, 0.0253741182, 0.0198205132, 0.0157890227, 0.0158040486, 0.0255473182, 0.0183538143, 0.0115856379, 0.00778330117, 0.0137252621, 0.009929277, 0.00959479623, 0.00996791665, 0.0107565029, 0.00635364326, 0.00798969157, 0.00813733786, 0.0102005592, 0.00864905678, 0.0117973387, 0.00819677114, 0.0149342632, 0.00979179237, 0.0131742498, 0.0114002898, 0.0155426636, 0.00853764359, 0.010772801, 0.0122001832, 0.0130384378, 0.00852327794, 0.011242806, 0.00625096355, 0.0102606285, 0.0104050878, 0.00749459257, 0.0072966828, 0.0148063088, 0.0106584271, 0.0111793177, 0.00774364639, 0.00743014459, 0.0100469934, 0.0119921947, 0.0097388681, 0.0130843865, 0.00844734814, 0.00687060272, 0.00724781724, 0.0125753116, 0.0107401768, 0.0164067261, 0.0102818832, 0.0120490445, 0.0109849218, 0.0145325884, 0.014995873, 0.0201830324, 0.0111162476, 0.0214914139, 0.0150916902, 0.0142181879, 0.0159086604, 0.0183538143, 0.0123705426, 0.0238194782, 0.0146527458, 0.0152500672, 0.0137924589, 0.0133059714, 0.00711520063, 0.0158053394, 0.0115884552, 0.0136824371, 0.0163072199, 0.0169200581, 0.00785192754, 0.0141950361, 0.011943073, 0.0143577866, 0.0184746552, 0.0195438042, 0.00917791948, 0.018141659, 0.0147938216, 0.0197915882, 0.0200639125, 0.0197837278, 0.00596905593, 0.0169431977, 0.0122223897, 0.0165506545, 0.019483963, 0.0261247884, 0.00860791467, 0.0179081596, 0.0134736747, 0.0146122789, 0.0217301454, 0.0134260561, 0.012595037, 0.0282050837, 0.0150363361, 0.0242526736, 0.0231831092, 0.0396941155, 0.0224965401, 0.0242178757, 0.0141147347, 0.016903596, 0.0115136411, 0.0293167885, 0.014874286, 0.0273492821, 0.0118325073, 0.0110523002, 0.0117732054, 0.0279659852, 0.016908491, 0.0282067098, 0.0100698983, 0.0130676115, 0.0151195545, 0.0267256498, 0.015277721, 0.0247618798, 0.0100268899, 0.0150356097, 0.0157050565, 0.0269003306, 0.0107353861, 0.0188760348, 0.00948508084, 0.0129453214, 0.0138105145, 0.0285411384, 0.0165085476, 0.0210981872, 0.0107332794, 0.0135631645, 0.0160946194, 0.0328358412, 0.0144142546, 0.0275653973, 0.0128535312, 0.0244513731, 0.0213132817, 0.0316552743, 0.0164315682, 0.0242198147, 0.0134828817, 0.0203201678, 0.022203194, 0.035799399, 0.0167560913, 0.0269735288, 0.0111985849, 0.014563906, 0.0152158616, 0.0296904985, 0.014927364, 0.0185085591, 0.00983863603, 0.0188143514, 0.0152014866, 0.0238227248, 0.0150547288, 0.0219420809, 0.0117294407, 0.0229644626, 0.0177242011, 0.0226443671, 0.0137735838, 0.0115840444, 0.0116158398, 0.0148808425, 0.0140152648, 0.0173019767, 0.0153566217, 0.0137982331, 0.0117091611, 0.0105056837, 0.0132380184, 0.0183972493, 0.0132844709, 0.0133026848, 0.013686439, 0.0116339745, 0.0155065153, 0.0191036984, 0.0127953375, 0.0138449511, 0.0104217948, 0.0261049103, 0.0130367139, 0.0176507626, 0.011951088, 0.0146454573, 0.0109402379, 0.0160462745, 0.013586795, 0.0185830444, 0.0117768003, 0.0157198664, 0.0116845882, 0.0139246816, 0.0118168406, 0.0210852064, 0.014644891, 0.0162958875, 0.0131260129, 0.0173466075, 0.0115144597, 0.0189717803, 0.0135199064, 0.0175328776, 0.0132119311, 0.0122183161, 0.0143230157, 0.0169886779, 0.012553867, 0.0103288544, 0.0113222646, 0.0168931391, 0.0147423716, 0.0181945488, 0.0152441468, 0.0137735577, 0.0161540937, 0.0190542899, 0.0144695751, 0.0175249707, 0.0148771238, 0.0113413949, 0.0161268786, 0.0181272198, 0.0110271722, 0.0135239586, 0.0107760048, 0.00837730803, 0.0126588391, 0.0134442961, 0.00996371079, 0.0118401097, 0.0117946826, 0.00896680821, 0.0139902281, 0.0115177426, 0.00866508391, 0.00964016002, 0.00892788824, 0.0079260841, 0.0130417161, 0.0129043432, 0.00899864733, 0.0114936754, 0.0132422736, 0.0112490412, 0.0131872492, 0.0116086267, 0.0106688105, 0.01996959, 0.0138548054, 0.0118791927, 0.0144137936, 0.0143290609, 0.0114481598, 0.0195582807, 0.0162801724, 0.0115421005, 0.013655968, 0.0124185095, 0.012232786, 0.0187208951, 0.0177828297, 0.0186114069, 0.0189145505, 0.0119164474, 0.00982074905, 0.0191900693, 0.0169985462, 0.0143234655, 0.016385071, 0.0135483323, 0.0113591235, 0.0195289645, 0.0203579515, 0.0152115691, 0.0156742372, 0.0134789739, 0.00965319388, 0.0132472645, 0.0127059305, 0.0114378994, 0.0123314997, 0.0110344505, 0.0086902855, 0.0131302653, 0.0127031021, 0.0128016211, 0.0134892249, 0.00965263881, 0.00922793336, 0.0139183057, 0.0122932745, 0.00924309064, 0.0107931774, 0.011182134, 0.00911618117, 0.0142280012, 0.0112428116, 0.00982131995, 0.0119696511, 0.00953055359, 0.00839763694, 0.0111033386, 0.0101699028, 0.00759746227, 0.00782687869, 0.0063768602, 0.00689571491, 0.0109061385, 0.00959208701, 0.00691828737, 0.00755955558, 0.00696119107, 0.00726634637, 0.0103347255, 0.00894937571, 0.00756959245, 0.0101422332, 0.0100375311, 0.00906181708, 0.0110883322, 0.00954689272, 0.00830475148, 0.0138269924, 0.0188150387, 0.0108302236, 0.0107800309, 0.010125096, 0.0113302041, 0.0148936613, 0.0159515757, 0.0108014951, 0.0142927663, 0.0107415449, 0.00986546185, 0.0147133768, 0.0150512094, 0.00894789491, 0.0107401768, 0.0107521033, 0.0100283874, 0.0160803404, 0.0188145582, 0.00970126409, 0.0120994728, 0.0124310534, 0.0118770869, 0.0168029163, 0.0163597912, 0.0113174887, 0.0155952973, 0.0164908674, 0.0140087372, 0.0159582607, 0.0189100485, 0.0113454917, 0.0154496348, 0.0165986717, 0.0139537612, 0.0177142322, 0.0191125683, 0.0125879589, 0.020443989, 0.0197206922, 0.017057227, 0.0169839878, 0.0179953836, 0.0125618242, 0.0160672106, 0.016428709, 0.0145081198, 0.0249252059, 0.022096673, 0.0142883733, 0.0249592531, 0.0184912346, 0.0183769912, 0.0238078684, 0.0202357844, 0.0123927686, 0.021543283, 0.0161223989, 0.0163569376, 0.0144975754, 0.0203753654, 0.0119727142, 0.0166401956, 0.0143126845, 0.0119936354, 0.0170817226, 0.0188077167, 0.012021495, 0.0139175588, 0.0138113592, 0.0112011191, 0.0167439263, 0.0201361161, 0.0113461986, 0.0145350676, 0.0139174275, 0.0113091245, 0.0171198975, 0.0200316664, 0.0127437962, 0.0186982043, 0.0170188919, 0.0138824601, 0.0149468537, 0.0159025788, 0.0107072406, 0.0153899705, 0.0178529676, 0.0109576751, 0.0130242715, 0.0128294174, 0.0104750358, 0.0125530036, 0.0123598548, 0.00852084998, 0.0125712976, 0.0129569145, 0.00919610169, 0.0113894809, 0.0112137217, 0.00856797025, 0.0127999885, 0.0123633724, 0.00686902879, 0.00963371154, 0.0087872576, 0.008647562, 0.0106385984, 0.00938093849, 0.00787856244, 0.0108329924, 0.00982202496, 0.00845582318, 0.0103350757, 0.0120404083, 0.0079532098, 0.016630834, 0.00840828102, 0.00801554229, 0.0132139642, 0.0115510207, 0.0107022468, 0.0179398376, 0.00952169392, 0.00894522294, 0.0103264526, 0.0152726201, 0.00822155923, 0.0144192558, 0.00934145413, 0.0154399695, 0.0201464389, 0.017474182, 0.0143907331, 0.019125253, 0.00994321425, 0.0157783329, 0.0188431684, 0.0122733098, 0.0123909544, 0.0139551321, 0.00969273783, 0.0177350622, 0.0173615199, 0.0118878866, 0.00805545039, 0.0183961485, 0.0112151131, 0.0166159291, 0.0187587012, 0.0148879522, 0.0139419381, 0.0304222181, 0.0161726642, 0.017822545, 0.0149333803, 0.011442407, 0.0116225546, 0.025179157, 0.0155757414, 0.0186358839, 0.0110578751, 0.0114832725, 0.00740336487, 0.0215260591, 0.0116516985, 0.0167186912, 0.0116024027, 0.0124762561, 0.0092058992, 0.0176898316, 0.0109443506, 0.0173385069, 0.0112622706, 0.0101371221, 0.00813450478, 0.0113928393, 0.00850653648, 0.0112814559, 0.0104840556, 0.0100435372, 0.00902818609, 0.0115224514, 0.00891659409, 0.0126636559, 0.0144799566, 0.01116719, 0.0111928089, 0.0124103539, 0.00870969612, 0.022051638, 0.0145007931, 0.0118112052, 0.0104762213, 0.00824582484, 0.00853925478, 0.0106983492, 0.00919833407, 0.00693830987, 0.00728342123, 0.00568364328, 0.0081992792, 0.0129601592, 0.00991502311, 0.00716118095, 0.00766660785, 0.00609907927, 0.00822823029, 0.0081796702, 0.0090709934, 0.00664430298, 0.00751005486, 0.00571985636, 0.00963019952, 0.0114403479, 0.0128175281, 0.0090140542, 0.0102463672, 0.0100614084, 0.0116455499, 0.00940148067, 0.00942544267, 0.00601508003, 0.00916774757, 0.00725175627, 0.00992572866, 0.00794578623, 0.00831493735, 0.00703681307, 0.00837455876, 0.00811712723, 0.0100450926, 0.00821144134, 0.00917663053, 0.00536948815, 0.00829160586, 0.00932953786, 0.0123338001, 0.00940810889, 0.00918650441, 0.00635604374, 0.0100564882, 0.0128290206, 0.0133859459, 0.00948053598, 0.0127674742, 0.00706396252, 0.0110596064, 0.0131003736, 0.0132065555, 0.0108818356, 0.0104130609, 0.00691623939, 0.0109687084, 0.0181373283, 0.0129212402, 0.00672580488, 0.0093552582, 0.00522760395, 0.00850942265, 0.00897359475, 0.0107530225, 0.00618028408, 0.0082500698, 0.00529277418, 0.008415794, 0.0101296809, 0.0131157525, 0.00654928386, 0.00758361258, 0.0044050701, 0.00789676886, 0.00669283839, 0.00920752529, 0.00651000626, 0.0086358292, 0.00439769262, 0.0075476733, 0.00627983036, 0.00900836941, 0.00717290118, 0.0108010303, 0.00541806081, 0.00822976697, 0.00634965347, 0.00911529548, 0.00594328623, 0.0126202656, 0.00521565136, 0.00785272289, 0.00637774821, 0.00950461999, 0.00534818228, 0.0101739783, 0.0047363732, 0.00656519784, 0.0057618306, 0.00820035022, 0.00599994557, 0.0105574802, 0.00805301964, 0.0123123853, 0.00942425057, 0.0184514672, 0.0264291037, 0.0146560371, 0.0179470461, 0.0229425933, 0.0116993031, 0.0249631554, 0.0256652944, 0.0253472328, 0.021695815, 0.0296220388, 0.00999151915, 0.0161952972, 0.0279273912, 0.017328538, 0.0137700224, 0.0192779247, 0.0105603859, 0.0124394521, 0.0123134516, 0.0138193881, 0.00891354866, 0.0100335712, 0.00956481416, 0.0127306236, 0.0125544351, 0.0122799249, 0.00934621692, 0.00862282142, 0.00997577887, 0.0121223349, 0.00967275258, 0.0104149953, 0.00580274081, 0.00525740022, 0.00671540853, 0.010687192, 0.00762119237, 0.00949225109, 0.00497384276, 0.00452312734, 0.00651209243, 0.00916488934, 0.00611928571, 0.00875039119, 0.00488962373, 0.00518614193, 0.00589802023, 0.00862299278, 0.00600039773, 0.00793018378, 0.00579130044, 0.00515177706, 0.00550173922, 0.00958860014, 0.00795816164, 0.00944013335, 0.00604883721, 0.00614483003, 0.00664512813, 0.0105995322, 0.00705780135, 0.00733492477, 0.00502774818, 0.00572487572, 0.00561247859, 0.0105809961, 0.00604546722, 0.00736632384, 0.00511566317, 0.00558868982, 0.00642598281, 0.0109220296, 0.00601451471, 0.00709629385, 0.005210198, 0.00564034097, 0.00579518592, 0.00997548643, 0.00576449744, 0.00674937945, 0.00557870325, 0.00505990442, 0.00508171692, 0.0090114139, 0.00576643739, 0.00817720219, 0.00629113056, 0.00547218509, 0.00561369723, 0.00914812088, 0.0058031152, 0.00661095977, 0.00636146916, 0.00564275915, 0.00695726601, 0.0101879044, 0.00737242121, 0.00738157239, 0.00627904478, 0.00554401707, 0.00616475521, 0.0105900066, 0.00666797487, 0.00703510735, 0.00666102627, 0.0065858583, 0.0084641194, 0.012032982, 0.00889599137, 0.00863135699, 0.0112051964, 0.00956264045, 0.0102100093, 0.0104113594, 0.00816190615, 0.00877226517, 0.00732941227, 0.00705988565, 0.00604122318, 0.00877335947, 0.00645794393, 0.00724384515, 0.00753296819, 0.00652650138, 0.00611967407, 0.00849467982, 0.0081042638, 0.00817106664, 0.00706660841, 0.0059848614, 0.00676570926, 0.00930428319, 0.00643888349, 0.00784315914, 0.00844758842, 0.00635199994, 0.00743789226, 0.010548139, 0.00668715313, 0.00814663805, 0.00781039195, 0.00612422358, 0.00652467227, 0.00965130702, 0.00788312592, 0.00783336908, 0.00818897225, 0.00584584614, 0.00634818478, 0.00914617628, 0.00727200415, 0.00675594946, 0.00855644513, 0.00627113879, 0.00670867832, 0.00883026887, 0.00724746007, 0.00718481932, 0.00847113412, 0.00668780599, 0.00594572304, 0.00871998258, 0.007381503, 0.00673977472, 0.0069426219, 0.00499333581, 0.00553636951, 0.00760513544, 0.00646909885, 0.00598846469, 0.00616034726, 0.00445200922, 0.00547645381, 0.00952406041, 0.00587159209, 0.00584804453, 0.0076617403, 0.00516593223, 0.00676044356, 0.00904592406, 0.00657554297, 0.00616733171, 0.0083260173, 0.004561543, 0.00645043096, 0.00961534493, 0.00643295329, 0.00618246896, 0.00798714068, 0.00569724012, 0.00570789305, 0.0118071334, 0.00816378929, 0.00615577167, 0.00668452866, 0.00554238493, 0.00563386688, 0.0111362291, 0.00755941961, 0.00586040271, 0.0077941101, 0.00494712172, 0.00541726407, 0.00805843528, 0.00730960118, 0.0064063184, 0.00778563274, 0.00578115322, 0.00565835694, 0.00927956216, 0.00774965296, 0.00718417019, 0.00824158359, 0.00630664406, 0.00699700695, 0.0104543613, 0.00888051651, 0.00728062261, 0.0079342965, 0.00655497005, 0.00855176337, 0.0123118861, 0.0116528077, 0.00984023046, 0.0100877723, 0.0071480833, 0.00992941298, 0.0151302805, 0.0134692136, 0.0105927382, 0.0151128955, 0.00810758118, 0.014456193, 0.0179547463, 0.0217274725, 0.0125361346, 0.0184432212, 0.0108529991, 0.0164372567, 0.0173596404, 0.0150547083, 0.0107432269, 0.0150160445, 0.00915640499, 0.0123701449, 0.0139731094, 0.0157271344, 0.0123125007, 0.0149098588, 0.00948070642, 0.0133875627, 0.0189409181, 0.01592407, 0.0122760739, 0.012991746, 0.00973128807, 0.0111581162, 0.0152097475, 0.0129223457, 0.0129647227, 0.0176678635, 0.0124727497, 0.0174215436, 0.0219104327, 0.0202525891, 0.0124965059, 0.0171222556, 0.012334602, 0.0136136115, 0.017533116, 0.0187622085, 0.0111983214, 0.0145622287, 0.0098372465, 0.0157708488, 0.0190443099, 0.0161965284, 0.010456902, 0.0153543884, 0.00951665826, 0.0131902108, 0.0157474168, 0.0153451273, 0.0122423945, 0.0176133644, 0.0116399368, 0.0131342318, 0.0157364532, 0.0150793558, 0.0104207573, 0.0147431809, 0.00863676053, 0.0104707116, 0.0142834773, 0.0139904264, 0.00942667574, 0.0128861954, 0.00839188974, 0.00882920902, 0.0137644932, 0.0130787585, 0.00924764108, 0.013051779, 0.00726361061, 0.00847684685, 0.0113689955, 0.0104351649, 0.00865435414, 0.00969933439, 0.00692199264, 0.0081572216, 0.0091421064, 0.0068711671, 0.0079483185, 0.00861527957, 0.00717480993, 0.0079772966, 0.0083125392, 0.00693668658, 0.00680993637, 0.00853216834, 0.00693514384, 0.00893217884, 0.0115994504, 0.00845050067, 0.00747882202, 0.00928379782, 0.00743867783, 0.00847172644, 0.0101218186, 0.00965827331, 0.00704525085, 0.00892048515, 0.0076052933, 0.0084666973, 0.010620065, 0.00850673299, 0.00710776309, 0.00846092682, 0.00798906758, 0.00938135386, 0.0117866695, 0.00923749339, 0.0090920236, 0.0110599184, 0.00875548832, 0.013016263, 0.0146798054, 0.00935933739, 0.00878982898, 0.009130775, 0.00771783246, 0.0107558519, 0.0147014363, 0.00984585378, 0.00744598266, 0.00972910877, 0.00766199408, 0.0105826799, 0.0111939693, 0.00938175432, 0.00784671307, 0.010172816, 0.00775093725, 0.0130991917, 0.0144612622, 0.0109153911, 0.00966205541, 0.00919170957, 0.0102160675, 0.0126510113, 0.0127692232, 0.0109229917, 0.00914541539, 0.00756407157, 0.0109732207, 0.0128634274, 0.0155969225, 0.0102885487, 0.0138128269, 0.0112221045, 0.0119151333, 0.0127379671, 0.0159555357, 0.00918305013, 0.013314357, 0.0115662701, 0.0133267157, 0.0153161259, 0.0126398308, 0.00899098534, 0.00970408972, 0.011729816, 0.00890193041, 0.0118712028, 0.0121786976, 0.00897063129, 0.00946302991, 0.011778242, 0.00954119954, 0.0107232276, 0.0118955467, 0.00968924537, 0.00911676325, 0.0122593241, 0.00964096095, 0.013139029, 0.0140908808, 0.0123111606, 0.00979660731, 0.01482586, 0.0104058003, 0.0124254469, 0.012847132, 0.0101059498, 0.0100424411, 0.0119507611, 0.00888810866, 0.0112126162, 0.0110975429, 0.0104322396, 0.0117974728, 0.0168414004, 0.0102853011, 0.0148199555, 0.0124959415, 0.0108785257, 0.0103293424, 0.0114210099, 0.00830938015, 0.00876770169, 0.0094226785, 0.0080539491, 0.00768843014, 0.0102819717, 0.00756321289, 0.00878807716, 0.00845071673, 0.00770711526, 0.00899823569, 0.0131022735, 0.00764182303, 0.00912243873, 0.00813970901, 0.00742483325, 0.0082481727, 0.0106339334, 0.00639984431, 0.00842082966, 0.00874471106, 0.00901878718, 0.00920353364, 0.011260923, 0.00610271655, 0.00724756997, 0.00846967939, 0.00793287344, 0.00874096248, 0.0120832967, 0.00677893031, 0.0082662208, 0.0111557059, 0.0109940451, 0.0112278452, 0.0137820328, 0.00764558092, 0.00975348987, 0.00925656687, 0.00975769013, 0.0100334911, 0.00918870047, 0.00652763294, 0.00831537042, 0.00932173245, 0.0103173181, 0.0109029282, 0.0102583868, 0.00680526858, 0.010689415, 0.0101688514, 0.010706922, 0.0102884565, 0.0119600967, 0.00795508269, 0.0109080719, 0.0107671628, 0.0117969057, 0.0117930602, 0.0117720068, 0.00868080184, 0.0115840444, 0.0108025903, 0.0118914386, 0.0110373693, 0.0118741216, 0.00946180988, 0.0120537793, 0.011870997, 0.010201483, 0.0100645609, 0.0122231496, 0.00898942072, 0.0107134599, 0.0113374824, 0.0111194188, 0.0119920522, 0.0136086876, 0.00955548044, 0.0130825266, 0.0117090885, 0.0109250732, 0.0112850675, 0.013203077, 0.00883384328, 0.011961313, 0.0128220841, 0.0179575887, 0.0186113939, 0.0217888933, 0.0261580721, 0.0270824805, 0.0180959683, 0.0161145646, 0.0229456611, 0.0131675852, 0.0098891845, 0.00990487076, 0.0101161115, 0.0103762131, 0.0101647582, 0.0110387998, 0.0070601874, 0.0108192656, 0.010151118, 0.0123624932, 0.0156099079, 0.0145429848, 0.0109878294, 0.0162083376, 0.0142567828, 0.0146847786, 0.0129782083, 0.0157061946, 0.0105786864, 0.0150219491, 0.0118483799, 0.0149393864, 0.0153476633, 0.0159424152, 0.0114558246, 0.0126768146, 0.010839262, 0.0156348702, 0.0162626989, 0.0112147992, 0.00748440949, 0.0108063314, 0.0096841082, 0.0113325445, 0.0159556866, 0.0133877648, 0.00938799046, 0.0100144977, 0.0100017227, 0.0106443884, 0.0165729579, 0.0112342546, 0.00908661261, 0.0103437798, 0.00881801639, 0.0113842264, 0.0138203828, 0.010834923, 0.00856508594, 0.0106516369, 0.00766124064, 0.0107712867, 0.0130786849, 0.0113862073, 0.0085834479, 0.0111409025, 0.00752233434, 0.00797112286, 0.0115225539, 0.00958985835, 0.00605329406, 0.00941181649, 0.00975047704, 0.0105537949, 0.0134815816, 0.0168283768, 0.0140424455, 0.0261092242, 0.0299308114, 0.0401912145, 0.0337542929, 0.0344278477, 0.0245618429, 0.0269319657, 0.0214479044, 0.0271894298, 0.0231380854, 0.0158420671, 0.0149259325, 0.0229395367, 0.0210429691, 0.02435828, 0.0185646955, 0.0206522867, 0.0174938403, 0.0166763812, 0.0182491671, 0.0219468605, 0.0177764539, 0.0161703657, 0.0133229028, 0.0129279736, 0.0219769645, 0.0185122807, 0.0298749842, 0.0229845345, 0.0176562462, 0.0183070898, 0.0265187118, 0.0260891672, 0.0323323235, 0.0323822685, 0.0202133562, 0.0217794869, 0.0274345707, 0.025233509, 0.029341884, 0.0367342383, 0.0239807889, 0.0167190526, 0.0253631193, 0.0273825713, 0.0287336335, 0.0376236364, 0.0254407581, 0.0229321215, 0.0260477755, 0.0346076228, 0.0284590051, 0.0169133265, 0.0228903051, 0.0208369028, 0.0234648865, 0.0216987357, 0.0234153066, 0.022306079, 0.0232299939, 0.0125284167, 0.0140939271, 0.00994793698, 0.01429532, 0.0162031986, 0.0101634776, 0.0125424173, 0.0110689029, 0.0128663331, 0.0111390026, 0.0134308524, 0.0101709347, 0.0130358115, 0.0121742077, 0.0104791485, 0.0103863729, 0.012780006, 0.00872571021, 0.0100176642, 0.0101396246, 0.0098756589, 0.00980100594, 0.0122016016, 0.00600126013, 0.00843261089, 0.00782821979, 0.00889365468, 0.00973408669, 0.0106183011, 0.00573917711, 0.00625844253, 0.00772776408, 0.00952085853, 0.00811751839, 0.0100004524, 0.0072605703, 0.00772158802, 0.00667942315, 0.00825310126, 0.00766707538, 0.00799341593, 0.00652986625, 0.00770406332, 0.00809929054, 0.0101231551, 0.00834484864, 0.00783756562, 0.00684250379, 0.00721804192, 0.00741842994, 0.00948968437, 0.00889439508, 0.00977642834, 0.00690425001, 0.00756684598, 0.00838062819, 0.01049612, 0.00825348124, 0.00969161559, 0.00681947684, 0.00668688724, 0.00836576056, 0.00881031435, 0.00849685259, 0.0131440498, 0.00777572254, 0.00963549037, 0.00955433026, 0.0110189747, 0.0238304902, 0.0447798967, 0.0193565674, 0.0462823659, 0.0389613137, 0.0290455632, 0.0397966653, 0.0460014381, 0.037239328, 0.0455330536, 0.0293356087, 0.0247950014, 0.0289828777, 0.0311468691, 0.0204748884, 0.0135854278, 0.0135574415, 0.013296715, 0.0161091089, 0.012720366, 0.00632824097, 0.00903192721, 0.0107671125, 0.0137060974, 0.0119589176, 0.00941737834, 0.00619086064, 0.0074783545, 0.00865740329, 0.0142748263, 0.0110846674, 0.00857432652, 0.00640963949, 0.0076186033, 0.0104933381, 0.0215857308, 0.02169252, 0.0177934356, 0.01127009, 0.00901935529, 0.0128566353, 0.0125698661, 0.0109843211, 0.00958904065, 0.00737169897, 0.00672933552, 0.00851061475, 0.0169232674, 0.0328218304, 0.0178587399, 0.0151390648, 0.0159343164, 0.0153708262, 0.0166842733, 0.0218932293, 0.0147329187, 0.0123476274, 0.0212549791, 0.0243973937, 0.0272959936, 0.0415773802, 0.0154317291, 0.0116992593, 0.0172257144, 0.0157461967, 0.0216040015, 0.0262605511, 0.0161958598, 0.0112584224, 0.0154110231, 0.0210812371, 0.0186057817, 0.023155462, 0.0171970241, 0.00994741172, 0.0117593193, 0.0228071455, 0.0189354159, 0.0158115719, 0.0148649188, 0.00838337094, 0.00729729421, 0.011941392, 0.0162388179, 0.0187393706, 0.0117980726, 0.00837475341, 0.0114842411, 0.014686414, 0.0156331006, 0.0222379491, 0.0122825503, 0.0108313672, 0.0111631528, 0.0169935673, 0.0199699514, 0.0303204767, 0.0120121269, 0.0126934666, 0.0145242661, 0.0246340893, 0.0180422589, 0.0125817806, 0.01117469, 0.0186860878, 0.0199542344, 0.0159672778, 0.0197985061, 0.0112136854, 0.0147979995, 0.0162632428, 0.0153284343, 0.0120728388, 0.0127847036, 0.00784826558, 0.00686580874, 0.0119956573, 0.0126467058, 0.0110667897, 0.00964533258, 0.00761376601, 0.00436525559, 0.00747896312, 0.00773512432, 0.0067562433, 0.0079911463, 0.0111325225, 0.00549705187, 0.0124886353, 0.0159048699, 0.0147165926, 0.0077074985, 0.00657334784, 0.00358612486, 0.00877265446, 0.00701411394, 0.00608401839, 0.00563144777, 0.01316234, 0.00651583541, 0.0164465941, 0.0109461322, 0.010047094, 0.00979423895, 0.0127634108, 0.00695713051, 0.0154269356, 0.00873641949, 0.00700116577, 0.00737632345, 0.0108210314, 0.00799155142, 0.00960321818, 0.0106240744, 0.00758191384, 0.00728781568, 0.00848057773, 0.0074376571, 0.00837053638, 0.00983200409, 0.00758285401, 0.00745371124, 0.00802855659, 0.00560834678, 0.00789217837, 0.00749141863, 0.00616447115, 0.00699527375, 0.00750950072, 0.00776456064, 0.00868184026, 0.0125145968, 0.0172290541, 0.0137415258, 0.0261462331, 0.0359317996, 0.0284021031, 0.0361188054, 0.0329654552, 0.0166605469, 0.032939326, 0.0221230146, 0.0101479851, 0.00971339736, 0.0182630867, 0.0118245045, 0.0204934739, 0.0185667556, 0.0187519938, 0.0154401436, 0.0138119617, 0.0149670169, 0.0148531729, 0.017790921, 0.0126306741, 0.0096589746, 0.0134047177, 0.0140479142, 0.0189742204, 0.0139070805, 0.0147138685, 0.0111152874, 0.01728254, 0.0127364323, 0.0184797142, 0.0176317077, 0.014120847, 0.0131530762, 0.0150271645, 0.0127904844, 0.0167154688, 0.0158478897, 0.0143703977, 0.0152794058, 0.0118465936, 0.0119130295, 0.0145567153, 0.0167742167, 0.0137332501, 0.0150290495, 0.0158075411, 0.0164131746, 0.0260729417, 0.0322362296, 0.0203235, 0.0199375246, 0.0205839761, 0.017851213, 0.0327560827, 0.0235285293, 0.0189156029, 0.0169723537, 0.0163199529, 0.0125791309, 0.0351480842, 0.0269030277, 0.0169043727, 0.0184918419, 0.0214108694, 0.017157739, 0.0334367417, 0.0292142779, 0.015297588, 0.020965239, 0.019513661, 0.013164768, 0.0359604731, 0.0225215741, 0.0164548513, 0.019082617, 0.0146542536, 0.0137071367, 0.0439151675, 0.021851901, 0.0174028464, 0.0231804717, 0.0193135515, 0.0168286711, 0.0476644635, 0.0175510403, 0.0195625331, 0.0202640314, 0.0196215231, 0.0180629883, 0.0432683825, 0.0252977796, 0.0213353671, 0.0204791296, 0.0147660766, 0.0120434994, 0.0258188657, 0.0145805907, 0.0125947651, 0.00985113997, 0.0104953041, 0.00907096732, 0.0231815651, 0.0140343485, 0.0117536588, 0.0108849211, 0.00918908231, 0.0103127966, 0.0160322096, 0.0119266594, 0.011201214, 0.0120855514, 0.00860474631, 0.00916882232, 0.0174984466, 0.00977469236, 0.0116120307, 0.0121984994, 0.0106791593, 0.0118400464, 0.0185086932, 0.0132479565, 0.0104805129, 0.0136292828, 0.0114249075, 0.0141125051, 0.0177019387, 0.0142569765, 0.0124723678, 0.0175425746, 0.0116195213, 0.01356511, 0.0281005092, 0.01305041, 0.0131984977, 0.0110016782, 0.0102006979, 0.00885078404, 0.0199315511, 0.012389536, 0.012157823, 0.0100420909, 0.00971843395, 0.00978904776, 0.0216850527, 0.0154961525, 0.0136476457, 0.0114749828, 0.0112921139, 0.014742272, 0.029826764, 0.0189792085, 0.01476523, 0.0136327632, 0.0133984452, 0.0120290192, 0.0174717642, 0.0175584815, 0.0166859012, 0.0149843134, 0.014941399, 0.0117450207, 0.0173308067, 0.0176458377, 0.0188867915, 0.0140764397, 0.0135632856, 0.011709651, 0.0124972127, 0.0115263667, 0.0147418072, 0.0154535184, 0.0150744841, 0.0204358734, 0.0117978724, 0.0162555035, 0.0141899316, 0.0147603191, 0.0107631115, 0.0142554417, 0.0121021355, 0.0054155481, 0.0070072189, 0.00958076771, 0.0119133713, 0.00792915281, 0.0096596824, 0.00630160188, 0.00842417777, 0.00872843992, 0.0136994803, 0.00869750325, 0.00974041875, 0.00708061783, 0.0114633646, 0.00963454414, 0.0129605439, 0.00920368638, 0.00764533831, 0.00585582526, 0.0167017374, 0.00779258367, 0.0107130772, 0.00694118487, 0.00762434443, 0.00442228978, 0.00936448108, 0.00723257195, 0.0202829707, 0.00891399477, 0.0187652986, 0.00662197312, 0.0107963867, 0.00744292513, 0.0138684986, 0.0104932189, 0.0168976206, 0.00724226795, 0.0119781289, 0.0114198029, 0.0216836259, 0.0107120601, 0.0120650847, 0.00671806512, 0.00886188075, 0.00665032398, 0.0115377698, 0.00840085745, 0.00990045629, 0.00685693929, 0.00876903534, 0.0074836798, 0.0131994858, 0.00903290603, 0.0128286025, 0.00725462334, 0.00912205502, 0.00895837881, 0.0142839085, 0.0109342793, 0.0146613875, 0.00642731972, 0.00865562633, 0.0069646989, 0.009896948, 0.0113044605, 0.0107685095, 0.00670967903, 0.00863892399, 0.00727353944, 0.0110175759, 0.0103255212, 0.0137772951, 0.00701441197, 0.00965865143, 0.00776494341, 0.0114189256, 0.0103891436, 0.0103816688, 0.00708615454, 0.0144691551, 0.00871451478, 0.0142162228, 0.0119801713, 0.011210761, 0.00794422906, 0.0127568701, 0.00863505807, 0.0201394092, 0.0134676108, 0.0234952457, 0.00873919856, 0.0109658018, 0.00751204882, 0.0134382145, 0.00847069267, 0.00984921027, 0.00524510024, 0.00955890212, 0.0049971533, 0.0114800641, 0.00669822562, 0.00949173793, 0.00540603837, 0.00966597814, 0.00619168114, 0.0150585603, 0.00804612879, 0.0125926416, 0.0146603752, 0.012828337, 0.0117357364, 0.0103186863, 0.00868799444, 0.0125093115, 0.00873779505, 0.0075835376, 0.00720146112, 0.0079457555, 0.00668120151, 0.0107698953, 0.0072097918, 0.00879405066, 0.00669109169, 0.00850511249, 0.00656220363, 0.0127355149, 0.0083536217, 0.00910215918, 0.00831816997, 0.00728234183, 0.00674446207, 0.0110598458, 0.00803398155, 0.00759688811, 0.0074283802, 0.00800294895, 0.00597255211, 0.0103499955, 0.00839662552, 0.00739822583, 0.00541458325, 0.00610143552, 0.00546774967, 0.00944630615, 0.00902772415, 0.00782893877, 0.00736734644, 0.0124401776, 0.0088161286, 0.0127988141, 0.0100159962, 0.0109849013, 0.00781952124, 0.0107339062, 0.0104465755, 0.0106464112, 0.012874403, 0.00808781758, 0.00587803079, 0.00679572904, 0.00628311606, 0.00788678974, 0.00645292783, 0.00593172153, 0.00472441688, 0.00638821162, 0.00657278765, 0.00701221684, 0.00423236704, 0.00401722826, 0.00512261596, 0.00953160226, 0.0108321188, 0.00815169886, 0.00872302987, 0.00972798932, 0.00815008674, 0.007696521, 0.00749994582, 0.00476429844, 0.00439406093, 0.00594078144, 0.00521895243, 0.00487849582, 0.00492516719, 0.00311422371, 0.00398744596, 0.00530291628, 0.00540836202, 0.0065688747, 0.00566856703, 0.00477527175, 0.00485069631, 0.004811469, 0.0053317342, 0.00614478625, 0.00380783156, 0.0040833801, 0.00319651747, 0.0034062718, 0.00549483486, 0.00635593757, 0.00355870742, 0.00348599744, 0.00278899004, 0.00370775815, 0.00465720287, 0.00518975733, 0.00384255825, 0.00456921617, 0.00373784313, 0.00448440248, 0.00551901152, 0.00519428449, 0.00387727423, 0.00519959675, 0.00434398232, 0.00421962515, 0.00483693974, 0.00519591756, 0.00366368773, 0.00725395046, 0.00605202094, 0.004940941, 0.00541467732, 0.00648401352, 0.00408810703, 0.00581113202, 0.00755247101, 0.00788329821, 0.00636207173, 0.00603167852, 0.00429112045, 0.00441238517, 0.0043350812, 0.00509237638, 0.00439304113, 0.0071454742, 0.00527525507, 0.00605837721, 0.00682326639, 0.00593935698, 0.00588837964, 0.00828032196, 0.00738607068, 0.00928545557, 0.00682707084, 0.00656578504, 0.0075902394, 0.00940246694, 0.00784416776, 0.0107106809, 0.0100298868, 0.00727118505, 0.00691405917, 0.00810409244, 0.00756301871, 0.00888975896, 0.00841265172, 0.00627486221, 0.00721739931, 0.00766745303, 0.00511596631, 0.00808303431, 0.00876017381, 0.00628578989, 0.0117610376, 0.0112713492, 0.0108978711, 0.0157500189, 0.00844631344, 0.00571424002, 0.00800436549, 0.00669167843, 0.00584028428, 0.00747788697, 0.00645676907, 0.00541201048, 0.00547880167, 0.00842777267, 0.00595884537, 0.00809916761, 0.00807895139, 0.00634513516, 0.00638090027, 0.00954885036, 0.00853893533, 0.0095970761, 0.00961608905, 0.00623371033, 0.00603266712, 0.0113715148, 0.00962280389, 0.0105917994, 0.0128060449, 0.00631580036, 0.00520835165, 0.0130719841, 0.0111498535, 0.0109093944, 0.00899641588, 0.00658032019, 0.00389333954, 0.00943007786, 0.00989770424, 0.0146996211, 0.00753519591, 0.00547405705, 0.00362750073, 0.010130614, 0.00836557057, 0.0109773446, 0.0060027591, 0.00588701013, 0.00424141577, 0.00897834077, 0.0077032214, 0.00734614953, 0.00680150511, 0.011322611, 0.00609907089, 0.0090409629, 0.0152185056, 0.0225956757, 0.0146087417, 0.0241123568, 0.00873726513, 0.0124032097, 0.0135675911, 0.020076083, 0.00917326752, 0.0148243131, 0.00457552588, 0.00975548755, 0.0106875142, 0.012822289, 0.00912933331, 0.00984747615, 0.00692406809, 0.00876085274, 0.00985399634, 0.011416913, 0.00844355859, 0.0135786757, 0.0110955145, 0.0113005182, 0.0106867384, 0.0142342905, 0.0105516398, 0.0151786534, 0.0086059263, 0.00890940148, 0.0101770917, 0.0125622852, 0.00792465173, 0.00980073493, 0.00631941436, 0.00664519053, 0.00754809054, 0.00827794895, 0.00494920975, 0.00656395359, 0.00624697888, 0.00572005752, 0.00787568279, 0.00919811614, 0.0053325817, 0.00847653486, 0.00728468969, 0.00656921975, 0.00769835664, 0.00912966486, 0.00534135522, 0.00708563067, 0.00586646702, 0.00632307725, 0.00738755288, 0.00928620249, 0.00603157515, 0.0111892782, 0.00748137804, 0.00731509132, 0.00757032726, 0.00871707778, 0.00544841914, 0.00924488157, 0.00638516759, 0.00768764038, 0.00818603672, 0.00791448448, 0.00415642746, 0.00825227052, 0.00676659355, 0.00783918984, 0.00828210637, 0.00852263719, 0.00485516153, 0.00761094969, 0.00643622968, 0.00786771625, 0.00844816398, 0.00740393903, 0.00520684291, 0.00747107482, 0.00713166548, 0.00872351136, 0.00996423792, 0.00867570378, 0.00749972276, 0.0093513485, 0.0110311871, 0.0104429768, 0.00936267711, 0.00892450847, 0.00535798771, 0.0070357793, 0.00754500972, 0.00758810714, 0.00825802516, 0.0069338493, 0.00487185409, 0.0056846505, 0.00645020418, 0.00941208284, 0.00897220708, 0.00796540827, 0.00561364926, 0.00814731978, 0.00876464695, 0.0105126593, 0.0122069428, 0.0103384992, 0.00678633479, 0.00852302089, 0.00989038497, 0.0145993, 0.0145988669, 0.0120993704, 0.00602297625, 0.00872639474, 0.00876661204, 0.0142281754, 0.0111068934, 0.0101544671, 0.00572083844, 0.00812618155, 0.00798826665, 0.0114887357, 0.00957300793, 0.0104695754, 0.00617267378, 0.0102890534, 0.0101650795, 0.013468503, 0.0120165413, 0.013540782, 0.00590318628, 0.00894187577, 0.0105880285, 0.0129105458, 0.0120612262, 0.0101006227, 0.00507845124, 0.00773805287, 0.00811087899, 0.0108230021, 0.0120847998, 0.00937886909, 0.00542041985, 0.00763503881, 0.00956471916, 0.013229263, 0.0146593014, 0.0110019427, 0.00545947114, 0.00725831697, 0.00800717529, 0.00920180324, 0.0120630497, 0.0107851727, 0.0053931009, 0.00680381805, 0.00835890789, 0.00962778553, 0.0117882816, 0.00992397685, 0.00515770959, 0.00596212829, 0.00894282199, 0.0106545221, 0.011400504, 0.0100413524, 0.00653348072, 0.00791367609, 0.0129973581, 0.013951431, 0.0182233956, 0.0230811778, 0.0104427999, 0.0106444685, 0.0130205825, 0.0129373716, 0.0149980849, 0.0141801694, 0.0080389725, 0.0109739304, 0.00876024831, 0.0108887143, 0.0132218832, 0.0102587584, 0.00687044114, 0.00885201525, 0.00897580478, 0.0121954484, 0.0161360577, 0.0124802878, 0.0118497191, 0.0133167747, 0.0130907232, 0.0167807359, 0.0174075421, 0.0154893966, 0.0151232621, 0.0167998262, 0.0129659614, 0.0162804089, 0.0176332202, 0.0121070156, 0.0116432728, 0.0146920402, 0.0128721725, 0.0145251323, 0.0156445447, 0.0132725947, 0.00973247364, 0.0152614294, 0.0118842684, 0.0135316513, 0.0147238337, 0.0117594535, 0.0107673509, 0.0159639604, 0.011396152, 0.0145846736, 0.0150767853, 0.0150554655, 0.0125533706, 0.0184439812, 0.0148817096, 0.0182256252, 0.0157223828, 0.0109093804, 0.00555845024, 0.0143777598, 0.0104336049, 0.0164990667, 0.0127085084, 0.0119748795, 0.00846389588, 0.0148744406, 0.00709200138, 0.0125744995, 0.00695057167, 0.00636300957, 0.00419873372, 0.00927527621, 0.00882480294, 0.0113754673, 0.0075160074, 0.00642636372, 0.00346838403, 0.0114350682, 0.0108225923, 0.00938236527, 0.00708708121, 0.00671021314, 0.00399498688, 0.00914509967, 0.00824727677, 0.0106611121, 0.00530906161, 0.00613328302, 0.00440496393, 0.00867118221, 0.00754961604, 0.0115506668, 0.00664106198, 0.00852793828, 0.00513340253, 0.0100928498, 0.0107068764, 0.0110316817, 0.0119887032, 0.0098236436, 0.0068000108, 0.0121674929, 0.0103484923, 0.0117909042, 0.014354473, 0.0126461154, 0.00709815882, 0.0111311944, 0.0109473597, 0.0125107709, 0.0145419193, 0.0103644095, 0.00609451719, 0.0122688552, 0.0111745056, 0.0139104547, 0.0155973257, 0.0106204059, 0.00679639867, 0.0127588641, 0.0110594034, 0.0120540736, 0.0146961957, 0.0106713269, 0.00611476926, 0.0115598924, 0.0105276052, 0.0145410299, 0.0105180629, 0.0116258906, 0.00616622111, 0.0106364526, 0.00917067099, 0.0121087059, 0.011440644, 0.011461393, 0.0067178579, 0.0108286748, 0.0108163729, 0.0120710712, 0.0173237175, 0.0111177089, 0.00664545503, 0.0124184731, 0.0124593368, 0.0142648527, 0.0162925273, 0.0171206929, 0.0094415769, 0.0161065403, 0.0226506405, 0.0316336192, 0.0200591367, 0.0130190132, 0.00860441569, 0.0203920398, 0.0183507781, 0.0244946405, 0.0170896035, 0.012176495, 0.0077497852, 0.016608607, 0.0188434422, 0.0343138352, 0.0208498072, 0.0138697121, 0.00900002196, 0.0180846434, 0.0228841733, 0.0351266302, 0.0177883636, 0.0153593058, 0.00934689306, 0.0198347215, 0.0275624916, 0.0305632968, 0.018380845, 0.0145004792, 0.0100140255, 0.0155197345, 0.0278854091, 0.0263619386, 0.0217035189, 0.0165565237, 0.0110543082, 0.0149460463, 0.0227939375, 0.0216612425, 0.0197609216, 0.0159155745, 0.00692186831, 0.0134087428, 0.0156793222, 0.0161161777, 0.0141852228, 0.0114474995, 0.00583079597, 0.00856753998, 0.00736247934, 0.00980821066, 0.0104047339, 0.0149633894, 0.0110951671, 0.0259445552, 0.0361851007, 0.0380637497, 0.0259146169, 0.0388021208, 0.0136567764, 0.0212259721, 0.0250047613, 0.0468796715, 0.0220154598, 0.0193398017, 0.00976488926, 0.0197713021, 0.0228045713, 0.0322501212, 0.0164852683, 0.0209318511, 0.019862812, 0.020172907, 0.0279656611, 0.0311746486, 0.0123679554, 0.0154067054, 0.0174535047, 0.0155950114, 0.015554348, 0.0150138671, 0.00954381283, 0.0154609038, 0.0123408372, 0.0151972389, 0.0128627541, 0.0141338771, 0.0118071949, 0.0161116626, 0.00847762357, 0.0124324765, 0.0127093354, 0.0120087024, 0.0114647923, 0.0134939579, 0.00906021241, 0.0197309274, 0.0223414544, 0.0239672661, 0.0220210589, 0.0254087038, 0.0121101532, 0.0267853364, 0.0171178337, 0.0195944011, 0.015382614, 0.0182996858, 0.0110309068, 0.0273122396, 0.0175016038, 0.0173788387, 0.0178503171, 0.0149099194, 0.00815199874, 0.0248880703, 0.0128906406, 0.0183177684, 0.0121033452, 0.0122142415, 0.00720395008, 0.0299182422, 0.0133941788, 0.0202681925, 0.0139909508, 0.0139875188, 0.00806642417, 0.0306289941, 0.012824052, 0.0167076252, 0.0135348411, 0.0116460975, 0.00795140676, 0.023358915, 0.0131609086, 0.0171513967, 0.0135539221, 0.0128544569, 0.00927460566, 0.0248129703, 0.0114189256, 0.0150213782, 0.0135385292, 0.0131237786, 0.00972277764, 0.0234979186, 0.012237587, 0.0194242354, 0.0134989377, 0.0113211498, 0.00826700684, 0.0186078958, 0.00987542607, 0.0190082919, 0.0105569819, 0.0102652349, 0.00728346314, 0.0158769879, 0.0098657785, 0.0195706971, 0.0118265543, 0.011406552, 0.00702893455, 0.0137141524, 0.0095598055, 0.0191562455, 0.00992345158, 0.00873951148, 0.00706215668, 0.0177553333, 0.010208644, 0.0137487324, 0.00987325329, 0.0089099016, 0.00646100705, 0.0154704303, 0.00844401401, 0.0112329461, 0.010636271, 0.0072883293, 0.00774553372, 0.0127508827, 0.00800307374, 0.00831133593, 0.00962451193, 0.00718546985, 0.00722895097, 0.0143106394, 0.00876887515, 0.0132236183, 0.0107747186, 0.00796064641, 0.00786770508, 0.013602959, 0.00773544982, 0.0084921103, 0.00904609542, 0.00685388036, 0.0068911775, 0.0103722373, 0.007281119, 0.009375453, 0.0089432653, 0.0068023135, 0.0073172031, 0.00970787648, 0.00736454222, 0.00918396935, 0.00898996927, 0.00700200861, 0.00714388117, 0.00848073512, 0.00724685658, 0.00780879986, 0.00934894476, 0.00926713087, 0.00913330726, 0.0103729824, 0.0230811667, 0.0185912382, 0.0248347744, 0.0361843333, 0.0315403268, 0.0226989202, 0.0224529896, 0.0159600135, 0.0143349553, 0.0120063834, 0.0134858489, 0.0142826056, 0.0115166027, 0.00865716953, 0.00990267284, 0.00796915125, 0.00963917188, 0.00912826788, 0.00768143404, 0.00714783277, 0.00822862703, 0.0066118273, 0.00622329116, 0.0071251858, 0.00744684739, 0.00639530364, 0.00660633948, 0.0080315806, 0.00719476584, 0.00864590239, 0.00858692266, 0.00597249437, 0.00913153775, 0.00749833509, 0.00707435142, 0.00740565266, 0.00797791965, 0.00770458067, 0.0102546532, 0.00804243796, 0.00827044342, 0.0132136056, 0.0109296096, 0.00935664121, 0.0121328281, 0.00795097835, 0.00985081028, 0.0129391076, 0.00940607395, 0.00996060763, 0.00986476708, 0.0105690723, 0.0103522288, 0.0167758223, 0.0101397019, 0.0113749569, 0.0103234267, 0.00735572819, 0.00797703303, 0.012260831, 0.00846118387, 0.00979387388, 0.00763955573, 0.00698924111, 0.00838048477, 0.0134415012, 0.00804472528, 0.00897884183, 0.00611367635, 0.00554909278, 0.0109122405, 0.0138182715, 0.0102117294, 0.00810350198, 0.00763119943, 0.00609185128, 0.00789029337, 0.0113464715, 0.00925160944, 0.0144663313, 0.00880080834, 0.00796674564, 0.00779292639, 0.010523444, 0.00768717844, 0.0118566295, 0.00730016129, 0.00681164954, 0.00817749742, 0.00733749708, 0.00820641685, 0.00925758202, 0.00918689836, 0.00747636892, 0.0106725106, 0.00929749571, 0.00890045799, 0.008710742, 0.00736090075, 0.0071665193, 0.00726536009, 0.00653780904, 0.00986089371, 0.010506358, 0.00990428124, 0.00865333248, 0.0102002751, 0.0093140984, 0.0119083775, 0.0233908109, 0.0129565606, 0.0115704518, 0.012090358, 0.0112021584, 0.0156395976, 0.019511506, 0.0108111035, 0.0111192437, 0.010624175, 0.00907547772, 0.0141753173, 0.0178143997, 0.0116586797, 0.0117752459, 0.0128998989, 0.00876788702, 0.0132348295, 0.0167315248, 0.0136968642, 0.0149088148, 0.0134695871, 0.00772350561, 0.013541013, 0.0224996787, 0.0154070519, 0.0191807561, 0.0178423785, 0.0124636898, 0.0210875832, 0.0299351346, 0.0199263431, 0.0239086729, 0.0250813812, 0.0157193001, 0.0168402549, 0.0395484865, 0.0248150341, 0.0206772983, 0.023742117, 0.0139119076, 0.0194079299, 0.0286412966, 0.0121614607, 0.0177627634, 0.017908521, 0.0132840527, 0.0146460766, 0.0270332973, 0.0192560479, 0.0162233245, 0.0169621017, 0.0128265815, 0.0165677164, 0.0217276718, 0.0158520918, 0.0161820669, 0.0158038791, 0.0106101502, 0.0179319922, 0.0283093657, 0.0154994419, 0.0163076948, 0.018062938, 0.0111374529, 0.0156434439, 0.0259686094, 0.0150995236, 0.0123424754, 0.0169836134, 0.00969130453, 0.0147955669, 0.0255696904, 0.0129044522, 0.0110338759, 0.0144232064, 0.010285208, 0.0151418028, 0.0280104056, 0.0178532861, 0.0129185878, 0.0185345355, 0.0111925611, 0.0184906516, 0.0295496248, 0.0153895579, 0.01424044, 0.0169012714, 0.0167230237, 0.0127455071, 0.0332086086, 0.014999439, 0.0137271285, 0.0151595771, 0.0153164566, 0.0169572756, 0.0291875731, 0.0169140808, 0.0143900709, 0.0152379135, 0.0122715477, 0.0221939646, 0.0273258369, 0.0205971356, 0.0131916115, 0.014645271, 0.0120989773, 0.0245684776, 0.0290508717, 0.0138867106, 0.0131983124, 0.0166216269, 0.0130225662, 0.0202559195, 0.0311978515, 0.0158944763, 0.0146708973, 0.0198899005, 0.0137569858, 0.0219773427, 0.0310251899, 0.0149423117, 0.0117353508, 0.0130425626, 0.0165135264, 0.021577226, 0.0205443539, 0.0133157037, 0.0130672362, 0.0125831785, 0.0199039225, 0.0180208255, 0.0206194837, 0.0134356981, 0.00960660819, 0.00991878286, 0.00910328235, 0.0122878896, 0.0124198077, 0.00990487076, 0.0126669239, 0.0190182123, 0.0125302393, 0.0154941101, 0.0171181336, 0.0137544898, 0.0110124126, 0.0140174339, 0.0122367442, 0.0151432455, 0.0147207547, 0.0154317291, 0.0131429555, 0.01149878, 0.0118357465, 0.0163330715, 0.0130953323, 0.0179222114, 0.0133885276, 0.0145909199, 0.0129716257, 0.0183777492, 0.0186762922, 0.0175034646, 0.0125900805, 0.0181594528, 0.0106644845, 0.0205319505, 0.0193578266, 0.0156659205, 0.00974025764, 0.0260067973, 0.0106900809, 0.016618859, 0.0193380546, 0.0138174528, 0.00929011591, 0.0255508926, 0.0103750089, 0.0158402622, 0.0166872013, 0.0117397308, 0.0114318514, 0.0283692367, 0.0107790586, 0.0205142554, 0.0160144288, 0.0131879067, 0.0097548943, 0.021624187, 0.0102711525, 0.0173749663, 0.0191227403, 0.016467303, 0.0124276187, 0.0307240169, 0.00877252594, 0.0196931679, 0.0182095096, 0.0173869524, 0.0116371782, 0.0276458729, 0.0110848928, 0.0140935173, 0.0181303564, 0.0181236006, 0.0130947893, 0.0234776177, 0.0125927022, 0.0139762638, 0.0172010195, 0.0179294907, 0.0109228622, 0.0207198169, 0.0161140133, 0.0216152128, 0.027036842, 0.0287484564, 0.0134144966, 0.017747758, 0.0112288045, 0.014190712, 0.0267084502, 0.0122487387, 0.00617977977, 0.0145527124, 0.0069210818, 0.00787543692, 0.0147237368, 0.00971087068, 0.006662664, 0.0143172741, 0.00797665678, 0.0100098848, 0.0156895053, 0.00857855566, 0.00811354909, 0.0136952279, 0.00626903819, 0.00664019445, 0.0156442672, 0.00786668062, 0.00823914167, 0.0170659982, 0.00641726656, 0.0107138697, 0.0195163917, 0.00918633863, 0.00725339819, 0.0135122016, 0.00797007792, 0.0166254696, 0.0234473683, 0.0106311236, 0.00731998263, 0.014788839, 0.00943811331, 0.0150694717, 0.0199081004, 0.0103211757, 0.00806195382, 0.0140034212, 0.00943023339, 0.0131411059, 0.0211548433, 0.00908611063, 0.0083243642, 0.016052464, 0.0122928917, 0.0170687195, 0.0166953374, 0.00784850027, 0.00760890404, 0.0120054269, 0.00888122991, 0.0108970227, 0.0148049099, 0.00802067015, 0.00628165202, 0.0117878206, 0.00951858331, 0.0100223441, 0.015857568, 0.00903024245, 0.00753065851, 0.0142543437, 0.00954005402, 0.010699233, 0.0152670061, 0.00600046059, 0.00648195902, 0.0122245317, 0.00877794717, 0.00938901026, 0.0156110581, 0.00610154495, 0.00733321905, 0.0130653037, 0.010213146, 0.0113942232, 0.0159724634, 0.00605048938, 0.00795646384, 0.0138448356, 0.00997365452, 0.0109516522, 0.015088791, 0.00629556412, 0.00685539003, 0.0126473019, 0.00998454262, 0.00918230694, 0.013639247, 0.00617863797, 0.00711479969, 0.0108544314, 0.00835097488, 0.00857603084, 0.0108530447, 0.00549787469, 0.0069204988, 0.0113941282, 0.0083404975, 0.00812951382, 0.0118125696, 0.00476014055, 0.00644243602, 0.0109035047, 0.00790548231, 0.00867191795, 0.0116100274, 0.00553150941, 0.00645825267, 0.0122019351, 0.00812518597, 0.00933964923, 0.0122037055, 0.00572499493, 0.00684067933, 0.0123763923, 0.00809438527, 0.00789588224, 0.00909656193, 0.00617461046, 0.00677334657, 0.0110410759, 0.00844299886, 0.00885300152, 0.0130358543, 0.0068130726, 0.00606284989, 0.0109311761, 0.0083533451, 0.0108803529, 0.0120785786, 0.00699994573, 0.00631740503, 0.011807885, 0.00803832989, 0.0125916302, 0.0108118374, 0.00721454713, 0.00671907328, 0.0116207805, 0.00841971207, 0.0166394934, 0.0121085169, 0.0075154095, 0.00744935963, 0.0128338579, 0.00962479878, 0.0130982287, 0.0135727432, 0.00730642211, 0.0074450844, 0.0131832482, 0.0102380151, 0.0122693917, 0.0130446553, 0.00762735354, 0.0072025964, 0.0120786019, 0.011734697, 0.0107832858, 0.0142497225, 0.00691629248, 0.00630267709, 0.0117328623, 0.0107646752, 0.010329932, 0.0138270976, 0.00665195519, 0.00601730403, 0.0104735615, 0.0106673772, 0.00904337689, 0.0123959202, 0.00738406833, 0.00760208769, 0.011869357, 0.0109894928, 0.0107857315, 0.0187227875, 0.0114597669, 0.0114023797, 0.0141272685, 0.0113947121, 0.0112078059, 0.0125483833, 0.0086278813, 0.007020819, 0.0135864364, 0.0120282099, 0.00926398579, 0.0147789903, 0.00915545411, 0.006892581, 0.0126587693, 0.00971195195, 0.0116480747, 0.0124367448, 0.00859946385, 0.00671725394, 0.0113828173, 0.0088089481, 0.00872822199, 0.0126279807, 0.00965456571, 0.00670430483, 0.00959580299, 0.00915075839, 0.00655367225, 0.0110283261, 0.00926488824, 0.00660377042, 0.010373041, 0.00819982123, 0.0104656331, 0.0138285402, 0.00903180335, 0.00662835641, 0.00961571187, 0.00786491763, 0.00907672197, 0.0092897648, 0.00763019547, 0.00624778681, 0.00630405731, 0.00776796322, 0.00690155663, 0.010654686, 0.0078372024, 0.00544316648, 0.00853924267, 0.008755886, 0.00669090217, 0.00824205112, 0.00862646196, 0.00493195374, 0.00638132682, 0.00779904937, 0.00615512393, 0.010003102, 0.00832506455, 0.00528897997, 0.00685035717, 0.00911637209, 0.0087410612, 0.0107234549, 0.00941477809, 0.00632940186, 0.00843654294, 0.012686152, 0.00873482972, 0.00881052669, 0.0150723374, 0.00777261471, 0.00941176247, 0.0110164136, 0.0131896148, 0.0163835343, 0.0143591277, 0.00795954373, 0.00931979436, 0.00948371552, 0.00969316345, 0.0138742598, 0.0113490345, 0.00686748093, 0.00952368695, 0.0109390467, 0.0105996635, 0.0171073712, 0.00970282592, 0.00681325933, 0.00870343205, 0.0100142797, 0.0082745431, 0.012708718, 0.010187, 0.0066403267, 0.00742542371, 0.00869842712, 0.00898426119, 0.0149854412, 0.0114891687, 0.00644948939, 0.00834312942, 0.00849228725, 0.0117130904, 0.0175625626, 0.00931257755, 0.00744162127, 0.00910644885, 0.0102168238, 0.0126875266, 0.0265372694, 0.00906652398, 0.00620294642, 0.00969582237, 0.0104576023, 0.0143802948, 0.023565378, 0.0088487938, 0.00572891487, 0.0101657845, 0.0116687668, 0.0120847141, 0.0197128151, 0.0106160073, 0.00721282978, 0.0104439333, 0.0094039822, 0.0114345262, 0.0234319456, 0.00888207834, 0.00521766022, 0.00971154869, 0.0084695993, 0.0113625871, 0.0257333722, 0.00738739641, 0.00441675074, 0.0102389082, 0.00745060807, 0.0108082518, 0.0192647111, 0.00545625854, 0.00376898237, 0.00877984334, 0.00849122647, 0.00898874179, 0.0151659772, 0.00593180023, 0.00464473665, 0.00893617328, 0.00816829689, 0.00983022247, 0.0198808853, 0.00727137737, 0.00518960925, 0.0103242733, 0.0102658076, 0.0152925337, 0.026492063, 0.00740012387, 0.00504289893, 0.0100347595, 0.00834530964, 0.00765003217, 0.0210999157, 0.00662743626, 0.00475994637, 0.010477744, 0.00732817734, 0.0111030554, 0.0244475082, 0.00784316286, 0.00531849544, 0.0109931212, 0.00810754206, 0.0119096003, 0.0204001106, 0.0084767025, 0.00580710312, 0.0096994862, 0.0093874773, 0.0102298371, 0.0182514582, 0.00676651346, 0.00483142678, 0.00868762378, 0.00782054942, 0.00919590518, 0.0195653457, 0.0061581349, 0.00544676092, 0.0106227612, 0.00996176433, 0.0117896525, 0.0239386614, 0.00835046638, 0.00639186893, 0.0117802517, 0.0114655644, 0.0134952348, 0.0265805088, 0.0101588396, 0.00669342093, 0.0111601669, 0.00964795332, 0.0124161411, 0.022879811, 0.00843150262, 0.00711811893, 0.0117812669, 0.00931379572, 0.0128898351, 0.0171672143, 0.00705879694, 0.00550717115, 0.0107642729, 0.0078758942, 0.0125219394, 0.0170381367, 0.00617512502, 0.00407763245, 0.00955699384, 0.00855069887, 0.0142701501, 0.0179267861, 0.00887361914, 0.00554737262, 0.00926448498, 0.00894693937, 0.012833653, 0.0172175933, 0.0098414747, 0.00620352896, 0.0100409724, 0.0088589089, 0.0148537308, 0.0184296165, 0.0096192779, 0.00728463149, 0.0115204975, 0.00891307648, 0.0173919406, 0.019173786, 0.0106123528, 0.00623563118, 0.00999757741, 0.00808973052, 0.015689129, 0.0193556268, 0.00898010656, 0.00694398908, 0.00837480556, 0.0105842119, 0.0162642431, 0.018269049, 0.00912430976, 0.00757123344, 0.00770580955, 0.0112022804, 0.0150170131, 0.0163132716, 0.00954604521, 0.00685512368, 0.00643430976, 0.00972971134, 0.0131695941, 0.0153258145, 0.00699082483, 0.00593427522, 0.00686353724, 0.00988029409, 0.0134932054, 0.0169436727, 0.00712938327, 0.00593468035, 0.00591628253, 0.00715849642, 0.010766279, 0.013704719, 0.00594676053, 0.00532967178, 0.0060615195, 0.00577602535, 0.0110378955, 0.0117463833, 0.00682394765, 0.00641469518, 0.00662271632, 0.00563926063, 0.0124092503, 0.00919218268, 0.00579210138, 0.00560781313, 0.00632950943, 0.00684243906, 0.0101207858, 0.0105261756, 0.00504253525, 0.00446976768, 0.00635999255, 0.00639521284, 0.00897420105, 0.00927170925, 0.00407381589, 0.00374177657, 0.00649954751, 0.00556966895, 0.00717975618, 0.00971909054, 0.00480416603, 0.00372090214, 0.00670025079, 0.00573411025, 0.00755570736, 0.0101750297, 0.00475668022, 0.00410425011, 0.00483368803, 0.00578417955, 0.00708522554, 0.00910175219, 0.00477422541, 0.00425296696, 0.0060096141, 0.00583310146, 0.00670244405, 0.00950165372, 0.00445512077, 0.00374777499, 0.00549747515, 0.00612338772, 0.00680077076, 0.0083389869, 0.00394095294, 0.00415813643, 0.00596998911, 0.00650041271, 0.00648304634, 0.00938083697, 0.0043287552, 0.00505997892, 0.00757582532, 0.00680514611, 0.00804611295, 0.0108044855, 0.00565264048, 0.00596908387, 0.00692513445, 0.00635970943, 0.00734468549, 0.00934509095, 0.0052466332, 0.00588300917, 0.00667010574, 0.00854089856, 0.00839756988, 0.0111185731, 0.00476785423, 0.00555551471, 0.00625097239, 0.00676517049, 0.00637824694, 0.00745587889, 0.00479964959, 0.00539224176, 0.00595391029, 0.00712606218, 0.0066462676, 0.00662226742, 0.00364136463, 0.00480561657, 0.00554367527, 0.00606209645, 0.00560019212, 0.00624819519, 0.0028438142, 0.00359358895, 0.00525846239, 0.00544817094, 0.0049012457, 0.00589424698, 0.00264031161, 0.00347325951, 0.00537930196, 0.00540754898, 0.00489784218, 0.00617496762, 0.00249226042, 0.0034895339, 0.00387287373, 0.00433634175, 0.00352449832, 0.00513622398, 0.00249282131, 0.00382023142, 0.00363609195, 0.00411728024, 0.00288302428, 0.0057012504, 0.00274511357, 0.00407406269, 0.00362801622, 0.00409899279, 0.00334948418, 0.00538112642, 0.00256475201, 0.00402698573, 0.00634708442, 0.00385437487, 0.00477361819, 0.00599345984, 0.00379387685, 0.00706103677, 0.00931440294, 0.00706282863, 0.00685537374, 0.00855240505, 0.00427991897, 0.00568188075, 0.00834795181, 0.0064519099, 0.00573942531, 0.00809517037, 0.00512546767, 0.00810788758, 0.00974139292, 0.00885033235, 0.0109338984, 0.0108056376, 0.00942523405, 0.00940261316, 0.0097007826, 0.0090549048, 0.0131565798, 0.00913507678, 0.00718210638, 0.0071754721, 0.00684208283, 0.00815582462, 0.00905330479, 0.0102490708, 0.0106490599, 0.00946253352, 0.00798632577, 0.00900705531, 0.0130039183, 0.0192202721, 0.00842982531, 0.00611690804, 0.015712956, 0.0101435306, 0.0101020867, 0.0157454368, 0.013057339, 0.0119543541, 0.0148510523, 0.00882941019, 0.0099573629, 0.014228262, 0.00777232321, 0.0078946054, 0.010050158, 0.0091807805, 0.0100621814, 0.0183261409, 0.0118592829, 0.00891301874, 0.0144401677, 0.0101908678, 0.0137539981, 0.0199000426, 0.0117500098, 0.00851860549, 0.0118613839, 0.0102347545, 0.0083000809, 0.0190666728, 0.00984801073, 0.00897424389, 0.00775573542, 0.0112155238, 0.00762923807, 0.0258529279, 0.00828293245, 0.00657798303, 0.00910496805, 0.0105377836, 0.0071641719, 0.0158444773, 0.0112108774, 0.00783198327, 0.0164325554, 0.00732055726, 0.0118569816, 0.012466995, 0.0139648076, 0.0143929999, 0.0234940499, 0.0108849974, 0.00539467717, 0.0197751541, 0.0147702321, 0.0106199356, 0.00953025091, 0.0595678501, 0.00531352079, 0.0233985577, 0.0151568772, 0.00901398621, 0.00923116785, 0.0301254895, 0.00537266769, 0.0204679575, 0.0108576883, 0.00987844728, 0.0116640152, 0.030320121, 0.00684084464, 0.0183286443, 0.0113170668, 0.0131927235, 0.0129203927, 0.0261781532, 0.00610288139, 0.0189812668, 0.0110080941, 0.011137601, 0.0106388116, 0.02162477, 0.00827599596, 0.0141881984, 0.00686644018, 0.011590275, 0.0136180809, 0.0177126639, 0.00747152651, 0.0168961938, 0.00890058, 0.0121912621, 0.0118663646, 0.0175714511, 0.00713978941, 0.0207622424, 0.0164623223, 0.00979640335, 0.0101201702, 0.0204220172, 0.00674762856, 0.022827331, 0.016244296, 0.00904067606, 0.00993111916, 0.017415138, 0.0071756863, 0.020957198, 0.0127947712, 0.00806870498, 0.00711117638, 0.0114372959, 0.00648922846, 0.0189974271, 0.0130061163, 0.00701481383, 0.00741077214, 0.0107815554, 0.00491314428, 0.0163680185, 0.0125501323, 0.00659006462, 0.00740154972, 0.0103862602, 0.00436153542, 0.0167795662, 0.0110623594, 0.00579506019, 0.00673948182, 0.00810627732, 0.00517717795, 0.0146824066, 0.0118105775, 0.00646393374, 0.00720225926, 0.010032326, 0.00636250665, 0.0122814579, 0.0118001522, 0.00588265806, 0.0069054733, 0.00894724019, 0.0055281478, 0.0113897985, 0.0107107162, 0.00587420305, 0.00583655946, 0.00773716019, 0.00456873933, 0.00928249862, 0.00851039402, 0.00611242186, 0.00601843884, 0.0080443928, 0.00494655129, 0.0116749061, 0.0110329399, 0.00625707768, 0.0071395901, 0.00894869398, 0.00539823482, 0.010634535, 0.0100274486, 0.00605307054, 0.00603907229, 0.00816516858, 0.0053905542, 0.0114253061, 0.0111268768, 0.00667709485, 0.00697219186, 0.00940790027, 0.00781949144, 0.0108064078, 0.0104836887, 0.00632597134, 0.00744018843, 0.00872628298, 0.00669408683, 0.00939666387, 0.0105141541, 0.00683191605, 0.00763717433, 0.00899775885, 0.00802775193, 0.0108683454, 0.0102795027, 0.00632255012, 0.00748175662, 0.00847924408, 0.00766427908, 0.011164438, 0.0100275287, 0.00661157025, 0.00757759949, 0.00842641387, 0.00693036988, 0.0115743885, 0.0100890864, 0.00641701184, 0.00733638927, 0.00878069829, 0.00648163306, 0.010624175, 0.0107669001, 0.00746037113, 0.00809577107, 0.0101703973, 0.00689930795, 0.0108161112, 0.00931626558, 0.00783545151, 0.00898347236, 0.0102489544, 0.00549900811, 0.010347954, 0.0100568971, 0.008910832, 0.00966276228, 0.0117247319, 0.00791678019, 0.0137498518, 0.0106427055, 0.00743120769, 0.00860903785, 0.0124698365, 0.00795205869, 0.0132761048, 0.0125236269, 0.00877214037, 0.00937564857, 0.0148557127, 0.00744839339, 0.0137061561, 0.0143613834, 0.0080276262, 0.00983156357, 0.0134359132, 0.00867660902, 0.0154122328, 0.0123479413, 0.00694932509, 0.00867291074, 0.0104340473, 0.0077745202, 0.0126987481, 0.00996450055, 0.00833609421, 0.0131275216, 0.0151525298, 0.0129701737, 0.0238678455, 0.012542109, 0.00802580453, 0.00906671304, 0.011928251, 0.00689392956, 0.0134227024, 0.0111105768, 0.00830854289, 0.00822375994, 0.0116802705, 0.00611614529, 0.0131971259, 0.0105948634, 0.00910075381, 0.00903658941, 0.0113197183, 0.00846550893, 0.0151239578, 0.0109462403, 0.00755431224, 0.00827937387, 0.00972226262, 0.00600653328, 0.0107412608, 0.0102994693, 0.00762636587, 0.00833112001, 0.00981160533, 0.00594231952, 0.0145606333, 0.0161414966, 0.0153660988, 0.0161904357, 0.0266842488, 0.0155226057, 0.028358141, 0.0239646547, 0.0201244466, 0.017218288, 0.0193364229, 0.0143715972, 0.0183429848, 0.0161936395, 0.0121021243, 0.00866563711, 0.013463974, 0.00862461049, 0.0154787842, 0.00846303441, 0.00584773347, 0.00410006754, 0.00592615362, 0.00514893094, 0.0131921656, 0.00843982771, 0.00603860058, 0.00713979965, 0.0105966628, 0.00941675622, 0.0136054233, 0.010669928, 0.00891974289, 0.0111984778, 0.0114564709, 0.00901410915, 0.0145672467, 0.0113021107, 0.00788021367, 0.00960509665, 0.0119334888, 0.010737027, 0.0141527522, 0.0102502946, 0.0083376551, 0.0084607657, 0.0106044905, 0.00803048629, 0.013383748, 0.00994333718, 0.00997624453, 0.010563937, 0.011981843, 0.0113396524, 0.0143950563, 0.0100170122, 0.0103513878, 0.0101698637, 0.0121917669, 0.0109662265, 0.0142542692, 0.00950201321, 0.0087282462, 0.00878692232, 0.0114181256, 0.00882558338, 0.0117353564, 0.00986208022, 0.00932782423, 0.00832615886, 0.0124518517, 0.00870935898, 0.0129754348, 0.00973432604, 0.00897799339, 0.00940087717, 0.0117773442, 0.00700326171, 0.0161269978, 0.00931714475, 0.00780920545, 0.00753148925, 0.0101180095, 0.00550879352, 0.0111548696, 0.00709290756, 0.00710675027, 0.00728632417, 0.0117558409, 0.00899470784, 0.0127030294, 0.00879804697, 0.00858247839, 0.00923542399, 0.0146397734, 0.00860461965, 0.0142361717, 0.00747195492, 0.00845427345, 0.00735358475, 0.0102584502, 0.00799074583, 0.0126390327, 0.00658071879, 0.00656912383, 0.00653766654, 0.00964322034, 0.00722952513, 0.010943138, 0.00687327888, 0.00669418927, 0.00706838164, 0.00973120052, 0.00643904181, 0.0115412194, 0.00745817879, 0.00673227757, 0.00723482529, 0.0101578813, 0.00820988324, 0.0118352287, 0.0080175586, 0.00623316085, 0.00672611641, 0.00932138879, 0.00719300471, 0.00945706572, 0.00695262989, 0.00578704849, 0.00611257274, 0.0105849057, 0.00857476518, 0.0114544211, 0.00738945184, 0.00584534463, 0.00545002148, 0.00777013646, 0.00812932104, 0.011397846, 0.00706646731, 0.00510422839, 0.00525745237, 0.00848114397, 0.00897606183, 0.0124314865, 0.00702650147, 0.00590304984, 0.00636162609, 0.0106504159, 0.0112923384, 0.0143152969, 0.00839977432, 0.00615527574, 0.00649472745, 0.0125414366, 0.0104285693, 0.0152915334, 0.00921554584, 0.0069294842, 0.00852283183, 0.0152222449, 0.0112088108, 0.0219396148, 0.00985340495, 0.00819757767, 0.00802809652, 0.0187897962, 0.0155952591, 0.0229957346, 0.010503334, 0.00761945406, 0.00930999499, 0.013848383, 0.0146180457, 0.0203690901, 0.0096285902, 0.00713824527, 0.008017377, 0.012456526, 0.0148793329, 0.0188926309, 0.00992643181, 0.00790746324, 0.00801884104, 0.0119057577, 0.0138219614, 0.0198710822, 0.0122373682, 0.010381748, 0.00894386135, 0.0110435169, 0.0140393376, 0.0211783983, 0.00891927909, 0.008156511, 0.00642258022, 0.0109592769, 0.012624925, 0.0183303915, 0.00901257154, 0.0079516666, 0.00698449416, 0.0100520225, 0.00965426024, 0.013351379, 0.00846245512, 0.00715600559, 0.00621106476, 0.00962070003, 0.0101287663, 0.014200842, 0.00968471635, 0.0073941201, 0.00648693228, 0.0102220485, 0.0104978941, 0.0143643459, 0.00951214228, 0.00742165744, 0.00601768354, 0.00899854116, 0.00897723716, 0.0124634216, 0.00832189526, 0.00665644929, 0.00610673521, 0.00761580607, 0.00907429028, 0.0138962353, 0.0124181891, 0.0112940408, 0.0101283854, 0.0161624085, 0.0207717605, 0.0442756191, 0.0217486899, 0.0224047527, 0.0232480727, 0.0196548086, 0.0202786177, 0.0231308844, 0.0131435189, 0.00883860327, 0.0113496222, 0.009141583, 0.0114470581, 0.0153932488, 0.0101100812, 0.00488124602, 0.00685254671, 0.0089734504, 0.0074628368, 0.0134290513, 0.00923933089, 0.00449116156, 0.00540748984, 0.00836961064, 0.00818723347, 0.00948330015, 0.00744413305, 0.00430271635, 0.00617656531, 0.00894859806, 0.0087582292, 0.00954576675, 0.00790607184, 0.00875351857, 0.00746629806, 0.00730925519, 0.00925919507, 0.0134157278, 0.00965857878, 0.00609619776, 0.00792320259, 0.00797397736, 0.00921727531, 0.0141036576, 0.0084685348, 0.00549931824, 0.00757127348, 0.007706495, 0.00902020745, 0.0124200657, 0.00851725694, 0.00530401524, 0.00835656468, 0.00809156336, 0.00946019124, 0.0121947248, 0.00788211916, 0.00481550582, 0.00764647778, 0.00817449857, 0.00731328363, 0.0126150036, 0.00586423185, 0.00550504308, 0.0109452289, 0.0102048246, 0.00550296018, 0.0102976672, 0.00628958922, 0.00509590982, 0.00962833967, 0.00902778469, 0.00622272491, 0.0114222318, 0.00492446125, 0.00791208073, 0.00859607384, 0.0100735491, 0.00574453501, 0.00785133708, 0.00338182854, 0.00675463723, 0.00723713404, 0.0110256011, 0.00619240617, 0.00846470054, 0.00418230752, 0.00545091322, 0.00799748022, 0.00735146878, 0.00659071095, 0.00722222263, 0.00519996695, 0.00560843013, 0.00886376482, 0.00701610977, 0.00626690267, 0.00719244592, 0.00330410199, 0.00480135856, 0.00680207461, 0.00576882204, 0.0053598783, 0.00563430553, 0.00527235027, 0.00443827827, 0.00590389455, 0.00532410294, 0.00402264204, 0.0052264235, 0.00554088177, 0.00443580281, 0.00624482613, 0.00654390035, 0.00521071022, 0.00613083923, 0.00558818178, 0.00484363222, 0.00587375741, 0.00719639705, 0.00714124041, 0.00686143385, 0.007570324, 0.00575501099, 0.00670554256, 0.00929079019, 0.00653286139, 0.00692498963, 0.0064592408, 0.00605235342, 0.00668878481, 0.00918308925, 0.00786645338, 0.00803981442, 0.00591642829, 0.00589845097, 0.00661078142, 0.00989200454, 0.00657301443, 0.00797837693, 0.00526944827, 0.00593954325, 0.00691875257, 0.00901454035, 0.00572829088, 0.00758660119, 0.00571510755, 0.00526092714, 0.00699967798, 0.0114514781, 0.00562720886, 0.00897804275, 0.00531437295, 0.00512085203, 0.00643487321, 0.0107635874, 0.00497373426, 0.00868017413, 0.00504936557, 0.00432620337, 0.00570756849, 0.0108663775, 0.00693562906, 0.00829626247, 0.00788236503, 0.00467815762, 0.00621425034, 0.0104734777, 0.00740552042, 0.00969820004, 0.00683369208, 0.00461474247, 0.00581915351, 0.00922292937, 0.00661432743, 0.0081993062, 0.00664201565, 0.00577078899, 0.00659508631, 0.0101060206, 0.00662272936, 0.010192425, 0.00792521425, 0.00832900871, 0.00775546348, 0.0107518965, 0.00642129313, 0.0109458622, 0.00645419676, 0.00888973381, 0.00697906967, 0.008963448, 0.00448625442, 0.0107774418, 0.00649850676, 0.00513969362, 0.00710371928, 0.0104898782, 0.00562668638, 0.0106247356, 0.00583606958, 0.0101649938, 0.0112096881, 0.0147537058, 0.0101175373, 0.0209595449, 0.00739390915, 0.0208735224, 0.0153220799, 0.0157298148, 0.00895571243, 0.0208406337, 0.00680897292, 0.0103533408, 0.00822988059, 0.012607771, 0.00546639645, 0.00788861699, 0.00574305328, 0.0137811899, 0.0123817092, 0.013596409, 0.00545709999, 0.00538243074, 0.00610999856, 0.0113227237, 0.0123432204, 0.0102581065, 0.00795850065, 0.00870118663, 0.00839366391, 0.00858491287, 0.00939921755, 0.00744096003, 0.00592111936, 0.00746501237, 0.00805782434, 0.00753705064, 0.00921851117, 0.00545910606, 0.00588438381, 0.00583560159, 0.00546356803, 0.00742944516, 0.00898755621, 0.00577376923, 0.00625528116, 0.00540631544, 0.00526181795, 0.0057035326, 0.0058672186, 0.00392081169, 0.00458928477, 0.00486720027, 0.00501610246, 0.0045268652, 0.0052794232, 0.00423713634, 0.00553614413, 0.00432037422, 0.00538407499, 0.00481570652, 0.00628299685, 0.00483649177, 0.00531667704, 0.00559564261, 0.00494630029, 0.00563082844, 0.00530088926, 0.0049000876, 0.00647237618, 0.006258409, 0.00787290558, 0.00688746478, 0.00526452623, 0.00656333799, 0.0107717039, 0.0062271147, 0.00721892389, 0.00865060464, 0.00592219178, 0.00884513464, 0.0125572123, 0.00785752758, 0.0105600506, 0.0121636949, 0.0065221996, 0.011127389, 0.0125638312, 0.00695706857, 0.0104655894, 0.00932897907, 0.00651543634, 0.00945614465, 0.01122717, 0.00658757146, 0.00801382028, 0.0091967443, 0.00599709386, 0.00769985095, 0.00922111701, 0.00587802194, 0.00654069567, 0.00721534248, 0.00655955542, 0.00829545408, 0.00939991418, 0.0061476673, 0.00713840732, 0.00699165137, 0.00718591549, 0.00873691123, 0.00971775129, 0.00684530381, 0.0077690091, 0.00727307843, 0.00750343688, 0.00845309813, 0.00969508197, 0.00614955788, 0.00814849883, 0.00728001539, 0.00709076319, 0.00923811737, 0.0100380098, 0.00717873033, 0.0102405772, 0.00952169392, 0.00759485643, 0.00919135753, 0.00903160777, 0.00804071501, 0.0114856055, 0.00927198119, 0.00843048375, 0.0101993503, 0.0105791101, 0.0087010311, 0.0143639948, 0.0133913551, 0.00971070118, 0.0171629507, 0.01363781, 0.0106493449, 0.0194396432, 0.0140354829, 0.0123453354, 0.0252045821, 0.0171473213, 0.0153174689, 0.0331149139, 0.0167657044, 0.0155622289, 0.032713946, 0.0222326014, 0.0235825665, 0.0355397724, 0.0163101498, 0.0109508652, 0.0146832541, 0.0137258694, 0.0156275611, 0.0220780317, 0.0136574386, 0.00965455174, 0.0104691293, 0.0107503589, 0.0101184603, 0.0132003427, 0.0112773245, 0.00914920028, 0.00887005683, 0.00841650274, 0.00909790769, 0.0101911649, 0.00821600109, 0.0074443412, 0.00890357886, 0.00886222068, 0.00791372079, 0.00904929824, 0.00707927346, 0.00587498304, 0.00732869841, 0.00639046961, 0.00680971751, 0.00782658253, 0.0077685928, 0.00642257743, 0.00810966361, 0.00718510197, 0.00694116484, 0.0115395989, 0.0103282994, 0.00765179144, 0.0103721498, 0.00894015934, 0.00888915081, 0.0119382795, 0.00869705901, 0.00755804637, 0.00849185605, 0.00734271109, 0.00889612176, 0.0121436566, 0.00949995685, 0.0080390377, 0.0105875693, 0.0122242272, 0.013832476, 0.0154208168, 0.0136114331, 0.00924935844, 0.0119692832, 0.0142516643, 0.0152349593, 0.0147394538, 0.0119537469, 0.0143987369, 0.0138614448, 0.0184427295, 0.0117156021, 0.0137617411, 0.00978232455, 0.00877061859, 0.0105969626, 0.0108514, 0.00967227295, 0.0132931741, 0.0102196895, 0.00759668695, 0.00988292973, 0.00934179779, 0.0123448763, 0.0133828847, 0.0107944254, 0.0102122063, 0.0096709244, 0.0105408253, 0.00979898497, 0.0150989983, 0.0114243748, 0.00850083027, 0.0119495178, 0.0132919811, 0.0161595345, 0.0147588346, 0.0107354708, 0.00905155484, 0.0106056212, 0.0102223959, 0.0119961202, 0.0129062934, 0.0112129804, 0.0117099956, 0.0142536797, 0.0135487542, 0.0133155528, 0.019287385, 0.0180134084, 0.0131187951, 0.0195356216, 0.0110402172, 0.00845528487, 0.015430483, 0.018596068, 0.0212986972, 0.0168097839, 0.0167484246, 0.018828664, 0.017551681, 0.0143427718, 0.0152868107, 0.0136748953, 0.0145254806, 0.0142126884, 0.0143823698, 0.0152430665, 0.011700022, 0.0107930964, 0.0160280876, 0.0144169182, 0.019975096, 0.0188746992, 0.0148639278, 0.0164249577, 0.0177902617, 0.0111104911, 0.0153493704, 0.013520861, 0.00736804726, 0.00975281652, 0.0116980141, 0.00907114334, 0.0118417731, 0.0107585574, 0.00614226796, 0.00907432474, 0.00978786778, 0.00595201692, 0.0078934636, 0.00940100104, 0.00537588913, 0.01172233, 0.00935708825, 0.00923442189, 0.0144414306, 0.0130419433, 0.00665648375, 0.00986270048, 0.00949610025, 0.00790624414, 0.0111748595, 0.0119853318, 0.00640330464, 0.00958416145, 0.0111227911, 0.00738348067, 0.0083801439, 0.0101806037, 0.00689218938, 0.0121957874, 0.0110940533, 0.00810024422, 0.00960685685, 0.0108964574, 0.00918735005, 0.015240862, 0.014254773, 0.00708000408, 0.0130564487, 0.0118881725, 0.00790639687, 0.0180620253, 0.0124056842, 0.00714620529, 0.0114888288, 0.0102743376, 0.00790246017, 0.0129655581, 0.0111658787, 0.00755989878, 0.0117196394, 0.0111110946, 0.00847551599, 0.0136841238, 0.0121839419, 0.0101328455, 0.0183309931, 0.0154462634, 0.0100551974, 0.0146485129, 0.0151408436, 0.0101378588, 0.0180610884, 0.0122964485, 0.0112957126, 0.0150927454, 0.0112560131, 0.00796690769, 0.013920852, 0.0105316751, 0.0104101561, 0.0137083028, 0.00951616932, 0.00639056042, 0.00948187429, 0.00819531642, 0.00739894714, 0.0110833552, 0.00785997789, 0.00574452663, 0.00936149154, 0.00741082802, 0.00631442433, 0.0112598231, 0.010023891, 0.00686016073, 0.0102975015, 0.00837468635, 0.00763000827, 0.0154543947, 0.0125434212, 0.00735001359, 0.0117606279, 0.00889285654, 0.00746060722, 0.0125947716, 0.00882052165, 0.00651870249, 0.00979624595, 0.0077132592, 0.00789707806, 0.0105942478, 0.0100289164, 0.00693017943, 0.0105151413, 0.00807348173, 0.00703717349, 0.00864499435, 0.00935486984, 0.00771546736, 0.0111601986, 0.00904336758, 0.00732996035, 0.0120787453, 0.0111907199, 0.0130968122, 0.0156778824, 0.00863214489, 0.0080492422, 0.0104369177, 0.0159522872, 0.0139221083, 0.0132083446, 0.00936605595, 0.00825511571, 0.0116874278, 0.0105797192, 0.00946469326, 0.0123904068, 0.00847290456, 0.0100091854, 0.0119562531, 0.0136505291, 0.0110809198, 0.01136187, 0.00733236829, 0.00964999385, 0.0130318683, 0.0113515966, 0.0141751766, 0.0100571522, 0.00926578976, 0.00771048153, 0.00889411755, 0.00764808478, 0.00784048717, 0.00839465111, 0.00674539153, 0.00658931537, 0.00828424934, 0.00709083676, 0.00756833237, 0.00685850391, 0.00654644286, 0.00663674762, 0.00891939737, 0.00861986727, 0.00685942033, 0.00688286405, 0.00652629416, 0.00625499059, 0.00909715518, 0.00933299866, 0.00705182832, 0.00736576971, 0.00626464281, 0.00594788231, 0.00747265154, 0.00792488456, 0.00635731732, 0.00705826236, 0.00554509787, 0.00649873493, 0.00747625204, 0.00787004735, 0.00605885731, 0.00680225948, 0.00490495143, 0.00591720548, 0.00694770273, 0.00827074051, 0.00660187518, 0.00769170141, 0.00505626155, 0.00652168645, 0.00799346436, 0.00852146465, 0.00905057602, 0.00846360717, 0.00669821026, 0.0080632586, 0.007378974, 0.0107499436, 0.00740242517, 0.00768339261, 0.00571985077, 0.00728735561, 0.00800139736, 0.0127854813, 0.00786017254, 0.00715384213, 0.0060132267, 0.0128392233, 0.012160928, 0.0177122094, 0.0123373019, 0.0106698722, 0.00726662204, 0.00975542702, 0.00906355679, 0.0118798856, 0.00957384799, 0.00795006473, 0.00500657456, 0.0083878506, 0.00786283333, 0.0101896795, 0.00725779077, 0.00719232671, 0.00503498409, 0.00774047058, 0.00853965431, 0.013517485, 0.0107047558, 0.00773781119, 0.00767887849, 0.017020952, 0.0127333859, 0.0151196169, 0.0152846863, 0.0104555003, 0.00876035169, 0.0124222282, 0.0184771419, 0.0166783445, 0.0151817836, 0.0102284905, 0.0112685179, 0.0184195396, 0.0171291512, 0.0166416522, 0.0126744388, 0.0110355159, 0.0134683773, 0.0156650972, 0.0163772032, 0.0159194674, 0.010024013, 0.0129453382, 0.0113867223, 0.0206668396, 0.017913904, 0.0139747187, 0.0104975281, 0.0126343258, 0.00872337911, 0.0174999982, 0.017697677, 0.0124838734, 0.0120458771, 0.0102307349, 0.0062986589, 0.0109541826, 0.0122744022, 0.0127596445, 0.00819365866, 0.0102846408, 0.00697091827, 0.0107566454, 0.0124041438, 0.00907213427, 0.00762505131, 0.0126185082, 0.0110268854, 0.0149229541, 0.0156259332, 0.0145903844, 0.0121927317, 0.0137736164, 0.00943355821, 0.0102012232, 0.0127213076, 0.0117440922, 0.00845241919, 0.0124717159, 0.00698095979, 0.00863253977, 0.0106977839, 0.00839486253, 0.00881994609, 0.0104605136, 0.00728670415, 0.00684179133, 0.0100605059, 0.0091281645, 0.00965634827, 0.0110785533, 0.00727764471, 0.00722761592, 0.0110583557, 0.00857158378, 0.00918631256, 0.0110931061, 0.00718953181, 0.00664032018, 0.0109547926, 0.00886665657, 0.0105406186, 0.0108303856, 0.00706592621, 0.0071295579, 0.0106421337, 0.00954593252, 0.00985912886, 0.0118989544, 0.00835217629, 0.0078835329, 0.00943056028, 0.00933069363, 0.0101987012, 0.0105283521, 0.00876961555, 0.0084820902, 0.0113927256, 0.0115449186, 0.00992595311, 0.0128747355, 0.00846434757, 0.00835858472, 0.0136983721, 0.0116286902, 0.0118142394, 0.0151508581, 0.00866103265, 0.00840660743, 0.0127588278, 0.0130034536, 0.0123030636, 0.0147183621, 0.00829052459, 0.00836501364, 0.0127766663, 0.012368829, 0.0116601903, 0.0127020311, 0.00821233448, 0.0094224019, 0.0125058666, 0.0123675717, 0.0111631043, 0.0121806366, 0.00861242786, 0.0090117259, 0.011529672, 0.0113963829, 0.0100439824, 0.0107559804, 0.00691812998, 0.00708763395, 0.0115405777, 0.0117993969, 0.00935490802, 0.00967503525, 0.00644707633, 0.00705923093, 0.0114389881, 0.0120353503, 0.0122724315, 0.0124367094, 0.00756407855, 0.00808367226, 0.0102146212, 0.0088402126, 0.0093655698, 0.0102338567, 0.00721548637, 0.00794927403, 0.00896895211, 0.00884157885, 0.00869899057, 0.00829224195, 0.00600348134, 0.00712864706, 0.00746902358, 0.00874074735, 0.00804666057, 0.00844899099, 0.00704034511, 0.00752569502, 0.0093282247, 0.0105606932, 0.00872359332, 0.0123694111, 0.00923094153, 0.0156291462, 0.0149921142, 0.0115912743, 0.00984625239, 0.0112028187, 0.00743676908, 0.0103843883, 0.00980479736, 0.0120030297, 0.0131986663, 0.013267382, 0.00917479862, 0.012424089, 0.011020544, 0.0102175921, 0.0102772275, 0.0143433455, 0.00884890277, 0.0097269509, 0.0114621613, 0.0103235869, 0.01120055, 0.0138766468, 0.0102640726, 0.0134829897, 0.0162276383, 0.0107895732, 0.0108600548, 0.0145612089, 0.00984040648, 0.0094347354, 0.0122311953, 0.0104373172, 0.00808866695, 0.00832622126, 0.00600053417, 0.00868759956, 0.00902834348, 0.010150223, 0.00833758805, 0.00731207244, 0.0057590697, 0.0110575715, 0.00702343136, 0.00611928012, 0.0102530625, 0.0108845718, 0.00697506871, 0.0123631684, 0.0079112174, 0.00516103767, 0.00843885262, 0.00798529666, 0.00569271808, 0.00732718455, 0.00608401233, 0.005106444, 0.00753086852, 0.00687477598, 0.00615355512, 0.0077040703, 0.00637512282, 0.00629745284, 0.0105243726, 0.0107265217, 0.00913919974, 0.0104865879, 0.00591098983, 0.00558905071, 0.0078789359, 0.00722168526, 0.00666900352, 0.00916768983, 0.00742647378, 0.00661028037, 0.00884134416, 0.00878125057, 0.00703693973, 0.0112643251, 0.00858697388, 0.00656653848, 0.00975973997, 0.00925370678, 0.00574682094, 0.00962617155, 0.00815921836, 0.00590680912, 0.00889157131, 0.00887815095, 0.00601324951, 0.00906979851, 0.00819125958, 0.00637603225, 0.0101024639, 0.00989623275, 0.00594331138, 0.00947928242, 0.0114386706, 0.00815513358, 0.010001638, 0.00690564932, 0.00438100146, 0.00867777411, 0.00930253416, 0.00469442504, 0.00601173984, 0.00610019825, 0.00494671147, 0.0111052589, 0.00886347238, 0.00520445732, 0.00755525939, 0.00761425635, 0.00762839662, 0.0111305965, 0.0118858265, 0.00653060619, 0.00823190436, 0.0106728636, 0.00898567494, 0.011689119, 0.013452989, 0.00675390847, 0.0089323977, 0.00876967795, 0.00837920513, 0.0157670006, 0.0160104465, 0.00744788302, 0.0123561257, 0.0136307571, 0.0121539412, 0.0141444653, 0.0148497885, 0.00702893455, 0.0124876192, 0.0120373685, 0.0111877648, 0.0166357476, 0.0145677365, 0.0066469945, 0.0107140103, 0.00880849082, 0.00935648195, 0.0162151512, 0.0138018923, 0.0070122038, 0.010677672, 0.0112935146, 0.0108501576, 0.0164138526, 0.0113827242, 0.0072753788, 0.0106759537, 0.010651134, 0.00993986242, 0.015345349, 0.0137483068, 0.00639279233, 0.0103161745, 0.0131886965, 0.0109695625, 0.0127949882, 0.012878269, 0.00716812769, 0.0119918091, 0.0136481151, 0.0134419324, 0.0142386146, 0.0163100045, 0.00833201874, 0.0122521827, 0.0106769577, 0.0145201916, 0.0133608859, 0.0140126636, 0.00989498943, 0.0127353836, 0.0109983217, 0.013667251, 0.0171616301, 0.0186219513, 0.010435476, 0.0157202873, 0.014143575, 0.0147684347, 0.0208601709, 0.0247549545, 0.0126231238, 0.0170290899, 0.0151589205, 0.0187174138, 0.0241231713, 0.0245581549, 0.0149209909, 0.0141230244, 0.018205896, 0.0155235166, 0.0192128811, 0.0253649075, 0.0133031849, 0.0160669703, 0.0222603399, 0.0136949774, 0.0173331853, 0.0200186148, 0.0104190512, 0.011689594, 0.0210887007, 0.0111737372, 0.014958689, 0.0241159257, 0.00973708462, 0.0105943028, 0.0258819498, 0.0114500048, 0.0196241383, 0.0241855774, 0.010150793, 0.0118176481, 0.0206739716, 0.0102648176, 0.016698001, 0.0304619316, 0.0318186544, 0.0336969607, 0.0383717902, 0.0512931682, 0.0614938401, 0.058634717, 0.0720163658, 0.0608960092, 0.0448713787, 0.0655815452, 0.0548509136, 0.0284340829, 0.0374628119, 0.0313242562, 0.018761849, 0.027396949, 0.0326928161, 0.0282356013, 0.0199047513, 0.0248099044, 0.0563244484, 0.0433303714, 0.0599120893, 0.112499803, 0.0582478084, 0.069901742, 0.0778472722, 0.0706536248, 0.0912002921, 0.0863701627, 0.0439828672, 0.0595496111, 0.0444803499, 0.0446207412, 0.0557373464, 0.0634428337, 0.0249519572, 0.0373113863, 0.0422996208, 0.0272070784, 0.0385262445, 0.0503035039, 0.0296887662, 0.0332047865, 0.0354680866, 0.0168261379, 0.032736782, 0.0349424668, 0.018328879, 0.0312987752, 0.0357795209, 0.0174004808, 0.0215257052, 0.0262859426, 0.0146649294, 0.0388404168, 0.0300094988, 0.0140493857, 0.0163476113, 0.0169079918, 0.0093253525, 0.0394609347, 0.0364212357, 0.0115296012, 0.0228759591, 0.0199389663, 0.0152055779, 0.0458913669, 0.0573822856, 0.0139950505, 0.0244325977, 0.0237545371, 0.0221722592, 0.0556707606, 0.0288148075, 0.0140295988, 0.0280937385, 0.0222560633, 0.0187326893, 0.0383306406, 0.0247596968, 0.0166289154, 0.0177403968, 0.0165940803, 0.0259716604, 0.0303080436, 0.0213435143, 0.00931080896, 0.00777106686, 0.0147322826, 0.0149136614, 0.0192908645, 0.00911807735, 0.00452870503, 0.00337657402, 0.0109022148, 0.0110388994, 0.0161767378, 0.0146022849, 0.0120616872, 0.0129068773, 0.0185646955, 0.0177233536, 0.0278717354, 0.0244239215, 0.0140547119, 0.0140587082, 0.0120046809, 0.0157265589, 0.016484255, 0.0153441103, 0.00773957651, 0.00665928749, 0.00710713351, 0.00920408126, 0.0142038194, 0.0125878947, 0.00684602093, 0.00660723774, 0.007037926, 0.0084561836, 0.0131488768, 0.0127270687, 0.00775718782, 0.00506090792, 0.0065295198, 0.00676963897, 0.00899136811, 0.00881274976, 0.00521642249, 0.00404677447, 0.00693903212, 0.00689663598, 0.00896116626, 0.0110708764, 0.00673208898, 0.00422690669, 0.0066060801, 0.00466820411, 0.00773218973, 0.00862892438, 0.00706963986, 0.00556776766, 0.0126821036, 0.00833512098, 0.0105160978, 0.00971083343, 0.00708369957, 0.00736653619, 0.014070956, 0.0112767005, 0.0157323461, 0.0122452425, 0.0092602754, 0.00956075359, 0.013309571, 0.0126701202, 0.0141610233, 0.0113716759, 0.00832414255, 0.00836894661, 0.011976446, 0.0103452988, 0.0152615011, 0.0110770809, 0.00709672412, 0.00812426303, 0.0101891831, 0.00733727124, 0.0135624046, 0.0140427882, 0.00753334956, 0.00887841079, 0.0111223236, 0.00954731088, 0.0145087205, 0.0138956811, 0.00821704976, 0.00935864355, 0.012001222, 0.0100566773, 0.0179001279, 0.0163156055, 0.00970444735, 0.0100361817, 0.0155577371, 0.0122546125, 0.0176782329, 0.0151310274, 0.0115384785, 0.00987231079, 0.0145517904, 0.0113066789, 0.0188843198, 0.013001685, 0.0117776422, 0.0114686247, 0.0186013244, 0.0120413462, 0.01591786, 0.0147460476, 0.0125330547, 0.0108526591, 0.0201817919, 0.0145554962, 0.0140501857, 0.0167951342, 0.0123777725, 0.0145257125, 0.0185146779, 0.0100400578, 0.0146961194, 0.0201638602, 0.0128699793, 0.0161378831, 0.0185016356, 0.0109503195, 0.0150297061, 0.0165376905, 0.0131149869, 0.0133836223, 0.0167539567, 0.0108494051, 0.0143724913, 0.019845603, 0.0149521623, 0.0132820094, 0.0179748852, 0.0137133533, 0.0177809242, 0.0214101896, 0.0154868234, 0.0144143207, 0.0162765011, 0.0129019134, 0.0176683106, 0.0189751964, 0.0178314261, 0.0150463032, 0.0141872838, 0.00943707488, 0.0101746945, 0.0145559087, 0.0125290528, 0.0115580019, 0.0110079851, 0.00915550627, 0.00947333872, 0.0143391192, 0.0122763282, 0.0127671314, 0.0148398597, 0.0113532599, 0.011719523, 0.0166047141, 0.0151485037, 0.0149335898, 0.0178839806, 0.0138573339, 0.0158759151, 0.0202344321, 0.0160720516, 0.0143272299, 0.0206918716, 0.0160755329, 0.0173972044, 0.0258821603, 0.0182227641, 0.0157248639, 0.0184099525, 0.0151110869, 0.0211093798, 0.0251001082, 0.0191453546, 0.0220765527, 0.0195315182, 0.0178769883, 0.0212172661, 0.0227307193, 0.0206712633, 0.0240468737, 0.0250371471, 0.0201658588, 0.023558436, 0.0236700978, 0.0227504186, 0.0261977855, 0.0209919401, 0.0147194751, 0.015031768, 0.0221211538, 0.0266659074, 0.0236928593, 0.0207303651, 0.0194337871, 0.0189517234, 0.025814971, 0.0264527313, 0.0247522891, 0.0239179134, 0.018360924, 0.0229882076, 0.0250723287, 0.0256354641, 0.0268384796, 0.0194759071, 0.0188035499, 0.0217312165, 0.0253736209, 0.0237668063, 0.0245328881, 0.0222712904, 0.0151175521, 0.0233822092, 0.0320524909, 0.0192567874, 0.0209059659, 0.017385615, 0.0131141711, 0.0240486078, 0.0191302821, 0.0150890453, 0.0195825752, 0.0258990675]
},
"3UTR":
{"first": [0.116997607, 0.205308497, 0.198701248, 0.15232873, 0.182607204, 0.236542076, 0.122796036, 0.203280672, 0.189938575, 0.133681327, 0.183202133, 0.224143192, 0.13438417, 0.0976268947, 0.0797898918, 0.0833433419, 0.104870915, 0.214875534, 0.125778317, 0.0961878449, 0.109367296, 0.0888424441, 0.0536529757, 0.0916159302, 0.0875389054, 0.0582255907, 0.067523092, 0.067516908, 0.0557228513, 0.0956948698, 0.0646196455, 0.0564489737, 0.0644256175, 0.0592900775, 0.0561245345, 0.0968512595, 0.0802846253, 0.0515993871, 0.0521710403, 0.0470610224, 0.0547045246, 0.0888945535, 0.0826118737, 0.0516443849, 0.0541517548, 0.0451135375, 0.0629766583, 0.124376945, 0.145921469, 0.0691967309, 0.0668217167, 0.0591272041, 0.0701871812, 0.14096801, 0.145489037, 0.0718592256, 0.0797772557, 0.0561463907, 0.0643070489, 0.129750416, 0.151961759, 0.0649604946, 0.065119803, 0.0553070642, 0.0658046827, 0.103036679, 0.120573178, 0.0425003022, 0.0394237004, 0.0549916364, 0.0620151646, 0.0759187341, 0.105776973, 0.0599759072, 0.0629325211, 0.055567041, 0.050880786, 0.0633918941, 0.0906757042, 0.0534124412, 0.0605797879, 0.0464488342, 0.0541605465, 0.07050661, 0.0925174505, 0.0454545952, 0.0597804338, 0.0412841104, 0.0477131233, 0.0595522523, 0.080309242, 0.0387850516, 0.0567080826, 0.0416272134, 0.0478193052, 0.0749633461, 0.0941111967, 0.0432537161, 0.0671407729, 0.0463511571, 0.0558603331, 0.0687339827, 0.101334207, 0.0438112728, 0.0639412478, 0.041554112, 0.0526424907, 0.0697557181, 0.0960010886, 0.0515739098, 0.0660546497, 0.047380764, 0.0547896065, 0.0740297362, 0.0912541002, 0.0592619628, 0.068056345, 0.0427410975, 0.047602091, 0.0692102388, 0.0850096196, 0.0566151701, 0.0615901574, 0.043211367, 0.0488124415, 0.0678515658, 0.0903919861, 0.0608109236, 0.0652402788, 0.0541402213, 0.051838804, 0.0756178126, 0.0963151604, 0.0748595893, 0.0756533891, 0.0732706785, 0.0583194941, 0.0785593763, 0.0962760895, 0.085037522, 0.0819015577, 0.0744959787, 0.0628972352, 0.0787735656, 0.0998547077, 0.0791357532, 0.0730182976, 0.0586950444, 0.0642323792, 0.0709256753, 0.0831893757, 0.0749898702, 0.0748615041, 0.0670052692, 0.062331982, 0.0853241459, 0.0965393633, 0.0874469206, 0.097690925, 0.080125235, 0.0759487003, 0.0822786465, 0.0885583013, 0.084357962, 0.0983926654, 0.0947021097, 0.0824066624, 0.0934383273, 0.0924259052, 0.0967665836, 0.117206834, 0.127027035, 0.114400722, 0.0888772979, 0.112896137, 0.0930198282, 0.124526709, 0.133422002, 0.128219411, 0.0977124572, 0.122216865, 0.0960998386, 0.136845678, 0.152445763, 0.129671693, 0.104492195, 0.124146618, 0.0981685966, 0.120019846, 0.126288429, 0.11759302, 0.121781923, 0.127188534, 0.108747907, 0.107123435, 0.130538911, 0.12266922, 0.130330935, 0.135198325, 0.103344299, 0.105585195, 0.127075911, 0.10789948, 0.122723825, 0.114072964, 0.0857600346, 0.0870180577, 0.110496014, 0.0976683348, 0.119077519, 0.111626528, 0.108578742, 0.100906782, 0.104575165, 0.101507612, 0.10592293, 0.111730561, 0.122615919, 0.116803259, 0.107734106, 0.111386046, 0.101718627, 0.111505389, 0.140372813, 0.120947756, 0.12101341, 0.131341383, 0.138279706, 0.136985958, 0.136020392, 0.145076558, 0.148013383, 0.139217168, 0.148525253, 0.123012036, 0.144292578, 0.154744029, 0.194577768, 0.151339039, 0.142575577, 0.173782244, 0.125808507, 0.170544282, 0.190379962, 0.154097483, 0.122464165, 0.148385853, 0.113489605, 0.14584814, 0.174840823, 0.170146406, 0.143095106, 0.12486124, 0.131013885, 0.159120873, 0.184669569, 0.174223527, 0.169715345, 0.147406921, 0.189933509, 0.204926744, 0.177664384, 0.170727134, 0.191404238, 0.128640428, 0.176412418, 0.195518032, 0.17049773, 0.146691442, 0.135670871, 0.0968152955, 0.114704698, 0.107586727, 0.093011342, 0.0632708743, 0.105822854, 0.0715345219, 0.120999992, 0.107842773, 0.102804661, 0.0669834092, 0.10612274, 0.0723653063, 0.143115357, 0.1121272, 0.100550272, 0.0700773895, 0.108570948, 0.0719987378, 0.116471201, 0.10926868, 0.103522487, 0.0633087978, 0.102343716, 0.0762039796, 0.151258439, 0.130755857, 0.127457857, 0.07274618, 0.110791177, 0.0776645318, 0.155103907, 0.120217443, 0.133303016, 0.0712048709, 0.118761167, 0.0738693848, 0.133825287, 0.10860233, 0.126211181, 0.0698580742, 0.103900671, 0.0754740238, 0.13759923, 0.10786467, 0.116233051, 0.0644772798, 0.0975531414, 0.0787090212, 0.131634846, 0.105516858, 0.108843572, 0.0727687702, 0.0901303813, 0.0761643797, 0.116947204, 0.0938307866, 0.0969819874, 0.0752268061, 0.0796130896, 0.0591977164, 0.08682926, 0.0780717954, 0.0862057284, 0.0656033754, 0.0715534315, 0.0550336204, 0.0770840198, 0.0789395496, 0.0880693346, 0.0748726875, 0.0733792931, 0.0612975135, 0.0760179609, 0.0830670074, 0.0876202658, 0.0640943125, 0.0682043955, 0.0518734194, 0.0720673501, 0.0835108832, 0.0815855265, 0.0611590743, 0.0685869306, 0.0541222729, 0.0811401531, 0.0873944536, 0.0886427015, 0.0766463727, 0.0720618069, 0.0537077114, 0.0858400762, 0.0817898512, 0.0822030008, 0.0636493117, 0.0688389838, 0.051914189, 0.0771873444, 0.0776042417, 0.0863536075, 0.0524946973, 0.058454629, 0.0435764417, 0.0680108964, 0.0684133694, 0.0824108645, 0.0499886423, 0.0553012975, 0.0457108766, 0.0645447299, 0.0626313314, 0.0827273354, 0.0542910993, 0.0517615378, 0.0456588157, 0.0642864704, 0.0649939254, 0.0838096812, 0.0541409999, 0.0552187338, 0.0512097403, 0.0732078776, 0.071953766, 0.0914101377, 0.06045736, 0.0590525493, 0.0541219674, 0.0744402856, 0.0709326118, 0.0847597793, 0.0552675389, 0.055289004, 0.0518379435, 0.0661881939, 0.069034189, 0.0797268525, 0.0517065004, 0.0536588058, 0.053063225, 0.0702449679, 0.0734496191, 0.0912029073, 0.0574880838, 0.0598149635, 0.0553454719, 0.0763550699, 0.0851848871, 0.0971565917, 0.0645385161, 0.0625645369, 0.0602572858, 0.0822002441, 0.0880832002, 0.0996057615, 0.0625441223, 0.0564491004, 0.0595861748, 0.0720772743, 0.0837900341, 0.0945176482, 0.0512744375, 0.057882335, 0.0562027209, 0.0655222535, 0.0761209056, 0.0883324742, 0.0531234704, 0.0599496961, 0.0487417057, 0.0635021627, 0.0683246478, 0.0856853649, 0.052012857, 0.0584224388, 0.0476897694, 0.0632943287, 0.0665355101, 0.0838367939, 0.0544168539, 0.0582978129, 0.0489615873, 0.0632814914, 0.0652709529, 0.0835705772, 0.0571326837, 0.0596979745, 0.052015353, 0.0649385154, 0.065313369, 0.0897366628, 0.063681975, 0.0754231736, 0.0642953217, 0.0728023872, 0.0860689208, 0.0918796435, 0.0662786663, 0.0835424215, 0.0579050481, 0.0647625178, 0.0981716141, 0.121538952, 0.0938363448, 0.118967295, 0.0929005295, 0.103665903, 0.101554029, 0.116462544, 0.0999214947, 0.0855006352, 0.0737420171, 0.0625959113, 0.0626940429, 0.0755714029, 0.0553143397, 0.0635733306, 0.0509346798, 0.0662604049, 0.0674460828, 0.0744423792, 0.0549797714, 0.0656974539, 0.0507738963, 0.0606939159, 0.07060045, 0.080341436, 0.0613131449, 0.0737834126, 0.0551549867, 0.0682276711, 0.0766801164, 0.0885345414, 0.0646703765, 0.0749896765, 0.0526661053, 0.0730009153, 0.0862090737, 0.0996479541, 0.0673027635, 0.079435803, 0.0601554401, 0.0713654533, 0.0883488357, 0.0948096812, 0.0685905814, 0.0668934509, 0.0552361272, 0.0643670484, 0.0757438987, 0.0800834969, 0.0574836433, 0.0583376288, 0.0554780476, 0.077008076, 0.101925723, 0.123529613, 0.0731886551, 0.0829352811, 0.0614185147, 0.0771726668, 0.0901930705, 0.0959055647, 0.0737471059, 0.0914410725, 0.0640785396, 0.0672933832, 0.0821098238, 0.101071164, 0.0692946762, 0.0932911634, 0.0567647181, 0.0738885924, 0.0883802995, 0.106445201, 0.0833548233, 0.0946868956, 0.0615459643, 0.0781548247, 0.0969035104, 0.10146866, 0.0717075691, 0.085881561, 0.0588450842, 0.072141245, 0.0750299916, 0.084665373, 0.0543321967, 0.0674559623, 0.0510762893, 0.0675403178, 0.0762438029, 0.093421042, 0.0611676946, 0.0619303957, 0.0515897982, 0.0517908148, 0.0676998124, 0.0771814585, 0.0554554164, 0.0918853059, 0.048150517, 0.0589264035, 0.0740778968, 0.0843983889, 0.051295504, 0.0720480233, 0.0507412106, 0.0607472733, 0.08545582, 0.0832103267, 0.0443851762, 0.0655308813, 0.0462937057, 0.0638911054, 0.0811306611, 0.0999595374, 0.0577579327, 0.0723911077, 0.0452502295, 0.064758122, 0.0733379051, 0.0866357312, 0.0485474952, 0.0707368031, 0.0442397222, 0.0667084232, 0.0731940046, 0.0864650756, 0.0543215647, 0.0815894753, 0.0475229472, 0.0685923994, 0.0752010196, 0.0853286311, 0.0503116027, 0.076511994, 0.0490501449, 0.0660485029, 0.074349843, 0.0879347697, 0.0558223389, 0.0803301409, 0.0551653244, 0.0774207711, 0.0876070485, 0.0968601257, 0.0630447939, 0.080912523, 0.0553216152, 0.0810034871, 0.0940759927, 0.111275256, 0.0739214644, 0.0884528458, 0.0612077154, 0.0779357031, 0.078933157, 0.0915821269, 0.0604421198, 0.0689146742, 0.0483818687, 0.0644026399, 0.0658611283, 0.0790074468, 0.0547046475, 0.0696799532, 0.0461289622, 0.0632728115, 0.0609910525, 0.0809950083, 0.055452127, 0.0730225146, 0.0474589504, 0.0668669045, 0.0617247783, 0.0874637067, 0.0680391788, 0.0908327922, 0.0504721068, 0.0747951195, 0.0706228614, 0.0975118205, 0.0713295937, 0.0926631242, 0.0510704517, 0.0748977363, 0.081073232, 0.111091591, 0.0759812519, 0.121454045, 0.0547077544, 0.0961111262, 0.105070747, 0.131904274, 0.085837163, 0.122505367, 0.0546854921, 0.0958519056, 0.0882461593, 0.119015403, 0.0686006397, 0.102859356, 0.0455964431, 0.0827346444, 0.0866294652, 0.113065705, 0.0581302084, 0.0813493356, 0.0417982899, 0.0702373162, 0.0760553107, 0.104799092, 0.0554314628, 0.0748000666, 0.033886034, 0.0583858304, 0.0621697567, 0.102163121, 0.0556650572, 0.0674095005, 0.0353665352, 0.0629310235, 0.0611985475, 0.0915423855, 0.0500065684, 0.0614406914, 0.037638966, 0.0672823414, 0.0580694266, 0.0840899199, 0.0519903786, 0.0643109158, 0.0392907411, 0.0744156465, 0.0787211657, 0.104667, 0.0592080131, 0.0649753064, 0.0480057299, 0.0766472071, 0.0693920255, 0.0754655674, 0.0511907414, 0.0544644296, 0.0386081524, 0.0623013638, 0.0649468526, 0.0746938139, 0.0473006554, 0.050443925, 0.0363817364, 0.0573350154, 0.0764208362, 0.0723662898, 0.0443409011, 0.0516092777, 0.0387739465, 0.0747998431, 0.0899058133, 0.081852138, 0.0453271344, 0.0539750494, 0.0378835015, 0.0692150667, 0.0796018392, 0.0917072594, 0.0551935546, 0.063532196, 0.0415431373, 0.0657995716, 0.0764673278, 0.0789305717, 0.0573094748, 0.0588530749, 0.0343579128, 0.0638162047, 0.0708613023, 0.0733547956, 0.0650009364, 0.0662358925, 0.0354997739, 0.0627741218, 0.0682807043, 0.0706846043, 0.0559149571, 0.0660243556, 0.0386610739, 0.0625778288, 0.0599258095, 0.0634530857, 0.0482740998, 0.0636731759, 0.0370539315, 0.0563414134, 0.0618529618, 0.0728780702, 0.0607986301, 0.0694948286, 0.0354651473, 0.06015791, 0.0663460717, 0.0700399876, 0.0508854985, 0.0623589456, 0.0310815629, 0.0536411852, 0.0658550262, 0.0701361969, 0.0394831002, 0.0606772602, 0.0301469509, 0.0555198193, 0.0524702817, 0.0622710362, 0.0342645943, 0.0474008918, 0.0225613806, 0.0437457822, 0.0439796001, 0.051773008, 0.027703587, 0.0415829681, 0.0256434325, 0.0464449972, 0.0429834798, 0.0494127013, 0.029716067, 0.0366777629, 0.0255329851, 0.0416934639, 0.0448289141, 0.0473948196, 0.0349957608, 0.0424899645, 0.0302089565, 0.0454222523, 0.0513682961, 0.0485786721, 0.0345617011, 0.0417312011, 0.0289397053, 0.0470306426, 0.0448712595, 0.0473906025, 0.0423420519, 0.046227295, 0.0268362928, 0.0508625023, 0.0399478935, 0.0482535139, 0.0443215296, 0.0553886443, 0.0312297959, 0.0574284606, 0.0513131283, 0.068853192, 0.0615573674, 0.0714204013, 0.0419113077, 0.0693312436, 0.0558786578, 0.0731960014, 0.0587156005, 0.0646733865, 0.0354106165, 0.0627138764, 0.050120458, 0.0750368908, 0.0502245985, 0.057839226, 0.0297844596, 0.0536639951, 0.0460079946, 0.0731234774, 0.0397944935, 0.049935285, 0.0321901664, 0.0551749542, 0.0432398804, 0.0607225671, 0.0317326561, 0.0403239205, 0.0254430398, 0.0325894803, 0.034761548, 0.0503283665, 0.0301785879, 0.0402979851, 0.0240494404, 0.0284234527, 0.0311329365, 0.045992136, 0.029028412, 0.0399954021, 0.0235662796, 0.0269957315, 0.032127656, 0.051838953, 0.0342627168, 0.0420852788, 0.0249850191, 0.0286416169, 0.0368813835, 0.0524963327, 0.0384777971, 0.0476252995, 0.0269849002, 0.0290993247, 0.039389044, 0.0548806116, 0.0359407775, 0.0483367518, 0.0250225253, 0.0298616383, 0.0393150821, 0.0590836778, 0.0432017706, 0.0499878712, 0.0280779805, 0.0319849066, 0.0399691127, 0.0647034049, 0.0510691144, 0.0572869442, 0.0287357979, 0.0370272882, 0.0409322269, 0.0637490824, 0.0479860902, 0.0690656826, 0.0314548835, 0.0371139944, 0.0440218002, 0.0589570887, 0.0533788651, 0.0703432336, 0.0272930171, 0.0335515141, 0.0430985093, 0.0626424104, 0.0586711019, 0.0780698583, 0.0324006751, 0.0442048758, 0.0451831184, 0.0734121799, 0.0535550043, 0.069241479, 0.036497239, 0.0551267639, 0.0486847647, 0.0713192746, 0.0587247983, 0.0643419772, 0.0365435146, 0.0522412062, 0.0458541326, 0.072196275, 0.0570312701, 0.0674714744, 0.0353577323, 0.0507312156, 0.0482156835, 0.0634433404, 0.0546452329, 0.0660902634, 0.0353316292, 0.037073832, 0.0479985476, 0.0672418624, 0.0538119934, 0.0710907802, 0.0318711847, 0.036008317, 0.0512102619, 0.0731581971, 0.0627616197, 0.0910515338, 0.038577795, 0.0427497625, 0.0588196255, 0.0884352401, 0.0768618509, 0.100929819, 0.0418359004, 0.0425712131, 0.0584368408, 0.0841704756, 0.0796815455, 0.0974292532, 0.0409362353, 0.0442177095, 0.0606374592, 0.0837986618, 0.0858633742, 0.0979189798, 0.0441889875, 0.0502841584, 0.0602263547, 0.0830286741, 0.0861324668, 0.0936650857, 0.0478704311, 0.0464650653, 0.049943924, 0.0698727593, 0.069707714, 0.0742059797, 0.0397894681, 0.043308638, 0.0553470552, 0.0673651621, 0.0696304366, 0.0845919102, 0.0473753512, 0.0493431799, 0.0568677671, 0.0802331343, 0.0739399344, 0.0875675604, 0.0429313704, 0.0550936945, 0.0623719767, 0.0830264539, 0.0591783561, 0.0725736469, 0.0350075029, 0.0490438044, 0.0635521337, 0.0853587538, 0.0531614274, 0.0618858114, 0.0348681584, 0.0499019288, 0.0672748908, 0.0691708401, 0.0552265197, 0.0592955239, 0.0324136354, 0.0533144511, 0.0684627146, 0.0783671811, 0.0562829934, 0.0634716749, 0.0309910476, 0.0424851552, 0.0622906983, 0.0720219985, 0.0489909835, 0.0567967854, 0.0308361407, 0.0424908698, 0.069231227, 0.0718090236, 0.0504208952, 0.0622135513, 0.0349248573, 0.0408514701, 0.0741211846, 0.0872635394, 0.0532879345, 0.0675974041, 0.0370190106, 0.0455703326, 0.0786580369, 0.079009518, 0.0522179231, 0.0710284114, 0.0380045585, 0.0494791418, 0.0767559484, 0.0780153796, 0.0547101162, 0.0718604252, 0.0379579179, 0.0485587977, 0.0606208369, 0.0652724504, 0.0520456582, 0.0661448687, 0.0384865142, 0.0534259155, 0.0584081747, 0.0651510954, 0.0458846092, 0.0711709112, 0.0407698974, 0.0489406623, 0.0584317409, 0.0597709231, 0.0530681871, 0.0723563433, 0.0500243567, 0.0498728119, 0.0581697933, 0.0648341775, 0.0546282008, 0.0745838955, 0.0441459492, 0.047172945, 0.0533359796, 0.0634712502, 0.0553730503, 0.074526228, 0.0434218645, 0.0428269356, 0.052972924, 0.0646279678, 0.0529941097, 0.075880222, 0.038262289, 0.0403377488, 0.0427812859, 0.0556529388, 0.0448800884, 0.0648050085, 0.0379377045, 0.0460917056, 0.0498340502, 0.0589340255, 0.0565775372, 0.0701376125, 0.0478114225, 0.0454706028, 0.0400223248, 0.0568971783, 0.0567809232, 0.0669090971, 0.0591967069, 0.0531401001, 0.045467034, 0.0688253567, 0.0568574741, 0.0738905296, 0.0537066609, 0.0632233173, 0.0600000545, 0.0867807642, 0.0697964728, 0.0835333019, 0.0752165243, 0.0692342147, 0.0690510347, 0.0858582631, 0.0842762738, 0.0836044028, 0.041921705, 0.0618544258, 0.0814052522, 0.0779801533, 0.069831647, 0.0790826082, 0.0470565371, 0.0684002414, 0.0667515546, 0.0761716738, 0.0642327368, 0.0746057481, 0.0365673602, 0.060739547, 0.0563647933, 0.0657881796, 0.0627769381, 0.0767922252, 0.038677115, 0.0572755113, 0.0409227759, 0.0685194805, 0.0474038832, 0.0645816103, 0.0361520387, 0.0598009974, 0.0458907187, 0.0824877471, 0.0457121208, 0.0621110164, 0.038501963, 0.0462415069, 0.0484361015, 0.0774196684, 0.0475432239, 0.0627546459, 0.0412299708, 0.0420461074, 0.0520470329, 0.0761799514, 0.0535188504, 0.0663838908, 0.0483986661, 0.0488290451, 0.0491247624, 0.0751943737, 0.0642000884, 0.0716863722, 0.0601682588, 0.0557204299, 0.0486184582, 0.0599253625, 0.0466281846, 0.0568882488, 0.039491225, 0.0391211472, 0.0420506261, 0.0657744706, 0.0510349832, 0.0679445118, 0.0446918905, 0.0429512374, 0.0479352511, 0.0783658996, 0.0617468692, 0.0831069723, 0.0573863313, 0.0447038971, 0.0474442653, 0.0812381059, 0.0676724315, 0.0792463943, 0.0605752245, 0.0455764458, 0.046942953, 0.0800038204, 0.0563490205, 0.0750983134, 0.0504257604, 0.0476163104, 0.0498769879, 0.0751302987, 0.0633010492, 0.0902123451, 0.0564323328, 0.0485264733, 0.049538862, 0.0711060166, 0.0490088575, 0.0701290146, 0.0403310284, 0.0366502702, 0.0464651696, 0.0696296021, 0.0447339453, 0.0861618742, 0.0447672531, 0.0430400409, 0.056310378, 0.0845310912, 0.0519681834, 0.0897382274, 0.0466166325, 0.0395587757, 0.0516755097, 0.073515363, 0.0513286144, 0.0837063491, 0.0433636941, 0.0447397307, 0.0558856986, 0.0743987858, 0.0560886823, 0.0958925411, 0.068396695, 0.0554230511, 0.0774164125, 0.077599071, 0.0752565339, 0.0983205736, 0.0632591024, 0.0564900301, 0.0716891885, 0.0823401958, 0.0818689913, 0.108252347, 0.0696272403, 0.060456939, 0.0772666708, 0.0954993069, 0.0808809623, 0.11085546, 0.0738412216, 0.0600336716, 0.0739791244, 0.0938647836, 0.0789559782, 0.083308056, 0.0679184571, 0.0613651909, 0.0837502107, 0.102799475, 0.0882844999, 0.112258427, 0.071118772, 0.070831798, 0.0994011164, 0.10185273, 0.0896789283, 0.11129798, 0.0686445087, 0.0555637591, 0.0797642991, 0.0800991133, 0.0832224414, 0.088874951, 0.0827138796, 0.0695643052, 0.0881398842, 0.080711931, 0.0965434238, 0.0782440826, 0.0755502135, 0.0710084364, 0.0825086311, 0.0872946382, 0.100721203, 0.0912724137, 0.0843614936, 0.0805252939, 0.101956345, 0.109423816, 0.0933188349, 0.0958001837, 0.0818312019, 0.086214222, 0.112822019, 0.109836623, 0.0913886055, 0.107453391, 0.0896551013, 0.099230364, 0.125762582, 0.133944154, 0.100605495, 0.101351574, 0.0861527547, 0.0958366692, 0.118949279, 0.138149127, 0.110316701, 0.111172259, 0.101099432, 0.10194096, 0.134063154, 0.123605438, 0.103569254, 0.106345519, 0.0870469958, 0.095462352, 0.105021805, 0.123804919, 0.106143616, 0.109836169, 0.0777396709, 0.0993587449, 0.10128814, 0.12971805, 0.0904349834, 0.119481772, 0.0850086808, 0.103627332, 0.0904679894, 0.12831001, 0.0951414406, 0.130288914, 0.0931706727, 0.110676646, 0.10230878, 0.126204684, 0.083964996, 0.133483768, 0.102077626, 0.119678184, 0.118612841, 0.110291131, 0.10235215, 0.154711336, 0.110555902, 0.0910636857, 0.0865134969, 0.0879839361, 0.0870886222, 0.0610911436, 0.039395608, 0.0361845829, 0.0354854353, 0.0429415852, 0.0364011452, 0.0551301204, 0.0468261242, 0.0399823189, 0.0472339317, 0.0513560288, 0.0421019234, 0.0619315617, 0.051439099, 0.0458084792, 0.0489192531, 0.0608121827, 0.0478983112, 0.0756553486, 0.0602016635, 0.0499488637, 0.0541467145, 0.0636874363, 0.051565405, 0.0943590999, 0.100786537, 0.0990276858, 0.0871974006, 0.113483191, 0.0839538574, 0.105279729, 0.136101633, 0.108196363, 0.0630282015, 0.0877944902, 0.0975419879, 0.097512193, 0.122853823, 0.0757401586, 0.0538930036, 0.0598468482, 0.0596017279, 0.0400967002, 0.0387804322, 0.0332748629, 0.0353353135, 0.0472894423, 0.0421927199, 0.04055278, 0.0323884636, 0.030859882, 0.0308828875, 0.0487578288, 0.0428832732, 0.0334697366, 0.0292337406, 0.0295929164, 0.0311333388, 0.0461815074, 0.0399162397, 0.0328031704, 0.0292888824, 0.0285211932, 0.0315181017, 0.0413473658, 0.0350254215, 0.0314871855, 0.0293197893, 0.0297498368, 0.0326012261, 0.0376838781, 0.0349026918, 0.0305305086, 0.0260364152, 0.0252945498, 0.0283397716, 0.0332542546, 0.0306115374, 0.0256225485, 0.0275533814, 0.0245093666, 0.0247762408, 0.0357155353, 0.0359838679, 0.0339516252, 0.0356307887, 0.0336776748, 0.0305117611, 0.0373188183, 0.0357105881, 0.025515167, 0.0290576722, 0.0265503097, 0.0244899988, 0.0357294418, 0.0352922529, 0.0226939395, 0.026497459, 0.0292021167, 0.0274599679, 0.0402181372, 0.0385898501, 0.0237579942, 0.0276999976, 0.0314237922, 0.0309950598, 0.0422490351, 0.0434587896, 0.0354287624, 0.0352236442, 0.0337453745, 0.0301023424, 0.0463634506, 0.048301667, 0.0394220762, 0.0396735258, 0.0343865193, 0.0279009622, 0.0389045924, 0.0339711979, 0.0328158401, 0.0343549103, 0.0307754893, 0.0263217874, 0.0405834764, 0.0406956896, 0.0393140204, 0.0367008299, 0.0339453109, 0.0318219624, 0.0420996882, 0.0461746827, 0.0461046472, 0.0430117324, 0.0375003144, 0.03578908, 0.0490345098, 0.0578887537, 0.0636016503, 0.0491231009, 0.041383855, 0.0379406847, 0.05298917, 0.0504095294, 0.0574288145, 0.0429197028, 0.0329920016, 0.028215792, 0.0389225557, 0.0655107498, 0.0691594258, 0.0435922705, 0.0395040587, 0.0441956967, 0.0557632782, 0.0749184862, 0.0910079777, 0.0665645972, 0.0551903509, 0.0677231103, 0.10915599, 0.107704356, 0.0961083621, 0.103935815, 0.0839760303, 0.0834002718, 0.125921115, 0.145467147, 0.109728038, 0.14548403, 0.0982943252, 0.10666851, 0.134673759, 0.14535509, 0.112651356, 0.124058865, 0.0862050802, 0.104419403, 0.135860264, 0.168302909, 0.105159156, 0.117224045, 0.0937074795, 0.101149626, 0.129963949, 0.166001201, 0.111651503, 0.103495598, 0.0880070478, 0.0994335115, 0.123812489, 0.139301762, 0.124969386, 0.10656596, 0.0848600566, 0.0946488455, 0.114725076, 0.116417423, 0.105035432, 0.0830720961, 0.0765622109, 0.0826709792, 0.11230132, 0.0986103565, 0.0996760204, 0.0803940743, 0.0890997797, 0.0963661373, 0.133804023, 0.112437539, 0.118301988, 0.125560671, 0.110733762, 0.141156599, 0.149323761, 0.140777647, 0.150452822, 0.11506208, 0.0908279419, 0.0907814801, 0.0811178461, 0.068698667, 0.0474805534, 0.0220687985, 0.016594898, 0.033155188, 0.0361150168, 0.0403853022, 0.0308490526, 0.0256841816, 0.0184655748, 0.0341743156, 0.0365096964, 0.0440388881, 0.0388740189, 0.0360078849, 0.0225543156, 0.0451630279, 0.0543203168, 0.064513512, 0.0521935821, 0.0374716185, 0.028407868, 0.0477378927, 0.0497145988, 0.056319993, 0.0489639863, 0.0373358652, 0.0274402108, 0.0515842885, 0.0650303662, 0.0618788041, 0.0535110272, 0.0448344834, 0.0363549255, 0.0557323322, 0.0680697411, 0.0593707785, 0.0488300472, 0.0342737362, 0.0329573043, 0.0649824142, 0.0667518228, 0.0625609905, 0.0479849167, 0.034329772, 0.0304640066, 0.0518370531, 0.0517678522, 0.050659243, 0.0402524397, 0.0334359705, 0.0340409167, 0.0447395444, 0.0403806455, 0.0301962662, 0.0280464236, 0.0278226417, 0.03689605, 0.0466609448, 0.0620141774, 0.060398791, 0.0416524559, 0.0546390153, 0.0492420234, 0.0795574859, 0.108571216, 0.107355878, 0.0894304067, 0.093594119, 0.0814278349, 0.109279588, 0.10748861, 0.0981233194, 0.0866257846, 0.0712874755, 0.0456954874, 0.0915801302, 0.0707037076, 0.0587483048, 0.0626146123, 0.0566173941, 0.0416406281, 0.066412203, 0.0551229902, 0.0463961139, 0.0566834994, 0.0477509834, 0.0380296893, 0.064312011, 0.0488183163, 0.0463302881, 0.0563646406, 0.0554985628, 0.0343636274, 0.0706653595, 0.0514591597, 0.0503969528, 0.0630423501, 0.0539235622, 0.0376588404, 0.0851379856, 0.0549355075, 0.0568983778, 0.0662475303, 0.057556238, 0.046241682, 0.0986426324, 0.0728000551, 0.0721825957, 0.0842824206, 0.0770172924, 0.0534562208, 0.105461031, 0.0746078044, 0.0748096034, 0.07935296, 0.0801960155, 0.0572659187, 0.0927086025, 0.0746792033, 0.074257955, 0.0845278352, 0.0781069994, 0.064814657, 0.0980300605, 0.085477598, 0.0847600326, 0.0844354331, 0.0664144903, 0.0574035533, 0.0874611139, 0.0770981386, 0.0683952942, 0.0707544088, 0.0635624751, 0.0590431839, 0.0934440643, 0.0819499046, 0.0676086918, 0.0667573214, 0.0706452504, 0.0648081452, 0.0868213624, 0.088267006, 0.0780905336, 0.0738677755, 0.0737396106, 0.0655388832, 0.0970412716, 0.0945259929, 0.0867815614, 0.0746693239, 0.074242942, 0.0662554204, 0.081923537, 0.0906973332, 0.099007614, 0.0834840164, 0.0835224837, 0.0799143389, 0.0898705795, 0.114155464, 0.130595312, 0.0969549119, 0.103330396, 0.099408254, 0.100375019, 0.11171785, 0.142409265, 0.103685945, 0.119312234, 0.112340033, 0.118047588, 0.114826292, 0.148796201, 0.131383389, 0.138214588, 0.110696808, 0.114027768, 0.0908747315, 0.122240588, 0.101781011, 0.0608553626, 0.0355718918, 0.0635566935, 0.0531695373, 0.0518960506, 0.0427819006, 0.0306407697, 0.0215405934, 0.0360929258, 0.0456297807, 0.0502930954, 0.0456982963, 0.0317096189, 0.0241079479, 0.0388542861, 0.0453346223, 0.0486585982, 0.0410977229, 0.034925025, 0.0246088188, 0.04065134, 0.0437086932, 0.0508330055, 0.0409891382, 0.0355383232, 0.0303013064, 0.0460335277, 0.0486995392, 0.0578305088, 0.040696539, 0.0432182513, 0.0430286117, 0.05668661, 0.047511775, 0.0534960404, 0.0367574096, 0.0441558249, 0.0411182083, 0.0462894179, 0.0420698151, 0.0485926867, 0.0362106562, 0.0341508612, 0.0297282096, 0.0461865067, 0.0474333651, 0.0622845292, 0.0630095974, 0.0401781872, 0.0364848077, 0.0510522574, 0.0517821424, 0.0646930113, 0.0656769574, 0.0431360677, 0.0352356918, 0.0559266619, 0.052320566, 0.0660576448, 0.0768397227, 0.0521713942, 0.0406399146, 0.0699506775, 0.0600140579, 0.0774847269, 0.0817043781, 0.0523085408, 0.030541081, 0.0666294619, 0.0618874021, 0.0609738715, 0.0748654604, 0.0374894738, 0.0271059219, 0.0485437475, 0.0471671857, 0.0529467538, 0.0696188882, 0.0408715978, 0.0244553685, 0.050984662, 0.0454484336, 0.0431220718, 0.0613014363, 0.0410963297, 0.0218884517, 0.0459808111, 0.0488552786, 0.0419251025, 0.0610809512, 0.0438315645, 0.0199512709, 0.0424744077, 0.0451717153, 0.044895418, 0.0593038127, 0.0463600531, 0.0238740798, 0.044858098, 0.0452222005, 0.0463568717, 0.0601342507, 0.0576672405, 0.027240254, 0.0502207763, 0.0504619144, 0.0487082563, 0.0547980741, 0.0598034039, 0.0301035959, 0.0540561564, 0.0587452389, 0.0557095483, 0.0568755902, 0.0670630336, 0.0351339988, 0.0529139191, 0.0635001659, 0.0591342784, 0.057964012, 0.0601938218, 0.0330517925, 0.0484138429, 0.0597327575, 0.0553927533, 0.0598996244, 0.0778257474, 0.0460072234, 0.0580041334, 0.060197603, 0.0552994385, 0.0539259911, 0.0767197311, 0.0372632854, 0.0467037745, 0.050103385, 0.0483416021, 0.047148671, 0.0761089325, 0.0467329361, 0.044550281, 0.0581040829, 0.06279926, 0.0510985963, 0.0920752659, 0.0706356317, 0.0561092831, 0.0665079728, 0.0805394873, 0.0611065142, 0.087108925, 0.0710632876, 0.0640133023, 0.0683896542, 0.0706018284, 0.0531729721, 0.0579930097, 0.0430413634, 0.0520841107, 0.0565217845, 0.0670718402, 0.047704149, 0.0529350899, 0.0538198203, 0.0629160702, 0.0663854554, 0.075077787, 0.0639575571, 0.0769186765, 0.0635082498, 0.0591367446, 0.0638414919, 0.0648912787, 0.0455416888, 0.0540110841, 0.0462496504, 0.0463874899, 0.0555716865, 0.0529883765, 0.0444403999, 0.0608707778, 0.0706185624, 0.0593269244, 0.0804954991, 0.0761631057, 0.0610058345, 0.0914860815, 0.0760654658, 0.0674188808, 0.103107408, 0.0931165516, 0.066376321, 0.104669139, 0.0655613989, 0.0575983897, 0.0782481283, 0.0788980648, 0.0557354279, 0.0870399699, 0.071762532, 0.0626124367, 0.0852474049, 0.0796062723, 0.0616606884, 0.0911099538, 0.0856853426, 0.0729438961, 0.0879100412, 0.0814727694, 0.0573034547, 0.0954347029, 0.0847625136, 0.0767448619, 0.0948618203, 0.0908994377, 0.0715477988, 0.109074451, 0.0961778387, 0.0788467824, 0.100120358, 0.102003224, 0.0945197716, 0.122297831, 0.0865243524, 0.0857784152, 0.109427154, 0.144424558, 0.113478556, 0.137001961, 0.143885776, 0.127715558, 0.155269802, 0.162561893, 0.150852844, 0.161021173, 0.121864974, 0.127631724, 0.135132134, 0.135694265, 0.144476056, 0.0772473142, 0.0811309442, 0.0928405151, 0.0843072608, 0.0828729123, 0.0788006634, 0.0499117449, 0.0464674979, 0.0643727183, 0.0666467547, 0.0690878108, 0.0615735352, 0.051496271, 0.0597402379, 0.0862288997, 0.0768140778, 0.0714216381, 0.0717167482, 0.0661185831, 0.0860845, 0.107826717, 0.0864416212, 0.0816680863, 0.075474821, 0.0747501701, 0.0958355144, 0.102895841, 0.0883866772, 0.0892791674, 0.073351264, 0.074183315, 0.0984712541, 0.101013079, 0.102243058, 0.0924749002, 0.0776440278, 0.0780556947, 0.080772385, 0.0900711864, 0.085404858, 0.0881094337, 0.0648755655, 0.074526079, 0.0693527982, 0.066948086, 0.08599931, 0.0789919794, 0.0619472079, 0.0769755393, 0.0791020244, 0.0699527264, 0.0741389841, 0.070542343, 0.0593985915, 0.0784006566, 0.0717366189, 0.0629475415, 0.0711091161, 0.0639179498, 0.0565826595, 0.0748874992, 0.0822552443, 0.0616867952, 0.0651124343, 0.06736058, 0.062871784, 0.0848816484, 0.0820850655, 0.0637594387, 0.0641067475, 0.0702566803, 0.0649096519, 0.0764225274, 0.0670306385, 0.0507965162, 0.0554754958, 0.0554941669, 0.0488584414, 0.0642698109, 0.0476969592, 0.0448747724, 0.0498484671, 0.0541733578, 0.0514329821, 0.0807774886, 0.0662648901, 0.0523620434, 0.0730460808, 0.075405404, 0.0670294464, 0.0902161077, 0.0731452256, 0.067628786, 0.0668209046, 0.054218851, 0.05753332, 0.0694822669, 0.0718015209, 0.0602322817, 0.0622293204, 0.0550969653, 0.0663547814, 0.0880868584, 0.0637328923, 0.0695584714, 0.0805618092, 0.0669190213, 0.0633440018, 0.100569099, 0.068298839, 0.0726541802, 0.0819041803, 0.0651593506, 0.0529942848, 0.0686423928, 0.0621835515, 0.0690169409, 0.0740870833, 0.0632331818, 0.0590238869, 0.0762282535, 0.0829367116, 0.0822590515, 0.0816724896, 0.0680287853, 0.0582470782, 0.0718254, 0.0816578045, 0.083168, 0.0789875761, 0.0709912032, 0.0655351579, 0.0829720199, 0.0839701965, 0.0849093795, 0.0868005306, 0.0840269923, 0.0707389638, 0.0782198086, 0.0868090391, 0.0937379152, 0.107837819, 0.0879458338, 0.085421443, 0.0787682012, 0.0905498043, 0.0894392282, 0.121424302, 0.106077217, 0.0905936137, 0.0923728347, 0.092538707, 0.0939801708, 0.117189273, 0.100293413, 0.0833711997, 0.0994034782, 0.10598965, 0.0921272412, 0.131555691, 0.13329415, 0.118568346, 0.124386042, 0.123838164, 0.111943617, 0.160421684, 0.177274331, 0.14361994, 0.141540468, 0.145437375, 0.150697917, 0.176301762, 0.214909852, 0.165252283, 0.148586482, 0.138997257, 0.140728712, 0.160091028, 0.202771679, 0.106522068, 0.0580415912, 0.0488485396, 0.0488270782, 0.0672450587, 0.0774431527, 0.0596524104, 0.0499277227, 0.0550694689, 0.0506065078, 0.0639374331, 0.0816385448, 0.0587616675, 0.0557229221, 0.056237489, 0.0620578155, 0.0752873123, 0.0993683264, 0.0603784807, 0.060579896, 0.0577270724, 0.0601846203, 0.0683941022, 0.0965138897, 0.0746809021, 0.0649323761, 0.0527244136, 0.0560056791, 0.0711080208, 0.0909193754, 0.0709036663, 0.0629879683, 0.0507544167, 0.0512252152, 0.0721188709, 0.0924637765, 0.0727761984, 0.06047846, 0.0588290319, 0.0545691252, 0.0722591281, 0.108461477, 0.0767601654, 0.0606278181, 0.0728597715, 0.0655742884, 0.0802206695, 0.108582474, 0.0796824321, 0.0560321547, 0.0780097172, 0.0666453764, 0.0874923989, 0.113790892, 0.0916108564, 0.0586933307, 0.0801168457, 0.0715759546, 0.0965758041, 0.118029334, 0.0953207165, 0.0623375848, 0.075465627, 0.0643124431, 0.102640308, 0.113998927, 0.081978932, 0.0603995547, 0.0822008252, 0.0682099909, 0.103637762, 0.111149028, 0.0887041017, 0.0635838434, 0.0792974159, 0.068701908, 0.0946273506, 0.0910805836, 0.0649678558, 0.0490005687, 0.0706995651, 0.0666899458, 0.096515134, 0.105151661, 0.0846266747, 0.0489885285, 0.091108121, 0.0670529753, 0.105326146, 0.12360023, 0.0958507881, 0.0550277382, 0.0892943367, 0.0680563226, 0.0958629996, 0.116166718, 0.0935765207, 0.0568343438, 0.110595599, 0.0882429779, 0.133832023, 0.122699514, 0.103672169, 0.0696392059, 0.0958614498, 0.0907373354, 0.140155047, 0.137491584, 0.130068794, 0.0983301699, 0.108793892, 0.108125657, 0.137941092, 0.12908791, 0.118569195, 0.101831518, 0.0875109881, 0.0594297424, 0.0847589895, 0.0535063557, 0.0479799472, 0.0547670498, 0.0593997799, 0.0513426885, 0.071333237, 0.048493959, 0.0414550342, 0.0559417047, 0.0554234535, 0.0438473336, 0.0647368208, 0.0448932499, 0.0373950005, 0.0445234999, 0.0462838933, 0.0407490432, 0.0644235983, 0.0436957628, 0.03887612, 0.049859941, 0.0481445901, 0.0431769229, 0.0679005012, 0.0433375761, 0.0391202569, 0.054310739, 0.0590426847, 0.0455272906, 0.0684524849, 0.0423144512, 0.0387651883, 0.0471549854, 0.0605971329, 0.041159153, 0.0626224428, 0.0521295555, 0.0344406217, 0.0452955104, 0.0742178336, 0.04488023, 0.0737762898, 0.0511812232, 0.0383300446, 0.0472294763, 0.0668919012, 0.0462803468, 0.0671974644, 0.0418107882, 0.0283995513, 0.0418986939, 0.0595912002, 0.042305328, 0.0638789386, 0.0422630198, 0.0225093588, 0.0359420441, 0.0476774946, 0.0365557261, 0.0635884255, 0.0408913009, 0.0264220368, 0.0446125381, 0.0601990446, 0.0425349325, 0.0707850531, 0.0437364466, 0.0250741262, 0.0425666757, 0.0479417332, 0.0398261473, 0.0688574463, 0.0383537933, 0.025067253, 0.041999653, 0.0468218662, 0.0382757112, 0.0684220642, 0.041010689, 0.0274067745, 0.0410840586, 0.0402987525, 0.0353432596, 0.0678918362, 0.0327562019, 0.0359312743, 0.0415671393, 0.0404207408, 0.0324709788, 0.0600113384, 0.0275226235, 0.025216803, 0.0343324356, 0.0373357125, 0.0352912545, 0.0550814308, 0.0298309568, 0.025078129, 0.0370407589, 0.0396076478, 0.0367902964, 0.050657779, 0.0291728284, 0.0276318341, 0.0365297645, 0.0393949077, 0.0374892838, 0.0491378717, 0.0302192364, 0.03387383, 0.0388049185, 0.0440239161, 0.0414908268, 0.049354434, 0.0315056518, 0.0351175293, 0.0417495109, 0.046939753, 0.0412890501, 0.0507735386, 0.0316617191, 0.0396673158, 0.0428308956, 0.0485605113, 0.0415814146, 0.0556414835, 0.0373472162, 0.0430597439, 0.0465924963, 0.0512355752, 0.0477272235, 0.0574632473, 0.0421534404, 0.0450345986, 0.0485302061, 0.048305437, 0.0516794808, 0.0607651211, 0.0453606136, 0.0644800812, 0.0659856945, 0.0625718236, 0.0476484671, 0.0644571856, 0.056355916, 0.0645103902, 0.0809544101, 0.0727797449, 0.0470617078, 0.0734749734, 0.0622121394, 0.0504730418, 0.0929916203, 0.0979132652, 0.0572262108, 0.0797248259, 0.0644557551, 0.0621677823, 0.0875075683, 0.0939092487, 0.0538853221, 0.0769874975, 0.0612109788, 0.0631897375, 0.0813818723, 0.0794838071, 0.0565536506, 0.0825132281, 0.0607167333, 0.0858476013, 0.0958078355, 0.0994257778, 0.0625905171, 0.0830474719, 0.0601919182, 0.0709481612, 0.0754893124, 0.0789059177, 0.0540883653, 0.069645904, 0.0496358462, 0.0538458973, 0.0571174584, 0.0536647029, 0.0486069992, 0.0550504029, 0.0421109013, 0.0498416238, 0.0615181513, 0.0555429496, 0.0510776751, 0.0563290939, 0.045898255, 0.0442312509, 0.0671867579, 0.0639574975, 0.0577051863, 0.0789221227, 0.0645511299, 0.0492881425, 0.0713292211, 0.064197734, 0.0613934286, 0.0907895938, 0.0673838854, 0.0575437658, 0.0681444705, 0.0616898537, 0.0537810065, 0.0843322054, 0.0674891844, 0.0606615469, 0.0600452833, 0.0652083308, 0.0612423643, 0.0791608468, 0.0757719949, 0.0767290518, 0.0722915307, 0.0703011602, 0.0549669825, 0.0719847232, 0.0621108152, 0.0617270172, 0.0849698111, 0.0780784488, 0.0542198755, 0.0832166597, 0.0616886616, 0.0683557168, 0.0803209096, 0.0944865793, 0.0605465584, 0.107810169, 0.083972156, 0.104515046, 0.0739884675, 0.0834697336, 0.0736540258, 0.120355748, 0.0797617435, 0.0967011675, 0.0773896277, 0.085722357, 0.0705055222, 0.138038665, 0.0859912038, 0.091509521, 0.0754471719, 0.097199738, 0.0729029775, 0.154878899, 0.0859205201, 0.104610994, 0.102032326, 0.121602215, 0.110874638, 0.130480662, 0.100406542, 0.081876561, 0.0934371129, 0.0963540152, 0.0882228911, 0.108652383, 0.0867919624, 0.0506359078, 0.049447339, 0.0351461545, 0.0323704593, 0.0527155697, 0.0347846858, 0.0451538563, 0.0461851843, 0.0376051143, 0.0361941792, 0.0547692627, 0.0365586318, 0.0395224839, 0.0443605296, 0.0357614122, 0.0526086725, 0.0537154749, 0.0365830846, 0.0341361687, 0.0402782932, 0.0303558148, 0.0342947207, 0.0513058566, 0.0367600285, 0.0337272435, 0.038793467, 0.0294366945, 0.0314483084, 0.0456706248, 0.0375777707, 0.0337542444, 0.0378525518, 0.0311669949, 0.0428296253, 0.0449308977, 0.042568814, 0.0384378582, 0.0440488607, 0.0346934348, 0.0498833172, 0.0506061427, 0.0410711989, 0.0476313941, 0.0611200146, 0.0401432663, 0.0644333586, 0.0573898256, 0.0365567096, 0.0416015498, 0.0549517982, 0.0340279564, 0.0326392092, 0.0479549207, 0.0404501408, 0.0415214412, 0.0490156934, 0.0367108583, 0.0444959812, 0.053816203, 0.0469646119, 0.04136125, 0.0520671196, 0.0399451964, 0.0424958952, 0.0479361862, 0.0482820421, 0.0339956023, 0.0442602709, 0.0377228819, 0.0385234468, 0.04298044, 0.0489400849, 0.0331983604, 0.0394446552, 0.036195863, 0.0345812812, 0.0454134196, 0.0413089469, 0.0239186231, 0.039366819, 0.0340336673, 0.0334340744, 0.0468633361, 0.0409936197, 0.0248106401, 0.0354323648, 0.0401952118, 0.0337067209, 0.0453627445, 0.0469398908, 0.0316903256, 0.0442049727, 0.0419378206, 0.0362458564, 0.0432476662, 0.0409385152, 0.0253465604, 0.0374082401, 0.0332185365, 0.0373919681, 0.0504363962, 0.0571336523, 0.0397728197, 0.0571660288, 0.0488345511, 0.0580660813, 0.0561362915, 0.0525336862, 0.048284553, 0.0499874465, 0.0393414199, 0.029006334, 0.044777561, 0.0378795043, 0.0286547933, 0.0409811176, 0.0372454822, 0.0252764281, 0.0393989161, 0.0348397829, 0.0267958362, 0.0380688608, 0.0360213183, 0.025875479, 0.0390761606, 0.0345365889, 0.0256292131, 0.0376054794, 0.037001539, 0.0270831324, 0.0422019735, 0.0352600403, 0.0289797839, 0.0366942883, 0.0358575433, 0.0272110999, 0.0457175337, 0.0356074013, 0.031817697, 0.0399010666, 0.0410890095, 0.0296557453, 0.0527357869, 0.0361721143, 0.0326581262, 0.0415406823, 0.0455349647, 0.0318089873, 0.0558374599, 0.04018097, 0.044883173, 0.0567736439, 0.0520564541, 0.0330313183, 0.0523438714, 0.0385064296, 0.0392782912, 0.0491279066, 0.0351402536, 0.0298418161, 0.0442389958, 0.0350235626, 0.0339697488, 0.0386764333, 0.0280063003, 0.025897231, 0.0402696319, 0.0315878615, 0.0308451168, 0.0351478942, 0.0284356512, 0.0262968801, 0.039881222, 0.0337978527, 0.0323991477, 0.0370746665, 0.0301998351, 0.0250425972, 0.0385218933, 0.0336737335, 0.0313793197, 0.0354466364, 0.0281263739, 0.0234241001, 0.0368917175, 0.0325901806, 0.0305144433, 0.0363664515, 0.0301086884, 0.0242765173, 0.0366390683, 0.0337504819, 0.0316623226, 0.0360056907, 0.0318321027, 0.0267857537, 0.037153244, 0.0384354629, 0.0335274599, 0.0359726138, 0.0302734673, 0.0279576778, 0.0349041708, 0.0379850715, 0.0282873511, 0.0340492278, 0.0312452689, 0.0296524893, 0.0353158824, 0.0389690176, 0.0303871874, 0.0396776311, 0.0351497307, 0.0323395282, 0.0354169011, 0.0375265479, 0.0279459003, 0.040812403, 0.0340353735, 0.0308405012, 0.0391103849, 0.0306313839, 0.0255201366, 0.0394109264, 0.0336981043, 0.029629996, 0.0386947431, 0.0290130209, 0.0273513868, 0.0421593413, 0.0355561115, 0.030628724, 0.0385807939, 0.0288954861, 0.0288187582, 0.0419236831, 0.0348019153, 0.0281730592, 0.035519626, 0.0300430525, 0.0281590018, 0.0381038524, 0.0293255318, 0.0239543319, 0.0328995958, 0.0269481391, 0.0267824531, 0.0337835215, 0.0300322585, 0.0228100382, 0.0314892791, 0.026321983, 0.0296308454, 0.0392674953, 0.0305715613, 0.0238462575, 0.0335134864, 0.0283207055, 0.0321998075, 0.0425098315, 0.0352795832, 0.028770566, 0.0414868221, 0.0372093022, 0.0433839746, 0.0506743304, 0.0480642878, 0.034647949, 0.0444269963, 0.0393350162, 0.0438225381, 0.0424769595, 0.0530941188, 0.0326002575, 0.0521887504, 0.0517099388, 0.0489052013, 0.065730907, 0.0673109144, 0.042256657, 0.0569614358, 0.0493562706, 0.0508916713, 0.0548629798, 0.0513844974, 0.0292747132, 0.0437213816, 0.0380848013, 0.0363393277, 0.0487492494, 0.0467462428, 0.0295351818, 0.0551939756, 0.0467712432, 0.062009085, 0.0708700642, 0.0845387653, 0.0524183623, 0.0837099329, 0.085804157, 0.102880202, 0.0824140236, 0.110312827, 0.0699821487, 0.0834883675, 0.0648295581, 0.101239763, 0.0661635101, 0.103534527, 0.0918533579, 0.095094122, 0.0961164236, 0.119808011, 0.0796908438, 0.092500031, 0.0728472173, 0.0787387639, 0.0840242803, 0.126655176, 0.0760846809, 0.0861048847, 0.0805044621, 0.0847529769, 0.0839134082, 0.134143919, 0.0739719421, 0.0886128321, 0.0778099075, 0.0923065245, 0.0983104706, 0.132739663, 0.0749560446, 0.085343793, 0.0699309185, 0.0827025175, 0.105754651, 0.128358126, 0.0819037184, 0.0838909, 0.0656046197, 0.066673182, 0.066589281, 0.086476557, 0.0652358085, 0.0806348994, 0.0689757392, 0.0655298457, 0.078664422, 0.107315496, 0.0691076517, 0.0677453578, 0.0674586892, 0.0602151528, 0.0877753198, 0.104831152, 0.0743050352, 0.0650819167, 0.0693044811, 0.060482502, 0.081391193, 0.0952565074, 0.0590805449, 0.069503732, 0.0637265742, 0.059612073, 0.0741024837, 0.087343052, 0.0582513586, 0.0652394667, 0.0608901083, 0.0535006933, 0.0690065846, 0.0817401409, 0.0618907623, 0.0628296807, 0.0612050332, 0.055918321, 0.0496039465, 0.0815886185, 0.0583639741, 0.0602573976, 0.0578993037, 0.0565895401, 0.0692342818, 0.0848445073, 0.0693343505, 0.0623331703, 0.0592447892, 0.065574117, 0.0673405752, 0.0726664588, 0.0693998411, 0.0582249947, 0.0538794622, 0.0632396117, 0.0647938922, 0.0782430917, 0.0733312145, 0.0678550601, 0.0677710474, 0.0704076588, 0.0788278356, 0.0924941897, 0.0763365999, 0.0782339126, 0.068114385, 0.0688864589, 0.080081977, 0.0958138406, 0.0751261637, 0.0789198652, 0.0699571818, 0.0805258974, 0.0827871487, 0.0939776152, 0.0790859982, 0.0679843426, 0.064360328, 0.088478744, 0.0875146762, 0.0933892056, 0.0885587409, 0.0739205703, 0.0616508909, 0.0985940844, 0.0919076651, 0.104642771, 0.0961494446, 0.0730122104, 0.0711505488, 0.116658777, 0.104385108, 0.119518504, 0.117399395, 0.0834438875, 0.0583785698, 0.107592352, 0.093629837, 0.116861761, 0.111116625, 0.0719007254, 0.0567374751, 0.0959675536, 0.0707499683, 0.10249567, 0.105090462, 0.0786550194, 0.0744997635, 0.114615023, 0.0830537155, 0.0979656279, 0.101430848, 0.0739299804, 0.0636682734, 0.121060878, 0.0947088152, 0.0903956071, 0.107362188, 0.0646085963, 0.0629908219, 0.126500309, 0.110751584, 0.101183645, 0.102325976, 0.071310021, 0.0747142807, 0.136977211, 0.108574577, 0.14103131, 0.12699011, 0.0845502242, 0.0692667589, 0.106113985, 0.0885148197, 0.121329129, 0.106149092, 0.0791391283, 0.0731882453, 0.113025442, 0.0934305713, 0.127653226, 0.126076341, 0.0780867711, 0.0779655948, 0.108129114, 0.096020475, 0.120418258, 0.131659359, 0.0791582391, 0.0719488263, 0.0951769203, 0.071917437, 0.102578945, 0.128463328, 0.0741901323, 0.0727672726, 0.104723535, 0.0863572136, 0.114343971, 0.141730055, 0.0845203474, 0.0863381848, 0.105757251, 0.0734386221, 0.128889054, 0.144349188, 0.0793607011, 0.0797666982, 0.0993473902, 0.0737864599, 0.0982200429, 0.108796492, 0.0866589323, 0.0768462196, 0.0824900344, 0.0691242069, 0.11196623, 0.100355342, 0.0743261203, 0.0753407627, 0.103394888, 0.0731284544, 0.126229033, 0.121716447, 0.0521421954, 0.061496295, 0.11535006, 0.0878175274, 0.138248265, 0.137273431, 0.0607992485, 0.0897194892, 0.103392504, 0.0836903527, 0.11763563, 0.117970057, 0.0591713749, 0.0688128844, 0.0765934363, 0.0522291325, 0.0816320032, 0.0987676308, 0.0706324205, 0.0672931746, 0.0818448067, 0.0661928132, 0.0941890925, 0.107754596, 0.0749701932, 0.0700422749, 0.0950970352, 0.0796232745, 0.106035262, 0.108147547, 0.0716230646, 0.0716688558, 0.125271976, 0.111964382, 0.107482783, 0.11092405, 0.0675077215, 0.0675499663, 0.111098111, 0.0974650458, 0.100098193, 0.11238867, 0.0829674751, 0.0654319748, 0.129896387, 0.0994340926, 0.118654609, 0.124795228, 0.0839368701, 0.0617225207, 0.13187632, 0.105104335, 0.118358769, 0.11990685, 0.0896287933, 0.0654036552, 0.130496889, 0.0934706554, 0.0990110338, 0.0960110426, 0.0757614225, 0.0577563867, 0.110748999, 0.0873309299, 0.0895177349, 0.0843566731, 0.0797164366, 0.064763926, 0.128650561, 0.119234644, 0.109957293, 0.0963653773, 0.102079578, 0.0853839815, 0.143485487, 0.142863199, 0.141606688, 0.122106031, 0.112311326, 0.0919512063, 0.146394148, 0.12901853, 0.111796215, 0.116488665, 0.104819238, 0.0866471678, 0.135245219, 0.117628396, 0.118650422, 0.132429689, 0.114174649, 0.106055699, 0.140959427, 0.127387479, 0.123702243, 0.144481257, 0.116058044, 0.117398307, 0.142804116, 0.153430551, 0.131633252, 0.153802723, 0.121642075, 0.120718904, 0.118643887, 0.15646863, 0.0785291269, 0.095529519, 0.092201069, 0.0682269707, 0.0639912486, 0.099850595, 0.0544428974, 0.0417669863, 0.0421830714, 0.0331276581, 0.0377907231, 0.0636458173, 0.0398219526, 0.0352072529, 0.0399859175, 0.0326292291, 0.0392286591, 0.0581576973, 0.0384998582, 0.0361944959, 0.0349151045, 0.0326505043, 0.0407448485, 0.0564812124, 0.0350024365, 0.0334858745, 0.0307468195, 0.0288622789, 0.032212507, 0.04601188, 0.0280251652, 0.0337963216, 0.030564243, 0.0265225954, 0.0328023098, 0.0440221839, 0.0290364902, 0.0315164551, 0.0289848037, 0.0271075442, 0.0296265427, 0.0426579602, 0.0334202535, 0.0347625352, 0.0355165787, 0.0242554154, 0.0311353467, 0.0479605384, 0.0378236137, 0.0363105126, 0.0384023488, 0.0290541742, 0.0309663061, 0.0525190122, 0.0407229513, 0.043873284, 0.0353207923, 0.0332448892, 0.0310797691, 0.0514828674, 0.0388848782, 0.0455507301, 0.0303046573, 0.0268614758, 0.0288448799, 0.0458447486, 0.0395159274, 0.0420922823, 0.0263835732, 0.021933835, 0.0237264559, 0.0458720364, 0.0298355818, 0.0453822352, 0.0308103822, 0.0257720854, 0.0331674367, 0.0472029112, 0.0360732377, 0.0516344234, 0.0368070602, 0.0335320309, 0.036694251, 0.0480489507, 0.0459483676, 0.0617075264, 0.0394595638, 0.0593863316, 0.0591133237, 0.0619193502, 0.0567262694, 0.0592239387, 0.0277971439, 0.054244183, 0.0414023362, 0.0400018878, 0.0476920605, 0.0407270901, 0.027202826, 0.0413583145, 0.0498716533, 0.0455883145, 0.0310614929, 0.0257257242, 0.0207241047, 0.0202096365, 0.0305388495, 0.0425437763, 0.0275330916, 0.0229958352, 0.0220298395, 0.0180014353, 0.0292540491, 0.0424770415, 0.0280980617, 0.0236520916, 0.022974547, 0.0201484822, 0.0286388788, 0.0374727771, 0.0262677372, 0.0252805743, 0.0253248252, 0.0221036486, 0.0292893518, 0.0477316044, 0.0321972072, 0.0267802589, 0.0262977239, 0.0266976077, 0.0312875696, 0.0617580004, 0.0364704356, 0.0358347632, 0.0335157029, 0.0303816516, 0.0341064781, 0.0690035, 0.0371527821, 0.0375177339, 0.0284473784, 0.0361619368, 0.0298110582, 0.0708663762, 0.0401127152, 0.040975105, 0.0246487148, 0.0346899033, 0.0259589981, 0.0633174852, 0.046412766, 0.0321777053, 0.024179209, 0.0295032989, 0.0256207734, 0.0557151213, 0.0408563837, 0.0343160965, 0.0229646564, 0.0264364146, 0.0249236524, 0.0545659102, 0.0344111212, 0.0417037196, 0.0318581201, 0.029454805, 0.0292563923, 0.0626749843, 0.0353118777, 0.0376328379, 0.0286794901, 0.0312853456, 0.0330933295, 0.107607491, 0.0502860397, 0.0422445163, 0.0237861592, 0.0411826298, 0.031670887, 0.0819097459, 0.0463028066, 0.03657474, 0.0253966879, 0.0408657119, 0.0302335117, 0.0883692801, 0.0530455597, 0.0385936834, 0.0303253904, 0.0451870039, 0.0366443172, 0.0869040117, 0.0556218959, 0.0403845049, 0.0336865671, 0.0498449244, 0.0444612727, 0.0916002914, 0.068146877, 0.0438422263, 0.0356993116, 0.0578807667, 0.0564956143, 0.0839192495, 0.0765600279, 0.0475645773, 0.0330336057, 0.0491002575, 0.0528636016, 0.09526366, 0.0841494873, 0.0591348037, 0.0311987139, 0.048422575, 0.0553694814, 0.15546529, 0.0928018689, 0.0731910989, 0.0393421948, 0.0562138483, 0.0577244051, 0.172166005, 0.0953413621, 0.0931302309, 0.0438314974, 0.0552205779, 0.0654264912, 0.185889378, 0.0995047763, 0.113093518, 0.049421791, 0.0493508093, 0.0716012418, 0.159066349, 0.0928066447, 0.0911099985, 0.0557106882, 0.0410414673, 0.0544199124, 0.114450552, 0.113150015, 0.0836977512, 0.0477534533, 0.0491122194, 0.0616633669, 0.115445189, 0.149190038, 0.106083363, 0.0851959363, 0.0686610937, 0.101038329, 0.201988712, 0.190009475, 0.1676808, 0.0836813301, 0.0790567696, 0.105438322, 0.276544213, 0.16784364, 0.1058046, 0.0654949918, 0.0820910037, 0.10915567, 0.112750262, 0.116383344, 0.0928721055, 0.0664543509, 0.0757286474, 0.10578756, 0.135035038, 0.108814627, 0.104240485, 0.0670945421, 0.0733137801, 0.0943208039, 0.0985993966, 0.0935002416, 0.112428829, 0.0596383847, 0.0643786937, 0.0862250328, 0.0914932787, 0.0783622563, 0.0973316953, 0.0549663007, 0.0593252778, 0.0778348073, 0.0957840979, 0.0834804252, 0.0876967534, 0.0642671809, 0.066368252, 0.079507865, 0.0926451162, 0.0903692693, 0.101030879, 0.0695627779, 0.0748667568, 0.0890967548, 0.105964616, 0.0991547108, 0.111185879, 0.0686208904, 0.0741208345, 0.0897542685, 0.0999411792, 0.0932233408, 0.112943858, 0.0633704215, 0.0849741623, 0.102119379, 0.108919337, 0.0885989517, 0.117933758, 0.0510638803, 0.0740611553, 0.088447012, 0.097745426, 0.0891647413, 0.103542365, 0.0471431687, 0.077067636, 0.0930126235, 0.106477588, 0.0966196805, 0.130995944, 0.0496241041, 0.0868108943, 0.0940256566, 0.0932793245, 0.106703736, 0.12862812, 0.0535419174, 0.0806839019, 0.0972704962, 0.0715789646, 0.085620977, 0.0921450257, 0.0594438128, 0.0839547887, 0.0835466087, 0.0775195286, 0.0789405853, 0.069892697, 0.0524148755, 0.065795742, 0.0888228044, 0.0498633124, 0.0753955692, 0.0591766685, 0.0507373437, 0.0719625503, 0.10143093, 0.0596536845, 0.0848373026, 0.0958118439, 0.0687807798, 0.0894093961, 0.088544935, 0.0795288906, 0.0817444921, 0.0828758255, 0.0559523255, 0.0751454309, 0.0965012982, 0.0986117497, 0.0901466757, 0.0931201205, 0.054527916, 0.0784734935, 0.101848774, 0.0906293467, 0.0787190795, 0.0828702748, 0.0467385836, 0.0663335249, 0.0921787694, 0.0759252682, 0.063363865, 0.0868899673, 0.0503406152, 0.0671846196, 0.07939291, 0.0738539994, 0.0608461127, 0.0798026398, 0.0443337113, 0.0589658506, 0.0722701997, 0.0777192786, 0.0658774674, 0.0919404477, 0.0510246977, 0.0764932632, 0.0880588815, 0.0851195231, 0.0722590163, 0.0686554536, 0.0560137145, 0.0875402316, 0.104773074, 0.0986744091, 0.0769598484, 0.0980740562, 0.0488632731, 0.0735525191, 0.0913541541, 0.086775437, 0.0788344517, 0.105389901, 0.0441016182, 0.0740709826, 0.0799679905, 0.0642178506, 0.062776044, 0.0908796936, 0.0405305251, 0.069769606, 0.0847589299, 0.0841982514, 0.0649202019, 0.0832348466, 0.0419451781, 0.073923707, 0.0967394933, 0.0864097252, 0.0727522299, 0.09375377, 0.0411986373, 0.0678781345, 0.0928011686, 0.0690909997, 0.072810635, 0.0964744538, 0.0384517685, 0.0483614802, 0.0811512247, 0.0623202212, 0.0554862954, 0.0728478059, 0.0320295207, 0.0449489132, 0.0836599618, 0.0599908866, 0.0559585616, 0.0765254125, 0.0312798955, 0.0422785655, 0.0808249116, 0.0570885427, 0.0575678982, 0.0653407872, 0.0298929214, 0.0460386463, 0.0764665231, 0.0444562808, 0.0551689044, 0.0622724518, 0.0281247701, 0.0522210971, 0.0759197399, 0.0562646948, 0.0592140742, 0.0685538426, 0.0258025564, 0.0490451381, 0.0753893107, 0.0514368191, 0.0645052716, 0.0706722289, 0.0234166514, 0.0448237546, 0.0694646537, 0.0517034866, 0.0616567396, 0.0667499378, 0.0223827939, 0.043063961, 0.0770908296, 0.0538646169, 0.0680805594, 0.069020614, 0.0302866008, 0.0538504459, 0.103461921, 0.056940157, 0.0821180716, 0.0779976919, 0.034039937, 0.0493717752, 0.109399438, 0.0571891665, 0.0726209059, 0.0658821315, 0.0371035822, 0.0550699122, 0.102743834, 0.0716434494, 0.0708203912, 0.0685464293, 0.0423440486, 0.0662576854, 0.0896365717, 0.0728369057, 0.0656644925, 0.064654842, 0.0388331711, 0.0547455177, 0.0899674073, 0.0783097669, 0.0633173212, 0.0632852763, 0.0351650901, 0.0522724576, 0.090997234, 0.075168632, 0.0653669313, 0.0710469708, 0.0394947827, 0.0620826259, 0.0939413905, 0.0785555243, 0.0751802474, 0.0895992294, 0.0618948378, 0.0619400144, 0.0907318294, 0.0972539634, 0.0533700064, 0.0702614784, 0.0475074761, 0.0652714893, 0.0906868428, 0.0873418972, 0.0752362832, 0.0888004601, 0.0453149565, 0.0621236749, 0.0826623291, 0.0896204337, 0.0918733403, 0.0883066654, 0.0441913791, 0.0455325954, 0.0654912814, 0.0672970712, 0.0517875776, 0.0675156191, 0.0421921834, 0.052950874, 0.0805880502, 0.063632749, 0.0655946657, 0.0810133293, 0.0546815768, 0.0753778145, 0.0957642868, 0.0678246096, 0.0690327212, 0.0822523609, 0.0474027246, 0.0727874264, 0.0949688628, 0.0633506328, 0.0660694838, 0.072667785, 0.0417039059, 0.0646368116, 0.0846041441, 0.0587252937, 0.0637183189, 0.0733052194, 0.0474084727, 0.0658499673, 0.0771553218, 0.0759060904, 0.0638251007, 0.0929745436, 0.0515160747, 0.058622878, 0.0761817247, 0.0760460943, 0.0745677203, 0.100529708, 0.0492699854, 0.0592149533, 0.0772019178, 0.0872880816, 0.0845943093, 0.0910321325, 0.0534322634, 0.0799446702, 0.0858362913, 0.0804145411, 0.081376709, 0.0968053192, 0.0647496879, 0.092193611, 0.0911695436, 0.073497124, 0.0831492841, 0.0942106396, 0.0740648061, 0.105939522, 0.0977364704, 0.0828162134, 0.0922402814, 0.0991349965, 0.0856984407, 0.115697697, 0.0928254351, 0.0799003467, 0.0789095238, 0.0983187854, 0.0793042779, 0.106240258, 0.0890492797, 0.0892570317, 0.0743522197, 0.114660375, 0.0906064138, 0.109387338, 0.0959931314, 0.0939625129, 0.103334107, 0.116341151, 0.103367731, 0.139772758, 0.101535842, 0.106101342, 0.120694198, 0.111277372, 0.0878042504, 0.1116248, 0.09174674, 0.0935131237, 0.0839896724, 0.0569910705, 0.0369196534, 0.0495424196, 0.0495648235, 0.0427592285, 0.05033499, 0.0381069183, 0.0309737306, 0.0457113236, 0.0426016338, 0.0359787531, 0.0425675102, 0.0280065704, 0.0279187635, 0.0442557931, 0.0439921506, 0.0342638493, 0.0371592641, 0.0299695395, 0.0311669875, 0.0466102324, 0.0470563211, 0.0340886936, 0.0423938558, 0.0313795023, 0.0280624311, 0.0456638262, 0.0487735793, 0.0371271186, 0.042694144, 0.0308181066, 0.0275901351, 0.0455331355, 0.0562723912, 0.0391966812, 0.0479414314, 0.0297889523, 0.0316652283, 0.0533346459, 0.0710964203, 0.0391203612, 0.0527013317, 0.0291719101, 0.0387140438, 0.0619933419, 0.0728456676, 0.0442950465, 0.0607808456, 0.0366760157, 0.0426102281, 0.0576675497, 0.0647680908, 0.051832296, 0.0510209873, 0.0350989401, 0.0455098078, 0.0542622097, 0.0677869841, 0.0507947579, 0.0542014949, 0.0372243188, 0.0460485369, 0.0478717238, 0.0622172356, 0.0514580421, 0.04859991, 0.0299751628, 0.0362662487, 0.0388265327, 0.0516119376, 0.053901542, 0.0430187508, 0.0351027325, 0.0327840075, 0.0456160977, 0.0608875789, 0.0701659024, 0.0608450435, 0.0461329073, 0.0543707237, 0.0761905536, 0.0976727009, 0.104494013, 0.0923813432, 0.0694395006, 0.0778158233, 0.0952078626, 0.105024591, 0.134737402, 0.108036667, 0.0869256854, 0.089522481, 0.10649842, 0.119765878, 0.120314926, 0.093096897, 0.0710731, 0.0728846043, 0.0868216902, 0.0890835226, 0.0632773712, 0.0508441739, 0.0374592654, 0.0452858843, 0.0471826978, 0.0712602958, 0.0461557172, 0.045991227, 0.0287601613, 0.0355428606, 0.0440513007, 0.0739230514, 0.0486436896, 0.0481609218, 0.0301469658, 0.0369411148, 0.0477640182, 0.0796419159, 0.0539342836, 0.0525929779, 0.0347677805, 0.0400102548, 0.0541698672, 0.092779085, 0.0518815517, 0.0584191345, 0.0378410034, 0.0414336473, 0.0515851751, 0.0869524032, 0.0443350449, 0.0515730456, 0.0336954333, 0.0343330838, 0.0457997806, 0.0780078992, 0.0391075164, 0.0445755757, 0.0366383865, 0.0322372094, 0.0478042439, 0.0936314613, 0.0496658012, 0.0632134303, 0.0507523865, 0.041711092, 0.0579506904, 0.103617586, 0.0556064881, 0.0716784075, 0.0583539642, 0.0451390706, 0.0608130023, 0.106310442, 0.0526902862, 0.073201552, 0.0572912656, 0.058819592, 0.0616883114, 0.11355985, 0.0464836806, 0.0641093329, 0.0474993214, 0.0449065939, 0.0493477881, 0.0978337228, 0.0401279032, 0.0573712327, 0.0416528322, 0.0430355258, 0.045326151, 0.0942135453, 0.0351761729, 0.0587238781, 0.0465742126, 0.0473568998, 0.0482028723, 0.10151694, 0.0323238187, 0.0522427894, 0.0489310771, 0.0468385294, 0.0438759625, 0.0916662589, 0.0271676313, 0.0461835191, 0.0380709469, 0.0378434137, 0.0361919776, 0.0742209554, 0.024664918, 0.0438863412, 0.0417011119, 0.0455308594, 0.0386211239, 0.0842923895, 0.0266232323, 0.0552707762, 0.0377265029, 0.0386095196, 0.0387816355, 0.0920183212, 0.0303215403, 0.0555527061, 0.0448904894, 0.0399524197, 0.0501975976, 0.0973815992, 0.0381891467, 0.0708009228, 0.0526337661, 0.0411742143, 0.0452502482, 0.0959145427, 0.0402153432, 0.0654834062, 0.0496966653, 0.0426167436, 0.0484408289, 0.104268312, 0.0465403982, 0.0724870041, 0.0547948033, 0.0508012436, 0.0495775193, 0.0980745479, 0.042667985, 0.0660507306, 0.0639768764, 0.0396139622, 0.0335364006, 0.0834523663, 0.0414981917, 0.0522446409, 0.0514749214, 0.043747548, 0.0486500561, 0.084919475, 0.0523768365, 0.07509204, 0.071874164, 0.0666923374, 0.0824661255, 0.107679844, 0.0589877591, 0.0887426063, 0.0746730492, 0.0749612898, 0.0882258341, 0.0988576934, 0.0518451035, 0.0839112028, 0.0759953186, 0.0695280954, 0.0916971564, 0.103607267, 0.0554471724, 0.0817114338, 0.0682028309, 0.065996632, 0.104876518, 0.102801591, 0.0487815887, 0.0699868649, 0.0655895993, 0.0646833032, 0.0817439631, 0.0988046005, 0.0463689528, 0.0635425448, 0.060923364, 0.0650105849, 0.0668547899, 0.0865043923, 0.0423412584, 0.0587766878, 0.0612364672, 0.0665178746, 0.0656117052, 0.0930116251, 0.043201413, 0.0646451339, 0.0713165402, 0.0740678534, 0.0761792734, 0.0944911689, 0.0460976474, 0.0662250668, 0.0725812539, 0.070157811, 0.0749139935, 0.0918838531, 0.0427873619, 0.0608265325, 0.0629684553, 0.0661629364, 0.0774433538, 0.0938788056, 0.0498601682, 0.0696583465, 0.0777677223, 0.0698883906, 0.0794858411, 0.0928987563, 0.0449241921, 0.0696508437, 0.0785815269, 0.0833415389, 0.093098335, 0.102211185, 0.0457898751, 0.0785534829, 0.0870501101, 0.0852597281, 0.102874108, 0.111706801, 0.04493412, 0.0739577562, 0.0739837959, 0.0735735148, 0.0950728506, 0.109889224, 0.0472899787, 0.072535105, 0.0667654499, 0.0670478866, 0.0876267701, 0.108268924, 0.0401702225, 0.0591097139, 0.0534572564, 0.0599872544, 0.0904920697, 0.10750521, 0.0451911017, 0.065575771, 0.0606276207, 0.0541374832, 0.079112269, 0.108118773, 0.0422761627, 0.0575666241, 0.0562569872, 0.0523047373, 0.0794953853, 0.101067305, 0.0439127199, 0.0632598251, 0.0615008064, 0.0574081875, 0.0919372365, 0.117344268, 0.0484467149, 0.0801053718, 0.0687466189, 0.0693053529, 0.0962363407, 0.129698038, 0.0592568554, 0.0880871937, 0.0729612038, 0.0654031113, 0.0892864913, 0.119714446, 0.0701354221, 0.0979076549, 0.077621989, 0.0627342612, 0.111531191, 0.125515506, 0.0621895269, 0.096233055, 0.0727650449, 0.0610451885, 0.106470056, 0.131569073, 0.056389045, 0.0821095929, 0.0693848357, 0.0645160973, 0.0997165069, 0.131170869, 0.0564483665, 0.090436548, 0.073975563, 0.068714872, 0.0989927649, 0.120796286, 0.0592715628, 0.0829618573, 0.0818644613, 0.0664898232, 0.09669891, 0.124502048, 0.0691509917, 0.089126274, 0.088038817, 0.0728759766, 0.102984227, 0.135861143, 0.0818825141, 0.100624777, 0.102854833, 0.070328474, 0.115455553, 0.146203637, 0.082904622, 0.098645322, 0.108770937, 0.0705197826, 0.116118066, 0.143729866, 0.0695189163, 0.0821448416, 0.0899514332, 0.0518387221, 0.0958914012, 0.133200333, 0.0613766611, 0.082667239, 0.085678421, 0.0551627502, 0.0983213633, 0.148394629, 0.0641557798, 0.10487999, 0.0980074629, 0.0565647259, 0.0976919383, 0.145199701, 0.0567196384, 0.103012308, 0.0884609967, 0.0612126254, 0.0950881094, 0.146486804, 0.0588738099, 0.0991779119, 0.088289924, 0.0545359217, 0.102456614, 0.163438916, 0.0635957569, 0.0946350098, 0.0861693248, 0.0525066219, 0.119956553, 0.176363334, 0.0531421825, 0.0749479979, 0.0691725388, 0.0554838479, 0.162667617, 0.18484576, 0.0591777712, 0.0750766993, 0.0657162666, 0.0558900759, 0.163147077, 0.159788609, 0.053192541, 0.0688105077, 0.0652961358, 0.0490457192, 0.144594371, 0.139123827, 0.0478309803, 0.0590393469, 0.0559657887, 0.0436332375, 0.12792711, 0.107587844, 0.0491446704, 0.0462058112, 0.0524316281, 0.0396541096, 0.124619737, 0.112571895, 0.0514482781, 0.0507297218, 0.0563978478, 0.0453972742, 0.110883661, 0.115103357, 0.0441622809, 0.0458982289, 0.0572153218, 0.0486332476, 0.111324385, 0.101979002, 0.0450010039, 0.0410095863, 0.0488807596, 0.0408853777, 0.0856930614, 0.112759471, 0.0513299629, 0.0424669944, 0.0449065678, 0.0404998362, 0.106151298, 0.135198772, 0.0663325787, 0.061625883, 0.0878585875, 0.0568912998, 0.123369418, 0.149909496, 0.101329103, 0.0929402113, 0.0914307311, 0.068797648, 0.116692036, 0.10653913, 0.0652248561, 0.0773358569, 0.0830774307, 0.050965976, 0.14371714, 0.144780174, 0.0760300159, 0.0961213559, 0.08629632, 0.0615930445, 0.162223056, 0.141134068, 0.073770538, 0.0879665613, 0.0972167775, 0.0710171238, 0.164288521, 0.148626849, 0.0789654106, 0.0888938308, 0.0837113634, 0.0552763045, 0.141270742, 0.126375511, 0.0707597062, 0.0859737918, 0.077359505, 0.0515241139, 0.158318281, 0.137515023, 0.0746512339, 0.102526076, 0.088749893, 0.0622212999, 0.171294689, 0.155491233, 0.0799823478, 0.116239496, 0.0890630931, 0.0801187754, 0.153801799, 0.155239612, 0.0855429843, 0.118385598, 0.110276833, 0.101145424, 0.156935453, 0.155564949, 0.0896818191, 0.108926944, 0.107815064, 0.0910458788, 0.14823623, 0.159851372, 0.0993843526, 0.104911581, 0.116718821, 0.0811106488, 0.136474118, 0.183432236, 0.111876421, 0.107891239, 0.114905648, 0.0729633346, 0.131811172, 0.184292331, 0.10851378, 0.10805501, 0.110677645, 0.0806734487, 0.135138005, 0.182394058, 0.120714106, 0.123466991, 0.117028013, 0.0731279254, 0.168714061, 0.223200902, 0.145938098, 0.127777174, 0.102625616, 0.0758727118, 0.16532819, 0.186606228, 0.108752407, 0.102179073, 0.108130701, 0.0682468042, 0.191418216, 0.211793378, 0.118981741, 0.0972556174, 0.108967602, 0.06820409, 0.209918797, 0.20721215, 0.127025977, 0.108851932, 0.115393341, 0.064336054, 0.19661583, 0.207634866, 0.129638538, 0.129011109, 0.126877233, 0.0653460026, 0.178879231, 0.20709537, 0.134714484, 0.12585327, 0.117643252, 0.0742055029, 0.176845759, 0.20356375, 0.144326776, 0.120842054, 0.110442527, 0.0790001005, 0.204812691, 0.241020799, 0.136192933, 0.133448243, 0.118434176, 0.0758274943, 0.210841626, 0.257794887, 0.143247619, 0.14326185, 0.114987075, 0.0805043504, 0.252713978, 0.292224139, 0.146634832, 0.151951194, 0.11875961, 0.0889951065, 0.254193574, 0.281374991, 0.153569594, 0.145416781, 0.110245928, 0.0721653774, 0.208883032, 0.287646651, 0.181064472, 0.188272685, 0.116849467, 0.0860917047, 0.169915646, 0.247372985, 0.17101118, 0.161866054, 0.116439015, 0.0820358619, 0.186483905, 0.251394808, 0.234768137, 0.207333282, 0.126746967, 0.0744299889, 0.182890996, 0.241336852, 0.219725773, 0.219589353, 0.142936766, 0.0869235471, 0.203019619, 0.243282303, 0.239475504, 0.261736929, 0.137142509, 0.105478205, 0.243443012, 0.238169596, 0.231082916, 0.254353613, 0.145253867, 0.111352608, 0.214227349, 0.261915594, 0.221611679, 0.272522599, 0.149883017, 0.115196563, 0.251480639, 0.289453745, 0.227144033, 0.285179198, 0.156399786, 0.117262885, 0.22613813, 0.233121157, 0.209678799, 0.262819618, 0.188158989, 0.16096063, 0.27694732, 0.281416535, 0.223376095, 0.263072699, 0.210157067, 0.210496306, 0.304579824, 0.263523281, 0.23947309, 0.281657815, 0.212481722, 0.225980744, 0.297386914, 0.286746562, 0.269237936, 0.343992501, 0.223117396, 0.2433393, 0.303873628, 0.294570357, 0.263042867, 0.351398975, 0.238889784, 0.251543343, 0.29571113, 0.297914833, 0.28919372, 0.359046668, 0.269197613, 0.262104839, 0.32543388, 0.317863077, 0.245084509, 0.329283416, 0.216452301, 0.201890007, 0.317750037, 0.32065168, 0.233229756, 0.305701584, 0.218080983, 0.198647887, 0.325429946, 0.319286406, 0.227459714, 0.295321882, 0.189235687, 0.187659666, 0.301155776, 0.326194972, 0.237858832, 0.28503114, 0.187217757, 0.191630378, 0.28507334, 0.333820999, 0.242029116, 0.281650513, 0.183851361, 0.199144974, 0.283947647, 0.359677404, 0.237475365, 0.269364953, 0.162951559, 0.192813873, 0.275114357, 0.346563041, 0.190665066, 0.249767378, 0.166307554, 0.165925011, 0.243929595, 0.311453521, 0.17326121, 0.222070709, 0.137132838, 0.153816611, 0.248607799, 0.325265676, 0.175969794, 0.209490255, 0.131647795, 0.158940196, 0.242289394, 0.313485742, 0.173070624, 0.207252726, 0.12544243, 0.159794241, 0.240259811, 0.339949667, 0.168499619, 0.19992213, 0.125256479, 0.164996862, 0.221779674, 0.28074643, 0.17997317, 0.204732075, 0.125440538, 0.168512374, 0.223742366, 0.275372177, 0.149983495, 0.192207083, 0.136288613, 0.154500261, 0.210568458, 0.27162841, 0.143329859, 0.199238613, 0.14256236, 0.147587508, 0.196997643, 0.255829543, 0.153226107, 0.209009498, 0.127144024, 0.152997524, 0.199516103, 0.287168115, 0.175483659, 0.237495586, 0.135141015, 0.150699526, 0.184006736, 0.274623811, 0.174874842, 0.222793519, 0.12560451, 0.132917687, 0.168259993, 0.225732043, 0.171214432, 0.223067358, 0.136366442, 0.132291138, 0.17318356, 0.211573526, 0.148455665, 0.185558677, 0.123133041, 0.139188752, 0.172430992, 0.164390624, 0.148265526, 0.173768118, 0.130351871, 0.130190328, 0.12426655, 0.171774343, 0.106889509, 0.145381138, 0.0978103727, 0.117469981, 0.10523086, 0.0981080532, 0.130956709, 0.142248824, 0.0814227685, 0.0852578208, 0.112998284, 0.118902706, 0.152507961, 0.187672764, 0.104800493, 0.109784372, 0.174999446, 0.167019129, 0.186446726, 0.204805702, 0.132482499, 0.0819815993, 0.150011137, 0.157810301, 0.167676225, 0.186643004, 0.100635394, 0.0775458962, 0.193761423, 0.210101068, 0.162723124, 0.217177317, 0.119015284, 0.0873144716, 0.21578142, 0.220726386, 0.17548126, 0.226281494, 0.121186271, 0.11112307, 0.259724021, 0.231048912, 0.199488729, 0.270372897, 0.135002077, 0.125687212, 0.340961903, 0.25512135, 0.235107064, 0.280752867, 0.138128966, 0.107609257, 0.295562953, 0.269400358, 0.231206089, 0.2590473, 0.129963711, 0.112929635, 0.270147383, 0.265434414, 0.22940585, 0.240396619, 0.1470581, 0.127853811, 0.234379619, 0.247457266, 0.223806933, 0.241537601, 0.144285649, 0.141198546, 0.200930819, 0.246037677, 0.224110618, 0.247159541, 0.172005996, 0.16477339, 0.215840071, 0.23504144, 0.238279045, 0.240957156, 0.181399569, 0.191496864, 0.198646769, 0.252230585, 0.265335917, 0.264714986, 0.185531035, 0.19407779, 0.236786753, 0.244141847, 0.257446259, 0.249875575, 0.188080221, 0.191978246, 0.216984153, 0.227192059, 0.253699869, 0.280307204, 0.23609212, 0.20883736, 0.219944105, 0.229011625, 0.251200765, 0.277748406, 0.227204382, 0.226105511, 0.234778896, 0.255326569, 0.243291512, 0.289142132, 0.256104261, 0.256860137, 0.266951859, 0.25842461, 0.233057886, 0.258220851, 0.24020882, 0.265420914, 0.186520994, 0.205094934, 0.168352485, 0.204801634, 0.132179618, 0.112093985, 0.122056991, 0.150930613, 0.161538348, 0.194071487, 0.105347842, 0.109879002, 0.133853838, 0.151382402, 0.184867501, 0.204762384, 0.11500714, 0.121673577, 0.124125153, 0.146412268, 0.175616771, 0.212845266, 0.120558515, 0.127925381, 0.129346728, 0.152719378, 0.174727812, 0.194402441, 0.129961535, 0.139756292, 0.153542325, 0.154487953, 0.156785384, 0.188515857, 0.103950627, 0.11358054, 0.14531675, 0.136152938, 0.177010298, 0.195254028, 0.10363654, 0.0959253684, 0.150594726, 0.124749757, 0.165840805, 0.169730097, 0.0891147181, 0.0919705182, 0.149529427, 0.131541491, 0.171557516, 0.175736636, 0.0997997001, 0.102391116, 0.150431782, 0.137135029, 0.181961268, 0.184070826, 0.11451944, 0.113004155, 0.139734849, 0.150493041, 0.197448552, 0.210968897, 0.112943716, 0.113698266, 0.134445384, 0.158296064, 0.190392449, 0.209745988, 0.125927508, 0.13230592, 0.160647869, 0.168966174, 0.186410874, 0.222063646, 0.116981179, 0.135624692, 0.167097822, 0.176031038, 0.206745267, 0.249682993, 0.132426679, 0.150451079, 0.13210988, 0.188393906, 0.194892868, 0.246699542, 0.121774547, 0.137400582, 0.126227796, 0.199166566, 0.239338949, 0.222438261, 0.109326936, 0.118130028, 0.116503038, 0.227454811, 0.235127866, 0.27245152, 0.141295999, 0.138116613, 0.131876066, 0.199143425, 0.237939462, 0.255919904, 0.136893019, 0.156921774, 0.144237757, 0.203083426, 0.209359765, 0.271437109, 0.136657372, 0.158134252, 0.148833588, 0.177151546, 0.238426819, 0.24599275, 0.117146216, 0.14328447, 0.142378822, 0.191667363, 0.232139617, 0.206326872, 0.112055242, 0.12872541, 0.125293702, 0.1676725, 0.22370857, 0.193312436, 0.11137826, 0.147427037, 0.139982551, 0.179677442, 0.219958454, 0.189345881, 0.111227766, 0.147711173, 0.131384194, 0.169095472, 0.199486583, 0.190497592, 0.122914955, 0.139687017, 0.159945801, 0.201450542, 0.234213516, 0.207544073, 0.144560307, 0.159786791, 0.169160128, 0.215347096, 0.236483574, 0.2064154, 0.143046334, 0.159501001, 0.174899459, 0.203228742, 0.243716404, 0.177842274, 0.154178888, 0.147777751, 0.156838611, 0.181072444, 0.222931847, 0.183268175, 0.137032509, 0.141676679, 0.17695263, 0.1958749, 0.220054343, 0.199255645, 0.146055698, 0.148353249, 0.165765464, 0.188631192, 0.225319088, 0.229272351, 0.170834184, 0.172209814, 0.209857479, 0.217199728, 0.24422428, 0.26234588, 0.185512751, 0.178015783, 0.220895573, 0.212669834, 0.246278122, 0.228225291, 0.196240932, 0.189254746, 0.244189531, 0.233956769, 0.257784247, 0.219866782, 0.210222632, 0.17781499, 0.183449194, 0.19621928, 0.255197346, 0.224330634, 0.208303452, 0.166018635, 0.151595131, 0.168961093, 0.262005687, 0.221928999, 0.236392602, 0.174496531, 0.207604349, 0.183693111, 0.282691151, 0.279944152, 0.258685946, 0.205514759, 0.214486778, 0.20166868, 0.274796605, 0.273861557, 0.252128184, 0.219059736, 0.18379347, 0.187724441, 0.272085994, 0.260183483, 0.22687909, 0.182261989, 0.166333318, 0.15697664, 0.239289477, 0.285609305, 0.227306157, 0.184046298, 0.139818281, 0.151812762, 0.229095832, 0.23203145, 0.226093054, 0.192853332, 0.139303565, 0.137671128, 0.209308967, 0.22514306, 0.224552244, 0.16270858, 0.143210411, 0.12954244, 0.208291575, 0.200243875, 0.219706863, 0.161375314, 0.148673296, 0.12428163, 0.197143078, 0.206686452, 0.231541634, 0.17750439, 0.182514206, 0.170096025, 0.214361414, 0.219107747, 0.244784832, 0.157656163, 0.155621693, 0.162806258, 0.19208315, 0.23266235, 0.245529085, 0.147256196, 0.158016592, 0.16333358, 0.202234894, 0.240935996, 0.257923305, 0.128880665, 0.175985813, 0.186804503, 0.225998208, 0.236691102, 0.277604312, 0.141673818, 0.134720102, 0.20190011, 0.240570888, 0.253101259, 0.26219818, 0.15133208, 0.157368377, 0.228310704, 0.242543146, 0.248733103, 0.239562899, 0.164394632, 0.163145542, 0.221479461, 0.241366461, 0.253679216, 0.270459741, 0.157472491, 0.160173908, 0.192352712, 0.22972782, 0.233280122, 0.270470947, 0.160183966, 0.175258517, 0.181330249, 0.21122697, 0.213995203, 0.238872111, 0.11873357, 0.15549235, 0.187180847, 0.184820727, 0.210719943, 0.246812567, 0.132928371, 0.172060266, 0.211735502, 0.176329881, 0.22033374, 0.250746638, 0.139606953, 0.207428724, 0.207342431, 0.162616447, 0.214644566, 0.217270404, 0.126072675, 0.178093731, 0.202190012, 0.152456716, 0.202984199, 0.149620384, 0.0858228877, 0.109365366, 0.157512069, 0.116116963, 0.149616539, 0.132786423, 0.0957446396, 0.130475909, 0.180494159, 0.105638973, 0.148452178, 0.126131579, 0.0900519788, 0.124489754, 0.128242925, 0.0925291404, 0.164191604, 0.159287959, 0.0874493122, 0.124365494, 0.126948521, 0.0929224342, 0.156139582, 0.131740764, 0.0743907839, 0.12358804, 0.118928954, 0.0891734511, 0.143926948, 0.128611147, 0.0773405507, 0.111694634, 0.128485411, 0.0987729728, 0.139223546, 0.12504077, 0.087409392, 0.138155788, 0.131237313, 0.125439003, 0.14634648, 0.110049278, 0.0813036412, 0.13178128, 0.109862044, 0.13519983, 0.136355668, 0.0958400518, 0.0763149634, 0.100120418, 0.0791650489, 0.141603172, 0.125451267, 0.112736627, 0.0917185694, 0.121657267, 0.108572073, 0.155874103, 0.134266376, 0.109233573, 0.0819958299, 0.135314718, 0.109929852, 0.151251495, 0.126178265, 0.106687501, 0.0770763531, 0.114580348, 0.108434178, 0.12516655, 0.114544064, 0.152668536, 0.132009968, 0.126461893, 0.141396925, 0.172409341, 0.204060704, 0.330702186, 0.393960327, 0.340995371, 0.291192889, 0.279520184, 0.307585955, 0.443750411, 0.407065451, 0.26733917, 0.26832512, 0.441646546, 0.403181136, 0.419733167, 0.334758431, 0.270250022, 0.336509705, 0.373692036, 0.34551689, 0.364824206, 0.298606336, 0.313295543, 0.351534277, 0.385393113, 0.374455184, 0.419531703, 0.339913636, 0.313534707, 0.345595121, 0.427844048, 0.419469595, 0.453549653, 0.382177949, 0.330010802, 0.338903397, 0.407198697, 0.416983664, 0.474376827, 0.405345023, 0.338646948, 0.331801593, 0.416787446, 0.395323396, 0.493173003, 0.39977774, 0.330272228, 0.349209964, 0.470291466, 0.442929834, 0.540122092, 0.463789761, 0.404604435, 0.387279153, 0.473259658, 0.463353157, 0.55839622, 0.492210329, 0.464971483, 0.372662634, 0.488550395, 0.452076852, 0.54193145, 0.530574322, 0.451508701, 0.315818608, 0.46064654, 0.43036589, 0.513549984, 0.474353731, 0.422830015, 0.31317389, 0.490149885, 0.406861663, 0.472382307, 0.435953826, 0.407714605, 0.326080382, 0.438589692, 0.359881073, 0.474179417, 0.399796575, 0.344106168, 0.280779809, 0.44048956, 0.4494434, 0.401481003, 0.43772307, 0.486953586, 0.346566558, 0.52014029, 0.463132501, 0.445400298, 0.438583463, 0.430797696, 0.349538982, 0.489648461, 0.458605558, 0.464240432, 0.408835649, 0.298534811, 0.284827232, 0.376250505, 0.345180184, 0.407635212, 0.438913494, 0.414944857, 0.393976837, 0.516363919, 0.490031093, 0.25974378, 0.370235771, 0.445020795, 0.438966095, 0.576866806, 0.530055046, 0.287073106, 0.332241118, 0.516214788, 0.45115009, 0.603516936, 0.535117984, 0.157388747, 0.266616464, 0.46892345, 0.469303191, 0.58359766, 0.438480884, 0.217347205, 0.372759551, 0.51892513, 0.510751545, 0.604736507, 0.48708111, 0.18778342, 0.363750696, 0.496505588, 0.482030153, 0.595544636, 0.48194927, 0.17387414, 0.339006156, 0.470965505, 0.480847597, 0.638950944, 0.489851177, 0.213075668, 0.366288364, 0.474187881, 0.543679535, 0.646512389, 0.530153811, 0.297047436, 0.445090055, 0.506637692, 0.522169888, 0.639519334, 0.489504069, 0.318188697, 0.383098125, 0.492437184, 0.551163793, 0.669268966, 0.520538807, 0.298478007, 0.388451576, 0.51457262, 0.544462979, 0.667840362, 0.530572832, 0.216716245, 0.340455294, 0.445630938, 0.479686916, 0.657844663, 0.478987902, 0.18101266, 0.269630134, 0.419703633, 0.447476506, 0.6425668, 0.4370114, 0.18032481, 0.323503315, 0.393991172, 0.436817706, 0.596625507, 0.37139446, 0.1519363, 0.315464199, 0.423116028, 0.472419262, 0.627143383, 0.37781516, 0.23023099, 0.323382944, 0.40013662, 0.493416518, 0.640027225, 0.34919184, 0.14497727, 0.23896943, 0.413258374, 0.478821546, 0.627791524, 0.2843308, 0.14878316, 0.245972335, 0.459529787, 0.515684843, 0.703517973, 0.435999274, 0.166886136, 0.346541435, 0.479005247, 0.493397087, 0.674564183, 0.472026795, 0.222830981, 0.368005127, 0.459432632, 0.49688223, 0.656167388, 0.434688538, 0.222404167, 0.321136534, 0.407097012, 0.519948721, 0.64103663, 0.443177402, 0.227821067, 0.253439069, 0.365916342, 0.37852338, 0.57123822, 0.36940348, 0.19652568, 0.175190374, 0.28837806, 0.263573557, 0.550598145, 0.31578764, 0.26342297, 0.396817774, 0.524917066, 0.548033655, 0.712055922, 0.62189275, 0.375502259, 0.362151444, 0.513398707, 0.524193525, 0.678164899, 0.555362165, 0.274044722, 0.257134527, 0.532041371, 0.542387366, 0.690981328, 0.576071203, 0.348445863, 0.225803241, 0.54679215, 0.562535644, 0.704333067, 0.57193923, 0.377762347, 0.192889124, 0.454626054, 0.512207389, 0.674809575, 0.571270168, 0.393183023, 0.157138631, 0.459851801, 0.400422513, 0.624688387, 0.546593487, 0.284155458, 0.0956483856, 0.381482452, 0.270885348, 0.516756773, 0.465661407, 0.140262991, 0.0724987388, 0.299800754, 0.281098932, 0.474651724, 0.39179233, 0.12935275, 0.0800719783, 0.313910633, 0.306599706, 0.285036445, 0.423283726, 0.171730623, 0.140494347, 0.308185428, 0.398524791, 0.365788341, 0.41005367, 0.17681387, 0.167482033, 0.204583898, 0.267906159, 0.310007781, 0.34068835, 0.11295416, 0.184399664, 0.26292792, 0.48726055, 0.305742472, 0.1513275, 0.06598394, 0.10741279, 0.09718409, 0.173319355, 0.346100003, 0.10942676, 0.04864679, 0.06983119, 0.07534876, 0.13411139, 0.338201016, 0.11572468, 0.04767803, 0.07850319, 0.07914993, 0.14847897, 0.402812064, 0.11023216, 0.05261249, 0.07612375, 0.07978765, 0.131867036, 0.354363382, 0.10759725, 0.0581509, 0.0751365, 0.07495043, 0.117388926, 0.255709767, 0.10052589, 0.06197459, 0.07252842, 0.08722233, 0.119360931, 0.314295411, 0.1040847, 0.06079511, 0.08507113, 0.09356726, 0.132130325, 0.384961873, 0.11798398, 0.0582107, 0.09298997, 0.10660435, 0.135095224, 0.415525764, 0.12385964, 0.05517253, 0.08600003, 0.09664754, 0.147374466, 0.476262897, 0.10073109, 0.0526638, 0.08051774, 0.08823593, 0.151792303, 0.437351614, 0.09272352, 0.05748385, 0.08637413, 0.09533308, 0.148762509, 0.50582546, 0.10206603, 0.05504868, 0.09280462, 0.11092292, 0.147418886, 0.302873909, 0.10816441, 0.0581477, 0.1000385, 0.09794358, 0.150823489, 0.505661011, 0.11137382, 0.05417656, 0.09253883, 0.097347, 0.136582658, 0.455275476, 0.10935641, 0.05010441, 0.08972393, 0.091309, 0.123042397, 0.390563905, 0.10582252, 0.05202316, 0.08447595, 0.09608209, 0.117020175, 0.32583648, 0.10529666, 0.05623608, 0.08672794, 0.10658678, 0.119865477, 0.316799551, 0.10069758, 0.0567404, 0.08864672, 0.10185147, 0.104462199, 0.358688354, 0.09348035, 0.04707037, 0.08287533, 0.10278192, 0.0998387486, 0.402641416, 0.10520798, 0.05269778, 0.08431071, 0.10886466, 0.0958440155, 0.327918559, 0.09680852, 0.05117355, 0.08168063, 0.10257173, 0.10933727, 0.412781864, 0.10104753, 0.05276014, 0.08565167, 0.11536346, 0.153293952, 0.56515491, 0.10291273, 0.04985402, 0.08755516, 0.1140257, 0.128993064, 0.502282917, 0.10372787, 0.05375403, 0.10132536, 0.1364378, 0.174525499, 0.556427002, 0.10620988, 0.05072498, 0.09103993, 0.12332796, 0.134140804, 0.427130073, 0.08487837, 0.04697451, 0.0894794, 0.1226948, 0.171336249, 0.509985149, 0.10107205, 0.05182565, 0.08977874, 0.110794, 0.152430281, 0.46598807, 0.09602512, 0.05356711, 0.09662965, 0.09967525, 0.140837699, 0.373852342, 0.07907003, 0.05729927, 0.08848917, 0.0739895, 0.0911095589, 0.153899923, 0.07006062, 0.05297662, 0.07230602, 0.0699764, 0.0651875511, 0.0812908038, 0.06340049, 0.05717359, 0.06938948, 0.06087867, 0.07235686, 0.07841392, 0.05991172, 0.04934712, 0.05396818, 0.06009336, 0.0768536, 0.06500111, 0.05852835, 0.04583076, 0.05391203, 0.05971047, 0.0780517, 0.06875598, 0.06503817, 0.04892778, 0.05878748, 0.0565659, 0.08495927, 0.07481997, 0.05809276, 0.05141539, 0.0597431, 0.06923708, 0.0866117, 0.08386462, 0.06512963, 0.0558385, 0.06039288, 0.0673323, 0.08273456, 0.08655362, 0.06631105, 0.06548434, 0.06823593, 0.07496718, 0.08014421, 0.094575, 0.06448815, 0.06207721, 0.06734006, 0.07913128, 0.08012889, 0.07301896, 0.06897555, 0.05450753, 0.06786497, 0.06404653, 0.08209508, 0.07252864, 0.06511632, 0.05243491, 0.05205548, 0.05612352, 0.06951869, 0.05956914, 0.05410318, 0.04569817, 0.0439069, 0.04780486, 0.05421819, 0.05266683, 0.04519703, 0.04325652, 0.04378128, 0.05052326, 0.05125976, 0.05184054, 0.0445492, 0.04128082],
"middle": [0.008583338, 0.0128198806, 0.0075479662, 0.00537386024, 0.00768702524, 0.0246507954, 0.00869913027, 0.0210872628, 0.00902864151, 0.00760787446, 0.0164387506, 0.0322911553, 0.00949202292, 0.0239482932, 0.0101085361, 0.00855900999, 0.0259976797, 0.0394041501, 0.00985196698, 0.0317797326, 0.00895853154, 0.00922986027, 0.0347538218, 0.0419534966, 0.00977945141, 0.0263155531, 0.00710985996, 0.00917437673, 0.0373922437, 0.0459387191, 0.0123972055, 0.0203204062, 0.0072117853, 0.00891220197, 0.0444219299, 0.0455793291, 0.0127879195, 0.019533677, 0.00625614403, 0.00852868427, 0.0397180989, 0.0440297686, 0.0101086255, 0.0162242521, 0.00627378328, 0.00894048158, 0.0395657159, 0.0431263037, 0.0113170939, 0.0155697837, 0.00632523373, 0.00958695542, 0.0399435163, 0.0495665409, 0.0102203889, 0.0140698962, 0.00665441342, 0.0106454426, 0.040699169, 0.0500837974, 0.0124679059, 0.0136361877, 0.00801929552, 0.0115386751, 0.049936451, 0.0538735427, 0.0168588981, 0.0153036378, 0.0112373531, 0.0143932225, 0.0465144105, 0.0605328232, 0.0244517047, 0.0142910937, 0.013697084, 0.0193865057, 0.04257752, 0.0688370317, 0.0300854333, 0.0174499732, 0.0164215844, 0.0244135428, 0.0441620164, 0.07228636, 0.0485571437, 0.0249493457, 0.0215272978, 0.0291629098, 0.038158074, 0.0634695664, 0.0532967895, 0.0232894775, 0.0189657547, 0.0274942107, 0.0227277204, 0.0586414002, 0.0503665879, 0.0263371989, 0.0179201029, 0.0312481299, 0.0179107673, 0.0615768433, 0.0470983572, 0.032632798, 0.0167336129, 0.0237112939, 0.0100467466, 0.0410465077, 0.0259283409, 0.0211360902, 0.0104096755, 0.0115875602, 0.00538264494, 0.0249681417, 0.0150422463, 0.0130336648, 0.00687113777, 0.00740945665, 0.00395353651, 0.0169110447, 0.0115153277, 0.00868154876, 0.00608603936, 0.00622382807, 0.00418224931, 0.0175545346, 0.00994108338, 0.0057880478, 0.0057796347, 0.00491477642, 0.00304047321, 0.0110075837, 0.00700208079, 0.00323135592, 0.0038524277, 0.00303638703, 0.00248825969, 0.0103114881, 0.00629548403, 0.00242246338, 0.00301136402, 0.00270544901, 0.00231428049, 0.0107157137, 0.00535335951, 0.00232230057, 0.00263864431, 0.0023084858, 0.00207876461, 0.0109991729, 0.00456105778, 0.00218181941, 0.00209808513, 0.00201217714, 0.00185422134, 0.0105779367, 0.0034241972, 0.00198348216, 0.00201097829, 0.001656026, 0.00155143777, 0.0103084715, 0.00284557766, 0.00177994114, 0.002038626, 0.00178652466, 0.00182864966, 0.0143428333, 0.00311171892, 0.00217354577, 0.00245578913, 0.00218322873, 0.00202824501, 0.0180963483, 0.00304148369, 0.00246432191, 0.00223951344, 0.00191259384, 0.00162626652, 0.0166218523, 0.00268098549, 0.00286707119, 0.00186271104, 0.00189127703, 0.00168352691, 0.0143464599, 0.00228390237, 0.00295044202, 0.00131690328, 0.00153248792, 0.00161961885, 0.0126111777, 0.00216102391, 0.00317932083, 0.00176661846, 0.00179969892, 0.00264609139, 0.0138148656, 0.00195555156, 0.00324795418, 0.00164863828, 0.00196766877, 0.00243513263, 0.0203988869, 0.00314548565, 0.00569110643, 0.00338334893, 0.00350882439, 0.00345197436, 0.0293469429, 0.00530566787, 0.00919098407, 0.00724489801, 0.00680068694, 0.00506681111, 0.0329770073, 0.00719292602, 0.00913203787, 0.00648804801, 0.00657672947, 0.00436575292, 0.0263125841, 0.00708780577, 0.00854910351, 0.00599576393, 0.0064694914, 0.00399827072, 0.0216979068, 0.00715851365, 0.00797892828, 0.00455677975, 0.00569012482, 0.00402037194, 0.0192912631, 0.00626357738, 0.00599867757, 0.00362778502, 0.00507987756, 0.00370246358, 0.0177399646, 0.00665634219, 0.00549502019, 0.00334780663, 0.00495731086, 0.00355469924, 0.0204588659, 0.00790519733, 0.00458600326, 0.00297653489, 0.00393146696, 0.0032862972, 0.0170581844, 0.00652874727, 0.00372404698, 0.00282818265, 0.00273960736, 0.00346909929, 0.0158750433, 0.00644997181, 0.00289557595, 0.00240391726, 0.00303788274, 0.00577256782, 0.0183233991, 0.00848875847, 0.00638333522, 0.00291298563, 0.00600023894, 0.00806856807, 0.0347525515, 0.00285361544, 0.00211004727, 0.00285720197, 0.00243499456, 0.00467416691, 0.00832356792, 0.00453598937, 0.00230049784, 0.00458779698, 0.00585034303, 0.00555083528, 0.0110193854, 0.010077863, 0.00436361879, 0.00558582321, 0.00705409981, 0.00410176162, 0.0127098262, 0.00957451854, 0.00551011041, 0.0091611566, 0.00956825167, 0.00397777278, 0.0150705827, 0.00817620102, 0.0055196085, 0.00720665883, 0.00825460069, 0.00300671649, 0.0130467545, 0.0071177613, 0.00540225022, 0.00601137476, 0.00718282675, 0.00251468713, 0.0123094507, 0.00606861943, 0.00523127522, 0.00507280463, 0.00631217426, 0.00254285219, 0.0115601979, 0.0054331189, 0.00486137206, 0.00480504846, 0.00561793381, 0.00230103638, 0.00993799511, 0.00480941962, 0.00492505217, 0.0042828205, 0.00569028081, 0.00236979197, 0.00929900724, 0.00492042489, 0.00510265213, 0.00419702521, 0.00540228095, 0.00305339391, 0.00978953298, 0.00497491937, 0.00496623758, 0.00455935625, 0.0049056178, 0.00306978868, 0.00908557419, 0.0056706774, 0.00532758655, 0.00567925209, 0.00564277451, 0.00334348204, 0.00926098879, 0.00724566914, 0.00605673529, 0.0081221424, 0.00659283809, 0.00361797027, 0.00975631736, 0.00751510356, 0.00711124018, 0.00912631024, 0.00773480628, 0.00410803035, 0.0107636796, 0.00810560212, 0.00796258636, 0.0092620654, 0.00838614162, 0.00451554591, 0.0128839333, 0.00892181415, 0.00981547497, 0.0113471812, 0.0107629383, 0.00495019555, 0.0133184223, 0.00894512702, 0.00909120869, 0.0110024987, 0.00958967768, 0.00486918166, 0.0127345501, 0.00828594714, 0.00802669581, 0.00930253882, 0.00882214308, 0.00472116424, 0.012180862, 0.00775762182, 0.00743538979, 0.00846223067, 0.00855379552, 0.00391301699, 0.011755975, 0.00679599913, 0.00803614128, 0.00990174711, 0.00795564335, 0.00262848218, 0.0116661377, 0.00553424377, 0.00660499698, 0.00989845768, 0.00788025931, 0.00258721737, 0.0128724584, 0.00665867981, 0.00789529923, 0.0123972762, 0.00890824758, 0.00282716914, 0.0133006694, 0.00669623027, 0.00884065498, 0.0131795444, 0.00892295223, 0.00370363356, 0.0132917985, 0.00825357437, 0.00879419595, 0.013588124, 0.00904312544, 0.00456181774, 0.0133212861, 0.00916638691, 0.0108222151, 0.0145865539, 0.0103054838, 0.00592366606, 0.0147252567, 0.00955866277, 0.0103364559, 0.0140914582, 0.0111093186, 0.00608520024, 0.0146216722, 0.00947673433, 0.0107713994, 0.0148720089, 0.0120405899, 0.00676949741, 0.0132556381, 0.00987696368, 0.0111251408, 0.0153384777, 0.0118409125, 0.00815784931, 0.0120066833, 0.00932628196, 0.0104249138, 0.01468952, 0.0109932097, 0.00812332984, 0.0108812144, 0.00854246877, 0.00973222964, 0.0135263698, 0.00946887396, 0.00679836283, 0.00928336754, 0.00814537797, 0.00912812911, 0.012862863, 0.0090082204, 0.00706037786, 0.00915017724, 0.00816939864, 0.00859854836, 0.0128399432, 0.00927698985, 0.0071827895, 0.00988345686, 0.00823563617, 0.00873864535, 0.0130573837, 0.0087607922, 0.00665136287, 0.00925336964, 0.00803142507, 0.00886794273, 0.0118309418, 0.00837730803, 0.00662575336, 0.00854471792, 0.0075214305, 0.00827071443, 0.0117370998, 0.00881221704, 0.00668814778, 0.00877720863, 0.00824067276, 0.0078846775, 0.0112464326, 0.00944969337, 0.00654197903, 0.00847896375, 0.00842204411, 0.00686511304, 0.0101907616, 0.0102404794, 0.00780390995, 0.00881956797, 0.0093251057, 0.00735872379, 0.0108949877, 0.0115056327, 0.0102340635, 0.0100571243, 0.0107078012, 0.00827737711, 0.0122880777, 0.0127098076, 0.010989897, 0.0105241984, 0.0117552653, 0.00893390924, 0.0120754773, 0.0127413971, 0.0117561622, 0.0091934856, 0.0111814309, 0.0091710398, 0.0109903179, 0.0117622018, 0.011784004, 0.00838244334, 0.0110351322, 0.0097882105, 0.0111834938, 0.0120088095, 0.0126817171, 0.00762142288, 0.00906834099, 0.00857563689, 0.00959089119, 0.00993431266, 0.0123471795, 0.00672870409, 0.00743595324, 0.00745315105, 0.00839762948, 0.00794650055, 0.00828348938, 0.00632845424, 0.00677708816, 0.00610334985, 0.00666450989, 0.00708464207, 0.00664345035, 0.00598677946, 0.00621478679, 0.00540675363, 0.0060709524, 0.00669570128, 0.00532419141, 0.00499147829, 0.00605984451, 0.00545427715, 0.00550517906, 0.00639356207, 0.0049341768, 0.00501614949, 0.00580095872, 0.00493265782, 0.00507312501, 0.00620372593, 0.00456318213, 0.00527371885, 0.00626567611, 0.00492114155, 0.00489518186, 0.0057870294, 0.00464880839, 0.00525827752, 0.0061583505, 0.00457307417, 0.00475167204, 0.00568996277, 0.00477696816, 0.00511084823, 0.00606640242, 0.00410464965, 0.00498651713, 0.00541139441, 0.00499426434, 0.00512086693, 0.00603790767, 0.00356715638, 0.00488304626, 0.00519360369, 0.00489474507, 0.00561546581, 0.00550099788, 0.00339613948, 0.00455398811, 0.00469185412, 0.00522274617, 0.00579036912, 0.00528268935, 0.00355632254, 0.00460248487, 0.00430458784, 0.00485150144, 0.00513154687, 0.00423695985, 0.00314781629, 0.00408502854, 0.00407197839, 0.0048584179, 0.00420716591, 0.00377751398, 0.00299483445, 0.00446952786, 0.0042425883, 0.00513723912, 0.00407632766, 0.00380007992, 0.0031827013, 0.00526313856, 0.00513724657, 0.0062866183, 0.00432924042, 0.00377668883, 0.0034993107, 0.00585663132, 0.00555371866, 0.00683134887, 0.00477306778, 0.00380840711, 0.00371298101, 0.0061429143, 0.00558611471, 0.00682199374, 0.00459766621, 0.00374017516, 0.00369701488, 0.00617029844, 0.00642187754, 0.00715010427, 0.00458435342, 0.00399762485, 0.00364140607, 0.00668813521, 0.00640819734, 0.00719256187, 0.0048518749, 0.00453618495, 0.00386509765, 0.0068418039, 0.00635969779, 0.00751308398, 0.00521539291, 0.00471332483, 0.00413562916, 0.00723151769, 0.00676770275, 0.00845917501, 0.00608749082, 0.00507487496, 0.00465712976, 0.00778368162, 0.00737479748, 0.00972264353, 0.00712195458, 0.00554365385, 0.00501127867, 0.00878752023, 0.00726944394, 0.0109465644, 0.00742765935, 0.00502763875, 0.00475717708, 0.00932368264, 0.0074085868, 0.0104761869, 0.00782084186, 0.00555821368, 0.00554037653, 0.0105781127, 0.00812099781, 0.0103890412, 0.00827815197, 0.00526163355, 0.00496028177, 0.0103786429, 0.00831319485, 0.00982468762, 0.0074343239, 0.0054675783, 0.00509614684, 0.00990844332, 0.00831541698, 0.0100974236, 0.00753314281, 0.00597260194, 0.00510297436, 0.0103743719, 0.00909711141, 0.0105888164, 0.00869245175, 0.00663597463, 0.0060073901, 0.0109061385, 0.010533778, 0.0121620437, 0.0104571935, 0.00796815567, 0.00699971383, 0.0116751585, 0.0110800741, 0.0130501771, 0.0108229499, 0.00830725022, 0.00702261273, 0.010801062, 0.0101394188, 0.0125562428, 0.0105591239, 0.00783564989, 0.00725379959, 0.0112874135, 0.0113202734, 0.0129709486, 0.0113059161, 0.00876005832, 0.00805005338, 0.012473342, 0.0130043104, 0.016884746, 0.0117783593, 0.00909781642, 0.00866418239, 0.0136984885, 0.0133455368, 0.0181981549, 0.012342494, 0.00914208405, 0.00917754974, 0.0152951758, 0.0139525607, 0.0179444235, 0.0123076718, 0.00887448434, 0.00955010299, 0.0162763856, 0.0132493777, 0.0162377227, 0.0116726607, 0.00852320716, 0.00903870352, 0.0129890116, 0.0122399144, 0.0138947926, 0.00979095511, 0.00711546326, 0.00884578284, 0.0122331437, 0.0122142183, 0.0140630193, 0.00859558955, 0.00565194897, 0.00751716737, 0.0102320043, 0.00789650716, 0.0122274682, 0.00801208429, 0.00539123965, 0.00784831494, 0.0111877704, 0.00759575889, 0.0129899727, 0.0072547677, 0.00532630831, 0.00809842814, 0.0113113588, 0.0069007189, 0.011720174, 0.00735264877, 0.00543563394, 0.00813234784, 0.0109005598, 0.00663596811, 0.0102393385, 0.00624745199, 0.00398512697, 0.00732177077, 0.00939588714, 0.00563211832, 0.00792134646, 0.0045577446, 0.00303774863, 0.00659287861, 0.00874734763, 0.00509745488, 0.00747090811, 0.00435793772, 0.00290112244, 0.00617441675, 0.00848710164, 0.00495734578, 0.00697239721, 0.00430158479, 0.00288775703, 0.00555959158, 0.00809371099, 0.00458148681, 0.00662718527, 0.00467406586, 0.00304165878, 0.00571330544, 0.00832530018, 0.00486040115, 0.00728240144, 0.00480723986, 0.00363917206, 0.00605530897, 0.0090115089, 0.00550111802, 0.00792904012, 0.0051296344, 0.00397031941, 0.00650512334, 0.00990726892, 0.00584013201, 0.00952397939, 0.00536502106, 0.00425128313, 0.007151803, 0.0120338993, 0.0080539966, 0.0132959206, 0.00709957443, 0.00569945062, 0.0108469799, 0.0173227824, 0.010449538, 0.0143306572, 0.00900118332, 0.00666702399, 0.0107410038, 0.0174583457, 0.010321686, 0.012266105, 0.00967838429, 0.00619306648, 0.0102060195, 0.0181713924, 0.00981023349, 0.0118565457, 0.00980192889, 0.00614272244, 0.00959559437, 0.0151034594, 0.00872914214, 0.0107975574, 0.00922870822, 0.00583155034, 0.00871948432, 0.0142588876, 0.00879414659, 0.0108974995, 0.00783267245, 0.00558855478, 0.00818208419, 0.0128841689, 0.0076621687, 0.00942071248, 0.00726270862, 0.0050529642, 0.00658651348, 0.011013722, 0.00802177284, 0.00951678399, 0.00715174899, 0.00533971423, 0.00671533262, 0.0108858505, 0.00830221083, 0.00953298435, 0.00779421255, 0.00577755319, 0.00668063201, 0.0106198555, 0.00866487063, 0.0106432084, 0.00807227101, 0.00605922472, 0.00696140155, 0.0101253456, 0.00809530448, 0.0107653709, 0.00839795452, 0.00610096427, 0.00668027112, 0.00921961013, 0.00827260409, 0.0113187274, 0.00896802451, 0.00638560625, 0.00675468892, 0.00854123011, 0.00780226337, 0.0102070607, 0.0086204689, 0.00642142724, 0.00689958967, 0.00918253791, 0.00835110247, 0.0103225298, 0.00904665887, 0.00634474447, 0.00727708684, 0.00810909178, 0.0080650961, 0.0100078629, 0.00912878569, 0.00617429987, 0.00760039035, 0.00777284708, 0.00904797204, 0.011197824, 0.00973638427, 0.00612878194, 0.00833368208, 0.00753865624, 0.00861330889, 0.0116056632, 0.00939940847, 0.0056707547, 0.00815899484, 0.00728491694, 0.00887948461, 0.01270705, 0.0101166693, 0.00591974752, 0.00906859804, 0.00760422088, 0.00873492006, 0.0121279601, 0.0105167627, 0.00616333494, 0.0099702049, 0.00916419551, 0.0127318753, 0.0174873658, 0.0142271938, 0.00691718282, 0.0102648465, 0.00950129051, 0.0140419509, 0.017345598, 0.015637042, 0.00724657625, 0.00921854656, 0.00886284839, 0.0135474075, 0.0154815372, 0.0164228007, 0.00771972397, 0.0090111075, 0.00919018965, 0.0149702309, 0.017135486, 0.0175679773, 0.00794768054, 0.00963373017, 0.00908588711, 0.0154904285, 0.0167867653, 0.0171415657, 0.00721616251, 0.00956588052, 0.00921543781, 0.0144442338, 0.015940696, 0.0164102968, 0.00652332418, 0.00860066246, 0.00897783227, 0.0138474386, 0.0147252101, 0.0156658012, 0.00625794986, 0.00832360797, 0.00822602399, 0.0132838404, 0.0155729633, 0.0150564406, 0.0061712875, 0.00797321834, 0.00899626222, 0.0139100431, 0.0168202929, 0.0167039894, 0.00678612571, 0.00859179813, 0.0100709395, 0.0153084537, 0.018679563, 0.0178058743, 0.00662901625, 0.00893016439, 0.0104870927, 0.0149214398, 0.0182838943, 0.018452242, 0.0069271517, 0.00932329893, 0.0106305517, 0.0145306885, 0.018575646, 0.018034311, 0.00674120151, 0.00958850887, 0.0113636367, 0.0132362181, 0.0163444374, 0.0178813506, 0.00650076056, 0.00892797578, 0.0120324241, 0.0133386701, 0.0155510493, 0.015920341, 0.00600031251, 0.00852709915, 0.0114658838, 0.0119608399, 0.013520848, 0.0140734352, 0.00529676769, 0.0069164033, 0.0100698564, 0.0106188236, 0.0127024623, 0.0136957755, 0.00535648596, 0.00590409897, 0.00957299955, 0.0107304743, 0.0118692452, 0.0135966595, 0.00553987222, 0.00561969262, 0.00946535915, 0.0107465023, 0.0114437724, 0.0132422345, 0.00536724739, 0.00538241025, 0.00934563391, 0.0116115771, 0.0110802464, 0.0125759924, 0.00549148489, 0.00539788837, 0.00890350342, 0.0110907834, 0.0104498044, 0.011881684, 0.00561432075, 0.00555458199, 0.00920164678, 0.0114292605, 0.0102372998, 0.0119497273, 0.0056122737, 0.0059645786, 0.00911033433, 0.0122308154, 0.00963975023, 0.0112372804, 0.0056891893, 0.00616544997, 0.00771339284, 0.00860613771, 0.00902537815, 0.0106939757, 0.00583540881, 0.00628265832, 0.00682000723, 0.0078243278, 0.0088410601, 0.0108268568, 0.0060912245, 0.00621297816, 0.00604587374, 0.00746314414, 0.0087884916, 0.0102700125, 0.00630567549, 0.00657184748, 0.00597532606, 0.00751471659, 0.00940736663, 0.00999892782, 0.00646946998, 0.00661921641, 0.00602653436, 0.00744439056, 0.00910363067, 0.00990139041, 0.0062686638, 0.00621480402, 0.00560090924, 0.00639821636, 0.00776895741, 0.00972166564, 0.00611130614, 0.00625812402, 0.00617286703, 0.00718392525, 0.00788220204, 0.010541548, 0.00730417809, 0.00674321363, 0.006206905, 0.00805610977, 0.0080754105, 0.0114323581, 0.00858821813, 0.00742870709, 0.00703120697, 0.00890659355, 0.00879346579, 0.0108358627, 0.00884239748, 0.0072161085, 0.00766508793, 0.00915154815, 0.00859920215, 0.010212495, 0.00884620473, 0.00734510319, 0.00767951086, 0.00940908678, 0.00903766137, 0.010171934, 0.00909836311, 0.00770170894, 0.00867763162, 0.00937421806, 0.00923577044, 0.0104027912, 0.00891717616, 0.00816563144, 0.0084767947, 0.00897934195, 0.00884289015, 0.0105245207, 0.00948356278, 0.00897040218, 0.00913610309, 0.00932320207, 0.00831192546, 0.0104071843, 0.00936210249, 0.00873393845, 0.00944016781, 0.00912612025, 0.00869680382, 0.0117592216, 0.00900431816, 0.00856545009, 0.010288259, 0.00903496612, 0.00893501192, 0.0118001522, 0.00873780344, 0.00809329469, 0.0154456692, 0.0114855841, 0.0136486283, 0.0195506662, 0.0119696446, 0.0115910331, 0.0142353, 0.0108070951, 0.014017025, 0.0197487567, 0.010258086, 0.011959238, 0.013279085, 0.0114574283, 0.0154266674, 0.0237330627, 0.0118373213, 0.0134120677, 0.0142639289, 0.0125224181, 0.0175445378, 0.0258383062, 0.0125941914, 0.0145018427, 0.0158352517, 0.013074453, 0.0198675096, 0.0245225839, 0.0118238516, 0.0146359494, 0.0146306409, 0.0128196208, 0.0181342829, 0.0219502207, 0.0117572155, 0.0137144038, 0.0144198379, 0.0130508393, 0.0188819878, 0.0199209787, 0.011392355, 0.012144167, 0.0135301165, 0.0124703841, 0.0165057071, 0.0188325364, 0.0113281328, 0.0116067119, 0.0137181655, 0.0135375299, 0.0148829464, 0.0194340721, 0.0102561107, 0.0111589059, 0.014318727, 0.0142919524, 0.0143847074, 0.0207014345, 0.00931503251, 0.0109104281, 0.0144665558, 0.0148849664, 0.0147024393, 0.0212241132, 0.00868840516, 0.0106519284, 0.0149122057, 0.0149813946, 0.0164491497, 0.0214100499, 0.00970070437, 0.0108662853, 0.0174560808, 0.0163593851, 0.0172656532, 0.0251659006, 0.0115638543, 0.0104794549, 0.0164692961, 0.017800374, 0.015536922, 0.0225086231, 0.0127259986, 0.0115990946, 0.0179927722, 0.0213671029, 0.0179636516, 0.0272443648, 0.0144326845, 0.0137896892, 0.0192022137, 0.0231371224, 0.0219452698, 0.0291271321, 0.0143732075, 0.0158296209, 0.0211871229, 0.025238473, 0.0230816919, 0.0311775319, 0.0136158839, 0.0172461402, 0.0211018045, 0.0226936582, 0.0221084747, 0.0314100422, 0.0143116219, 0.0180730037, 0.025577357, 0.020284567, 0.0248783026, 0.0377532989, 0.0166261028, 0.0225333218, 0.0479243919, 0.0511065945, 0.0344993509, 0.053870257, 0.0220465232, 0.0289709363, 0.052560579, 0.0521042161, 0.0378489159, 0.0572991595, 0.0255669132, 0.0307198539, 0.0557255298, 0.0635123029, 0.040238183, 0.0640127584, 0.0268294252, 0.0347790457, 0.0637752414, 0.071183823, 0.0421483554, 0.0704932213, 0.0298697893, 0.0356286578, 0.0713471323, 0.0675137565, 0.0414925888, 0.0624298789, 0.02640412, 0.0326215997, 0.0735588297, 0.072562255, 0.0425484031, 0.0625243038, 0.0294998102, 0.0302089732, 0.0881077945, 0.0794510841, 0.0458313338, 0.0653166026, 0.0333133861, 0.0332240537, 0.0950406492, 0.0935984179, 0.0600087605, 0.0760793835, 0.0426814817, 0.0376718044, 0.0994670019, 0.0891387016, 0.0696567371, 0.0802911893, 0.0479810163, 0.0484491773, 0.109224088, 0.0877709091, 0.0857097283, 0.0900126994, 0.0493384153, 0.0480481721, 0.112432912, 0.0860633999, 0.0865844339, 0.0936860591, 0.0529831238, 0.0490906723, 0.109663308, 0.0849683136, 0.0901324004, 0.0902314261, 0.0552730449, 0.0534445792, 0.113563195, 0.112279981, 0.0900876224, 0.11591129, 0.0411911421, 0.0293109752, 0.044781588, 0.0356603935, 0.0290165674, 0.0240552947, 0.0219950154, 0.0161015075, 0.0270860884, 0.0346696675, 0.0215942971, 0.0184049197, 0.0218965262, 0.013357711, 0.0178604629, 0.032252077, 0.015352427, 0.016028231, 0.0198884495, 0.0174770448, 0.0193796623, 0.0357246734, 0.018892698, 0.0219474994, 0.0185224842, 0.0180511344, 0.0168529246, 0.0309072677, 0.0187996067, 0.0194666069, 0.0183514394, 0.0186129082, 0.0180193651, 0.0317177437, 0.0207649041, 0.0187752321, 0.0192045607, 0.0184513032, 0.0190918744, 0.0346158929, 0.0232897867, 0.0171585102, 0.0203976408, 0.0201195627, 0.0162744671, 0.030222768, 0.0217401925, 0.0168191902, 0.0200742073, 0.0207825862, 0.0135366004, 0.0255755391, 0.0200777818, 0.0148351826, 0.0187363308, 0.0201101024, 0.0138190966, 0.0213463996, 0.0179618243, 0.0134467706, 0.0150969559, 0.017840106, 0.0115308994, 0.0157544557, 0.0163044054, 0.0118702119, 0.0128196338, 0.0155554861, 0.0105535612, 0.0129188541, 0.0159118939, 0.0105865989, 0.0106165987, 0.0152618801, 0.00954499468, 0.0134730302, 0.0164377186, 0.0112689538, 0.010480647, 0.015606638, 0.00900691375, 0.0135856066, 0.0177352801, 0.0115053998, 0.00941924285, 0.0157846063, 0.00886519346, 0.0144788818, 0.0199719872, 0.0112747401, 0.00930169504, 0.0156947933, 0.009516689, 0.0135454908, 0.0241124146, 0.0105605097, 0.0100317718, 0.0168034285, 0.0120304748, 0.0170789454, 0.049869813, 0.018836759, 0.0189171433, 0.0332686342, 0.0202149563, 0.0237118155, 0.0567415059, 0.0195823852, 0.0198896024, 0.0326059535, 0.0201754477, 0.0263972599, 0.053690251, 0.0165972952, 0.0197240971, 0.0321958922, 0.0236373972, 0.0246255919, 0.0551258735, 0.0181421824, 0.0238020942, 0.0366085656, 0.021546727, 0.0247081779, 0.053265918, 0.0181831811, 0.0205921996, 0.0348829255, 0.0253239609, 0.0278871618, 0.0601859614, 0.0231070202, 0.0248441529, 0.0344528183, 0.0251290556, 0.0321085528, 0.0651437044, 0.0255473815, 0.0269484315, 0.0375853106, 0.0274189804, 0.0344716385, 0.0665639862, 0.0250773113, 0.0265832953, 0.030737495, 0.0266089793, 0.0335337818, 0.0614593774, 0.0190084502, 0.025907129, 0.0312666334, 0.0276073441, 0.0288533065, 0.0521879084, 0.0204962771, 0.026467029, 0.0283493344, 0.025223624, 0.0248290747, 0.0454226024, 0.0177628286, 0.0261605363, 0.0258853156, 0.0320057012, 0.0281042736, 0.0433043391, 0.0201292522, 0.0243964978, 0.0205433387, 0.0147557845, 0.0496515781, 0.0436924249, 0.0194816794, 0.0328604802, 0.0378432795, 0.0458772779, 0.0346047804, 0.0325391889, 0.0196298361, 0.0350329801, 0.0397843271, 0.0573890582, 0.0486110002, 0.0445372127, 0.0278819632, 0.041103866, 0.050702624, 0.0686772019, 0.0630428195, 0.0540372171, 0.0361650623, 0.0440679826, 0.0551334098, 0.0840957686, 0.0711921304, 0.0635468885, 0.0433427058, 0.04650224, 0.0617434606, 0.0696159825, 0.0675708279, 0.0573123544, 0.0401081517, 0.0461370535, 0.058086317, 0.0782390684, 0.0660251826, 0.058325056, 0.0417904668, 0.0476493426, 0.0473635048, 0.069509156, 0.0527714379, 0.0505206212, 0.043950431, 0.0587946661, 0.0720372126, 0.090056099, 0.0791447759, 0.0688373223, 0.0464243069, 0.012012477, 0.0120698605, 0.0094603803, 0.00723224366, 0.00778577663, 0.0105886664, 0.00866430439, 0.00912935007, 0.00776961027, 0.0101869563, 0.0076128589, 0.00836168788, 0.00854718313, 0.0113379732, 0.00806441717, 0.00909592956, 0.00702101411, 0.00494322693, 0.00427501881, 0.00734395627, 0.00628047949, 0.00484318705, 0.00399833126, 0.00370699051, 0.00413097162, 0.00757113332, 0.00572670484, 0.00425763847, 0.00351567683, 0.00335974456, 0.00349909766, 0.00752626825, 0.00588521268, 0.00352713838, 0.00295314798, 0.00315180467, 0.00407457585, 0.00749491528, 0.00619045505, 0.00312631624, 0.00315875071, 0.00334447809, 0.00411310978, 0.0075580352, 0.00656184321, 0.00332259526, 0.00341336126, 0.00411292259, 0.00402731448, 0.00804101862, 0.00664266665, 0.00403519999, 0.00432127481, 0.00474097254, 0.00406689569, 0.00775467185, 0.00545155164, 0.00385656161, 0.00392394932, 0.00344649702, 0.00314623024, 0.0067532137, 0.00475679757, 0.00428464217, 0.00433277944, 0.00250032381, 0.00314775016, 0.0061175921, 0.0046918611, 0.00374648301, 0.00399046158, 0.00307137845, 0.00315715023, 0.006224507, 0.00500262622, 0.00427942071, 0.00446461281, 0.00122510071, 0.00192788476, 0.0158827864, 0.0326142609, 0.00695322221, 0.0194748454, 0.00684549846, 0.0141663328, 0.0191891715, 0.0290974397, 0.0077424855, 0.0168698803, 0.0117857149, 0.016181292, 0.0212774668, 0.0306613985, 0.00809939113, 0.0186746661, 0.0137669016, 0.0197707769, 0.0202101506, 0.0371433161, 0.00937461294, 0.020039415, 0.0173741244, 0.0210669525, 0.0194934513, 0.0401326269, 0.0119672595, 0.0259593483, 0.0230846722, 0.0227507371, 0.0186228435, 0.0423912555, 0.0131958155, 0.0309806, 0.0225920118, 0.0215859786, 0.0176537316, 0.0382736437, 0.0147751719, 0.0312965028, 0.0181323793, 0.0189652219, 0.0154651431, 0.0458762944, 0.0169958714, 0.0355323292, 0.0198780466, 0.0175871886, 0.0172741748, 0.0311276894, 0.0132752927, 0.0228055958, 0.0116756316, 0.0112009551, 0.0160633344, 0.027597351, 0.0124046048, 0.0198911037, 0.00903013162, 0.00945835654, 0.0149786687, 0.0276119113, 0.0119010294, 0.0179363843, 0.00926439743, 0.010772883, 0.0159339439, 0.0310760289, 0.0144353509, 0.0236009974, 0.0123653524, 0.0167592503, 0.0242771804, 0.0395509005, 0.0187989902, 0.0258975606, 0.0144973444, 0.0205294862, 0.0276694782, 0.0522395857, 0.0235009808, 0.0293574706, 0.0178841408, 0.0235292632, 0.0302212518, 0.0573981814, 0.0275906045, 0.0288649909, 0.0206311364, 0.0260099787, 0.0339896716, 0.0624554195, 0.0356102884, 0.0316040553, 0.0291611962, 0.0348606333, 0.0559796579, 0.10018301, 0.0536849461, 0.056165956, 0.0458455011, 0.0569680706, 0.0179936904, 0.0260125529, 0.0210359916, 0.0178797599, 0.0203312617, 0.0141008999, 0.020854596, 0.0316108875, 0.0295956731, 0.0419752933, 0.0273989718, 0.0140424985, 0.0194651932, 0.0341306739, 0.0311125163, 0.0377216563, 0.0268301703, 0.013438683, 0.0166854728, 0.0293266941, 0.0332730785, 0.039449729, 0.0256261267, 0.0149764316, 0.0184946358, 0.0291014388, 0.0295631383, 0.0336530842, 0.0229778476, 0.0134931915, 0.0155633818, 0.0259979554, 0.0239265319, 0.0295286011, 0.0211891625, 0.0112516303, 0.0133208996, 0.0249770526, 0.0243870784, 0.0239957385, 0.0198700745, 0.0103870453, 0.0119269518, 0.0234257355, 0.0196037088, 0.0207072627, 0.0156078562, 0.00812981743, 0.0118131209, 0.0195978172, 0.0175283197, 0.0208954364, 0.0147526804, 0.00782838278, 0.0124861887, 0.0187991764, 0.01598287, 0.0215943232, 0.0135358544, 0.00708393753, 0.0110943923, 0.0194184575, 0.0164166633, 0.0246281568, 0.0162688978, 0.00935036223, 0.0160734169, 0.0218394529, 0.0216690265, 0.0234043859, 0.0132443663, 0.0050275675, 0.0299981311, 0.0434493497, 0.0245488472, 0.0427074544, 0.0310955662, 0.022819791, 0.034918543, 0.0465536676, 0.0202626027, 0.0441669449, 0.0239408892, 0.0154051352, 0.0288093369, 0.0367489345, 0.0177541114, 0.0378033407, 0.0215847082, 0.0140591701, 0.0267627798, 0.028781306, 0.0146103622, 0.0322439373, 0.0161567386, 0.0111366762, 0.0204268731, 0.0237296484, 0.011979511, 0.025753146, 0.0127556324, 0.00915217586, 0.0168342404, 0.0198322088, 0.0100490283, 0.0219798964, 0.0109770196, 0.00840212591, 0.0145096891, 0.020823814, 0.00836376753, 0.0180729106, 0.00972786918, 0.00684599113, 0.0117564509, 0.0183079615, 0.00699052215, 0.01559895, 0.00902879145, 0.00579141313, 0.0110492669, 0.0166530889, 0.00646221824, 0.0159839578, 0.00918415654, 0.00610245345, 0.0105009815, 0.0195770357, 0.00700494694, 0.0176175497, 0.0102196317, 0.00650076056, 0.0115199685, 0.0224549603, 0.00731023867, 0.0228800308, 0.0105699459, 0.0068142144, 0.0124995671, 0.0199481081, 0.00662904326, 0.0225527808, 0.00896582566, 0.00767300511, 0.0148027418, 0.0241584256, 0.00760137197, 0.0251352899, 0.00771410111, 0.00756695354, 0.0167567227, 0.0278255977, 0.00949752703, 0.0302810241, 0.00778189907, 0.0112859979, 0.0176682323, 0.0204474106, 0.00437394157, 0.0289308485, 0.00804636907, 0.00779194525, 0.0163541902, 0.0159522109, 0.00948285125, 0.0238760095, 0.00872721896, 0.00795267522, 0.0136606246, 0.0160839297, 0.0082359435, 0.0243566129, 0.0110490331, 0.0106147006, 0.0198271051, 0.0184984896, 0.0107031493, 0.0290521029, 0.0119592203, 0.00975668523, 0.0222650189, 0.0182009805, 0.00921774562, 0.0265584886, 0.0106748678, 0.00859392341, 0.0144856526, 0.01495755, 0.00777850486, 0.0219452344, 0.0107463589, 0.00785664748, 0.0142183537, 0.0135290679, 0.00822191779, 0.022548262, 0.0104517415, 0.00744085433, 0.0133743891, 0.0110926107, 0.00709211547, 0.0180634372, 0.0117735602, 0.00822539348, 0.0127310185, 0.0108179171, 0.00778265717, 0.0186540633, 0.0120468587, 0.0109365387, 0.0150253996, 0.010874616, 0.00907611754, 0.0197636094, 0.0146073224, 0.0147126252, 0.0181252137, 0.0113334162, 0.0104347616, 0.0214715581, 0.0143024223, 0.0146739846, 0.0176683497, 0.0121640675, 0.0116350604, 0.0230311695, 0.0168321412, 0.0191804506, 0.0208082739, 0.0149851795, 0.0184825566, 0.033347141, 0.0239769816, 0.0242550988, 0.0314187445, 0.028507296, 0.0243116915, 0.0534392931, 0.0353707895, 0.0320409276, 0.00875758566, 0.016630087, 0.0169852134, 0.0265711807, 0.0346553549, 0.0192516334, 0.0232326835, 0.0360518955, 0.0232410412, 0.0505095422, 0.0437786989, 0.0182492621, 0.024682764, 0.0389255211, 0.020343449, 0.0521641411, 0.0420616679, 0.0173575655, 0.0200164802, 0.0326966085, 0.0221893378, 0.051027488, 0.0431846827, 0.0206883103, 0.0236124471, 0.0381339863, 0.027663298, 0.0534093082, 0.0469877087, 0.0200261138, 0.0180755127, 0.0345303155, 0.0230762418, 0.0461725369, 0.0424926952, 0.0222143102, 0.0185361896, 0.0382337272, 0.0225224905, 0.0381915122, 0.0427627712, 0.0213334989, 0.017110873, 0.0349855646, 0.0199237261, 0.0336470865, 0.0388518721, 0.0207768828, 0.017006319, 0.0322944783, 0.0205046088, 0.0336753018, 0.0413977467, 0.0198800862, 0.0159859303, 0.0286997985, 0.0185527895, 0.0317339301, 0.0426011905, 0.0191649515, 0.017052006, 0.0284981485, 0.0205098111, 0.0307253208, 0.0399956219, 0.0221546125, 0.0175562538, 0.025961807, 0.0197931547, 0.0317371748, 0.0413381904, 0.019619951, 0.01939594, 0.0248617809, 0.0212607402, 0.0307835471, 0.0374564938, 0.0218123347, 0.0189621169, 0.0216172189, 0.0207422674, 0.0279202964, 0.0310376622, 0.021301493, 0.0190417003, 0.0212157331, 0.0217491109, 0.0279429089, 0.025831826, 0.0271074418, 0.0215247702, 0.0243888814, 0.0253549367, 0.0309168007, 0.0203432012, 0.0279447995, 0.0185402986, 0.013674818, 0.0119102849, 0.0399132818, 0.0251045916, 0.0217062365, 0.0239057038, 0.0249566566, 0.0284609608, 0.0282859243, 0.0223903023, 0.0186476577, 0.0220119506, 0.0291289892, 0.0281437282, 0.0276999436, 0.0174604971, 0.0141916592, 0.0212013517, 0.0248821545, 0.0234612823, 0.0260941833, 0.0151801361, 0.0125946105, 0.0254442934, 0.0243208464, 0.0229768734, 0.0235139746, 0.0135695254, 0.00933076441, 0.0179188382, 0.0205825567, 0.0182248279, 0.0203015264, 0.0104038166, 0.00784184877, 0.0135347638, 0.020063255, 0.0203985646, 0.0201806184, 0.00956285745, 0.00773956859, 0.0139448084, 0.0182901137, 0.0218717959, 0.0217715818, 0.010348429, 0.00858611893, 0.0129902046, 0.0192975197, 0.0240028091, 0.0240265708, 0.00976873562, 0.0103537785, 0.0170268565, 0.0227163937, 0.0284868777, 0.0266289636, 0.0107412217, 0.0120171467, 0.016197104, 0.0241230987, 0.0286341812, 0.0303703509, 0.0137517462, 0.0134666786, 0.0185383335, 0.0293913763, 0.033641398, 0.0318433307, 0.0159616154, 0.0154493228, 0.0214877483, 0.037228968, 0.0421536118, 0.0424088798, 0.0241200756, 0.0198740195, 0.0300295986, 0.0603863634, 0.0484015644, 0.0533078834, 0.0325080045, 0.0270095393, 0.00746012898, 0.0157044604, 0.0238517318, 0.032187745, 0.0207365844, 0.0139687862, 0.0249678511, 0.0240699798, 0.0463661514, 0.0948216692, 0.0270885751, 0.02082083, 0.0287108999, 0.0340264663, 0.043889273, 0.106166139, 0.0288484804, 0.0212660301, 0.0228192806, 0.0326121673, 0.064161621, 0.124384567, 0.0331213102, 0.0256726518, 0.0292137489, 0.0368090421, 0.0679709911, 0.120877355, 0.0370535776, 0.0303708054, 0.0252680108, 0.0358096063, 0.0695405826, 0.115937956, 0.0401116274, 0.0315844938, 0.024060376, 0.0426264368, 0.0767872334, 0.114714071, 0.04453725, 0.0294131916, 0.0231840201, 0.0382531136, 0.0744804814, 0.107455261, 0.0440649129, 0.0295436122, 0.023459157, 0.0385137908, 0.0703289434, 0.104898281, 0.0429413058, 0.0335896611, 0.0250663087, 0.0487464853, 0.0708950907, 0.103592306, 0.0423981957, 0.0327951685, 0.0253959261, 0.0453197584, 0.0677986592, 0.113318481, 0.0439259, 0.0327998661, 0.024123732, 0.0480694994, 0.067622982, 0.114946716, 0.0429316834, 0.0311895758, 0.0230381377, 0.046721831, 0.0656791106, 0.118964195, 0.0485055745, 0.0368815996, 0.0268113539, 0.0502516739, 0.0751344785, 0.141127184, 0.0587168634, 0.0408464447, 0.0286181122, 0.0542616434, 0.0805263296, 0.153498113, 0.0716513768, 0.0543660074, 0.0373505019, 0.0696730763, 0.0969994515, 0.179426506, 0.0857172757, 0.0631956384, 0.0453736447, 0.0805674791, 0.154739067, 0.23433575, 0.150004774, 0.07072106, 0.0511465929, 0.0862505063, 0.158747226, 0.243796721, 0.167522013, 0.0787543133, 0.0552832745, 0.110381588, 0.172234848, 0.265847921, 0.180637643, 0.0772202462, 0.0652564242, 0.107515745, 0.154130697, 0.260190338, 0.172109455, 0.0666269064, 0.0471354946, 0.0962752104, 0.164856449, 0.279996365, 0.184046075, 0.0625025332, 0.0484308936, 0.0977628604, 0.159162089, 0.24963589, 0.163263261, 0.0620882697, 0.0459981076, 0.0911053494, 0.15340659, 0.240849152, 0.159502119, 0.0574231669, 0.0420931317, 0.0821735263, 0.130582348, 0.206586614, 0.142011598, 0.052250769, 0.0337876268, 0.0741107091, 0.122155763, 0.198245317, 0.130026147, 0.0542155541, 0.0332082026, 0.0748381913, 0.114602678, 0.187956944, 0.1072262, 0.0388974957, 0.0256092623, 0.0531422757, 0.0917737857, 0.156322122, 0.0777472928, 0.0381998383, 0.0269999411, 0.0577915199, 0.0866099969, 0.145693734, 0.0779636502, 0.040682584, 0.0266695172, 0.0642149597, 0.0834383294, 0.113003448, 0.0572374016, 0.0290667005, 0.0267674178, 0.0547718517, 0.0389538407, 0.0777100101, 0.0345207751, 0.020053016, 0.0188839678, 0.0428942554, 0.0318967365, 0.063545242, 0.0238007549, 0.0162031539, 0.0149701033, 0.0302818753, 0.0267735142, 0.0584523492, 0.0181921925, 0.013473562, 0.0156767704, 0.0264597815, 0.026611777, 0.0534400903, 0.0169499163, 0.0133413887, 0.0146735376, 0.0229635369, 0.025845388, 0.048514355, 0.0163272582, 0.0127808712, 0.0146542592, 0.0224392693, 0.0254741535, 0.0446527936, 0.0155181019, 0.0114786457, 0.0122123193, 0.0212755464, 0.0234848745, 0.0403049141, 0.0124373781, 0.00972099975, 0.00913589727, 0.0190654285, 0.0192334037, 0.0344459005, 0.010721771, 0.00905168336, 0.00841423403, 0.0168276429, 0.0183469821, 0.0327810459, 0.0107663497, 0.00957195926, 0.00842807908, 0.0153175918, 0.0163424052, 0.0287620071, 0.0103564309, 0.00923255086, 0.00865857676, 0.015212955, 0.0156609565, 0.027397329, 0.0121877715, 0.0107740732, 0.0100920778, 0.0160005633, 0.0154616944, 0.0265160277, 0.0112669608, 0.00952682272, 0.0101084588, 0.0136338985, 0.0157443583, 0.026965877, 0.0118817668, 0.00980629772, 0.010330487, 0.013216489, 0.0145457201, 0.0254382621, 0.0115187149, 0.0105092386, 0.0113473851, 0.0128811859, 0.0148895541, 0.0290693659, 0.0122418636, 0.0194621142, 0.0244912449, 0.0385530964, 0.0309575554, 0.0581035912, 0.0289981999, 0.0277953912, 0.0204976872, 0.0333951339, 0.02285791, 0.0425016396, 0.0258848537, 0.0301335659, 0.0248494111, 0.0422626734, 0.0290028714, 0.058815144, 0.0312329587, 0.0320635512, 0.0281360727, 0.0538902506, 0.0353910252, 0.0582213141, 0.0317283943, 0.0311543364, 0.0262451116, 0.0508699529, 0.0317825265, 0.0606473386, 0.0397347063, 0.0336677842, 0.0276171379, 0.0528095886, 0.0329710916, 0.0678111389, 0.0421063416, 0.0303998142, 0.0249507818, 0.0427592285, 0.0283947308, 0.0538309664, 0.0320348442, 0.0293166488, 0.0221859496, 0.0357282199, 0.026493568, 0.0460512154, 0.0277448352, 0.0262351297, 0.0190633461, 0.0329453908, 0.0195432715, 0.0425342806, 0.031876009, 0.0291128773, 0.020931704, 0.0335232578, 0.0236333981, 0.0389192253, 0.0264528114, 0.0262041707, 0.0188030098, 0.0307165887, 0.0359431282, 0.0647192001, 0.0241008028, 0.0491079576, 0.0287257619, 0.0299317706, 0.0355490632, 0.0571883954, 0.0138999149, 0.0385998599, 0.025005471, 0.0252315421, 0.0324187353, 0.054767333, 0.0136765419, 0.0399471186, 0.0260974076, 0.024169337, 0.0345638208, 0.0600829758, 0.0155140823, 0.0468778647, 0.0267735198, 0.027862642, 0.0420688018, 0.0642519891, 0.0220943242, 0.0514485464, 0.0303214453, 0.0301065333, 0.0440072455, 0.0655426905, 0.0259048138, 0.0553035028, 0.0346485861, 0.0398308411, 0.0593625791, 0.071715571, 0.0307502411, 0.0581868924, 0.0359551981, 0.0392225496, 0.0569047332, 0.0760145709, 0.0343957543, 0.0572862998, 0.0380905494, 0.046424903, 0.0626554415, 0.0867322981, 0.0440422148, 0.072558023, 0.0498440713, 0.0591310672, 0.0641834736, 0.101231046, 0.057339482, 0.0250531174, 0.0156931579, 0.0143803563, 0.014573168, 0.026567338, 0.01096512, 0.0158158746, 0.0144719891, 0.0200906489, 0.0191970505, 0.0306218937, 0.00940188207, 0.0129428729, 0.0140385507, 0.0164359771, 0.0189613625, 0.0240941085, 0.00831479579, 0.0101244608, 0.0109123448, 0.0186205525, 0.0170040354, 0.0230455082, 0.00805304293, 0.0102589484, 0.00939050969, 0.0155658815, 0.0134411734, 0.0218142886, 0.00658179121, 0.00874866359, 0.0080449488, 0.013293243, 0.0103638563, 0.0217383355, 0.00628776848, 0.00799014978, 0.00710628647, 0.00983719248, 0.00950234104, 0.0216543004, 0.00552627118, 0.00802297611, 0.00706761237, 0.00956039689, 0.00896146242, 0.0198393408, 0.00506663835, 0.0076133525, 0.00803107955, 0.00975874066, 0.00943014957, 0.0203837827, 0.00477871392, 0.00822999328, 0.00803616364, 0.0101236338, 0.00895255618, 0.0218829419, 0.00494459737, 0.00751055265, 0.00854496192, 0.0102843195, 0.00834090821, 0.0183493923, 0.00428008148, 0.00722124754, 0.00822801609, 0.0092477994, 0.00798437558, 0.0180275459, 0.00428329408, 0.00716489879, 0.00880133919, 0.00975254085, 0.00965245534, 0.0213947482, 0.00482390448, 0.00762254791, 0.0100220023, 0.0111622522, 0.0116077075, 0.0212668031, 0.00506327115, 0.00779877184, 0.00972056482, 0.012191915, 0.0129592326, 0.0242265202, 0.00548371719, 0.0080364896, 0.0099571459, 0.0112770842, 0.0111366399, 0.0226780307, 0.00513006235, 0.00815095846, 0.00896721985, 0.0102812443, 0.0108443564, 0.0229422729, 0.0049655186, 0.00782828592, 0.00871788524, 0.0108017959, 0.0100257089, 0.0229044873, 0.00500384439, 0.00792226102, 0.00915996265, 0.0114816753, 0.00899353903, 0.021083802, 0.00466243783, 0.00750647346, 0.00917342212, 0.0116302529, 0.00950845983, 0.022781169, 0.00592341041, 0.00903805438, 0.0103450902, 0.0132827088, 0.0109041426, 0.0236719102, 0.00654197251, 0.0090842871, 0.00893400237, 0.0113911843, 0.010239589, 0.0216119848, 0.00721362839, 0.00896903593, 0.00827595592, 0.00921943504, 0.0108360983, 0.018114401, 0.0075971107, 0.00877294503, 0.00826490857, 0.00874580257, 0.0109121846, 0.0195769891, 0.00911303796, 0.01015756, 0.0101148449, 0.0100377165, 0.0110685378, 0.0151107013, 0.00759067805, 0.00763931684, 0.0152686117, 0.0145967146, 0.0113246739, 0.0147901392, 0.0071678157, 0.00587905524, 0.0132504739, 0.0107136527, 0.00840265397, 0.0109809861, 0.00583622744, 0.00618625525, 0.0155330868, 0.0108069889, 0.00913746003, 0.0127605693, 0.00703291269, 0.00835125148, 0.0195539296, 0.0126055926, 0.0115926731, 0.0140706114, 0.00733752083, 0.00851938687, 0.01954378, 0.0119167734, 0.0124230487, 0.0126363309, 0.00696076918, 0.00878848322, 0.0186729524, 0.0112127215, 0.0140149351, 0.01144695, 0.00705883, 0.00927689672, 0.0175534803, 0.0105138067, 0.0135073606, 0.00853589177, 0.00513116783, 0.00693115732, 0.0122806691, 0.00787681155, 0.0108380308, 0.0071376306, 0.00443538185, 0.00685191713, 0.0104755098, 0.00722006522, 0.0104280571, 0.00667149993, 0.00398078328, 0.00624813605, 0.00912368018, 0.00692013185, 0.00803818088, 0.00563307665, 0.00394853717, 0.00566115836, 0.00806115288, 0.00635268586, 0.00623399997, 0.00505226431, 0.00387964887, 0.00603001984, 0.00741310511, 0.00607515499, 0.00568571268, 0.00527820364, 0.00447486714, 0.00731620612, 0.00753530255, 0.00612140913, 0.0048081209, 0.00527440943, 0.00414563948, 0.00682134368, 0.00655543013, 0.00526675163, 0.00420081289, 0.0052085151, 0.00419426011, 0.00681879232, 0.00618948089, 0.00592899462, 0.00510286307, 0.00685164146, 0.00549582532, 0.00840187166, 0.00706941914, 0.00664523151, 0.00543449214, 0.00726149231, 0.00635711243, 0.00998104457, 0.00821565092, 0.00789361633, 0.00550370151, 0.00880963914, 0.00762312533, 0.0105270538, 0.0090604946, 0.00931787584, 0.00633014599, 0.0106135895, 0.00928948727, 0.0112276822, 0.0103167044, 0.0108318878, 0.00674187858, 0.0108596543, 0.0104106665, 0.0117491726, 0.0117180478, 0.0115440376, 0.00775069883, 0.0113527887, 0.0117904581, 0.0118104555, 0.0113833137, 0.0109149888, 0.00670462195, 0.0107040526, 0.0132347168, 0.0121703651, 0.0123820473, 0.0108484989, 0.00613965793, 0.0108548049, 0.0145958234, 0.0114761777, 0.0122707142, 0.00896627363, 0.00563752837, 0.0114833219, 0.0147739658, 0.0112887546, 0.0139599433, 0.00861696899, 0.00558753451, 0.0114280852, 0.0132600227, 0.012167545, 0.014251329, 0.00824790075, 0.00580848474, 0.0119727459, 0.0114103863, 0.0116393836, 0.0147393765, 0.0101111168, 0.00932865776, 0.0133071486, 0.0118533494, 0.0108420188, 0.0152301174, 0.00785265211, 0.00629223045, 0.0395954773, 0.0313465632, 0.0235089175, 0.0532462895, 0.0378889143, 0.0243881177, 0.0224602874, 0.0238452889, 0.0162433442, 0.0456018001, 0.030820841, 0.0231762715, 0.0234572217, 0.0223072302, 0.0148378378, 0.0370760672, 0.0279607307, 0.0209568124, 0.0239783246, 0.0277072787, 0.0152931232, 0.0366197899, 0.0224508159, 0.0195122566, 0.0245152432, 0.0292823762, 0.015266289, 0.0360012725, 0.0172649324, 0.0165653378, 0.022437172, 0.0281081181, 0.0128804576, 0.0360784307, 0.0150217731, 0.0130816596, 0.0203088392, 0.0262784902, 0.0113926828, 0.0363108441, 0.0130613642, 0.0107858432, 0.0178162437, 0.0239599124, 0.00961520895, 0.0331899598, 0.0125584714, 0.0092548877, 0.0160516798, 0.023407869, 0.00973298773, 0.031181708, 0.0120443683, 0.00862541795, 0.0140291164, 0.0228870604, 0.00933524687, 0.0304154716, 0.0121106151, 0.00788362604, 0.0125610745, 0.0225706398, 0.00941372663, 0.0282625705, 0.0112268785, 0.00752308127, 0.0124349706, 0.0230596624, 0.00908907782, 0.0240533855, 0.0119735254, 0.00767822843, 0.0126801692, 0.0247012526, 0.00941693876, 0.0269200206, 0.0133197624, 0.00766924908, 0.0132152075, 0.0236126035, 0.00912794098, 0.0247266386, 0.0139155174, 0.00771880755, 0.0136855636, 0.023912441, 0.00882897992, 0.0224645119, 0.0136752436, 0.00773278996, 0.0125791915, 0.0243079755, 0.00847107638, 0.0196530204, 0.0114338463, 0.00717381854, 0.0116735464, 0.0248506833, 0.00864829309, 0.0193194281, 0.0105539253, 0.00733965356, 0.0115443375, 0.0249320008, 0.00943152606, 0.0198423062, 0.0102077182, 0.0076496345, 0.0122667272, 0.0252516381, 0.0103677558, 0.0196464509, 0.0102325222, 0.00786590297, 0.0127906334, 0.0256679505, 0.0106964819, 0.0204447918, 0.0100284573, 0.00774130924, 0.0131327733, 0.0254792832, 0.0112032276, 0.0211207736, 0.0100467512, 0.00775285438, 0.0130687309, 0.0279254019, 0.0126710692, 0.0228225254, 0.010382277, 0.00861731172, 0.0138126835, 0.029798273, 0.0144405626, 0.0234481096, 0.0112344073, 0.00945250131, 0.0151919015, 0.0313470773, 0.0170441587, 0.027407594, 0.0142625868, 0.0106885685, 0.0166477021, 0.0328215584, 0.0198610406, 0.0302644968, 0.0155105004, 0.0108477883, 0.0160926096, 0.0311316773, 0.0196081176, 0.0298994202, 0.0144370068, 0.0102949543, 0.0148717994, 0.0299463086, 0.0194483157, 0.0306082405, 0.0151529005, 0.00975873135, 0.0142253954, 0.0301862136, 0.0205393489, 0.0317731351, 0.0155585622, 0.00973109528, 0.0136800427, 0.0315176658, 0.0208880324, 0.0321621187, 0.0158096999, 0.0105190212, 0.0156041197, 0.0335072614, 0.0232744701, 0.0359134153, 0.0205180831, 0.0118555781, 0.0179432221, 0.0330339633, 0.0238520857, 0.0365979113, 0.0227548666, 0.013449871, 0.0183405392, 0.034357395, 0.0248906594, 0.0369856544, 0.0233197436, 0.0145034092, 0.0195112154, 0.041174449, 0.0296761747, 0.0369806439, 0.0228052381, 0.0162281189, 0.0213809963, 0.0525014848, 0.0376024842, 0.0362523049, 0.02398674, 0.0161671191, 0.0223050788, 0.0534960739, 0.0407408997, 0.0329689458, 0.0213286281, 0.013003313, 0.0204876829, 0.0536772683, 0.0408491567, 0.0295578167, 0.0186443757, 0.0122140003, 0.0175494198, 0.0473476127, 0.0388681367, 0.029621711, 0.0181653202, 0.0129044298, 0.0158795733, 0.0472239293, 0.03887311, 0.0290023889, 0.0163416862, 0.0111851227, 0.0141668236, 0.044490017, 0.0410727337, 0.0275592003, 0.0162014049, 0.011475713, 0.01513323, 0.0392681621, 0.0394556113, 0.0247918274, 0.0152396383, 0.0128848301, 0.0151110655, 0.0300626364, 0.037907172, 0.0227114875, 0.0152402101, 0.0144892, 0.0134594711, 0.0303395353, 0.0401138812, 0.0218913015, 0.0148599492, 0.0142878816, 0.0137578398, 0.0302863605, 0.040829435, 0.0212636795, 0.0149075827, 0.0153557211, 0.0132881347, 0.0279811416, 0.0409479514, 0.0198785812, 0.0138285682, 0.0153036099, 0.0113021871, 0.0266188942, 0.0421743803, 0.0200531613, 0.0132209426, 0.01458959, 0.0105811711, 0.0264609326, 0.037525706, 0.0193452295, 0.0113610923, 0.0144018903, 0.0105379224, 0.0315366909, 0.0398295112, 0.022778498, 0.0116276173, 0.0158976912, 0.011453243, 0.0354449973, 0.0449350439, 0.0238257498, 0.0128550688, 0.0163738411, 0.0144716902, 0.0375929289, 0.0563399419, 0.0235912297, 0.0158055481, 0.0191738699, 0.0160801355, 0.0372829549, 0.0598902591, 0.0247972067, 0.01954812, 0.0211695023, 0.0192257408, 0.0367933922, 0.0663552582, 0.0272438917, 0.0230592415, 0.0205979869, 0.0185697228, 0.0369328968, 0.0684239715, 0.0295855571, 0.0257745162, 0.0211028997, 0.0273109172, 0.0490340367, 0.0825586021, 0.0425075181, 0.0408705138, 0.0302322377, 0.036277961, 0.0661417991, 0.10634549, 0.0455700681, 0.0548301786, 0.00621109456, 0.0110788038, 0.0124230012, 0.0086013088, 0.014131858, 0.0100427214, 0.00939529296, 0.0162941143, 0.0181235541, 0.0135869291, 0.0213360954, 0.0146130053, 0.0131008299, 0.0226326287, 0.0204544812, 0.0171401463, 0.0284604542, 0.0147550646, 0.0131906066, 0.0220866501, 0.022658268, 0.0174243022, 0.0255503654, 0.0161035005, 0.0130659388, 0.0183464512, 0.0165426172, 0.0126816975, 0.0206520651, 0.0131712807, 0.0102799442, 0.0168981515, 0.0153350579, 0.0115713077, 0.0168103911, 0.0115719512, 0.00863720942, 0.012802626, 0.0129066939, 0.0107683456, 0.0134237017, 0.008810509, 0.00654677814, 0.00999362301, 0.0106217889, 0.00829598773, 0.0105244666, 0.00670012692, 0.00515948609, 0.00837669056, 0.00948594138, 0.00718122581, 0.00953772571, 0.00611373177, 0.00472705439, 0.00844339933, 0.00927754585, 0.00756611209, 0.0101194922, 0.00567356218, 0.00465075485, 0.00771748601, 0.00777372206, 0.00705001922, 0.00954919308, 0.0048246365, 0.00415443815, 0.00677155331, 0.00592059735, 0.00568918092, 0.00793427695, 0.0042843516, 0.00366499159, 0.00568151986, 0.00554215303, 0.00582948606, 0.00697550131, 0.00407510437, 0.00331534864, 0.00527510792, 0.00493319565, 0.00565345539, 0.0063737696, 0.00388010265, 0.0032315338, 0.00506606791, 0.00499322917, 0.00578623684, 0.00685150828, 0.00367031503, 0.00387477642, 0.00518747, 0.0052315332, 0.00576620828, 0.0069749332, 0.00384875666, 0.00419163797, 0.00511047943, 0.00580579229, 0.00573479943, 0.00722280424, 0.00373368687, 0.00414606975, 0.00452708639, 0.0054038004, 0.00538796047, 0.00625758851, 0.00354543678, 0.00347164879, 0.0040018931, 0.00536114676, 0.00537118455, 0.00623895228, 0.00391881913, 0.00365812215, 0.00395311555, 0.00527983578, 0.00512831518, 0.0056395866, 0.00387246883, 0.00372822396, 0.00441954937, 0.00567095913, 0.00547691574, 0.00607926259, 0.00414149929, 0.00400619255, 0.00421263045, 0.00538900495, 0.00508430507, 0.00591069646, 0.00338031142, 0.00404159212, 0.00408386113, 0.0057873507, 0.0048414222, 0.00532086985, 0.00335431029, 0.00369999278, 0.00406395318, 0.00546358153, 0.00447834982, 0.00449360115, 0.00364003307, 0.00371328462, 0.00442065438, 0.00578331389, 0.00451486884, 0.00458383746, 0.00381589285, 0.00391848478, 0.00452629756, 0.00587135227, 0.00454021106, 0.00446479302, 0.00337508856, 0.00396886235, 0.00483031292, 0.00609041424, 0.00507861562, 0.00469294563, 0.00364105683, 0.00482181273, 0.00578970509, 0.00777791999, 0.00518489443, 0.00541755278, 0.00439270586, 0.00528326258, 0.00752315298, 0.00951988623, 0.00578053389, 0.00639397698, 0.00463814195, 0.00633135112, 0.00824174378, 0.00957677793, 0.00551735749, 0.00628264574, 0.00611529686, 0.00790123828, 0.011924142, 0.0125635583, 0.00916800275, 0.00859027635, 0.00840240344, 0.014038723, 0.0162399914, 0.0268161427, 0.0212732106, 0.0140775722, 0.0140744876, 0.0177254286, 0.0257438347, 0.031463135, 0.0221878365, 0.0124423336, 0.012445556, 0.0203644056, 0.0300400779, 0.0321975425, 0.0235209223, 0.0120220454, 0.0121331019, 0.0193621218, 0.0325920098, 0.0304907188, 0.0250155404, 0.0116877547, 0.011102736, 0.0202500448, 0.0378453806, 0.0297299139, 0.0258822218, 0.0127515914, 0.011285455, 0.017542975, 0.038022384, 0.027901765, 0.0237677284, 0.0114330044, 0.00995399617, 0.0184463989, 0.0416430645, 0.0301319845, 0.0253043436, 0.012653959, 0.0110443085, 0.0171907526, 0.0385968871, 0.0332819335, 0.0257055312, 0.0118489834, 0.0113975164, 0.0189918131, 0.0393798277, 0.0318287462, 0.0295300484, 0.00960114226, 0.0126603944, 0.016575912, 0.0342080966, 0.0313221291, 0.0257586204, 0.00883374643, 0.0111359311, 0.014261446, 0.0293015949, 0.0256616939, 0.02334865, 0.00927362777, 0.0144775342, 0.0162323825, 0.0223852415, 0.0245711077, 0.0172905158, 0.00652382197, 0.00920325425, 0.042865023, 0.0515101328, 0.0186740812, 0.0303798262, 0.0185140818, 0.0283429362, 0.0364448056, 0.0379115194, 0.0330640636, 0.0271542016, 0.0172442179, 0.0262844786, 0.034681771, 0.0301238559, 0.0264202468, 0.0236175675, 0.019467704, 0.0258048028, 0.0376892723, 0.0315152854, 0.0328690149, 0.0227335896, 0.0161773451, 0.0205985438, 0.0314648524, 0.026932966, 0.0280034561, 0.0183870681, 0.0129134385, 0.016471466, 0.0302835759, 0.0266672317, 0.0260115564, 0.0174552463, 0.0121257836, 0.0159565005, 0.0321544744, 0.0269165244, 0.0279036015, 0.018940635, 0.0127531476, 0.0146709997, 0.0322315581, 0.0282766707, 0.0271173436, 0.019489862, 0.0142869558, 0.0146145998, 0.0348259881, 0.0300020128, 0.0306926351, 0.0193704925, 0.0149908308, 0.0140935043, 0.0339159369, 0.0290110521, 0.0284279417, 0.0172538348, 0.0153627023, 0.0127073359, 0.0313719809, 0.0260255244, 0.027335953, 0.0157650709, 0.0131609282, 0.0115543148, 0.0303499978, 0.0232614931, 0.0262129102, 0.0145825706, 0.014563445, 0.011752706, 0.0280241799, 0.0199504402, 0.0261459388, 0.0127361314, 0.00965171214, 0.011977464, 0.0257172156, 0.0175679773, 0.0256520212, 0.0116931526, 0.0117774885, 0.0110300481, 0.0242748912, 0.0175172854, 0.0245332774, 0.0106238136, 0.0116051752, 0.00941843353, 0.0220623519, 0.0163066313, 0.0223173443, 0.00961676985, 0.0121911354, 0.00824712776, 0.02143538, 0.0161751918, 0.0211007707, 0.00895493012, 0.011765263, 0.00759332208, 0.0203529056, 0.0150614278, 0.0197270755, 0.00787833147, 0.0101195583, 0.00656539388, 0.0190698169, 0.0144298701, 0.0192971379, 0.00830395147, 0.00942507014, 0.00589850359, 0.0204631258, 0.013930182, 0.0187649205, 0.00792934652, 0.00876545161, 0.00517566968, 0.0203758515, 0.013675577, 0.0179973003, 0.00749897445, 0.00857853517, 0.00533008901, 0.0213219523, 0.0142222308, 0.0186622813, 0.00751053868, 0.0078765424, 0.00560377212, 0.0223082118, 0.0146698346, 0.0191516243, 0.00757362368, 0.00749387918, 0.00587117998, 0.0221487675, 0.0138898594, 0.0187390372, 0.00688090594, 0.00745336572, 0.00655556703, 0.0204117764, 0.0137229068, 0.0176577847, 0.00697449455, 0.00791300088, 0.0068063708, 0.0210406631, 0.0136390226, 0.0171025507, 0.00746292155, 0.00850329455, 0.00755768828, 0.0218546148, 0.0149585903, 0.0171620566, 0.00779182417, 0.0083903037, 0.00769918319, 0.0218891017, 0.0144142127, 0.0175939035, 0.00857675169, 0.00823613815, 0.00829558354, 0.0225709528, 0.0147298239, 0.0179308914, 0.00915055908, 0.00793087389, 0.00893089548, 0.0244899616, 0.0140311215, 0.0183574781, 0.00937751774, 0.0079750903, 0.00903807115, 0.0275260564, 0.0143405013, 0.0176063199, 0.00930634513, 0.00817867275, 0.00815080386, 0.0293411687, 0.0136455279, 0.0170527343, 0.00979545061, 0.00798326917, 0.00925558247, 0.0304416623, 0.0127821527, 0.015497406, 0.0104474975, 0.00721279858, 0.00924074929, 0.0297953486, 0.0131446691, 0.0138275139, 0.0102321496, 0.00752941798, 0.00973779149, 0.0307621118, 0.014569846, 0.014796122, 0.0104566067, 0.0074777524, 0.00909465365, 0.0302771349, 0.0157687962, 0.0143350633, 0.0112031354, 0.00751471985, 0.00929026026, 0.0292576458, 0.0181755312, 0.0146573801, 0.0108652338, 0.00766220782, 0.00803050119, 0.0273544583, 0.0189532116, 0.0146462405, 0.0107772648, 0.00698551629, 0.00722556934, 0.0258379206, 0.0189810954, 0.015981311, 0.0107274679, 0.0064977007, 0.00741015468, 0.0238464791, 0.0179409795, 0.0149871437, 0.00882974453, 0.00619915267, 0.0080990186, 0.0232273918, 0.0194348432, 0.0154877827, 0.00784062129, 0.00632562349, 0.00959007163, 0.0215536635, 0.0199271124, 0.0154510941, 0.00759043032, 0.00648790039, 0.00956306607, 0.0213570725, 0.0207403172, 0.0148751037, 0.00763625652, 0.00607998762, 0.00996006001, 0.0197713207, 0.0190963969, 0.012786774, 0.00730523933, 0.00646452466, 0.00992581341, 0.0205356888, 0.0197414476, 0.0121836159, 0.00726273283, 0.00636019697, 0.0101537732, 0.0211684685, 0.0203593932, 0.0122254873, 0.00687584374, 0.0063672713, 0.00979906786, 0.0210502055, 0.0215794519, 0.0120405667, 0.0071698078, 0.00573630258, 0.00930248201, 0.0195157994, 0.0213803276, 0.0114547331, 0.00738737825, 0.00595881138, 0.00921766646, 0.0190884583, 0.022416411, 0.0120095229, 0.00807090849, 0.00627162028, 0.00931818411, 0.0176447127, 0.0202508811, 0.0129055399, 0.00892089028, 0.00698774261, 0.0100991596, 0.0176030286, 0.0192378629, 0.0138855176, 0.0095400149, 0.00679464405, 0.0104632536, 0.0177338906, 0.0165038705, 0.0125263054, 0.0106308237, 0.00599833392, 0.00927293673, 0.0155470334, 0.0143446522, 0.0106533505, 0.0104254987, 0.00533140311, 0.00755863637, 0.0141338957, 0.0126951011, 0.010060749, 0.00993527472, 0.00474401563, 0.00655692676, 0.012744464, 0.011226085, 0.00923861098, 0.00865373015, 0.0042152917, 0.00606786553, 0.0133128092, 0.0111998981, 0.0103913154, 0.0105619747, 0.00492623961, 0.00662917551, 0.0134828994, 0.0119717037, 0.0120968968, 0.0122066149, 0.00595284067, 0.00783886667, 0.0166096445, 0.01336494, 0.0125704287, 0.0172123089, 0.00683099311, 0.00761370873, 0.0173707325, 0.0151153589, 0.0138267986, 0.0180098731, 0.0076420987, 0.00888641085, 0.0200933237, 0.0211598687, 0.0176415462, 0.0196385067, 0.00733837858, 0.0099646328, 0.0208683871, 0.0206562206, 0.0221377518, 0.0192821249, 0.00937462132, 0.0164847355, 0.0286005735, 0.0333111547, 0.0343694836, 0.0275694393, 0.0154271163, 0.0260618459, 0.0455038995, 0.040094737, 0.0543291122, 0.00820416212, 0.00631915359, 0.00877160951, 0.0122509068, 0.0106575573, 0.00927186292, 0.00893938262, 0.00946264062, 0.0118226651, 0.0188392084, 0.0123267509, 0.00949032512, 0.0106092244, 0.0116502112, 0.0130047379, 0.0168286301, 0.0142250536, 0.0113068959, 0.0108368034, 0.0116355047, 0.0139871165, 0.0187464785, 0.0148760751, 0.0107651325, 0.0107912226, 0.0101402374, 0.010184967, 0.0165942144, 0.0134776933, 0.00767693203, 0.00763057498, 0.00906770304, 0.00865660049, 0.0149681624, 0.0116852755, 0.00646094559, 0.00648868177, 0.0083124442, 0.00702109048, 0.0124325352, 0.0118218698, 0.00530981226, 0.00612894772, 0.0084675299, 0.00697432877, 0.013035805, 0.0112915775, 0.00479734549, 0.0057337624, 0.00787880179, 0.0063505196, 0.0124383857, 0.0111686643, 0.00452724518, 0.00594254443, 0.00831934717, 0.00705429306, 0.0143211912, 0.0128289303, 0.0048558875, 0.00616764463, 0.00876965374, 0.00695999758, 0.0137554212, 0.0134270489, 0.00447611604, 0.0065739858, 0.00974524766, 0.00728361448, 0.0141771166, 0.0137751, 0.00397300022, 0.00604836224, 0.00991774909, 0.00658205338, 0.0128787616, 0.0134364124, 0.00349024381, 0.00566361845, 0.0093881283, 0.00573298521, 0.0112821367, 0.0125740748, 0.00342471828, 0.00548461685, 0.00921523198, 0.00613256544, 0.0114929331, 0.0127537111, 0.0036421814, 0.00574197294, 0.00891524274, 0.00662754988, 0.0113681965, 0.013556472, 0.0037834153, 0.00556131592, 0.00866829511, 0.00691482471, 0.0108049242, 0.0109102139, 0.0038143131, 0.00478226179, 0.0059095053, 0.00622480176, 0.0104252687, 0.00933160167, 0.00354416179, 0.00429956336, 0.00571596297, 0.00654355949, 0.0100411763, 0.00859077647, 0.00355659472, 0.00402296521, 0.00453525316, 0.0061727385, 0.00960219931, 0.00682717701, 0.00314619904, 0.00353658176, 0.00348714367, 0.00647623371, 0.0105426023, 0.00648087543, 0.00350320386, 0.0040087793, 0.00339433248, 0.00646424619, 0.0103728743, 0.00594752096, 0.00360131287, 0.00393043086, 0.00324673811, 0.00695529627, 0.0113342069, 0.00566684408, 0.00367285078, 0.00435734633, 0.00328202522, 0.00783993769, 0.0112287886, 0.00588238472, 0.00374634936, 0.0042397324, 0.00333290338, 0.00826972444, 0.0121818241, 0.00650260225, 0.00416187057, 0.00484502735, 0.00409331685, 0.0107824318, 0.0136735588, 0.00719842734, 0.00475159474, 0.005528979, 0.0043236902, 0.0113556953, 0.0151167354, 0.00922338106, 0.00646132464, 0.0066321278, 0.00442623626, 0.0129879918, 0.0150539512, 0.00876527745, 0.00586220808, 0.00612262124, 0.00468882266, 0.0125685055, 0.0146984598, 0.00811864249, 0.00583693525, 0.00576739479, 0.00427557062, 0.0118116057, 0.0134180496, 0.00792742707, 0.00528902933, 0.00552432938, 0.00395368272, 0.0118809948, 0.0124281049, 0.00764673855, 0.00501678791, 0.00504304701, 0.00385572971, 0.0111750802, 0.0123565262, 0.00790003687, 0.00520993397, 0.00545625854, 0.00361496001, 0.00995716918, 0.0106505007, 0.00722822826, 0.0047302274, 0.0046670693, 0.00340853701, 0.00927011576, 0.0105595533, 0.0073421346, 0.00493090786, 0.00455596857, 0.0034228696, 0.00913812406, 0.00969859399, 0.00717245229, 0.00484784972, 0.00453962525, 0.00334287, 0.00839337, 0.00943799317, 0.0078148311, 0.00458329637, 0.00468317792, 0.00364631275, 0.00833857059, 0.0094794482, 0.00830805022, 0.00451032585, 0.00460516522, 0.00360799045, 0.00769436872, 0.00929849688, 0.00791324861, 0.00404255046, 0.00399350468, 0.00357554597, 0.00705330772, 0.00887765549, 0.00708685955, 0.0037836344, 0.00382279069, 0.00347781717, 0.00631347019, 0.00847090967, 0.00657686079, 0.00332322042, 0.0036596607, 0.00328755146, 0.00629412709, 0.00790860131, 0.00623427145, 0.00365183759, 0.00384708773, 0.00329610636, 0.00727610849, 0.00822339114, 0.00582538079, 0.00381772802, 0.00420199847, 0.00336313294, 0.00714978529, 0.00715199299, 0.00563182682, 0.00382831111, 0.00426887674, 0.00349119911, 0.00783611275, 0.00750331255, 0.00574947987, 0.00418414641, 0.0043074498, 0.00335613475, 0.00727223465, 0.0085410513, 0.0070464951, 0.00470759673, 0.00619529421, 0.00446311571, 0.00811582897, 0.00886326749, 0.00691361399, 0.0044182213, 0.0056725191, 0.00437038345, 0.00795509014, 0.00943108648, 0.00753180264, 0.00525159249, 0.00743750157, 0.00612802664, 0.0128579615, 0.0122868037, 0.0104985293, 0.00577056734, 0.00635578763, 0.00598975411, 0.0114458445, 0.00949545857, 0.0161099546, 0.00949511863, 0.00861691684, 0.00681766542, 0.0222621467, 0.0100683253, 0.0112012243, 0.00596403051, 0.0053224084, 0.00480514858, 0.0209246594, 0.0102981124, 0.0117548769, 0.00589002995, 0.00522425305, 0.00532032968, 0.0266469885, 0.0115618873, 0.0135665517, 0.0066881543, 0.00619227393, 0.00572935026, 0.026705252, 0.0110813584, 0.0136078252, 0.00697492668, 0.00635567354, 0.00584953884, 0.0262658503, 0.0122510465, 0.0144538963, 0.00729533983, 0.00701175211, 0.00608322769, 0.027819939, 0.0124125043, 0.0160122048, 0.00733504817, 0.00703691971, 0.00603479519, 0.0249331258, 0.0132830217, 0.015405938, 0.00686983531, 0.00663028099, 0.00631742366, 0.026911255, 0.0132317031, 0.0141550004, 0.00593988923, 0.00509815617, 0.00594366016, 0.0242031962, 0.0114929331, 0.0110439127, 0.00448441505, 0.00398411043, 0.00496339938, 0.0239323061, 0.00908705872, 0.00911012851, 0.00358994049, 0.00307863625, 0.0043121241, 0.0233430322, 0.00769473612, 0.00786648039, 0.00296662888, 0.00277384091, 0.00431994721, 0.0274764039, 0.00718043046, 0.00785480347, 0.00299252896, 0.00283825933, 0.0041221003, 0.0308343023, 0.00728136022, 0.0083236387, 0.00284426589, 0.00292064738, 0.00389926345, 0.029737493, 0.0067137992, 0.00860203989, 0.00284107588, 0.00285351626, 0.00413635187, 0.0309295915, 0.00626702467, 0.00840406399, 0.00284009567, 0.00269601843, 0.00359547767, 0.0265298374, 0.00499212276, 0.00812079851, 0.00324555463, 0.00279026851, 0.00385922217, 0.0268447809, 0.00474559143, 0.00802380405, 0.00335794268, 0.00308364676, 0.00359339756, 0.0297790449, 0.00429151766, 0.00858680438, 0.00371229136, 0.00323538529, 0.00356902485, 0.0318575352, 0.00449390663, 0.00909189507, 0.0040072035, 0.00318082748, 0.00358674186, 0.0313013867, 0.00497882487, 0.00961178541, 0.00401042309, 0.00300016371, 0.0035581782, 0.0318212099, 0.00524277193, 0.00855181087, 0.0038757904, 0.00299452269, 0.00319321756, 0.0318009965, 0.00484175328, 0.00792263541, 0.00402132794, 0.00381111284, 0.00348958047, 0.0345106535, 0.00510828337, 0.00771182496, 0.00415973272, 0.00435304921, 0.00367921172, 0.0350587703, 0.00490233442, 0.00764046377, 0.00434830878, 0.00414965535, 0.00349471765, 0.0333558396, 0.00528603559, 0.0074550421, 0.00459072739, 0.00411452819, 0.00324843102, 0.0331083797, 0.0058570141, 0.00760151912, 0.00497681694, 0.00439808471, 0.00304449, 0.03621256, 0.00643580314, 0.00741689233, 0.00488661136, 0.00456807949, 0.0025780038, 0.0365783162, 0.00662127417, 0.00750033697, 0.00479262369, 0.00456175301, 0.0024751036, 0.0351283588, 0.00850903243, 0.00718837511, 0.005156097, 0.00430935854, 0.00263052387, 0.0330363438, 0.00909219496, 0.00667411601, 0.00550050754, 0.00385783496, 0.00227515167, 0.0318054669, 0.00909828488, 0.00610426441, 0.00524232164, 0.00326206652, 0.00218227808, 0.0307759829, 0.00873430539, 0.00575738493, 0.00559131382, 0.00372290192, 0.0026906596, 0.0324344747, 0.0110784899, 0.00766295148, 0.00647005532, 0.00532626035, 0.00366499322, 0.0350495353, 0.0119512798, 0.00920323376, 0.00562958373, 0.00559202489, 0.00411541946, 0.0336661935, 0.0130269192, 0.00877050683, 0.00571113592, 0.00811085943, 0.00422742032, 0.0366769768, 0.0150454137, 0.00875411555, 0.00585840596, 0.00966204144, 0.00384303462, 0.0442197993, 0.0157060623, 0.00869370811, 0.00629738113, 0.00839513633, 0.00196642755, 0.0200164802, 0.00682133716, 0.0218761601, 0.018373508, 0.0150460219, 0.00679186778, 0.0436168946, 0.0289546121, 0.013871232, 0.0151960701, 0.00947567448, 0.00562077761, 0.0385510102, 0.0282030869, 0.0115779964, 0.0120963333, 0.0104370965, 0.00534787029, 0.0452727079, 0.0327185169, 0.0132092526, 0.0157654826, 0.0132220946, 0.00544303469, 0.0442019887, 0.031827163, 0.0139503628, 0.016037453, 0.0149823707, 0.00564915407, 0.0439199843, 0.0323518813, 0.0156304296, 0.0155808534, 0.0154962111, 0.00685710134, 0.0429127589, 0.0322776735, 0.0163149107, 0.0142360022, 0.014800746, 0.00660542212, 0.0329386927, 0.0269596223, 0.012016315, 0.0101838373, 0.0121148843, 0.00557355024, 0.0302044321, 0.0249087159, 0.011222898, 0.0101251574, 0.0122672543, 0.0058844341, 0.0290293116, 0.0254435763, 0.00976546947, 0.0101925507, 0.0124231298, 0.00520335697, 0.0278973412, 0.0253376476, 0.00896218233, 0.00916893035, 0.0114562614, 0.0045746048, 0.0246819817, 0.0224631056, 0.00701570092, 0.0083880499, 0.0107099926, 0.00427932339, 0.0250253771, 0.0217113812, 0.00630236603, 0.0078039472, 0.00984029472, 0.00462061, 0.02382859, 0.0202952009, 0.00539006107, 0.00731390668, 0.00953317247, 0.00418595131, 0.0201334953, 0.0201845691, 0.00478031207, 0.00715329638, 0.00900968909, 0.00385184167, 0.0204412322, 0.0226301495, 0.00427732896, 0.00700795185, 0.00933094043, 0.00379106496, 0.0238037892, 0.0241486263, 0.00484638475, 0.00757944584, 0.00995482411, 0.00398018, 0.02706919, 0.0262155924, 0.0055474597, 0.00767813809, 0.0106158564, 0.00435323548, 0.0278965272, 0.0270721857, 0.00644359225, 0.00812705327, 0.0114190439, 0.00525578903, 0.030189395, 0.0283293296, 0.00754374452, 0.00911446009, 0.0119961724, 0.005981314, 0.0307763144, 0.0295704305, 0.00814277492, 0.00960259885, 0.0123076653, 0.00642239489, 0.0329869203, 0.0321133025, 0.00828054454, 0.00947784074, 0.0125597734, 0.00688380608, 0.0316762142, 0.0322242826, 0.00794819277, 0.00934493262, 0.0133132227, 0.00678665238, 0.0315806232, 0.0332733914, 0.00797020923, 0.00881659146, 0.012188918, 0.0059615206, 0.0290291887, 0.0311661325, 0.00783113111, 0.0087890327, 0.0117219705, 0.00552007, 0.02822245, 0.0316900201, 0.00872993004, 0.00918578357, 0.0132171484, 0.00581974676, 0.0296559464, 0.0352551118, 0.0105568236, 0.0109194182, 0.0166815259, 0.00588548044, 0.0318617672, 0.0419835486, 0.0117044942, 0.0119884154, 0.0189024396, 0.00584318396, 0.0347923934, 0.0428633951, 0.0131757306, 0.0113718323, 0.0204845183, 0.00594443223, 0.0345863029, 0.0456513613, 0.015025598, 0.0141855758, 0.0219985135, 0.00681773014, 0.0368293673, 0.0468629301, 0.0136065818, 0.0134641444, 0.0207540635, 0.00694205612, 0.0372590609, 0.0462055616, 0.0126811443, 0.0152540999, 0.0232991725, 0.00673532346, 0.0424808748, 0.048387982, 0.0124114593, 0.0181807298, 0.0188296754, 0.00764397159, 0.0472867973, 0.0524036922, 0.0143348929, 0.020079039, 0.0193722267, 0.00785411987, 0.0471693277, 0.0506189279, 0.0144984694, 0.0217859056, 0.0195515025, 0.00904252753, 0.0539313629, 0.0568884648, 0.0177924056, 0.0272287764, 0.0272115618, 0.0140220206, 0.0754593089, 0.0720974356, 0.0329228528, 0.0444457456, 0.0380984247, 0.019523222, 0.106418647, 0.0274932813, 0.0146987643, 0.0229142532, 0.0125864772, 0.0118566891, 0.09155716, 0.0684193596, 0.0199528728, 0.0291213915, 0.0133760618, 0.0120019438, 0.0857273638, 0.0813320577, 0.0213243198, 0.0297221579, 0.0143140964, 0.0152573083, 0.0854816213, 0.0744685382, 0.0197831169, 0.0313299708, 0.0140208211, 0.0143583268, 0.0862082615, 0.066673182, 0.0169055276, 0.0243861657, 0.0106066512, 0.0117567051, 0.0886795223, 0.0566585176, 0.0135889044, 0.0214933902, 0.0092205191, 0.0100141764, 0.0815352872, 0.0518638007, 0.0120906988, 0.0187006667, 0.00716710323, 0.00930631533, 0.0718888193, 0.0462235324, 0.0112301726, 0.0165965576, 0.00599108217, 0.00765957264, 0.0683646575, 0.0442255102, 0.0109114069, 0.0171061885, 0.00620344328, 0.00773346005, 0.0689354986, 0.0487116128, 0.0108195972, 0.0184221026, 0.00649054442, 0.00824499875, 0.0712305307, 0.048351381, 0.00987030752, 0.01587932, 0.00533953914, 0.00756384572, 0.0699760765, 0.0471929535, 0.00936402101, 0.0143978158, 0.00498308986, 0.00783370901, 0.0689258724, 0.048392266, 0.00974464603, 0.015828358, 0.00524153095, 0.00866471883, 0.0735069811, 0.0508755483, 0.0111833662, 0.0196914487, 0.00633563055, 0.0100948317, 0.0690489635, 0.0487927832, 0.0123332199, 0.0187094212, 0.00685119722, 0.0133139445, 0.0749757737, 0.0536940284, 0.0139710605, 0.021127928, 0.00831538532, 0.0193518363, 0.0832949057, 0.0603864826, 0.0171883851, 0.0239794943, 0.0090435734, 0.020941643, 0.0908991024, 0.0622627474, 0.0189935546, 0.0307745971, 0.0106860828, 0.0274624247, 0.111955032, 0.0656039044, 0.0229535773, 0.0307840146, 0.0104409177, 0.0258289091, 0.10514307, 0.0663062111, 0.0201045983, 0.0341775604, 0.0103093758, 0.0287000183, 0.119081631, 0.0698541403, 0.0256727226, 0.0347335711, 0.0115069998, 0.0290562436, 0.111250475, 0.0656048283, 0.0260958076, 0.036915645, 0.0118353572, 0.0332428217, 0.109029084, 0.0589073002, 0.0261152647, 0.0317977965, 0.0130223464, 0.0304090008, 0.10687124, 0.0610255785, 0.0246961154, 0.0340303071, 0.0121166697, 0.0341505483, 0.104602173, 0.0553734489, 0.0267646872, 0.038225539, 0.0159671139, 0.0379355103, 0.0680300444, 0.0497646555, 0.0250709578, 0.0550506525, 0.0439778231, 0.0279450938, 0.0599667914, 0.0668462515, 0.0476332195, 0.044072777, 0.0409503616, 0.0163149852, 0.059727326, 0.0605032556, 0.0387351848, 0.0397843122, 0.0427706465, 0.0163960811, 0.0623927675, 0.0646017566, 0.041176226, 0.0394039042, 0.0447445177, 0.0148272887, 0.0517377853, 0.0601589717, 0.0366122574, 0.0382507555, 0.0438496917, 0.0133683728, 0.0486068651, 0.0610042065, 0.0376420021, 0.0404411703, 0.04419012, 0.0137826158, 0.0481434688, 0.055664327, 0.0409964137, 0.0452229828, 0.0399280116, 0.0135695189, 0.0443305559, 0.0519418269, 0.037468154, 0.0502405465, 0.0428127944, 0.012204323, 0.0413588323, 0.0524939634, 0.0343197361, 0.0567908064, 0.0480245911, 0.0136422561, 0.0417967997, 0.0535824001, 0.0341117345, 0.0582702383, 0.0500135943, 0.0134628983, 0.0416675135, 0.0585362241, 0.0326283127, 0.0598099492, 0.0471162908, 0.0148816817, 0.0460869968, 0.0580628067, 0.0397058539, 0.0646856129, 0.0491688251, 0.0188304633, 0.0475580767, 0.0566107854, 0.0383005589, 0.0712222755, 0.055123996, 0.0217984188, 0.0628991351, 0.0660265163, 0.0473478436, 0.0872046426, 0.0645167157, 0.0305319875, 0.0836947858, 0.0848861262, 0.065316774, 0.104371414, 0.09604045, 0.0439099409, 0.111044794, 0.021382289, 0.017002061, 0.0276769754, 0.0184870884, 0.0133895669, 0.0688649714, 0.0395194255, 0.0229235068, 0.0469222292, 0.0293390062, 0.0192467663, 0.0664342344, 0.0468033738, 0.0332801528, 0.0523636751, 0.0309705343, 0.0200290512, 0.0607838482, 0.0490769707, 0.0328120328, 0.0530406348, 0.0267722253, 0.0188205782, 0.0606641285, 0.0455394946, 0.0297704693, 0.0448043384, 0.0229368787, 0.0163077023, 0.0484388582, 0.0373959839, 0.0250263289, 0.0414012186, 0.0196801666, 0.0140663395, 0.0452329777, 0.0303339008, 0.0220271908, 0.0344896466, 0.0152166989, 0.0118306736, 0.0397784263, 0.0242643524, 0.0186750311, 0.0301164407, 0.0127070323, 0.0103305755, 0.0376325771, 0.0228105951, 0.0170603674, 0.0280883163, 0.0121278735, 0.0109418584, 0.0368378609, 0.0240166858, 0.0176153947, 0.0302520692, 0.0122433109, 0.0115834987, 0.0358671546, 0.0237265378, 0.0164277535, 0.0338203907, 0.0113228895, 0.0111084767, 0.036888022, 0.0243487116, 0.0174871441, 0.0356257297, 0.0113483593, 0.010358708, 0.0380803272, 0.0249416567, 0.0188912731, 0.0393792652, 0.0130057419, 0.0104736621, 0.040055953, 0.026485974, 0.0216575041, 0.0428005606, 0.0142249595, 0.0104112029, 0.0415425338, 0.0267315563, 0.0216409098, 0.0428033099, 0.0169247091, 0.0117313405, 0.0423446409, 0.0245714094, 0.0218325183, 0.0463248193, 0.0181412678, 0.0126714818, 0.0419408232, 0.0251324773, 0.0214892626, 0.0480050892, 0.016046742, 0.0122867562, 0.0413142554, 0.024167344, 0.0205072723, 0.0497193709, 0.0158038344, 0.0132993748, 0.0437967554, 0.0319805071, 0.0221987441, 0.0530238859, 0.017132869, 0.0152226109, 0.0454819314, 0.0394777879, 0.0227716863, 0.0516166538, 0.0175800286, 0.0151297338, 0.0468296707, 0.0459204502, 0.0226621274, 0.0530828536, 0.0174412765, 0.0145697705, 0.0459608659, 0.0459868722, 0.0241082385, 0.0549635291, 0.0179960635, 0.014427728, 0.0416047126, 0.0451091826, 0.0242863558, 0.0573327132, 0.0166577362, 0.0169271603, 0.0421219058, 0.0478321388, 0.0275597125, 0.062764883, 0.0196451936, 0.0228064917, 0.0561815761, 0.0683805197, 0.0337015279, 0.0968579575, 0.0290532298, 0.0262234304, 0.0602450036, 0.0790265501, 0.0357659161, 0.0769502074, 0.0317225046, 0.0249466654, 0.0626023114, 0.0821307153, 0.035751842, 0.0786801353, 0.0297207758, 0.0264546573, 0.0687312633, 0.0847204626, 0.0382090919, 0.0884807706, 0.0267341118, 0.0246484689, 0.066011399, 0.0784380138, 0.03630279, 0.0869368911, 0.0246731844, 0.0232660994, 0.0651379898, 0.0774394199, 0.0357460566, 0.0905916095, 0.024766162, 0.0223628487, 0.0722904131, 0.0733457804, 0.0350371264, 0.0918742642, 0.0205860548, 0.0224820022, 0.0621469505, 0.0707684904, 0.0343962349, 0.094946079, 0.0159702469, 0.0198384859, 0.0685457736, 0.068007268, 0.0324572287, 0.0927560106, 0.0137860328, 0.0167187005, 0.0686545894, 0.0618708655, 0.0315243229, 0.0878369883, 0.0136818774, 0.0144190462, 0.0633607134, 0.0503839478, 0.0282407608, 0.0790969133, 0.0122398967, 0.013456515, 0.0561481602, 0.0471800826, 0.0262460355, 0.0715776682, 0.0128198918, 0.0140159689, 0.0578401349, 0.0536859781, 0.0279794056, 0.0766843408, 0.0141710127, 0.0149087301, 0.0604577437, 0.0611518212, 0.0302037876, 0.0801675469, 0.0141889434, 0.016861042, 0.0617030784, 0.0642870143, 0.0302399602, 0.0849231035, 0.0150166098, 0.0175875816, 0.0641785935, 0.064128302, 0.0322635695, 0.0775273517, 0.0121134175, 0.0136649571, 0.0544538945, 0.0551535971, 0.0291858148, 0.0831713006, 0.0126888175, 0.0149284992, 0.0538039953, 0.0548736639, 0.0271310825, 0.0802218094, 0.0116020739, 0.0143441744, 0.0559152476, 0.0496824272, 0.0272682514, 0.0784125477, 0.0127201267, 0.0148910508, 0.0595133528, 0.048298303, 0.0297401082, 0.078870438, 0.0140935713, 0.0149680218, 0.0602861382, 0.0477948375, 0.0290833637, 0.0733408853, 0.0151659213, 0.0138115911, 0.0594310574, 0.0398890749, 0.0252651088, 0.0627827793, 0.0140283694, 0.0138809932, 0.0600355342, 0.0399931706, 0.0232040435, 0.0651846379, 0.0157410093, 0.0142577346, 0.0594056062, 0.0444760919, 0.022064127, 0.0670455545, 0.0173678659, 0.0157700703, 0.0617877245, 0.0447226577, 0.0203087348, 0.0633593425, 0.0180016551, 0.0163347349, 0.0597261302, 0.0477163158, 0.0210914966, 0.0694993883, 0.0157834049, 0.0146032721, 0.0539896078, 0.0464301333, 0.0194549784, 0.0654774308, 0.0131850587, 0.0133856563, 0.0484101549, 0.0445908979, 0.0181254521, 0.0620707199, 0.0117353508, 0.0123781702, 0.0466997474, 0.0425776243, 0.0170344897, 0.0584152751, 0.0120670171, 0.0138147222, 0.045155175, 0.0388094001, 0.0184966605, 0.0582059473, 0.0117154913, 0.0149950301, 0.0422414616, 0.0319925658, 0.016408328, 0.0563619025, 0.0117126657, 0.0168076586, 0.0468621664, 0.0365070105, 0.0164737683, 0.0544146225, 0.0121482695, 0.017303016, 0.0496505685, 0.0386919752, 0.0163516756, 0.0539484881, 0.0119896811, 0.0171849877, 0.0522505045, 0.035617426, 0.0165814627, 0.0549233072, 0.0104644196, 0.017147569, 0.0535188578, 0.0373750553, 0.0198639445, 0.0592807755, 0.0122524425, 0.0200315826, 0.0598092638, 0.0389310606, 0.0196470749, 0.0559685789, 0.0112064378, 0.0179711897, 0.0546834469, 0.035654705, 0.0188024566, 0.0477923937, 0.00987395085, 0.0179035142, 0.0542279817, 0.0331701562, 0.0190445874, 0.0480969548, 0.00937338546, 0.0191810746, 0.0554354377, 0.0329252072, 0.0234341491, 0.0526086129, 0.0107140262, 0.018281769, 0.0603740998, 0.0360941365, 0.0234572273, 0.0461987965, 0.0111568589, 0.0167536642, 0.0540067554, 0.0304891281, 0.0188024472, 0.0394309089, 0.014313465, 0.0172993019, 0.0550134443, 0.038123928, 0.0210465658, 0.0387789607, 0.0177521985, 0.0173215009, 0.0517948642, 0.0342476107, 0.0197118465, 0.0309165269, 0.0203856099, 0.018899126, 0.047218632, 0.0336954109, 0.0232163016, 0.0324996263, 0.0208272152, 0.0173777156, 0.0485652946, 0.034986984, 0.0243038926, 0.0309802219, 0.0200248901, 0.0174019877, 0.0546878316, 0.0400010794, 0.0227142535, 0.0330326036, 0.0207190327, 0.0170717649, 0.0503149442, 0.0434395038, 0.0232609976, 0.0306592993, 0.0214684717, 0.0517198667, 0.139529333, 0.126779854, 0.0651248693, 0.167716026, 0.0632949322, 0.0331824161, 0.137329623, 0.130145594, 0.0728614479, 0.192855254, 0.0675542653, 0.0314741544, 0.132080063, 0.143098608, 0.0872430801, 0.223223463, 0.0757419467, 0.0392292961, 0.153021306, 0.143477172, 0.0835350305, 0.232098296, 0.079453364, 0.0403008014, 0.151174769, 0.147670493, 0.0891437978, 0.259861857, 0.0826393738, 0.0393455513, 0.161212504, 0.1568387, 0.1011374, 0.29118222, 0.0951555371, 0.0395680293, 0.172029614, 0.173540205, 0.116721772, 0.314305454, 0.102078073, 0.0378143638, 0.163029939, 0.164223731, 0.11735335, 0.311704338, 0.0954684466, 0.03728972, 0.16276373, 0.168461829, 0.115195513, 0.292664945, 0.0919642523, 0.0324301608, 0.162394822, 0.155905217, 0.111196801, 0.276125342, 0.0858091563, 0.034632165, 0.163153008, 0.158221096, 0.107015073, 0.258496225, 0.0817017406, 0.0370058827, 0.174076766, 0.168536812, 0.104829252, 0.264473796, 0.0838118717, 0.0413899235, 0.185001567, 0.173443362, 0.126510546, 0.282868803, 0.0949223936, 0.0450547338, 0.190234393, 0.174284771, 0.119596317, 0.285213172, 0.0984025076, 0.0515607782, 0.180396557, 0.181286037, 0.134458184, 0.297846526, 0.117249101, 0.0592518747, 0.187256336, 0.2038358, 0.138550743, 0.30074203, 0.140599191, 0.0677264184, 0.192060828, 0.208477572, 0.14219743, 0.29164356, 0.134676039, 0.0709451139, 0.193168715, 0.199053094, 0.137154534, 0.295891196, 0.146783918, 0.0784301609, 0.206652731, 0.191389158, 0.140357837, 0.297620863, 0.147209689, 0.0823796093, 0.222848132, 0.187921137, 0.147141322, 0.297519952, 0.153130263, 0.0871207714, 0.213858351, 0.168425605, 0.144801319, 0.284609139, 0.157721132, 0.0856926367, 0.214509889, 0.154180005, 0.132696271, 0.270985991, 0.143504009, 0.0843518525, 0.193248034, 0.141557872, 0.125034451, 0.275717229, 0.143756032, 0.087561585, 0.193695426, 0.133696482, 0.105371214, 0.266356736, 0.127026036, 0.0811338946, 0.187080294, 0.133918509, 0.0993916318, 0.265754282, 0.129861504, 0.0813404322, 0.182515249, 0.14220944, 0.0928088054, 0.268955708, 0.145147055, 0.0847675875, 0.178542584, 0.171545267, 0.101948045, 0.280859798, 0.168683976, 0.0933092162, 0.206685215, 0.188256308, 0.120000511, 0.284944952, 0.186903283, 0.1010281, 0.237065434, 0.195071429, 0.133689329, 0.270050168, 0.182033792, 0.114859127, 0.263779879, 0.193159118, 0.15621002, 0.299954236, 0.220435306, 0.141444981, 0.279221088, 0.191739962, 0.163691863, 0.301780373, 0.209693909, 0.134976193, 0.272822857, 0.175245702, 0.157370821, 0.307504952, 0.207165346, 0.155283719, 0.28030768, 0.185927197, 0.181084499, 0.331752568, 0.226999462, 0.171495229, 0.266610533, 0.182787508, 0.202182412, 0.325258911, 0.24624832, 0.182833537, 0.268288344, 0.192022473, 0.203862727, 0.328021049, 0.239738628, 0.185042024, 0.274109602, 0.200181037, 0.193438649, 0.317514658, 0.229540497, 0.189540759, 0.288376093, 0.2321738, 0.216323704, 0.341737568, 0.257432342, 0.257674754, 0.32799843, 0.265806079, 0.25213176, 0.351041138, 0.297241509, 0.390935093, 0.521483779, 0.583948314, 0.525593758, 0.536067784, 0.450837702, 0.584253907, 0.924431562, 0.88969326, 0.595827162, 0.694731236, 0.545351028, 0.576574683, 0.917122841, 0.85582453, 0.536913335, 0.624741971, 0.437716961, 0.54099369, 0.914795399, 0.918307722, 0.748562932, 0.761866033, 0.684515893, 0.889967322, 0.963291943, 0.970941365, 0.94393754, 0.950644851, 0.966680169, 0.968185186, 0.977405846, 0.974476218, 0.958926022, 0.962362528, 0.976260245, 0.970009923, 0.980338991, 0.97223419, 0.954996169, 0.954669833, 0.972264767, 0.968965769, 0.979336858, 0.969519198, 0.94281286, 0.947924852, 0.968573511, 0.964792013, 0.978622913, 0.970644534, 0.946579337, 0.95197171, 0.969310164, 0.967062533, 0.980819285, 0.96979934, 0.943574548, 0.957346082, 0.970184386, 0.966056764, 0.98142153, 0.969015241, 0.948851347, 0.965213656, 0.974001467, 0.964964688, 0.979986966, 0.971445084, 0.962707102, 0.966849327, 0.967393339, 0.958849967, 0.975915551, 0.969448864, 0.967350066, 0.963849843, 0.963237405, 0.954508364, 0.970184147, 0.967186868, 0.973893106, 0.973093152, 0.971541047, 0.964008152, 0.961494982, 0.946586192, 0.97798866, 0.977246165, 0.969271064, 0.956784129, 0.906353056, 0.769631207, 0.961881638, 0.966467679, 0.940460742, 0.923973978, 0.792436659, 0.551507711, 0.953119218, 0.967610121, 0.932603419, 0.939979911, 0.819966972, 0.504487216, 0.965266526, 0.974573135, 0.943579614, 0.94694525, 0.848652303, 0.557556152, 0.970778763, 0.978552938, 0.952465236, 0.955928028, 0.860853434, 0.514384389, 0.974628747, 0.979793727, 0.951192439, 0.952506244, 0.847024679, 0.457638949, 0.971334934, 0.97865957, 0.946476698, 0.949883044, 0.851352692, 0.44644475, 0.971125126, 0.979172587, 0.943982363, 0.952544212, 0.850387275, 0.439474463, 0.971950233, 0.979837894, 0.946131289, 0.95052278, 0.854725718, 0.48324579, 0.973070145, 0.981443107, 0.948410988, 0.947797, 0.846437335, 0.501186669, 0.975145817, 0.983219922, 0.949519098, 0.947715282, 0.82920742, 0.486522824, 0.976255119, 0.98401767, 0.943293571, 0.945662737, 0.810059965, 0.460307866, 0.975850403, 0.984062374, 0.943796635, 0.941904604, 0.808583856, 0.450301379, 0.973919332, 0.982959688, 0.938607454, 0.938561797, 0.806800425, 0.428641379, 0.971509755, 0.981135368, 0.931182742, 0.937239468, 0.802204192, 0.427592367, 0.969181359, 0.977964163, 0.925967991, 0.934921443, 0.790090442, 0.416561663, 0.964873672, 0.97569567, 0.920547009, 0.934358716, 0.789733768, 0.414382845, 0.963763595, 0.974107325, 0.901188612, 0.930572927, 0.796620905, 0.420080602, 0.960109174, 0.972316682, 0.887237251, 0.925849259, 0.800951183, 0.438435346, 0.957935214, 0.973233938, 0.899885178, 0.928955436, 0.809767485, 0.450254202, 0.954870164, 0.97259289, 0.906749308, 0.927561045, 0.796940386, 0.432385296, 0.951680839, 0.973385036, 0.913130283, 0.929456174, 0.797619164, 0.424322754, 0.954885721, 0.976068377, 0.915089309, 0.930082321, 0.808027923, 0.418337584, 0.955725491, 0.977140546, 0.909909546, 0.931680679, 0.812289596, 0.414800286, 0.958655894, 0.978683412, 0.911944687, 0.938720763, 0.815062523, 0.424682617, 0.963210166, 0.977951646, 0.901246727, 0.939317107, 0.828598678, 0.454550654, 0.962479234, 0.976655781, 0.89914614, 0.943823695, 0.827434957, 0.47325027, 0.96327424, 0.976293564, 0.900543332, 0.939768732, 0.826453805, 0.496070296, 0.964485288, 0.976555288, 0.912370205, 0.939581394, 0.824479103, 0.476956308, 0.962112546, 0.972196937, 0.893400133, 0.930296957, 0.812455356, 0.493523359, 0.958639562, 0.969608068, 0.884079874, 0.916759312, 0.807380497, 0.507998168, 0.949965298, 0.965201735, 0.878323495, 0.920085192, 0.80693537, 0.50006634, 0.952183604, 0.967173398, 0.882761955, 0.926804125, 0.80614835, 0.478105783, 0.954775095, 0.964587569, 0.881485283, 0.920757353, 0.798355162, 0.477723807, 0.955060124, 0.962799728, 0.886393487, 0.919483304, 0.795887053, 0.48717767, 0.950394094, 0.958939075, 0.882637799, 0.91409713, 0.799643338, 0.485189915, 0.942175806, 0.953225493, 0.881657362, 0.902518809, 0.787358463, 0.524496734, 0.938157022, 0.946367383, 0.864543974, 0.8882249, 0.786989868, 0.53554976, 0.943042338, 0.93935883, 0.857661605, 0.886056483, 0.74998647, 0.505256057, 0.895694673, 0.853973031, 0.722243309],
"last": [0.0121766627, 0.00838020444, 0.00685510691, 0.00853692833, 0.0179340225, 0.011475184, 0.0127127226, 0.0110320766, 0.00611298112, 0.0101387547, 0.0181275513, 0.0101954183, 0.0130063612, 0.0126798237, 0.00705806212, 0.0118643185, 0.0190012585, 0.0124557335, 0.0137919923, 0.00996319391, 0.00588101242, 0.00986824278, 0.0169446599, 0.0108124902, 0.00923748408, 0.0118301213, 0.00872197375, 0.00720591517, 0.0133945961, 0.0104274619, 0.0126761701, 0.0124705769, 0.0122031318, 0.00868911948, 0.0195193458, 0.0135701513, 0.00798819121, 0.0106847677, 0.00694851531, 0.00901152007, 0.0149764195, 0.0162700862, 0.00832789019, 0.0197576769, 0.0117503349, 0.0102427127, 0.0273694303, 0.0150678791, 0.0176260937, 0.0176869053, 0.0153018115, 0.00872013532, 0.0176943634, 0.0153133841, 0.0162354223, 0.0224138517, 0.0110721095, 0.00731136324, 0.0208276212, 0.0199483689, 0.0155883441, 0.0221246351, 0.0084618181, 0.00784674753, 0.0203637052, 0.0175675247, 0.0144616431, 0.0186467245, 0.00884981453, 0.0125766685, 0.0258073099, 0.0152072273, 0.0178807992, 0.0274337828, 0.0169694591, 0.026387101, 0.0269200336, 0.0269468892, 0.0299273785, 0.0328654386, 0.019750936, 0.0274451356, 0.0301075224, 0.0282256603, 0.0242142007, 0.0311679989, 0.0170211438, 0.0181839466, 0.0424770415, 0.0328621641, 0.0343592949, 0.0296500884, 0.0222938415, 0.0180097818, 0.0413281657, 0.0340513773, 0.0364951417, 0.0285780095, 0.0217528027, 0.028355442, 0.0321142972, 0.0211652033, 0.0260645114, 0.0302332453, 0.0148171997, 0.0204711929, 0.0270287562, 0.0142925587, 0.0206472892, 0.0249099247, 0.00950541161, 0.0198823586, 0.0209355541, 0.0160071421, 0.016986927, 0.0208740197, 0.0142232347, 0.0245308243, 0.0221984386, 0.0160400998, 0.0155641437, 0.0278021693, 0.0146571454, 0.0347079597, 0.0163845718, 0.0171057582, 0.0276399404, 0.0292309225, 0.018061744, 0.0364722572, 0.0144299986, 0.0179029386, 0.0219402667, 0.0311141238, 0.0149524845, 0.0292311106, 0.0153739434, 0.012418393, 0.0157382023, 0.0221067797, 0.0135743907, 0.0230197534, 0.0145243146, 0.0103558246, 0.0165021848, 0.0239132494, 0.0139007131, 0.0329675637, 0.0156942792, 0.0102972491, 0.0171310138, 0.0259788241, 0.0168628432, 0.0380092897, 0.0198749118, 0.0128406147, 0.0162402801, 0.0218426958, 0.0130029451, 0.0315582901, 0.0225450154, 0.0139518455, 0.015306226, 0.0139397634, 0.00506224623, 0.00940662995, 0.0148847857, 0.0105894059, 0.0116893956, 0.0136121307, 0.010160869, 0.0489775948, 0.0273245946, 0.0158441495, 0.0123105925, 0.0215110779, 0.00810672995, 0.0112840403, 0.0123135028, 0.00642084004, 0.00769853173, 0.0198159497, 0.00683693262, 0.00620880444, 0.00730396435, 0.00790517405, 0.00608718442, 0.0182788447, 0.00637347624, 0.00938112848, 0.0159750264, 0.022870291, 0.0190700423, 0.0192230735, 0.0108731138, 0.0266218092, 0.024512006, 0.0230290331, 0.0152901337, 0.025411468, 0.00809359644, 0.00806111563, 0.0125765726, 0.022927219, 0.0155311469, 0.0141106667, 0.00460324902, 0.00694892928, 0.00807101745, 0.0100313555, 0.00928907096, 0.0142372539, 0.00351670291, 0.00524001708, 0.00947115477, 0.00917987805, 0.007723697, 0.00823491439, 0.00391843775, 0.00607147627, 0.00853710342, 0.00930104125, 0.00899211783, 0.00729603041, 0.00247695018, 0.00559031963, 0.0063343998, 0.00851612166, 0.00923421234, 0.00986047927, 0.00428432692, 0.00761569059, 0.00806709565, 0.00915419962, 0.00978181697, 0.0131938979, 0.00478851562, 0.00464509008, 0.00542838732, 0.00928964093, 0.0072182687, 0.0110683599, 0.00602801749, 0.00911390968, 0.0127452733, 0.0110371811, 0.0119484253, 0.0166904069, 0.00761885568, 0.00536931818, 0.0178740937, 0.0133729279, 0.0130568277, 0.0136829456, 0.00677245483, 0.00561392354, 0.0194931533, 0.0163235124, 0.00773117691, 0.00517007289, 0.0035544748, 0.00311198481, 0.0141174151, 0.0158116091, 0.00772277825, 0.00607088394, 0.00418541487, 0.00391898537, 0.0114546856, 0.0124646407, 0.00888136774, 0.010454623, 0.00490201311, 0.00348411966, 0.00533469673, 0.00620306423, 0.00379772321, 0.00427610427, 0.0065797898, 0.0036549652, 0.00960696582, 0.0121642668, 0.00418062182, 0.00232983939, 0.00517355371, 0.00566578843, 0.00703246985, 0.00814775098, 0.0033142399, 0.00363930338, 0.00343191554, 0.00322059472, 0.00485470751, 0.00382705661, 0.00410368666, 0.00364045147, 0.002424957, 0.00269785267, 0.0039992868, 0.00180067145, 0.00105554087, 0.00178104208, 0.00129586423, 0.00148128381, 0.00220369687, 0.00215271744, 0.000992944581, 0.00144661835, 0.00117589091, 0.00202524569, 0.00168407813, 0.00197815336, 0.00104176311, 0.00223809434, 0.00162844802, 0.00222575432, 0.00277585979, 0.00254784222, 0.00114132324, 0.0017994676, 0.00186293188, 0.00238896324, 0.00202806294, 0.00197995128, 0.000964923471, 0.00177502399, 0.00149526307, 0.00186713773, 0.00202126149, 0.00301255961, 0.00147539354, 0.00191807956, 0.00125742983, 0.00164477678, 0.00237503159, 0.00230433908, 0.00139483484, 0.00208400982, 0.00119850156, 0.00135800079, 0.00189763785, 0.0026490856, 0.00135354022, 0.00252344459, 0.00130053551, 0.00185642985, 0.00254343287, 0.00291677751, 0.00164485956, 0.00305418018, 0.00207159459, 0.00343575003, 0.00383138936, 0.00281125307, 0.00153106148, 0.00227445364, 0.00167020084, 0.00373200187, 0.00314204884, 0.0025730331, 0.00165095064, 0.00216843351, 0.00165054807, 0.00344793522, 0.00329043576, 0.00336635509, 0.00263937749, 0.0025585941, 0.00180242257, 0.00393086579, 0.00379972602, 0.00372548378, 0.00277528935, 0.00383626297, 0.00226073992, 0.00539032742, 0.00549542625, 0.00514405267, 0.00346340216, 0.00372733176, 0.00197908748, 0.00579290884, 0.0055391686, 0.0043203081, 0.00363843888, 0.0054969308, 0.00281727873, 0.00766579108, 0.0072243046, 0.00503391353, 0.00450052414, 0.00392844528, 0.00375522464, 0.00705557549, 0.00527215842, 0.00522120064, 0.00387893198, 0.00682289107, 0.0040649185, 0.00466210814, 0.00410128618, 0.00345232361, 0.00209648209, 0.00482861465, 0.0018821134, 0.0043171756, 0.00280861137, 0.00198380812, 0.00147996901, 0.00364091829, 0.00211916817, 0.00431843009, 0.00302117062, 0.00192306004, 0.00151977385, 0.00300047756, 0.00177943974, 0.00382192619, 0.00295158266, 0.001728417, 0.00159588631, 0.00248250458, 0.00138746714, 0.0029242367, 0.00276244176, 0.00194557791, 0.00158728415, 0.00562053733, 0.00286414754, 0.00327250175, 0.00255854288, 0.00193921058, 0.00207331544, 0.0047548255, 0.00222458551, 0.00371732982, 0.0029945299, 0.00378820929, 0.00272588851, 0.00505465455, 0.00396652194, 0.00411686022, 0.00309294974, 0.00390779739, 0.0027217695, 0.00433020294, 0.00305877486, 0.00430503814, 0.0025497477, 0.00282665296, 0.00200618384, 0.00481234211, 0.00231209514, 0.00407391274, 0.00209823297, 0.00327788782, 0.0021851561, 0.00332201249, 0.00265566749, 0.0044081076, 0.00177762471, 0.00374744041, 0.00269931951, 0.00331816263, 0.00177498336, 0.00229539885, 0.00150673254, 0.00226667384, 0.00195404235, 0.0024685699, 0.00174270256, 0.00230757077, 0.00179937866, 0.00203354331, 0.00156755152, 0.00238565891, 0.00149289763, 0.00203703181, 0.00213307957, 0.00226578955, 0.00168951415, 0.00201240112, 0.00135151402, 0.00222301437, 0.00175564224, 0.00203010975, 0.00148659828, 0.0021263794, 0.00144113088, 0.00230001169, 0.00165417138, 0.00161253614, 0.00168314436, 0.00254330714, 0.00132029969, 0.0020465455, 0.00164259446, 0.0021673711, 0.00152937253, 0.00226563239, 0.00155577762, 0.00177361188, 0.00186930911, 0.002545984, 0.00142058288, 0.00217920286, 0.00175307831, 0.00211865525, 0.00163980434, 0.00180336647, 0.00198759441, 0.00204236992, 0.00146617636, 0.00152822118, 0.00157053641, 0.00190091203, 0.00203116983, 0.00210878649, 0.001778826, 0.00193981256, 0.0022024184, 0.00175819185, 0.00168916211, 0.00174233585, 0.00169489929, 0.00159787224, 0.0024343715, 0.00225223927, 0.00163796928, 0.00197072304, 0.0018274209, 0.00132048945, 0.00186927523, 0.00203065947, 0.00150886679, 0.00142499863, 0.00153722032, 0.00126898964, 0.00227457704, 0.00175012508, 0.00118241773, 0.00123653922, 0.00103224639, 0.00106604781, 0.00156371272, 0.00163932517, 0.00112710102, 0.00139808573, 0.00144435687, 0.00162204786, 0.00150539668, 0.00173635397, 0.00135234767, 0.00200410862, 0.00145294995, 0.00171773543, 0.00174727174, 0.00201349519, 0.00131723518, 0.00216200482, 0.00176954584, 0.00171577721, 0.00181360205, 0.00248131901, 0.00171111687, 0.00240033725, 0.00187914527, 0.00220820587, 0.00219547655, 0.00185053516, 0.00117678393, 0.00245840591, 0.00159968133, 0.00214894651, 0.00192764809, 0.00197139918, 0.00133289257, 0.00205264264, 0.001716509, 0.00186138425, 0.00195451314, 0.0019513662, 0.00126082625, 0.00181928417, 0.00162396405, 0.00162727083, 0.00166329218, 0.00162848062, 0.00113946397, 0.00174338534, 0.00163420744, 0.0017844321, 0.00172529719, 0.00141166989, 0.00122270512, 0.00195629243, 0.001641643, 0.00167394022, 0.00156915071, 0.0016216879, 0.00129077327, 0.00199615397, 0.00150069548, 0.001701448, 0.00160591397, 0.00125124224, 0.0012757756, 0.00177553762, 0.00134215795, 0.00140997989, 0.00131397869, 0.00118446839, 0.00096397067, 0.00178670394, 0.00131590094, 0.00133657909, 0.0012837199, 0.00123070518, 0.000944525935, 0.00156051992, 0.00106681581, 0.00128503016, 0.0012582175, 0.00158157095, 0.00120411895, 0.00167843897, 0.0011155773, 0.00133310724, 0.00195090577, 0.00390477316, 0.00187409809, 0.0016395147, 0.0014337867, 0.00191309093, 0.0020674793, 0.00287088426, 0.00133301446, 0.00205852999, 0.00148164632, 0.00165170291, 0.00183913088, 0.00210990035, 0.00111058529, 0.00133172644, 0.00136387919, 0.00145460432, 0.00185365754, 0.00245308736, 0.00122287369, 0.00160798419, 0.00172997836, 0.00200288626, 0.00219441438, 0.00257112482, 0.00169054733, 0.00211921963, 0.00217248616, 0.00206216564, 0.00216574664, 0.00243822625, 0.0016847424, 0.00195083581, 0.00201527681, 0.00211936492, 0.00255038589, 0.00227261405, 0.00189983577, 0.00228983629, 0.00254047313, 0.00260452274, 0.00225399504, 0.00186684716, 0.00171139697, 0.0023010252, 0.00191265938, 0.00230242894, 0.00400568685, 0.00272226939, 0.00184459693, 0.00330219604, 0.00174657488, 0.00232217042, 0.00288839126, 0.0023067072, 0.00174899085, 0.00261426577, 0.00215280242, 0.00275099743, 0.00224578311, 0.00252014608, 0.00164343673, 0.00316704763, 0.00205862382, 0.00320241787, 0.00362116238, 0.00318021514, 0.0023910962, 0.00287811668, 0.00201142253, 0.00239051832, 0.00336481002, 0.00366865867, 0.00222134311, 0.00303498725, 0.00240949751, 0.00282224221, 0.00321743544, 0.00293985638, 0.00293953763, 0.00324223563, 0.00271109305, 0.00382611668, 0.0027053107, 0.00283586606, 0.00254753442, 0.00327053992, 0.0022030964, 0.00269148126, 0.00248783454, 0.00221055513, 0.00260680914, 0.00267241499, 0.00233283732, 0.00296104583, 0.00267466158, 0.00280230469, 0.0023982022, 0.0024690479, 0.00229054224, 0.00252589886, 0.00219024019, 0.00215504575, 0.00198775344, 0.0022118052, 0.00176082843, 0.00274587469, 0.00209913752, 0.00198115595, 0.00212455657, 0.00263279304, 0.00188705442, 0.00261445623, 0.00172461255, 0.00187185337, 0.00215435075, 0.00385673321, 0.0019410057, 0.0027133578, 0.00264836755, 0.00235076481, 0.003596653, 0.00448140409, 0.0022667665, 0.00337308738, 0.00257061631, 0.00349582057, 0.00266974606, 0.00408861507, 0.00230852305, 0.0050184899, 0.00407548761, 0.00401233183, 0.00418500323, 0.00593104959, 0.00268665771, 0.00662015099, 0.00464932481, 0.00355767459, 0.00466575986, 0.00500955712, 0.00267615542, 0.00649546646, 0.00341887423, 0.00238221581, 0.00277170236, 0.00492507126, 0.00245266291, 0.00499465503, 0.00280087511, 0.0022384217, 0.00376590574, 0.00896625686, 0.00308457343, 0.00484089134, 0.00250272499, 0.00194165239, 0.00263370271, 0.00633821869, 0.00281136809, 0.00483865663, 0.00191343774, 0.00189059298, 0.0015361947, 0.00384729239, 0.00190610113, 0.0052089449, 0.00220709876, 0.00224432838, 0.00189023488, 0.00385583239, 0.00202708039, 0.00477137603, 0.00188079884, 0.00197474123, 0.00183689501, 0.00261690305, 0.00177410583, 0.00366343395, 0.00207961164, 0.00182294799, 0.00164947996, 0.00273165735, 0.0017205897, 0.00402844232, 0.0030681768, 0.00245725084, 0.00231502252, 0.00397113245, 0.00252884184, 0.00850052945, 0.00304029975, 0.00240541133, 0.00210557901, 0.00251902919, 0.00205975305, 0.00362314982, 0.0024420321, 0.00181555736, 0.00206881179, 0.00196382031, 0.00186653249, 0.00573443715, 0.00289618317, 0.00187189446, 0.00234940974, 0.00228059734, 0.00201592152, 0.00287747779, 0.0023342818, 0.00151234493, 0.00198278856, 0.00226621539, 0.00247583841, 0.00415982725, 0.00357852504, 0.00215322734, 0.0039977124, 0.00383214839, 0.00264391722, 0.00268546678, 0.00199067779, 0.00132847205, 0.00262716343, 0.00254293787, 0.00230870722, 0.0023219639, 0.00197160733, 0.001455875, 0.00244868104, 0.00235462468, 0.00223957538, 0.00241182745, 0.00212391582, 0.00106866821, 0.00198478322, 0.00233017979, 0.00267972355, 0.00291669532, 0.00251207291, 0.00125031418, 0.00194453739, 0.00298860203, 0.00307496917, 0.00269178092, 0.00314308377, 0.00160066481, 0.00279375352, 0.00409516599, 0.0028552711, 0.00317768613, 0.00237645558, 0.00123817869, 0.00249303505, 0.00507369777, 0.00287957606, 0.00226368778, 0.00187302707, 0.00119644566, 0.00196825876, 0.00259207399, 0.00250186911, 0.00200000289, 0.00169772469, 0.00115833012, 0.00197929493, 0.00347659132, 0.00367514649, 0.002027835, 0.00167792849, 0.000959128083, 0.00223544496, 0.0021472075, 0.00238546683, 0.00250580534, 0.002093405, 0.00104728725, 0.0020956127, 0.00233670603, 0.00310830632, 0.00337934936, 0.0032228718, 0.00147677958, 0.00265716598, 0.00224129763, 0.00289033656, 0.00315819634, 0.00310147298, 0.00136447104, 0.00259345747, 0.00210087048, 0.00271838042, 0.00232422166, 0.00249330606, 0.00117007189, 0.00200000685, 0.00158480974, 0.00196941686, 0.00231474498, 0.00324775046, 0.00284849363, 0.00396069512, 0.00286210678, 0.00603370788, 0.00937794335, 0.00408317009, 0.005525894, 0.00946554635, 0.00372149283, 0.00725274207, 0.0063296291, 0.00800026953, 0.00731547177, 0.0214682147, 0.0029438145, 0.00692470092, 0.00930686854, 0.00633998448, 0.007282014, 0.0145194428, 0.00554007757, 0.00701037515, 0.00483190827, 0.00557762897, 0.00445044087, 0.00817507133, 0.00532647502, 0.0062591061, 0.00734114833, 0.00704730209, 0.0069821896, 0.0066518602, 0.00637177983, 0.0050648828, 0.00421055034, 0.00403731829, 0.00276673399, 0.00310695032, 0.00272545964, 0.00423620688, 0.00294935657, 0.00269468548, 0.00168315321, 0.00271439413, 0.00277326838, 0.00386122963, 0.00217883778, 0.00238691177, 0.00138379599, 0.00217806967, 0.0021829179, 0.00315126264, 0.00217428827, 0.00206342107, 0.00164516841, 0.00172747509, 0.00142808526, 0.00268982025, 0.00261872704, 0.00210117828, 0.00155316654, 0.00190898729, 0.00181280135, 0.00364115369, 0.00244376576, 0.00196874212, 0.00133315031, 0.00200920808, 0.00180937012, 0.00381546537, 0.00251876353, 0.00204426609, 0.00123942934, 0.00188057777, 0.00168390037, 0.0040948973, 0.00250406354, 0.00215311884, 0.00131809467, 0.0018586003, 0.00158347026, 0.00392302126, 0.00214123679, 0.00205291482, 0.00173617562, 0.00192801596, 0.00175744644, 0.00400327938, 0.00224175118, 0.0028172133, 0.00214797212, 0.00191117614, 0.00160031056, 0.00359962438, 0.00201938674, 0.00199391716, 0.00188521796, 0.00179334031, 0.00159585988, 0.00368324737, 0.00214406732, 0.00206743577, 0.00176529028, 0.00176240236, 0.0019752814, 0.00395730557, 0.00241664634, 0.00234859833, 0.00221782969, 0.00283407886, 0.00250694132, 0.00379841216, 0.00273363828, 0.00294000725, 0.00293476903, 0.00266104541, 0.00220897933, 0.00303031481, 0.00254186289, 0.00295083458, 0.00235090801, 0.00199407013, 0.0017746893, 0.00277404021, 0.00224752747, 0.00258454983, 0.00244446774, 0.00196255348, 0.00198758114, 0.00271151448, 0.00298701227, 0.00293477881, 0.00209832168, 0.00179544487, 0.00200330163, 0.00319632143, 0.00247573946, 0.00295139616, 0.00253659603, 0.0022184439, 0.00246993359, 0.00343832769, 0.00242169574, 0.00302014942, 0.00235012034, 0.00202617096, 0.00200720364, 0.00290314131, 0.00227503572, 0.00253406004, 0.00201883726, 0.00170410203, 0.00179305871, 0.00293673272, 0.00239403709, 0.00231037522, 0.00255309581, 0.00187958544, 0.00164676365, 0.00275080674, 0.00233153952, 0.00235826895, 0.00239375257, 0.00202266034, 0.00148370059, 0.00249296846, 0.00222129351, 0.00207954622, 0.00203677593, 0.00174622331, 0.00177471142, 0.00292865955, 0.00230961503, 0.00179350167, 0.00203416264, 0.00171117939, 0.00172593968, 0.00292849261, 0.00196971023, 0.00180877699, 0.00220292038, 0.00161525991, 0.00175775588, 0.00281144399, 0.00217021815, 0.00185292365, 0.00227854773, 0.00141383463, 0.00197309605, 0.00290691038, 0.00216403464, 0.0018903733, 0.00218727323, 0.00186694413, 0.00157652271, 0.00400691573, 0.00242490275, 0.00183693867, 0.00170658587, 0.00157425541, 0.00162205403, 0.0036343995, 0.00197856571, 0.00150673033, 0.00189295551, 0.00126367074, 0.00170188153, 0.00256067095, 0.00226973766, 0.00186105305, 0.00200982462, 0.00160549337, 0.00208304892, 0.00280255219, 0.00265117735, 0.00212608674, 0.00234938157, 0.00177277275, 0.00223402563, 0.00346640544, 0.00273638545, 0.00210692687, 0.00246845139, 0.00207676366, 0.00271062134, 0.00434507476, 0.0032721688, 0.00257841358, 0.00279738382, 0.0022625993, 0.00278072129, 0.00467213569, 0.00425393647, 0.0025529298, 0.00381520251, 0.00231207279, 0.00416688295, 0.00599118462, 0.00609218329, 0.00310816639, 0.00474788295, 0.00280589121, 0.00417344784, 0.00563614955, 0.00376914651, 0.00267956569, 0.00412271125, 0.00228633778, 0.00279631466, 0.00420183502, 0.00417799642, 0.00300801313, 0.00421537412, 0.0023122339, 0.00347373798, 0.00593896862, 0.0044170171, 0.003082735, 0.00367259793, 0.00263895676, 0.00343235931, 0.00493480219, 0.00345465937, 0.00343016628, 0.00555342855, 0.00325388741, 0.00587452063, 0.00778369559, 0.0077081765, 0.00404486246, 0.0067894496, 0.00368727813, 0.0048697968, 0.00649551209, 0.00750226807, 0.0043481621, 0.0050643594, 0.00315496023, 0.00764612388, 0.00766260689, 0.00669048307, 0.00329640694, 0.00587364566, 0.00287682121, 0.00499715563, 0.00532612624, 0.00579586765, 0.00441244431, 0.00745576201, 0.00474338094, 0.00625425531, 0.00551208295, 0.00706268195, 0.00382130942, 0.00576870423, 0.00320246629, 0.00444132788, 0.00513089495, 0.00544005679, 0.00290009356, 0.00463173306, 0.00348793645, 0.00361750112, 0.00447820732, 0.00469027366, 0.0028381052, 0.00440062024, 0.00277852477, 0.00343129574, 0.00349797402, 0.00364862429, 0.00260207383, 0.00329168048, 0.00252573565, 0.00321841589, 0.0029036894, 0.00304588815, 0.00243836199, 0.00355409272, 0.00258860854, 0.00331195956, 0.00293492689, 0.00306572742, 0.00238835649, 0.00327496603, 0.00291315047, 0.00423275493, 0.00422596745, 0.00377155235, 0.00271856808, 0.00358151714, 0.00288223289, 0.00379652926, 0.00439088326, 0.00449049659, 0.00286833639, 0.00367428199, 0.00342491665, 0.00371420919, 0.00403433945, 0.00367747433, 0.0027274224, 0.00273610675, 0.00290310965, 0.00365908328, 0.00398387993, 0.00384947448, 0.00321550411, 0.00330386334, 0.0037413321, 0.00518933171, 0.00547913136, 0.00390289677, 0.00335146021, 0.00282566622, 0.00317049376, 0.00405901158, 0.00413913839, 0.00372232893, 0.00244939863, 0.00273581245, 0.00291730836, 0.00388477719, 0.00372481276, 0.00307279523, 0.00227603735, 0.00320503744, 0.00250976556, 0.0047764983, 0.00375293475, 0.00390504044, 0.00300843059, 0.00275350781, 0.00336261978, 0.00437852694, 0.00341649959, 0.0040380545, 0.00231733872, 0.00248085079, 0.00338233309, 0.00477463519, 0.00452139787, 0.00465324381, 0.00635933597, 0.00510828849, 0.00506781833, 0.00587979192, 0.00685554324, 0.00376223819, 0.00673864782, 0.00452830922, 0.0052445177, 0.00748305582, 0.00460034842, 0.00335195707, 0.00317631476, 0.00323148142, 0.00321205216, 0.00464632455, 0.00397807546, 0.00306406943, 0.00289851101, 0.0033578102, 0.00406079134, 0.00528369937, 0.00431286497, 0.0032680505, 0.0028362968, 0.00350648817, 0.00346521963, 0.00622226857, 0.005211615, 0.0040478087, 0.0026088967, 0.0042399941, 0.00333246659, 0.0052556498, 0.00519233756, 0.00315091363, 0.00259958743, 0.00309084682, 0.00279645156, 0.00459245732, 0.003888231, 0.003187828, 0.0036841121, 0.00539966254, 0.00344239455, 0.00751614897, 0.00739043858, 0.00419575768, 0.0040367716, 0.00382142584, 0.0032869326, 0.00771391485, 0.00785747264, 0.00359274726, 0.004436485, 0.00407118164, 0.00342047005, 0.00772347394, 0.00584667269, 0.00331871933, 0.00423069205, 0.00483278418, 0.00299569452, 0.00627344428, 0.00498717465, 0.00379483029, 0.00472291745, 0.00383512932, 0.00267705275, 0.00618489506, 0.00430567982, 0.00450386666, 0.0048556705, 0.0038672816, 0.00242710905, 0.00516453059, 0.00382642401, 0.00417495379, 0.00414163712, 0.00407715607, 0.0027081382, 0.00537779182, 0.00458017783, 0.00517178699, 0.00493385876, 0.0042523751, 0.00316138938, 0.00506827049, 0.00336558395, 0.00421269052, 0.00341504836, 0.00280187791, 0.00246282876, 0.00380290789, 0.00324800983, 0.00464172708, 0.00392308971, 0.00309770694, 0.00264981133, 0.00578348897, 0.00367833418, 0.00430744607, 0.00340150483, 0.00359674217, 0.00291812816, 0.00543898158, 0.00378436409, 0.00477990694, 0.00380630698, 0.0038112232, 0.00334277051, 0.00508594932, 0.00391398324, 0.00457447208, 0.00375505863, 0.00369905098, 0.00333869597, 0.00533048296, 0.00446732342, 0.0037697251, 0.00317909545, 0.00379927852, 0.0030842186, 0.00518592354, 0.0048575257, 0.00442137243, 0.00473745679, 0.00459689461, 0.00336759025, 0.00573855452, 0.00491997926, 0.00440327823, 0.00398637773, 0.00360108865, 0.00275593926, 0.00488566514, 0.00388988643, 0.00632121321, 0.00622272491, 0.00653132051, 0.00863903854, 0.0119157238, 0.00713885995, 0.00674408209, 0.00789660774, 0.00407453859, 0.00328205293, 0.00580586633, 0.00421004649, 0.00434468687, 0.00362352189, 0.00337617937, 0.00258031138, 0.00623222161, 0.00399146648, 0.00481899409, 0.00508086616, 0.00458897511, 0.00340687251, 0.0071379547, 0.00531141367, 0.00578591926, 0.00420516403, 0.00533892866, 0.00346100144, 0.00772510283, 0.00576034514, 0.00632266048, 0.0055359914, 0.00557056116, 0.00367993861, 0.00597044034, 0.00467467587, 0.00635377038, 0.00575916236, 0.00382871716, 0.0024081578, 0.00466599502, 0.0036969115, 0.00398751022, 0.00483054668, 0.00377780455, 0.00245784107, 0.00398477679, 0.00298106088, 0.0035559102, 0.00483543612, 0.00367963989, 0.00264069578, 0.00373728224, 0.00302722328, 0.0040515624, 0.00385167333, 0.00343407714, 0.00294449204, 0.00352627737, 0.002911116, 0.00407481007, 0.00355900684, 0.00361070642, 0.00280493335, 0.00418282952, 0.00262244837, 0.0027798037, 0.00309838122, 0.00247813808, 0.00177683879, 0.003264728, 0.00287506264, 0.00302308612, 0.00342622562, 0.00467406586, 0.00463139499, 0.00954229012, 0.00972287357, 0.0134133799, 0.00960668549, 0.00894766301, 0.00683670864, 0.00919769146, 0.00680078706, 0.00863955449, 0.00574116176, 0.00516471872, 0.00596776325, 0.00718142558, 0.00549908914, 0.00683600642, 0.00475255121, 0.00544215925, 0.00652390532, 0.00698139286, 0.00565530499, 0.00627950905, 0.00560724968, 0.00459062867, 0.00462683197, 0.00532755861, 0.00670125056, 0.00623979839, 0.00895824004, 0.0098914355, 0.00855724607, 0.0078532137, 0.00803989358, 0.00764719769, 0.0105974833, 0.0102547137, 0.00889632013, 0.0105342399, 0.00924592931, 0.00802833587, 0.0107614761, 0.00997276604, 0.00817740615, 0.00875386689, 0.00877143536, 0.00899047498, 0.0102535803, 0.010441456, 0.0107779363, 0.0132092154, 0.0148587134, 0.0145511944, 0.0142390626, 0.0106056957, 0.0151774408, 0.0110432049, 0.0182201881, 0.013985171, 0.0181088001, 0.0153763834, 0.0127577232, 0.00788111985, 0.0123324404, 0.00667334534, 0.00802569743, 0.00800474454, 0.00758574437, 0.0113999182, 0.00993381068, 0.00989532098, 0.00605027517, 0.00738884369, 0.00819579046, 0.0138108404, 0.00900092721, 0.00843231194, 0.00421602419, 0.00461563235, 0.00677853171, 0.0107568586, 0.00646415446, 0.0068876869, 0.003849281, 0.00551929418, 0.00601571891, 0.00754518062, 0.00544712227, 0.0056301984, 0.00475795427, 0.0035726761, 0.00385429431, 0.00517259724, 0.0037951353, 0.00447606947, 0.0035543479, 0.00317580788, 0.00374978571, 0.00414565299, 0.00308574387, 0.00361673976, 0.002564542, 0.00210392335, 0.00398873817, 0.00448688958, 0.00332928123, 0.00549067743, 0.00293701468, 0.00248843315, 0.00535266148, 0.00440803682, 0.00320281112, 0.00479527423, 0.0032684186, 0.00272872997, 0.00397385331, 0.00471757725, 0.00379678165, 0.00678065745, 0.00412030565, 0.00306610344, 0.0042669517, 0.00448012585, 0.00371505274, 0.00646678871, 0.00380014442, 0.00390510703, 0.00380190741, 0.0033830211, 0.00317033567, 0.0065591759, 0.00964797381, 0.0142755182, 0.0101562031, 0.0132929804, 0.0103953453, 0.00901570264, 0.00857448112, 0.00803627353, 0.00665972335, 0.00749224098, 0.00738849118, 0.00654823892, 0.00759000983, 0.00646825274, 0.00536838919, 0.00392690254, 0.00414912729, 0.00459480798, 0.00609616935, 0.00384780788, 0.00262363721, 0.00325618335, 0.00323912082, 0.00453772908, 0.00567012234, 0.00349932374, 0.00271602604, 0.00349109643, 0.00355958682, 0.00592282088, 0.00719397841, 0.00419558259, 0.00290446542, 0.00403196458, 0.00567135168, 0.0121027799, 0.0131188082, 0.00752915861, 0.00562714506, 0.00444872398, 0.0078361826, 0.00686324807, 0.00957578421, 0.00480298512, 0.00444542896, 0.0039556683, 0.00448718295, 0.0104796523, 0.0194716267, 0.0086443983, 0.00994292274, 0.0141919795, 0.0122500993, 0.0119227497, 0.0188430622, 0.00880236458, 0.0119022513, 0.0202847645, 0.0170844365, 0.0163343735, 0.0225749724, 0.00749307824, 0.00920867454, 0.013990812, 0.0115470747, 0.0119816521, 0.0181558467, 0.0076963827, 0.00731184427, 0.0111398855, 0.0103482381, 0.00904052332, 0.0116082272, 0.00865527894, 0.00474943081, 0.00674929656, 0.0097394418, 0.00808831956, 0.0108285369, 0.00555130653, 0.0037485729, 0.00412399927, 0.00697101047, 0.0079507865, 0.0122559406, 0.00714440225, 0.00415644702, 0.00700263726, 0.00905617047, 0.00737560447, 0.014767346, 0.00575146219, 0.00479029771, 0.00593671994, 0.00719046453, 0.00701363152, 0.0155785289, 0.00584307639, 0.00681717834, 0.0134938443, 0.0211864542, 0.0134265237, 0.0138486102, 0.010730383, 0.0179343838, 0.0248732977, 0.0153179597, 0.01706676, 0.0110423779, 0.0118491966, 0.0133433146, 0.0194681901, 0.012260478, 0.0141685689, 0.00631565135, 0.00543353101, 0.00887802895, 0.0132278064, 0.00903170183, 0.0114682196, 0.00556701748, 0.00351236248, 0.00522109633, 0.0115255537, 0.00888731796, 0.00796532538, 0.00702369073, 0.00364460121, 0.00711503206, 0.0152517576, 0.0138121117, 0.0049318322, 0.00500347419, 0.00222795084, 0.00543628354, 0.00513140624, 0.00662102271, 0.00407700147, 0.0130263558, 0.00462179724, 0.0125007657, 0.0109008616, 0.0108005265, 0.00612038746, 0.0103301024, 0.0031550033, 0.013736208, 0.00978553575, 0.00627574651, 0.00427597249, 0.00688706106, 0.00343545293, 0.00812803768, 0.0119549399, 0.00632626517, 0.00487287343, 0.00430594571, 0.00307024107, 0.00751937972, 0.0108551588, 0.00598386256, 0.00424419576, 0.00425917516, 0.00224038726, 0.00653130189, 0.00761751365, 0.00397075852, 0.00369976461, 0.00449920446, 0.00238164468, 0.00475660386, 0.0070393621, 0.00831647869, 0.00761037366, 0.0129326778, 0.0126376515, 0.0155844949, 0.021482246, 0.0149772409, 0.00805925485, 0.0120375287, 0.00496861106, 0.00665510725, 0.00585281197, 0.00856377371, 0.00717079267, 0.00796366762, 0.00470172474, 0.00857419334, 0.00703467103, 0.00863239355, 0.00805826299, 0.00765924715, 0.00640807254, 0.00904966984, 0.00711124996, 0.0107847713, 0.0073580062, 0.0094884336, 0.00675390195, 0.00754975947, 0.00675934879, 0.0101779262, 0.00651318626, 0.00760555593, 0.00726165297, 0.00904203579, 0.00671178009, 0.00801295321, 0.00585173583, 0.00721658673, 0.00628654705, 0.00787321199, 0.00829384942, 0.00647443067, 0.00706106285, 0.00795323309, 0.0084379958, 0.00984261744, 0.0112697985, 0.0108284187, 0.00957314298, 0.00996080413, 0.0137120048, 0.0123416735, 0.0124607095, 0.011121762, 0.00936025009, 0.0141357705, 0.0131028593, 0.0136326468, 0.0127077606, 0.0112421913, 0.00833270047, 0.0155976191, 0.0130476356, 0.0115714492, 0.0128090596, 0.0141517874, 0.00941909198, 0.0152679812, 0.0136558516, 0.00953486655, 0.0131842215, 0.00966686476, 0.00883070379, 0.0154200923, 0.0113484869, 0.0115540978, 0.0122528244, 0.00926669966, 0.0109270206, 0.0219305586, 0.0122769009, 0.0111909518, 0.0125975879, 0.00960523728, 0.011513955, 0.0134180952, 0.00732258474, 0.0085355537, 0.00948744267, 0.0101205669, 0.0107021462, 0.0170066617, 0.0133847352, 0.0130386911, 0.0106497873, 0.00968296546, 0.00854198821, 0.0137421852, 0.00885454193, 0.00968008582, 0.00779944332, 0.00699695339, 0.00582046993, 0.00974348933, 0.00739897136, 0.00724584749, 0.0065843733, 0.00483592274, 0.00663077086, 0.00746528478, 0.00525522558, 0.00656406209, 0.00692157401, 0.00437603705, 0.00521861995, 0.00872962084, 0.00395115605, 0.00594289089, 0.00642579142, 0.00465972116, 0.00554572372, 0.0084510278, 0.00473897951, 0.00478425948, 0.00639873557, 0.0041908077, 0.00594019005, 0.00774455909, 0.00615054602, 0.00635292707, 0.0097301295, 0.00539757404, 0.00750155142, 0.0085373465, 0.00544390455, 0.00639465312, 0.00796254817, 0.006006476, 0.00721247494, 0.00577609381, 0.00551691791, 0.00812100526, 0.0105414437, 0.00681298273, 0.0066331462, 0.00723140826, 0.00640295632, 0.0106765889, 0.00929377694, 0.00616566604, 0.00682332739, 0.00781122781, 0.00623196177, 0.0119262328, 0.0130859511, 0.008602947, 0.00898041949, 0.00927590672, 0.00881856587, 0.0136773866, 0.0155659644, 0.0112449005, 0.00929736439, 0.010115141, 0.00896881707, 0.0130328815, 0.0161341298, 0.0109179234, 0.0129883336, 0.0107740825, 0.0101412954, 0.0151371881, 0.0120170955, 0.00705899438, 0.018250756, 0.00658899779, 0.0148645574, 0.0132186171, 0.00996562093, 0.00425387966, 0.0152071211, 0.00630879635, 0.00578894187, 0.00735662039, 0.00896620657, 0.00577939348, 0.0127449594, 0.0088745933, 0.00888910331, 0.00942196697, 0.0123495162, 0.00780140003, 0.00994922873, 0.00854756404, 0.00885740109, 0.00998825114, 0.0114313886, 0.0089305751, 0.00914078392, 0.00744887954, 0.00418414874, 0.0146973291, 0.00870983675, 0.00782337692, 0.00529225683, 0.00675827265, 0.00277751032, 0.00753852352, 0.00621134182, 0.0101979692, 0.00507202744, 0.0108912727, 0.00406992482, 0.00776047679, 0.00717130164, 0.0105980281, 0.00933125708, 0.0120698484, 0.00561601901, 0.00711988471, 0.011462803, 0.0154033853, 0.00875551812, 0.00897219963, 0.00529570971, 0.00488465233, 0.00604457362, 0.00948553439, 0.00616305135, 0.0102139516, 0.006553201, 0.00467883283, 0.00698440475, 0.00867816806, 0.00706618046, 0.0115116658, 0.00633942941, 0.00500786072, 0.0105094071, 0.00958249718, 0.00949650817, 0.0143667171, 0.00438183779, 0.00435822736, 0.0062192413, 0.00700857583, 0.00973890442, 0.0113098398, 0.0049216086, 0.00423886254, 0.00620869314, 0.00715056481, 0.00796001777, 0.0126662795, 0.00527800806, 0.0048704301, 0.00660051266, 0.0076250229, 0.00908381399, 0.0105293402, 0.00578310527, 0.00727085117, 0.00619289512, 0.00849656388, 0.0070915143, 0.00777328014, 0.00521556148, 0.00525363069, 0.00566449342, 0.00992891099, 0.00771972025, 0.0131918918, 0.00521316752, 0.0052736667, 0.00402185507, 0.00817393605, 0.00623714365, 0.00791941304, 0.00358572952, 0.00549690425, 0.00313125714, 0.00756372744, 0.00567659969, 0.00667492859, 0.00313216378, 0.00443595042, 0.00331235328, 0.00714986725, 0.00482833292, 0.00603970466, 0.00707689486, 0.00580813503, 0.00683445903, 0.00495838793, 0.00563082844, 0.00541264145, 0.00436002947, 0.00361751672, 0.00469562318, 0.00503112655, 0.00426234305, 0.00513071008, 0.00367693999, 0.00484805647, 0.00453377236, 0.00512633566, 0.0047566737, 0.0064360043, 0.00507009262, 0.00646982249, 0.00816064794, 0.00517401472, 0.00602134923, 0.00728140771, 0.00569336861, 0.00557870837, 0.00843431801, 0.00519302208, 0.0050466517, 0.00630158698, 0.00534041366, 0.00549333962, 0.00539893331, 0.00430137478, 0.00440864125, 0.00510407053, 0.00458186539, 0.00462785084, 0.00491002994, 0.00606442522, 0.00501648756, 0.00579052046, 0.00386858615, 0.00489093084, 0.00662861718, 0.00695949327, 0.00677259546, 0.00545004988, 0.00705858879, 0.00461100973, 0.00570836198, 0.00483454205, 0.00398409134, 0.00458354829, 0.00413761707, 0.00477215042, 0.0060488889, 0.00622870261, 0.00719593372, 0.00973273162, 0.0050063394, 0.00739463326, 0.0103410911, 0.00693080574, 0.009574458, 0.00593795488, 0.0072133285, 0.0100575713, 0.00504013384, 0.00365844532, 0.00912755635, 0.0040712147, 0.00391575741, 0.00544180861, 0.00347409141, 0.00375135406, 0.00565459719, 0.00322929327, 0.00384178432, 0.00595972361, 0.00436848775, 0.00536329905, 0.00444868533, 0.00251908205, 0.00224235072, 0.00279838196, 0.00318768667, 0.00506655825, 0.00301179639, 0.00258834986, 0.00207813364, 0.00334547809, 0.00353323598, 0.00440104678, 0.00305339391, 0.0018644965, 0.00137816695, 0.00333273271, 0.00279799616, 0.00339591829, 0.0034477252, 0.00239649834, 0.00160618383, 0.00342084537, 0.00323085836, 0.00304606953, 0.00183301349, 0.00235040905, 0.00149442605, 0.00233466085, 0.00254120538, 0.00256734784, 0.00189235201, 0.00302965334, 0.00225158362, 0.00243554241, 0.00323358644, 0.00299221277, 0.00191966328, 0.0023096283, 0.00275811274, 0.00381869636, 0.00339681376, 0.00261037843, 0.00206673658, 0.00218224502, 0.00179156906, 0.00245583197, 0.00192127551, 0.00305292918, 0.00271994248, 0.00259738904, 0.00292392797, 0.00274421927, 0.00304814056, 0.002922819, 0.00429623714, 0.00372748612, 0.00394055573, 0.00337390974, 0.00389691186, 0.00394714996, 0.0047643166, 0.00474021444, 0.00551292766, 0.00403977139, 0.00422085961, 0.0039374223, 0.0054226215, 0.00571486913, 0.00459265802, 0.0037052352, 0.00428432459, 0.00367479189, 0.0035921107, 0.0057064998, 0.00538313808, 0.0032846122, 0.00761812693, 0.00660240697, 0.0060800286, 0.00912612863, 0.00523649901, 0.00343909883, 0.00585709512, 0.00420731306, 0.00310737872, 0.00428384077, 0.00419159606, 0.00365715963, 0.00457017077, 0.00513735879, 0.00327296183, 0.00347661437, 0.00521624461, 0.00383694796, 0.00492745778, 0.00578659354, 0.00547898887, 0.0055966191, 0.00695271185, 0.00416090013, 0.00442836294, 0.00551256677, 0.0069147069, 0.00581853651, 0.0133448411, 0.00548321521, 0.00535146566, 0.00730971247, 0.0083816899, 0.00738175819, 0.00773502234, 0.00563018443, 0.00495766057, 0.00663687708, 0.0082070725, 0.00973356701, 0.00652207574, 0.00638815155, 0.00482387189, 0.00866841432, 0.00767558068, 0.00663262466, 0.00504098041, 0.00574312732, 0.00461657019, 0.00783860963, 0.00774005614, 0.00503762811, 0.00553121604, 0.00734342774, 0.00492923474, 0.00731236022, 0.0145385833, 0.0246400945, 0.0173764788, 0.0175307021, 0.00842284132, 0.0131377727, 0.0116564436, 0.0216419026, 0.00923155248, 0.0114144478, 0.00391825754, 0.0106677189, 0.0108037982, 0.0164212212, 0.00958587043, 0.00846342277, 0.00722734164, 0.0111278631, 0.0124278637, 0.0155001543, 0.00792968366, 0.0117631732, 0.00807075202, 0.00987743028, 0.0137445955, 0.0125241457, 0.00781015167, 0.0144690871, 0.0082558766, 0.0111150239, 0.014966039, 0.0148968305, 0.00634155376, 0.00825277809, 0.00556488242, 0.00745396595, 0.0108064832, 0.0088763712, 0.00441510091, 0.00563471159, 0.00579000171, 0.00628239568, 0.00893869437, 0.0103542265, 0.00487703318, 0.00823848974, 0.00694869924, 0.00771447364, 0.0104113109, 0.0115792733, 0.00705733383, 0.0102386577, 0.00601797737, 0.00761410454, 0.0109527158, 0.0108160442, 0.00555988401, 0.00893447641, 0.00861310493, 0.00904242415, 0.0104725845, 0.0131473718, 0.00534870755, 0.0109878974, 0.00781391468, 0.00948244333, 0.00892166607, 0.0109771751, 0.00427011726, 0.0108177653, 0.00878081936, 0.00865994114, 0.00998457056, 0.00961709395, 0.00421462348, 0.00902195834, 0.00744641293, 0.00856000185, 0.0084214313, 0.00846605282, 0.00330254738, 0.00745566376, 0.00864864141, 0.0114124091, 0.0109815663, 0.00773335295, 0.00448718527, 0.00904083066, 0.0113555621, 0.0109934742, 0.00823900755, 0.00657582376, 0.00359514961, 0.00960267987, 0.00782196317, 0.00838437676, 0.00778728304, 0.00673603453, 0.00365714193, 0.00602105912, 0.00694073178, 0.0103890635, 0.00820769463, 0.00769990869, 0.00383205595, 0.00816993508, 0.0084248716, 0.0105058923, 0.0107469484, 0.00807003491, 0.00515001779, 0.00903536379, 0.00993323885, 0.0141204288, 0.011941988, 0.00956369843, 0.00446195761, 0.0104151228, 0.0074683656, 0.0130846808, 0.00995432492, 0.00779530825, 0.0040926598, 0.00684251636, 0.00585745275, 0.00827309582, 0.00832596887, 0.00795208663, 0.00387993478, 0.00737860007, 0.00694301305, 0.00884661451, 0.00946409348, 0.00748184184, 0.00346630113, 0.00577624422, 0.00576821435, 0.00789772905, 0.0103915501, 0.00728557352, 0.00362133654, 0.00614511222, 0.00518163433, 0.00861075148, 0.0127267875, 0.00771675166, 0.00435590604, 0.00840874203, 0.00709551387, 0.0127796018, 0.0171134956, 0.0113703785, 0.00472565461, 0.00661326805, 0.00634279754, 0.00783528946, 0.0115550663, 0.0100772735, 0.00437491527, 0.00638961606, 0.00610365067, 0.00785282254, 0.00993120391, 0.00805045292, 0.00386854564, 0.00599327823, 0.00558594055, 0.00774326175, 0.00975840911, 0.007992208, 0.00539237447, 0.00662860414, 0.00878584199, 0.010670335, 0.0148191834, 0.0129498187, 0.00574289309, 0.00740460167, 0.00947209448, 0.00963141397, 0.0133147258, 0.0103081102, 0.00597497448, 0.00790084992, 0.00685766665, 0.00770121999, 0.0102445679, 0.00717434008, 0.00391488336, 0.00596913835, 0.00582370209, 0.00696886564, 0.0116406716, 0.00869779475, 0.00859189592, 0.00901426375, 0.0110643525, 0.0120926984, 0.0138822598, 0.0105861137, 0.00938535202, 0.0117793307, 0.0104894182, 0.0112650543, 0.0143907061, 0.00955157075, 0.00936114229, 0.0110301562, 0.0104821995, 0.0103879711, 0.0126693323, 0.0107743833, 0.00672967266, 0.00911004748, 0.00733876461, 0.0099576544, 0.0122636305, 0.00912279263, 0.00831041299, 0.00884209201, 0.00917748176, 0.0103985257, 0.0158272721, 0.012702019, 0.00835929252, 0.00881352928, 0.00987487007, 0.013873443, 0.0198807921, 0.0119143026, 0.00645631924, 0.0126213776, 0.00896339305, 0.0142983217, 0.0163608212, 0.0113959331, 0.00840355549, 0.0100802127, 0.00641274732, 0.0123846019, 0.0115984976, 0.00599290617, 0.00414154306, 0.00711669307, 0.00729489699, 0.00988513418, 0.00994616281, 0.0060228114, 0.00299307518, 0.00913481694, 0.0128436117, 0.00867688004, 0.0111604929, 0.00791525561, 0.00410508597, 0.00924996566, 0.011205825, 0.0116258189, 0.0101516414, 0.00746761775, 0.00439813547, 0.0103198411, 0.0126193045, 0.0125816893, 0.0111167394, 0.00872811116, 0.00538605172, 0.0130502181, 0.0150520364, 0.010972661, 0.0190074872, 0.00878183171, 0.00733250752, 0.0150624793, 0.0119357882, 0.0124969538, 0.0201149024, 0.0109524364, 0.00787560735, 0.0122771887, 0.0121806832, 0.0124864709, 0.0211085826, 0.00942086242, 0.00612073857, 0.0127323018, 0.0123511683, 0.013939918, 0.0209402218, 0.00858885981, 0.00699496316, 0.0124007678, 0.0101851262, 0.00886317529, 0.0176774561, 0.00791300088, 0.00553727243, 0.0116556641, 0.00839596242, 0.0109555107, 0.0103835259, 0.0108256666, 0.00619223248, 0.0128941247, 0.00823155791, 0.0120460028, 0.013337044, 0.0112241479, 0.00755384378, 0.011800942, 0.0110589741, 0.0110514006, 0.0197962783, 0.0118425759, 0.00818835106, 0.014472099, 0.0138821211, 0.012222793, 0.0189110339, 0.0215136372, 0.0130615616, 0.0167615768, 0.0196950026, 0.0245196652, 0.0294468794, 0.0126789929, 0.0110513894, 0.0292505082, 0.0209984332, 0.0219332241, 0.0259367488, 0.00988376047, 0.00964866392, 0.0200501066, 0.0152248386, 0.0266818143, 0.0222854689, 0.00905843079, 0.0117350733, 0.0260521546, 0.0162298717, 0.0261551607, 0.0149653358, 0.00907489471, 0.0116118342, 0.0267771948, 0.023572566, 0.0309888981, 0.0184096079, 0.0106359646, 0.0136195421, 0.0225138478, 0.0194911491, 0.0196503364, 0.022357719, 0.0114138834, 0.0147082424, 0.0213047136, 0.0147447037, 0.015567597, 0.0175855905, 0.00834652223, 0.00628421782, 0.0169130657, 0.00691876933, 0.00787939038, 0.00952921622, 0.00368890772, 0.00462135114, 0.00882138405, 0.00278103864, 0.00469723763, 0.00757993804, 0.00457362086, 0.00440048054, 0.0108183473, 0.00659506116, 0.0104953293, 0.0162671246, 0.0203160495, 0.00702991197, 0.0131699601, 0.0109338164, 0.0178586226, 0.0127938539, 0.00968123227, 0.00550450012, 0.0187359173, 0.0135511952, 0.0172453001, 0.0137546118, 0.0144926095, 0.0118916342, 0.0231403597, 0.0155161051, 0.0152118756, 0.00957491994, 0.00962619483, 0.0107515668, 0.0148218637, 0.0133207729, 0.00945002306, 0.0127779171, 0.0152181126, 0.0138292173, 0.0149837937, 0.0103387097, 0.00794582441, 0.0151462909, 0.0160004217, 0.00911213458, 0.0170953777, 0.0106447106, 0.0084832143, 0.0185950808, 0.013765756, 0.0084450841, 0.0176601522, 0.0105499318, 0.0219822228, 0.0380620584, 0.0321102925, 0.0178174768, 0.0312309023, 0.0123279924, 0.0223661754, 0.0330613218, 0.0238954779, 0.0166617911, 0.0330389924, 0.00853335019, 0.0110322582, 0.0305633508, 0.0101200407, 0.00572083844, 0.0239696074, 0.00500080315, 0.0102727329, 0.0151062906, 0.00724698696, 0.00600322569, 0.0277777947, 0.00529011339, 0.0136450035, 0.0182675011, 0.00952361897, 0.00608481094, 0.0252815951, 0.00480195507, 0.00937870052, 0.0137339933, 0.00770169403, 0.00519441767, 0.0152317602, 0.00403246237, 0.00929289777, 0.0134590995, 0.00811744295, 0.00680425996, 0.0235550068, 0.00430236058, 0.0074654012, 0.0128638986, 0.00803802721, 0.00681059435, 0.016251903, 0.0047938088, 0.00927505735, 0.015958868, 0.00650690496, 0.00512511237, 0.011579535, 0.00340507296, 0.00742030935, 0.0100918114, 0.00540533056, 0.00461283745, 0.00956169702, 0.00407551695, 0.010168002, 0.0116951754, 0.00586380344, 0.00430977438, 0.00965607446, 0.0040284195, 0.00923558231, 0.0139953857, 0.0040251282, 0.00396413729, 0.0104324818, 0.00379199046, 0.00607512938, 0.0126617784, 0.00433538621, 0.00393469166, 0.00851981714, 0.00265195314, 0.00481110159, 0.0113306418, 0.0033241699, 0.004081883, 0.0066811759, 0.00219135103, 0.00327105238, 0.00868197158, 0.00330928829, 0.00429223524, 0.0095611047, 0.00298798806, 0.00574071519, 0.0117628239, 0.00338174775, 0.00484565366, 0.0086889714, 0.00248354627, 0.00401880639, 0.00932258274, 0.00273452629, 0.0041910829, 0.00867431331, 0.0025211391, 0.00451789657, 0.0106401658, 0.00288942945, 0.00435328856, 0.00810441375, 0.00253248517, 0.00415021647, 0.0103339059, 0.00254664803, 0.00352273392, 0.00599334342, 0.00227722339, 0.00274781534, 0.00821207464, 0.00251751533, 0.00326146814, 0.00591471232, 0.00778925046, 0.00764842518, 0.016966952, 0.0137808919, 0.0113625452, 0.0101108924, 0.00687015103, 0.00628848327, 0.00933719706, 0.00527496217, 0.00502633164, 0.00723825023, 0.00373858749, 0.00365955452, 0.005936109, 0.00305102579, 0.00392304687, 0.0043425546, 0.00319301081, 0.00354977883, 0.00586265232, 0.00326538924, 0.0030920459, 0.00431125984, 0.00423383852, 0.00300959335, 0.00436341576, 0.00384841044, 0.00404636143, 0.00604276033, 0.00496233022, 0.00269983942, 0.00477820123, 0.00376880658, 0.0031700416, 0.00423825113, 0.00500746584, 0.00258981902, 0.00459247269, 0.00415745378, 0.00387021434, 0.00574733224, 0.00670415862, 0.00459421659, 0.00736979395, 0.00516146421, 0.00519787753, 0.00598204788, 0.0054837279, 0.00315676769, 0.0046174028, 0.00438051904, 0.00374235981, 0.00858557504, 0.00529382844, 0.00444505736, 0.00587733416, 0.00435981667, 0.0044422932, 0.0107213156, 0.0055716862, 0.0039435369, 0.0039793849, 0.00365712983, 0.0040338221, 0.00852276199, 0.0045810258, 0.00360950641, 0.0030974329, 0.00208446407, 0.00484426692, 0.00929782446, 0.00506110443, 0.00302559906, 0.00341424346, 0.00222294242, 0.00254952349, 0.00893342029, 0.00595106324, 0.00444005849, 0.00466082245, 0.00388194574, 0.00370849459, 0.0102069592, 0.00607596198, 0.00511599053, 0.00581858307, 0.00471262168, 0.00501511712, 0.00786771998, 0.00869927835, 0.00652098889, 0.00669822935, 0.00513155153, 0.00490719313, 0.00975084584, 0.00655280938, 0.00620304048, 0.0065760226, 0.00681888266, 0.00384028815, 0.00834192522, 0.0067517464, 0.00737636536, 0.00898392219, 0.00787581876, 0.00404562708, 0.0124814399, 0.00846207142, 0.0130085768, 0.015580412, 0.00828209985, 0.00433068024, 0.0141842831, 0.00832105707, 0.0100515913, 0.0132190967, 0.00696318178, 0.00441555167, 0.0138523923, 0.00608725427, 0.00978666171, 0.0092483582, 0.00636270223, 0.00548771583, 0.0122718019, 0.00516889291, 0.008274653, 0.0111563597, 0.00923453923, 0.00426672678, 0.0121273715, 0.00521490816, 0.00955982786, 0.0140652731, 0.0119916806, 0.00646479661, 0.0194129422, 0.00961597171, 0.0150327543, 0.0178904999, 0.0171247516, 0.0104312068, 0.0372142866, 0.015939014, 0.0195525996, 0.0256316401, 0.0214120783, 0.00990620721, 0.0185682811, 0.0113172224, 0.0121326521, 0.060414359, 0.0148074217, 0.00527794287, 0.0184583142, 0.016937796, 0.0104230186, 0.0258723535, 0.0121289184, 0.00933482405, 0.0217250176, 0.0175185744, 0.00944082905, 0.018248111, 0.013665868, 0.00684486236, 0.017871391, 0.0140361218, 0.0128185833, 0.0173091702, 0.016960511, 0.00778600154, 0.0170781612, 0.0144375917, 0.014249594, 0.0202341974, 0.0104030799, 0.00745214615, 0.0429374017, 0.0228226632, 0.0198317748, 0.0217030905, 0.0074032424, 0.00487903459, 0.0287016928, 0.0148501862, 0.0156170605, 0.0209932607, 0.00767116528, 0.00696441811, 0.018385414, 0.0191873703, 0.0168952998, 0.023822017, 0.0127713205, 0.00829846319, 0.0298097003, 0.0150045548, 0.0287049785, 0.0239006728, 0.0121670403, 0.00842379685, 0.0342846736, 0.0204079058, 0.0259186011, 0.0209367778, 0.0119723128, 0.00758506963, 0.0254348256, 0.0239709765, 0.0241415463, 0.0221727621, 0.00995975081, 0.00656179897, 0.0209473446, 0.0236242171, 0.0210178904, 0.0183695108, 0.0101782726, 0.00710531743, 0.0191200189, 0.0200372841, 0.0236297268, 0.0207896233, 0.0115695139, 0.00757858995, 0.0193051063, 0.0193796996, 0.0229638387, 0.0207969416, 0.0129102664, 0.00802524667, 0.0229696557, 0.0200171079, 0.00948202331, 0.0130611556, 0.0147698149, 0.00542148668, 0.0164471064, 0.0130719785, 0.0146054961, 0.0125544658, 0.00635834737, 0.00429779617, 0.00774743501, 0.00870272517, 0.00897231791, 0.007232517, 0.00861027837, 0.00806973968, 0.0148791783, 0.0222220216, 0.0117772771, 0.0213494431, 0.00920688175, 0.00821807701, 0.0138292229, 0.0184733327, 0.0137325013, 0.0218374599, 0.0109673217, 0.00572572509, 0.0151849054, 0.0160853416, 0.0103534106, 0.0335160457, 0.0128886094, 0.00823373068, 0.0227085799, 0.0170954689, 0.0173606407, 0.0283279829, 0.00948748831, 0.00825327728, 0.0204345584, 0.0206708983, 0.0210926961, 0.0225330517, 0.00936005916, 0.0118607078, 0.0216189306, 0.024816677, 0.0269107483, 0.0246044807, 0.0116536692, 0.0182878226, 0.0281046405, 0.01943166, 0.037357077, 0.0184425041, 0.0128015066, 0.01739184, 0.0215487368, 0.0228116959, 0.0268259868, 0.0310450997, 0.0129010398, 0.0286057275, 0.0335815176, 0.0360100791, 0.0303826351, 0.0329190642, 0.0153394993, 0.0314024948, 0.0336042754, 0.031280905, 0.0274710953, 0.027172558, 0.0110454969, 0.0216695461, 0.0200829413, 0.0278260075, 0.0329102091, 0.035654705, 0.0119270636, 0.0228302255, 0.0251908656, 0.0275076572, 0.0342653207, 0.0333445035, 0.0135366237, 0.021561861, 0.00975217111, 0.012588162, 0.0233402867, 0.0303544607, 0.00749154249, 0.0154081807, 0.0115562426, 0.0246138088, 0.0202906691, 0.00987527706, 0.00375252147, 0.011774431, 0.014424596, 0.0091147013, 0.0137740001, 0.0103185261, 0.00700955745, 0.0134830084, 0.0422443785, 0.0122147826, 0.0165041033, 0.00951352157, 0.00861903466, 0.0103591233, 0.00929923076, 0.0103817182, 0.0201633051, 0.0108949365, 0.00767832994, 0.016126046, 0.0158448573, 0.0167927798, 0.0331419483, 0.011920738, 0.00786668807, 0.012807643, 0.0201625731, 0.0257480927, 0.0242836326, 0.0136139942, 0.00751367817, 0.0148236733, 0.0209816601, 0.0196308196, 0.0234293491, 0.0150921503, 0.00719250739, 0.00750788022, 0.0118909739, 0.0142798396, 0.0225991216, 0.0119396066, 0.00549406884, 0.00943760853, 0.013172227, 0.0179561917, 0.0163058899, 0.00787742157, 0.00430606585, 0.00729829539, 0.00772444531, 0.0125378119, 0.0130350459, 0.00844345428, 0.00472793821, 0.00783074554, 0.00928923395, 0.012761645, 0.0141931185, 0.008296635, 0.00573495356, 0.00979151111, 0.0117639191, 0.0147569906, 0.0152986953, 0.00745281624, 0.00578433322, 0.00866482127, 0.0129889445, 0.0154842064, 0.0179043226, 0.00936362334, 0.00780525431, 0.0125356978, 0.0162746217, 0.0200182609, 0.0192647316, 0.00944834109, 0.00710673677, 0.0111578414, 0.0119844628, 0.0154972961, 0.0157510303, 0.0069605154, 0.00677705556, 0.0128177386, 0.0149643673, 0.0139218662, 0.0150065413, 0.00750524318, 0.00601082807, 0.0100340405, 0.0103784213, 0.0109803742, 0.0093327472, 0.00560884411, 0.00555604696, 0.00964745134, 0.0102844276, 0.0121843722, 0.00875357632, 0.004581769, 0.00472935475, 0.00851698685, 0.00997779425, 0.0126191135, 0.00858055055, 0.00492138462, 0.0041584014, 0.00866104569, 0.00946692377, 0.0117177786, 0.00937746465, 0.00552243041, 0.004591492, 0.00942125823, 0.00871587452, 0.00809100922, 0.0065936367, 0.00487467041, 0.0039637587, 0.00869917218, 0.00866599288, 0.00997425243, 0.0105029587, 0.00590146799, 0.00385388196, 0.00794752222, 0.00822571199, 0.00985954888, 0.00786716584, 0.00563732302, 0.00392266735, 0.00739713339, 0.00750090508, 0.0117679695, 0.00601881882, 0.00490657939, 0.00412173, 0.00655868, 0.00790356658, 0.0146650746, 0.00688628107, 0.00499592302, 0.00454074563, 0.00781197427, 0.00864474103, 0.0107100792, 0.0086221071, 0.0052342792, 0.0050829947, 0.00846306328, 0.010002384, 0.012900372, 0.00950295571, 0.00572087057, 0.00518936291, 0.00917566847, 0.013003001, 0.0119201764, 0.0097746551, 0.00531297596, 0.00442511, 0.00871685, 0.0110827032, 0.0121438699, 0.00897977129, 0.00449920446, 0.00412496924, 0.00684322929, 0.0107043767, 0.00987395085, 0.00830114353, 0.00436718762, 0.0043794876, 0.00621867552, 0.00883009005, 0.0107111558, 0.0109230215, 0.0066548544, 0.00664921431, 0.00795153063, 0.00947994366, 0.0103371786, 0.00732453261, 0.00471635442, 0.00345955, 0.0064501, 0.00654340722, 0.00655113114, 0.00714781554, 0.00434050011, 0.00304031721, 0.00577994715, 0.0060758288, 0.00772536593, 0.00775769865, 0.0044852877, 0.00385682285, 0.00641918229, 0.00621214835, 0.00694375904, 0.00816736557, 0.00539921736, 0.00417214399, 0.0052017495, 0.00685334811, 0.00516398856, 0.00604296988, 0.00438633515, 0.00361187, 0.00521279, 0.0047869687, 0.00636702636, 0.00716553954, 0.00409815414, 0.00263441633, 0.00476689916, 0.00488298666, 0.00736593734, 0.00550463051, 0.00465837214, 0.0031066197, 0.00286740134, 0.00525275338, 0.00491236569, 0.0080543682, 0.00560707878, 0.00332359015, 0.0059125768, 0.00813508965, 0.00687679462, 0.00834325515, 0.00628079474, 0.00344138, 0.00487542, 0.00963457115, 0.00744754821, 0.0105113713, 0.00666328846, 0.00414346252, 0.0060052434, 0.00871259533, 0.00651177671, 0.00879254751, 0.0044409167, 0.00345437671, 0.00535243284, 0.00971566886, 0.00773194106, 0.00701318355, 0.00884564035, 0.00386299822, 0.00519268727, 0.00667087687, 0.00904781278, 0.0103605911, 0.00678965915, 0.00359363528, 0.00446307147, 0.00575192878, 0.00659016473, 0.00852954201, 0.0068281698, 0.00420120824, 0.00466502132, 0.00613369234, 0.00734268688, 0.010117501, 0.00598643906, 0.00353894057, 0.00409715204, 0.00556239439, 0.00633910205, 0.00774736144, 0.0090572238, 0.00733505562, 0.00418998022, 0.0110014556, 0.0118965497, 0.0122470884, 0.0120398067, 0.00935883075, 0.00497202761, 0.00869255792, 0.0138814431, 0.0122306766, 0.011144896, 0.00738898292, 0.00867491215, 0.01594924, 0.0161964633, 0.0170824192, 0.0119757252, 0.0122599937, 0.00823571254, 0.0118399933, 0.0107521294, 0.0162479766, 0.0102055427, 0.0107400799, 0.00893674698, 0.0103977947, 0.013305502, 0.0191988591, 0.0165333319, 0.0136099868, 0.00850136206, 0.0130625572, 0.0143304951, 0.0230288096, 0.021137245, 0.0174653009, 0.00940470584, 0.0113131143, 0.0130153857, 0.0278442595, 0.0113365641, 0.0109169977, 0.00677999575, 0.00685500074, 0.0107712867, 0.0216532499, 0.00888315402, 0.00890137069, 0.00636620866, 0.00827095285, 0.00790926721, 0.0132789025, 0.00671970984, 0.00917459372, 0.00527908234, 0.00612702174, 0.00757926749, 0.0171072669, 0.00982436351, 0.00945041142, 0.00654602423, 0.0070278123, 0.0113317221, 0.021823708, 0.00793760084, 0.00825795345, 0.00650580786, 0.00731277885, 0.0112209721, 0.017304102, 0.00972297415, 0.00759581616, 0.00703150034, 0.00630807318, 0.013419061, 0.0266174842, 0.0111779533, 0.01064196, 0.00748951, 0.00569049176, 0.0145454956, 0.0224737599, 0.0108376779, 0.0106096696, 0.00621761475, 0.0076140333, 0.0122910338, 0.0243150834, 0.00951663218, 0.00965980999, 0.00573495077, 0.00795016252, 0.0107068708, 0.0256839972, 0.0111455796, 0.00823190063, 0.00566451484, 0.0086695822, 0.0135903871, 0.0248349886, 0.00758325309, 0.00872613, 0.00518823, 0.00910592731, 0.0152910035, 0.0237076283, 0.00653312774, 0.00841281097, 0.00478104316, 0.00783739518, 0.0120443571, 0.0166649148, 0.00569840195, 0.00950497482, 0.00511510763, 0.0070141796, 0.0140784914, 0.0246126186, 0.00637745857, 0.0103245946, 0.00545079214, 0.00632096827, 0.0137303378, 0.0190267395, 0.00440471247, 0.00954424, 0.00579762, 0.00734189153, 0.0163995251, 0.0209764764, 0.00611992367, 0.0113888904, 0.00574028539, 0.00818578061, 0.0137613723, 0.0207800828, 0.00938259065, 0.010853623, 0.00588507857, 0.00849127863, 0.0170076881, 0.0186347347, 0.00894273352, 0.0134615609, 0.00822766684, 0.00986160617, 0.0194805339, 0.0167569891, 0.0100307111, 0.01314074, 0.00962881, 0.00971949473, 0.0172106475, 0.0217119269, 0.0100539913, 0.0154430568, 0.00797287188, 0.0110172965, 0.0138991168, 0.0186720025, 0.0101413094, 0.0168765634, 0.00585844135, 0.0121307364, 0.0112321936, 0.0207302198, 0.00999958348, 0.0115663, 0.00549358, 0.00928416569, 0.0097618103, 0.0206616241, 0.0072789751, 0.00990052, 0.00615363, 0.00934489723, 0.0106407525, 0.0223571789, 0.00785075407, 0.00933741685, 0.00662347255, 0.00899764895, 0.00875088759, 0.0163684562, 0.00581594603, 0.00706738513, 0.00543809403, 0.00688560959, 0.0111518307, 0.0145848859, 0.00817533955, 0.01145792, 0.00618946, 0.00615887577, 0.014276457, 0.0123068597, 0.00633363798, 0.00868705, 0.00546898, 0.005984555, 0.015865311, 0.012869834, 0.00514890859, 0.00972285587, 0.00588144502, 0.0063208486, 0.0118931709, 0.0129201692, 0.0049175052, 0.0084244255, 0.00666222768, 0.00755866803, 0.0118659791, 0.0156240044, 0.00580045534, 0.0112778181, 0.0069023734, 0.00834824238, 0.0125630377, 0.0141282836, 0.00671896525, 0.00937501, 0.00491002, 0.00732018985, 0.0121821798, 0.0151850982, 0.00639004633, 0.00966629107, 0.00539057003, 0.0075748032, 0.0112082129, 0.0146657499, 0.00644377805, 0.00914595183, 0.00500688143, 0.00803335942, 0.0141432425, 0.0141392536, 0.00608695392, 0.0110081462, 0.00579605205, 0.00807852484, 0.0126190484, 0.012214045, 0.00623970386, 0.01161187, 0.00662985, 0.00753993727, 0.0136383744, 0.010239562, 0.00784028694, 0.0155869471, 0.00700890785, 0.00734604895, 0.0125333723, 0.0146419136, 0.00948690996, 0.0171528831, 0.00792943966, 0.0110101709, 0.0146159725, 0.0168323927, 0.00970536005, 0.0156151978, 0.00669124071, 0.00913103297, 0.0131125432, 0.014638667, 0.00918496773, 0.01453099, 0.00582675, 0.00966631342, 0.0119659463, 0.0109068593, 0.008701602, 0.015433941, 0.00630652439, 0.00926113408, 0.0111109689, 0.00920739584, 0.00701562129, 0.0108780386, 0.00578809949, 0.00851564109, 0.010468049, 0.0095601175, 0.00708319666, 0.00845122, 0.00573785, 0.010639363, 0.0107651679, 0.0091448538, 0.00576854311, 0.00749054, 0.00323263, 0.00792629458, 0.00744259683, 0.00696426677, 0.00448131654, 0.00659096381, 0.00325461454, 0.00787991937, 0.00655068737, 0.00962932315, 0.00872217957, 0.00797456224, 0.00375268888, 0.00813225843, 0.00805947557, 0.0131977648, 0.00904011168, 0.00835467, 0.00489031, 0.00510988291, 0.00696981, 0.0111545185, 0.00930543989, 0.01563608, 0.01163054, 0.0149138086, 0.0119738122, 0.0154021261, 0.00893672928, 0.0177574288, 0.010854518, 0.00893603824, 0.0129936291, 0.0147360461, 0.00979481265, 0.0144291716, 0.00704883412, 0.00999511406, 0.0186908394, 0.0198428724, 0.0182462893, 0.016011551, 0.0081415493, 0.00926161464, 0.0164571647, 0.0123783452, 0.010006601, 0.00989112, 0.00410801, 0.00988587923, 0.0197075624, 0.0168873332, 0.0140614845, 0.00855915248, 0.00492906384, 0.00618683035, 0.00527376402, 0.0109974882, 0.00300734071, 0.00392646063, 0.00657952856, 0.00358317839, 0.00313779037, 0.00776713667, 0.00498409057, 0.0076513174, 0.00544084609, 0.00287921331, 0.00318449619, 0.00720960647, 0.00375119341, 0.00447927, 0.00431981, 0.00324252038, 0.00431367196, 0.00820772536, 0.00529411947, 0.00490903342, 0.00599612156, 0.00436519831, 0.00597355329, 0.009883238, 0.00641910359, 0.00517185358, 0.00578904105, 0.0037703428, 0.00374475331, 0.00841356255, 0.00473198527, 0.00402795663, 0.00193059444, 0.00394847337, 0.0038896089, 0.0137869921, 0.00409822632, 0.00208215, 0.00278275, 0.00419307686, 0.00296690105, 0.00809914619, 0.00699104927, 0.00540414033, 0.00821313448, 0.00483927922, 0.00563059933, 0.0101724239, 0.0124411788, 0.0111253439, 0.0148380185, 0.00780284638, 0.00279226992, 0.0126965493, 0.014717442, 0.00507663237, 0.00377005315, 0.0538582169, 0.00237052329, 0.0158759523, 0.0171740521, 0.00415617, 0.00412974, 0.0219978094, 0.0024990947, 0.0200222358, 0.0140613923, 0.00610713521, 0.00614090543, 0.0366533287, 0.00345822354, 0.0182446241, 0.0118381772, 0.00597237004, 0.00556052988, 0.018218277, 0.0026174169, 0.0113244001, 0.0101088118, 0.0041257781, 0.00397462677, 0.0123293642, 0.00385319954, 0.0089178253, 0.00401943177, 0.00342544, 0.00563163, 0.0107555389, 0.00313695963, 0.0102255233, 0.00624469668, 0.00396270072, 0.00526267942, 0.0109431837, 0.00320521975, 0.0139594181, 0.010475521, 0.00365893519, 0.00367928483, 0.0104226265, 0.00277740858, 0.0141227981, 0.0117007205, 0.0032808492, 0.00324707129, 0.0102400538, 0.00261239056, 0.0141852563, 0.00711224042, 0.00286921, 0.00212322, 0.00574242184, 0.00246293796, 0.0103679616, 0.00734137045, 0.00223673414, 0.00217583962, 0.00480311783, 0.00206069811, 0.00981146563, 0.00695083523, 0.0019577425, 0.00233190437, 0.00395004917, 0.00195832294, 0.0116369138, 0.00557573279, 0.00162867049, 0.00213310472, 0.00300942338, 0.00210960954, 0.00881015602, 0.0067458516, 0.00224785, 0.00278381, 0.00507366378, 0.00260009454, 0.0072600171, 0.00645357929, 0.00197381363, 0.00233257329, 0.00324167102, 0.00226925081, 0.00693968683, 0.00428949064, 0.00179912173, 0.00168474857, 0.00242343475, 0.00173135416, 0.0050618588, 0.00378267118, 0.00191262655, 0.00200001942, 0.00250401557, 0.00220809458, 0.00778718386, 0.00762772234, 0.00239981, 0.00257443, 0.00340330787, 0.00284932693, 0.00847646128, 0.00823871884, 0.00241156365, 0.00226116576, 0.00369577529, 0.00342627452, 0.00990400091, 0.00928872358, 0.00312615442, 0.00317730522, 0.00446031848, 0.00400888082, 0.00897312257, 0.00896295253, 0.0032975853, 0.00330683566, 0.00451740716, 0.00351318554, 0.00805025548, 0.00889900234, 0.00276837, 0.0035529, 0.00472281873, 0.00408774382, 0.0100218179, 0.009653043, 0.00286918762, 0.00314413593, 0.00491309259, 0.00383405481, 0.011603551, 0.0100500425, 0.00289847679, 0.00312062097, 0.00394303864, 0.0040403218, 0.0098890774, 0.00881388783, 0.00274378201, 0.00270773889, 0.00409312034, 0.00382333715, 0.00834657438, 0.0088855885, 0.00344184, 0.00299008, 0.00523419911, 0.00476832269, 0.00898429193, 0.00865687151, 0.00328403781, 0.00364543241, 0.00558994105, 0.00378823094, 0.00876299944, 0.00741376821, 0.00353828771, 0.00388691644, 0.00574078085, 0.00457485253, 0.0103700748, 0.00735845836, 0.00245429552, 0.00308041647, 0.00617275899, 0.00415031007, 0.0101298662, 0.00885361619, 0.00292565, 0.00365734, 0.00902400631, 0.00376545312, 0.00924605969, 0.0113272499, 0.00318704173, 0.00385041116, 0.00985922664, 0.00509631122, 0.0115949567, 0.0118150637, 0.0026659132, 0.00329375733, 0.00750746019, 0.00502324663, 0.00727876555, 0.00638678903, 0.00275447452, 0.00455458695, 0.0089879008, 0.00707595656, 0.0134197921, 0.00946449209, 0.00284567, 0.00282991, 0.00602862053, 0.0038974653, 0.00747722201, 0.00749112433, 0.00389835029, 0.00280830311, 0.00691960147, 0.00356665184, 0.00895919651, 0.00863200147, 0.00362750725, 0.00352699123, 0.00599736674, 0.00491827074, 0.0109183043, 0.00779156573, 0.00307780947, 0.00324051571, 0.00705764676, 0.00458110822, 0.00753238657, 0.00702527491, 0.00279016, 0.00296669, 0.00514405966, 0.00308712851, 0.00902351923, 0.0069022039, 0.00446136016, 0.00447316607, 0.0153015107, 0.00786067639, 0.0135823926, 0.0122681092, 0.00552722812, 0.00474795233, 0.00802705251, 0.00571873644, 0.00780879287, 0.00821670424, 0.00530583132, 0.00338121923, 0.00652680732, 0.00526881358, 0.0079096863, 0.00536515051, 0.00346906, 0.00295159, 0.00518530561, 0.00533912145, 0.00717776502, 0.00840079784, 0.00604712917, 0.0073229312, 0.0104479352, 0.00846110191, 0.00791349914, 0.00710511534, 0.00808794796, 0.00730209704, 0.0112655479, 0.00917727686, 0.00930472277, 0.00887017697, 0.00661815703, 0.00677525159, 0.0129087241, 0.0103487996, 0.0100338412, 0.0117066605, 0.0072752, 0.00436384, 0.00974729657, 0.00689431839, 0.0105821947, 0.0114200339, 0.00995684136, 0.0102754328, 0.0189989377, 0.0115104998, 0.0133527732, 0.0155208195, 0.00906005781, 0.00574200461, 0.015883211, 0.0157684367, 0.0144511051, 0.0119058238, 0.00856998656, 0.0059323092, 0.0158884656, 0.0127498806, 0.00997520424, 0.0109303771, 0.00743322, 0.00381249, 0.0107904393, 0.0121451737, 0.01198815, 0.0115470747, 0.00994160771, 0.0133190546, 0.0147227477, 0.0098815253, 0.0199044514, 0.015744498, 0.0104159601, 0.00821942091, 0.0156818554, 0.00838417094, 0.0123754255, 0.0118428757, 0.00704124244, 0.00662288582, 0.013062804, 0.0157390442, 0.0105543137, 0.00890835281, 0.00356001, 0.00396249, 0.0133930892, 0.0132301655, 0.0112794982, 0.0101394923, 0.00470345234, 0.0030832747, 0.0103958761, 0.0204521343, 0.012807956, 0.0093006501, 0.0042395913, 0.00264142128, 0.00782449823, 0.00910616014, 0.00809599366, 0.00685428269, 0.00241876603, 0.0021026812, 0.00564243505, 0.00714292098, 0.00861356407, 0.00686404668, 0.00307482, 0.00236863, 0.00726767164, 0.00868654065, 0.0081614852, 0.00595882814, 0.00241064164, 0.002191904, 0.00777614163, 0.0085105747, 0.00633250363, 0.00563953863, 0.00338084484, 0.00257271738, 0.011814747, 0.0111731095, 0.00780966412, 0.00541632948, 0.0031233367, 0.00236212695, 0.00658968417, 0.00748212822, 0.00639225403, 0.00506943138, 0.00284526, 0.00250661, 0.00746124331, 0.00987934694, 0.00762377819, 0.00559367985, 0.00289908168, 0.00267781946, 0.0087773446, 0.0140497237, 0.00840433035, 0.00634263735, 0.00297575118, 0.00287505868, 0.00930745807, 0.00859819911, 0.00986271817, 0.00832749624, 0.00545183104, 0.0048760958, 0.0185934324, 0.0100808237, 0.0142921144, 0.0104840351, 0.00586795, 0.00472023, 0.0197384097, 0.0157830343, 0.0200381353, 0.0156269446, 0.00982205663, 0.00662727049, 0.0244774744, 0.0194270238, 0.0202130135, 0.0152522149, 0.0101968953, 0.0045580538, 0.0149436025, 0.0161416307, 0.0135853244, 0.00976424851, 0.00753416261, 0.00408343226, 0.0131477993, 0.0142236287, 0.0107456399, 0.0102761891, 0.00877454, 0.00443652, 0.0118569639, 0.0172056407, 0.0150650553, 0.00890845805, 0.00697023189, 0.00352488854, 0.0158185493, 0.016859727, 0.0163020417, 0.00965091027, 0.00742340693, 0.00378714781, 0.0127675273, 0.0156482626, 0.0116703948, 0.00995822717, 0.00684674317, 0.00345854228, 0.0125591177, 0.0199087895, 0.0126471631, 0.0116512645, 0.00532253971, 0.0036134664, 0.0118384911, 0.0225278456, 0.0123835644, 0.0110317077, 0.00566356163, 0.00391940819, 0.010393953, 0.0213411618, 0.0105424682, 0.00837708637, 0.00438378053, 0.0030060003, 0.00706275553, 0.0169874839, 0.00641550962, 0.00763461506, 0.00369343162, 0.00396815687, 0.0123296594, 0.0242613517, 0.0263361838, 0.022083221, 0.01365938, 0.01092262, 0.00995623413, 0.0133966561, 0.0114257475, 0.00804524869, 0.00415548217, 0.00514467014, 0.00493140798, 0.00996950828, 0.0127967158, 0.00868220534, 0.00320186396, 0.00461493572, 0.00730250543, 0.00759165548, 0.0165689271, 0.013966877, 0.00466436287, 0.00401793746, 0.00615312625, 0.00806666911, 0.00844462868, 0.00926758442, 0.00369536271, 0.00389246992, 0.00617695134, 0.00810288079, 0.0066788597, 0.00958445761, 0.0157753173, 0.00551680848, 0.00699317455, 0.0119660869, 0.0119730458, 0.0121626453, 0.00723216776, 0.00638168957, 0.00711023668, 0.0130231259, 0.0130311511, 0.0155794052, 0.00710313115, 0.00780433882, 0.00816101767, 0.0134336902, 0.0124331908, 0.0145221706, 0.00647226861, 0.00839936081, 0.00823981501, 0.0141515024, 0.0106355473, 0.0160779338, 0.00578448968, 0.00778594194, 0.00910854992, 0.027028732, 0.0117844203, 0.0221702754, 0.00696204184, 0.00991180632, 0.0122243073, 0.0132238558, 0.010011076, 0.0205820575, 0.00588192185, 0.00654064026, 0.00837262254, 0.0225933697, 0.0108470479, 0.0208526757, 0.01154769, 0.00619163, 0.00903642364, 0.0154349757, 0.00967721548, 0.0307309162, 0.0108601162, 0.00611522095, 0.0106066354, 0.0203963816, 0.0116976937, 0.0177328456, 0.00652665691, 0.00589725468, 0.00667405361, 0.0144757107, 0.0111459643, 0.0199223384, 0.00595814269, 0.00687763514, 0.00770378206, 0.0152058499, 0.0188066885, 0.0161943398, 0.00511388, 0.00551959, 0.00712569151, 0.0142290918, 0.0104914261, 0.0140198655, 0.00508387946, 0.00442928355, 0.00573963253, 0.0144655714, 0.0100418301, 0.0155357625, 0.00474240119, 0.00468914723, 0.00771594932, 0.0195471067, 0.0107877059, 0.0148949763, 0.00558890169, 0.00516280392, 0.00706828153, 0.0166625008, 0.0112391599, 0.014891387, 0.00696412474, 0.00569998566, 0.00869391859, 0.0192042999, 0.0142387534, 0.0192212909, 0.00751660112, 0.00483972905, 0.00672352361, 0.0241552554, 0.012784549, 0.0160387531, 0.00664698519, 0.0042279684, 0.00765448203, 0.0205095969, 0.00857604668, 0.0119664362, 0.00572464243, 0.00415293453, 0.00691306964, 0.0183544774, 0.00774044404, 0.00960519258, 0.00593753019, 0.00424071122, 0.00716329692, 0.0172869824, 0.00978104863, 0.0103530688, 0.00503674662, 0.00390719995, 0.00697284611, 0.0138964057, 0.00657216134, 0.00897081289, 0.00482292892, 0.00357923075, 0.00664264755, 0.020011019, 0.00817218795, 0.0133974049, 0.00493001612, 0.00407726457, 0.00761660608, 0.0205267612, 0.00789372064, 0.00855127722, 0.00651700469, 0.0054876972, 0.00674307952, 0.0192716867, 0.00662934501, 0.012078546, 0.00667413883, 0.00527338404, 0.00735781156, 0.026013175, 0.0108437883, 0.0137888407, 0.0088467896, 0.00550952507, 0.00815824699, 0.0255420301, 0.0107512474, 0.0156181883, 0.00786598586, 0.00458371872, 0.00675820839, 0.0183496624, 0.0123156952, 0.0130627239, 0.00456525059, 0.00345346262, 0.0056390469, 0.0146568902, 0.00933428202, 0.00909496751, 0.00877680164, 0.00997297652, 0.0117948493, 0.0267848764, 0.0173622034, 0.0137920501, 0.0199184474, 0.0106198704, 0.0126616647, 0.0244080871, 0.0195611119, 0.0142662888, 0.00834127516, 0.00568064163, 0.00823206734, 0.0152972816, 0.00795208663, 0.0100022657, 0.05454862, 0.02181121, 0.0232494716, 0.0099399006, 0.00809525792, 0.00782965031, 0.00896361005, 0.00932725612, 0.00696652988, 0.0129968217, 0.01052556, 0.0109185213, 0.00774285058, 0.00612260913, 0.00577108795, 0.00799456052, 0.00825180579, 0.0106265312, 0.00741606764, 0.00542424899, 0.00423842808, 0.00952965301, 0.00737166451, 0.00468299072, 0.00580320321, 0.00465834141, 0.00338636222, 0.0110614952, 0.00553676393, 0.00353613007, 0.00383567042, 0.00251414557, 0.00182929379, 0.00652377494, 0.00362222246, 0.00320992176, 0.0028175239, 0.00215274398, 0.00170116627, 0.00756443618, 0.00359459291, 0.00409641629, 0.00249907072, 0.00221776636, 0.00215152372, 0.0056061917, 0.00258081825, 0.00381038291, 0.00268517435, 0.00179187616, 0.00216597971, 0.00560653117, 0.00291958544, 0.0055716522, 0.00309618469, 0.00178617856, 0.0028938239, 0.0115065277, 0.00304408302, 0.00507501699, 0.00434691552, 0.00201423466, 0.00403854204, 0.0129438452, 0.00437583402, 0.00705460366, 0.00508372579, 0.00215617218, 0.00469919946, 0.0111623565, 0.00362894009, 0.00732416194, 0.0055475859, 0.00250862679, 0.0046091564, 0.0126102287, 0.00454135844, 0.00737946667, 0.00577173289, 0.00283896248, 0.00473049935, 0.0127457231, 0.00491026789, 0.00711660273, 0.00507022301, 0.00283981208, 0.00397944357, 0.0100743957, 0.00473220833, 0.00699767331, 0.00400806963, 0.00275465497, 0.00376212038, 0.00926085841, 0.0040090573, 0.00688888784, 0.00434762333, 0.00310337543, 0.00379441236, 0.00933510251, 0.00448407885, 0.00770184724, 0.00376710831, 0.00287046493, 0.00389018189, 0.008350241, 0.00415688101, 0.00833925605, 0.00422162935, 0.00318378466, 0.00404767413, 0.00755920121, 0.00455977209, 0.0092813503, 0.0039156531, 0.00311887427, 0.0040908563, 0.00786981639, 0.00477807596, 0.00960190315, 0.00508646574, 0.0035690926, 0.00518545136, 0.00829672813, 0.00474155275, 0.00981707312, 0.00511547411, 0.00378110074, 0.00585437426, 0.00856508128, 0.00630245032, 0.0138235744, 0.0059182439, 0.0044127414, 0.00853940472, 0.0113077611, 0.0084203044, 0.0142832361, 0.00559772365, 0.00324362842, 0.00416421099, 0.00719757983, 0.00552940555, 0.0111906296, 0.00392328575, 0.0028390747, 0.00317830965, 0.00629679626, 0.00371258939, 0.00729760481, 0.00330756465, 0.00283023855, 0.00335220085, 0.0130029097, 0.00938338879, 0.00807004515, 0.00393510237, 0.00277664931, 0.00456869742, 0.00854202826, 0.0068904208, 0.00665536243, 0.00332034379, 0.00199936563, 0.00372864958, 0.00529927015, 0.00379625824, 0.00564884115, 0.00325707183, 0.00201738416, 0.00341047044, 0.00512974104, 0.00374092348, 0.00691949623, 0.0039268462, 0.00234109233, 0.00383655075, 0.00550607406, 0.00391035993, 0.00713428529, 0.00354348309, 0.00255033886, 0.00271627028, 0.00529161468, 0.00392694119, 0.00700046355, 0.00413233554, 0.00308657414, 0.00430631358, 0.00875288993, 0.00597378565, 0.00990190636, 0.0074609546, 0.00472646393, 0.00554653397, 0.00978230499, 0.0063871583, 0.0103174699, 0.00715328008, 0.00733535411, 0.00738418708, 0.0132256718, 0.00534193078, 0.00856750738, 0.00602560909, 0.00477108127, 0.00567952124, 0.00815019477, 0.00595866702, 0.00944492314, 0.00623674178, 0.00361431995, 0.00488623558, 0.00651240023, 0.00549235241, 0.00835101958, 0.00621314859, 0.00471677072, 0.00439346069, 0.00654466962, 0.00497773755, 0.0103259301, 0.00676122494, 0.00438365154, 0.00638826052, 0.00801366847, 0.00725983549, 0.0110217249, 0.0065349224, 0.00501604052, 0.00546181994, 0.00667424267, 0.00490089227, 0.00955419242, 0.00683877151, 0.00743434811, 0.00865151547, 0.0127110574, 0.00687893853, 0.0154893622, 0.0157722179, 0.00968805607, 0.0156227211, 0.0109776305, 0.0054074428, 0.0115022482, 0.00966336951, 0.0163799319, 0.0127258953, 0.0125959404, 0.00995205157, 0.00876539759, 0.00767845009, 0.0099193491, 0.00704116607, 0.0113722552, 0.00627640914, 0.00908898283, 0.00906986184, 0.00823987834, 0.00635042926, 0.0132825207, 0.00977886003, 0.0164845344, 0.0132284025, 0.0067179217, 0.00970398542, 0.0196116734, 0.0072428924, 0.0114377104, 0.00898965821, 0.00386868161, 0.00523589784, 0.0111351274, 0.00478657056, 0.00544285169, 0.00603305642, 0.00246449537, 0.00369795109, 0.00606119214, 0.00287904055, 0.0039126859, 0.00536888745, 0.00296544144, 0.00591020007, 0.0061794254, 0.00546304276, 0.00553985639, 0.0052310871, 0.00284325448, 0.00489369268, 0.00441272883, 0.00352956285, 0.00530613866, 0.005269079, 0.00241776626, 0.00391517906, 0.00491223251, 0.00267813634, 0.00354714529, 0.00471405825, 0.00228857924, 0.00467493571, 0.00449704146, 0.00269306614, 0.00393447792, 0.00477955956, 0.00288650393, 0.0050932439, 0.00571318902, 0.0026633942, 0.00522468379, 0.00518588629, 0.00243972288, 0.00603159238, 0.00474669551, 0.00236715749, 0.00416209176, 0.00355480565, 0.00207345537, 0.0043288786, 0.00360516645, 0.00303216511, 0.00416484382, 0.00403038692, 0.00284958165, 0.00665179733, 0.00651532551, 0.00564303715, 0.00988853537, 0.00712706195, 0.00359677267, 0.00644306745, 0.00895750802, 0.00431917235, 0.00737596396, 0.00512269326, 0.0037831564, 0.00613077451, 0.00640195003, 0.00376513437, 0.00708837621, 0.00492031081, 0.0033489971, 0.005488283, 0.00490759918, 0.00276444433, 0.00446987385, 0.0034369065, 0.00193032809, 0.00440269709, 0.00376015995, 0.00234619412, 0.00420305552, 0.00309811905, 0.00171092292, 0.00450666435, 0.00563255837, 0.00313123921, 0.00445183367, 0.00373164727, 0.00207377621, 0.00548180845, 0.00673293741, 0.00320273614, 0.00540865352, 0.00450812746, 0.00262048864, 0.00592421321, 0.00520152831, 0.00367294392, 0.0065757772, 0.00483064773, 0.00284581562, 0.00365095469, 0.0055210162, 0.00400851108, 0.00837713387, 0.00530928094, 0.00276636845, 0.00361362426, 0.00724361883, 0.00295079849, 0.00660500955, 0.00498407613, 0.00241008913, 0.00452004978, 0.0063314233, 0.00520206615, 0.00891207531, 0.00535369711, 0.00314016594, 0.00471995026, 0.00887360238, 0.0060800435, 0.006882424, 0.0055879904, 0.00314051961, 0.00442593405, 0.00639519515, 0.00429336168, 0.00612547714, 0.00446576299, 0.00434577651, 0.00544866221, 0.00930770393, 0.00563068688, 0.00608085003, 0.00434819935, 0.00447549578, 0.00584578281, 0.00834068377, 0.00616182433, 0.00560701545, 0.00598171633, 0.0037443568, 0.00396689074, 0.00545681315, 0.00379472575, 0.00476546492, 0.00430443091, 0.00317116594, 0.00392424921, 0.00526610482, 0.00361825083, 0.00328345085, 0.00419809762, 0.00310815312, 0.00441794237, 0.00552168163, 0.00339180068, 0.00329344254, 0.00380906183, 0.00317706075, 0.00418583583, 0.00565505819, 0.00311764795, 0.00354948058, 0.00354795135, 0.00255112234, 0.00314528542, 0.00415061694, 0.00252714986, 0.0028422894, 0.00293641165, 0.00279090041, 0.00293509127, 0.00410369039, 0.00207014102, 0.00245884224, 0.0025999858, 0.00235792994, 0.00292886049, 0.00508931372, 0.00250606542, 0.00299851829, 0.00295085995, 0.00315860217, 0.00344078243, 0.00757857552, 0.00420194678, 0.00352073228, 0.00435666367, 0.00366486446, 0.00312455138, 0.00558492821, 0.00258842087, 0.00346545014, 0.00320409914, 0.00266843894, 0.00296083209, 0.00654952601, 0.00286761415, 0.00304514822, 0.00338822114, 0.00803306233, 0.0057886648, 0.013069259, 0.0052786693, 0.00527403923, 0.0040770364, 0.00458512781, 0.00379674928, 0.00599357067, 0.00396711286, 0.00423939619, 0.00328849698, 0.00452600559, 0.00335563719, 0.00684816064, 0.00433818204, 0.00485372171, 0.0032843498, 0.0049021598, 0.00413858378, 0.0105298208, 0.00597742759, 0.00561875477, 0.00712029589, 0.0100280177, 0.006282866, 0.0136304544, 0.0071526221, 0.00692241965, 0.00812360179, 0.0085996259, 0.00842770841, 0.0129280891, 0.00951246638, 0.0070150462, 0.00874236785, 0.00940605626, 0.00901019294, 0.0110852318, 0.0068947617, 0.0073365001, 0.0117793484, 0.0112006655, 0.00942015089, 0.0140051795, 0.00772867119, 0.0107120546, 0.00859261956, 0.0145111065, 0.00896594301, 0.0108934306, 0.00745817181, 0.00932767894, 0.00680522621, 0.0130755836, 0.00968406349, 0.0125580709, 0.00924031436, 0.00733651454, 0.00494347326, 0.00707477052, 0.00582433958, 0.0113633908, 0.00552954758, 0.00585418195, 0.00513359439, 0.00606890628, 0.00589889847, 0.00735722622, 0.00434125215, 0.00712151593, 0.00742103858, 0.00715833483, 0.00823221169, 0.0128036886, 0.00642764894, 0.0075453124, 0.00707808044, 0.00570872147, 0.00716568483, 0.00875648484, 0.00444175815, 0.00620043697, 0.00481303828, 0.00414765766, 0.00523934187, 0.00509986887, 0.0036457961, 0.00443426613, 0.00454203505, 0.00295092468, 0.00407625828, 0.00559394527, 0.0040055709, 0.00572142657, 0.00525783841, 0.00352790277, 0.00481591746, 0.00546577945, 0.00442415662, 0.00636581145, 0.00575201539, 0.00432459358, 0.00569772674, 0.0060452465, 0.00437303819, 0.00548258564, 0.00423698127, 0.00367045472, 0.00532464124, 0.00713963807, 0.00415660115, 0.00514752138, 0.00476152916, 0.00360265933, 0.00404555257, 0.00590754207, 0.00439262204, 0.00477990462, 0.00495594367, 0.00360091752, 0.00444270298, 0.00810384657, 0.00437406357, 0.00682383496, 0.004789297, 0.00383364316, 0.00493311882, 0.0086332541, 0.00510157691, 0.00792181864, 0.00552666653, 0.00384445721, 0.00420251722, 0.00950751267, 0.00655427761, 0.00906950608, 0.00481415959, 0.00383281289, 0.00460162153, 0.00959303789, 0.00627108756, 0.00707416097, 0.00469991332, 0.00404360797, 0.00460895756, 0.00971485022, 0.00647709053, 0.0073053604, 0.00478676893, 0.00397553341, 0.00437245285, 0.00876954198, 0.00562061695, 0.0060301004, 0.00374816707, 0.00338595477, 0.00473583629, 0.00850720704, 0.00606470881, 0.00669920025, 0.0040881373, 0.00287771574, 0.00454227207, 0.00850722473, 0.00873860344, 0.00805338938, 0.00479948102, 0.00348107982, 0.00375274732, 0.00557708135, 0.00490482152, 0.00627892604, 0.0045763771, 0.00304614613, 0.00336954324, 0.00554960361, 0.00399033679, 0.00408373494, 0.0030041046, 0.00217854744, 0.00273624994, 0.00436093472, 0.0042863558, 0.00480299443, 0.0035805034, 0.00226396113, 0.00310696545, 0.00496293791, 0.00390933827, 0.00800671708, 0.00453400891, 0.0082889162, 0.0143064428, 0.00785782188, 0.00599691877, 0.00771678146, 0.00473058876, 0.00566562219, 0.00630534114, 0.0105854003, 0.0103257317, 0.00959985424, 0.0075655682, 0.00997557212, 0.00794591475, 0.00938517973, 0.00757138431, 0.0102250203, 0.00842425134, 0.00703149708, 0.00938790571, 0.0144997155, 0.0111998152, 0.0154674146, 0.0113593368, 0.0172046963, 0.0263082385, 0.0228617191, 0.00875582825, 0.0129655162, 0.0110519109, 0.00601125509, 0.0106713623, 0.0125264116, 0.00640622107, 0.00644527376, 0.00669928873, 0.00513458904, 0.00694346987, 0.0105138412, 0.00517662242, 0.00383386901, 0.00546735292, 0.00424801651, 0.00559828011, 0.00545234885, 0.00351313897, 0.00321545871, 0.00390622951, 0.00295230839, 0.00360281696, 0.00484005269, 0.00350842625, 0.00262817461, 0.00433868077, 0.0026108278, 0.00449458649, 0.00530738756, 0.00335729937, 0.00265805563, 0.00611139135, 0.00284844916, 0.0053210156, 0.00831382163, 0.00613858411, 0.00344331283, 0.0133116692, 0.00365895987, 0.00432119891, 0.00605847733, 0.0048637623, 0.00222422997, 0.00722650718, 0.00351563562, 0.00479612453, 0.00773645332, 0.00625934312, 0.00268372567, 0.00673075067, 0.00502776541, 0.00506125111, 0.00716600055, 0.0042158924, 0.00327969063, 0.0040460038, 0.00360429659, 0.0043492564, 0.00637938594, 0.00425421912, 0.00345016411, 0.0028073003, 0.00285296142, 0.0053631817, 0.00644992944, 0.00508315442, 0.00410769554, 0.00370068569, 0.00378560857, 0.00527029019, 0.0047438941, 0.00430536084, 0.00247063627, 0.00205479353, 0.00259654899, 0.00361879915, 0.00360593945, 0.00268782303, 0.0017683953, 0.00168790494, 0.0029036121, 0.00280702813, 0.00315456395, 0.00325546553, 0.0024367664, 0.00264670048, 0.00371373259, 0.00384062016, 0.00421449495, 0.00439484557, 0.0028420554, 0.00286946888, 0.00289138849, 0.00373725733, 0.00425648224, 0.00360322976, 0.00199868623, 0.00254707062, 0.00295535009, 0.00455077272, 0.00457353843, 0.00449013198, 0.00419804174, 0.00437593739, 0.00358599192, 0.00410748459, 0.00422043446, 0.00500331959, 0.00365214469, 0.00459902966, 0.00349683408, 0.00394419255, 0.00377812795, 0.00404424174, 0.00288717239, 0.00380773214, 0.00308014965, 0.00352385524, 0.0037890072, 0.00439711194, 0.0034482351, 0.00368002616, 0.00313767558, 0.00273266574, 0.00339568756, 0.00368708908, 0.00268032518, 0.00268770265, 0.00285700546, 0.00328041543, 0.00345152151, 0.00396281388, 0.00367357698, 0.00320634455, 0.00265758042, 0.00321010174, 0.00372301368, 0.00428086799, 0.00394995324, 0.00419048406, 0.00293474807, 0.00390237733, 0.00424936786, 0.00405782508, 0.0028657848, 0.00399286207, 0.00271329423, 0.00372744515, 0.00419926131, 0.0038081049, 0.00311200554, 0.00520223845, 0.00424815388, 0.00423518568, 0.00391857047, 0.00439736247, 0.00420231, 0.00520139933, 0.00519950781, 0.0077774995, 0.0060414006, 0.00526003353, 0.00460907724, 0.00574326608, 0.00513120089, 0.00731993327, 0.00492625171, 0.00339047611, 0.00428065471, 0.00455440069, 0.00419227686, 0.00761559606, 0.00464465329, 0.0041961004, 0.00588372024, 0.00452809827, 0.00343189924, 0.00461523607, 0.00335141877, 0.00288092205, 0.00499807158, 0.00324801588, 0.00244513317, 0.00483569317, 0.00278641027, 0.00236067316, 0.00343918381, 0.00284677139, 0.00339344563, 0.00436653849, 0.00309741497, 0.00293069449, 0.00339913601, 0.00321316998, 0.00326432288, 0.0198349003, 0.0292582661, 0.0425101593, 0.0381947346, 0.0601749048, 0.0391367376, 0.0466192551, 0.0615405142, 0.0305559207, 0.0162745621, 0.0454754792, 0.0183724687, 0.0175926983, 0.0749635771, 0.0293065589, 0.0117579792, 0.0377352089, 0.0226591136, 0.0293958932, 0.0715292245, 0.03743276, 0.0391763225, 0.0485891402, 0.0633109361, 0.119037516, 0.156674057, 0.0986159444, 0.0545041114, 0.0821105465, 0.146322772, 0.125770301, 0.121147744, 0.0612569787, 0.0361072049, 0.0627155304, 0.0839640051, 0.0740216598, 0.149444044, 0.0888035521, 0.0341335349, 0.060375154, 0.0829356685, 0.0911575258, 0.151771784, 0.0886353105, 0.0293551758, 0.053811077, 0.0756041855, 0.0589586794, 0.115979999, 0.0623465516, 0.0332769342, 0.0472873375, 0.0859872848, 0.0595977753, 0.0912727714, 0.0541725866, 0.0398578756, 0.0430504121, 0.0769687593, 0.049396798, 0.0621293038, 0.057639569, 0.038330961, 0.0455524065, 0.0884469822, 0.074441433, 0.0735110417, 0.0756647289, 0.0669870302, 0.0611115396, 0.0928766429, 0.0690750182, 0.070774138, 0.0812538415, 0.0418435857, 0.053437762, 0.0874622017, 0.0747790188, 0.0954757705, 0.0835582018, 0.0557908043, 0.0533157252, 0.0764217824, 0.0657074153, 0.0964037105, 0.072762318, 0.0782303512, 0.0501981713, 0.0634883568, 0.0606092811, 0.0848292336, 0.0772624835, 0.0580194853, 0.0412671044, 0.0461334288, 0.0766214281, 0.0670460537, 0.0991558582, 0.0852457657, 0.087977238, 0.113687389, 0.126902729, 0.112491369, 0.148554683, 0.122617967, 0.104462199, 0.127554014, 0.0993720368, 0.124503322, 0.126665384, 0.100671768, 0.0832912847, 0.0925013125, 0.0688029304, 0.0789337456, 0.0946418792, 0.0645241961, 0.0549439527, 0.0756855607, 0.0599784702, 0.0673533529, 0.0865593851, 0.0667084232, 0.0446209088, 0.0615074411, 0.0624678172, 0.0535922125, 0.0484043285, 0.0437737182, 0.0421432629, 0.0435051881, 0.0598195232, 0.0539657697, 0.0518141091, 0.0534946397, 0.0348309986, 0.0478322282, 0.0626986772, 0.0510840304, 0.0449157469, 0.033428546, 0.0284959562, 0.0451907478, 0.0583808459, 0.0549435019, 0.0528768636, 0.0339235663, 0.0438066646, 0.0552368723, 0.0972596928, 0.0780358538, 0.0666289851, 0.0450381115, 0.0545162931, 0.0750293061, 0.0889620408, 0.0844883695, 0.0599754788, 0.0562514961, 0.0615727827, 0.0773437843, 0.125513718, 0.0887306482, 0.0655320212, 0.0536558107, 0.0814861506, 0.0771938711, 0.107556701, 0.0942621827, 0.0626444295, 0.0568321347, 0.0680592954, 0.0718076974, 0.0777156278, 0.0673312917, 0.0538146235, 0.0453887209, 0.0570492595, 0.0665379986, 0.0758533925, 0.0669682547, 0.0624952763, 0.0488868393, 0.0638552383, 0.067318283, 0.077261731, 0.0640096068, 0.0642769635, 0.0537246726, 0.0689550415, 0.0567727126, 0.0754092708, 0.056192629, 0.0557641685, 0.0473798364, 0.063506037, 0.0597300455, 0.0882464573, 0.0665187016, 0.0468113236, 0.0408639163, 0.0419366173, 0.0397121869, 0.0814340413, 0.0641363189, 0.039037928, 0.029014498, 0.0380876586, 0.0363481753, 0.0804504752, 0.0499121323, 0.0388720036, 0.0314423032, 0.0408326089, 0.0467284434, 0.0935084671, 0.0509585775, 0.046191778, 0.0371034294, 0.0480741672, 0.0471123755, 0.0884846225, 0.0525933802, 0.0428929254, 0.0411908403, 0.047462035, 0.0403954126, 0.0740524903, 0.0461716056, 0.0430038385, 0.0400371142, 0.0463129431, 0.035810113, 0.0643525422, 0.0461500101, 0.040590547, 0.0382470973, 0.0480609909, 0.0319439322, 0.0477520898, 0.0422118008, 0.0257987622, 0.0290363692, 0.0369572155, 0.0293972995, 0.0432508364, 0.0385389403, 0.0287527218, 0.0340438373, 0.0342837609, 0.0366094746, 0.0477219112, 0.0422001071, 0.0302406698, 0.0364837274, 0.0358807705, 0.0429912992, 0.0532602556, 0.041411154, 0.0312521979, 0.03598205, 0.0377408452, 0.0381215066, 0.0543943159, 0.0392304249, 0.0288644638, 0.0350823067, 0.0376521498, 0.0283170678, 0.041135788, 0.0317745134, 0.02887493, 0.025609374, 0.0267156661, 0.0332915932, 0.0452364311, 0.0377677083, 0.0337571613, 0.0257338639, 0.03518828, 0.0601904131, 0.0448634475, 0.0409615673, 0.041682478, 0.0231643394, 0.0392757878, 0.0544137657, 0.0367743261, 0.0304234829, 0.0278996695, 0.0229853187, 0.0535504147, 0.0478687398, 0.0419578627, 0.0395870768, 0.0366267003, 0.0364255533, 0.0639764816, 0.0529064462, 0.0467856973, 0.0420041233, 0.0313031077, 0.0268693957, 0.0505747907, 0.042315796, 0.0370398723, 0.0447141416, 0.0374747664, 0.0291384812, 0.057158988, 0.049071461, 0.0643709525, 0.0628154203, 0.0376153812, 0.0448735692, 0.0511965863, 0.0341950394, 0.0388664454, 0.0362641737, 0.0308793876, 0.036881119, 0.0449960418, 0.025063023, 0.0269571077]
},
"CTCF-bound":
{"first": [0.090470247, 0.0811182037, 0.0941440091, 0.0806989893, 0.0825331584, 0.0893803909, 0.0824740231, 0.088589713, 0.0913594663, 0.0782699361, 0.0782607347, 0.0810280219, 0.0835657269, 0.0793823004, 0.08086849, 0.0689695328, 0.0711283311, 0.0815429837, 0.0830386356, 0.104501702, 0.0926522166, 0.0810728744, 0.0820498541, 0.0973027647, 0.0979553387, 0.0988633782, 0.085884653, 0.0797162727, 0.0820258781, 0.0845577717, 0.08735241, 0.0895125866, 0.09221977, 0.0900177732, 0.101999171, 0.0975742266, 0.107267037, 0.104294695, 0.0963925272, 0.089569442, 0.0996318385, 0.0911770314, 0.0911283195, 0.0935748219, 0.0903056115, 0.0758218467, 0.088482067, 0.0757839307, 0.0683872029, 0.0772293136, 0.0768394545, 0.066877827, 0.0743384883, 0.0758194551, 0.0690712556, 0.0771710649, 0.075241752, 0.0686974749, 0.0699184239, 0.0794801414, 0.0731002092, 0.0751954839, 0.0790615305, 0.067921944, 0.0763233155, 0.0805684105, 0.0761435032, 0.0815688297, 0.0900892988, 0.0710789859, 0.0724132583, 0.0744596496, 0.0739780441, 0.0672237128, 0.0750891119, 0.0666988268, 0.070379734, 0.0739363134, 0.0776658654, 0.0693223253, 0.0800569952, 0.0700149313, 0.0732721016, 0.0749926195, 0.0728036538, 0.0688489825, 0.0748474747, 0.0639721304, 0.0751919821, 0.0707481876, 0.0694084764, 0.0637211651, 0.0703444108, 0.0569819473, 0.0610344149, 0.0672901347, 0.066032216, 0.06316901, 0.075033024, 0.0663562045, 0.0718285367, 0.0732769892, 0.0732377246, 0.0674789771, 0.0787750036, 0.0581333153, 0.0630054548, 0.0743417516, 0.066792503, 0.0645716861, 0.0754242986, 0.0596122742, 0.0620829128, 0.0752445534, 0.0636252761, 0.0671326667, 0.0718887672, 0.0601682067, 0.0616990179, 0.0734094903, 0.0656493008, 0.0703154132, 0.0729285926, 0.0656828135, 0.0635965094, 0.0763624683, 0.0674372017, 0.0755519792, 0.0802957863, 0.0725414976, 0.0717598349, 0.0818421394, 0.0741039887, 0.0838857889, 0.0822901428, 0.0776703134, 0.0788401812, 0.0830315948, 0.0776765198, 0.0820701271, 0.0882347226, 0.0793505684, 0.0744027793, 0.0827789456, 0.0776821077, 0.080218263, 0.0818034783, 0.0730241239, 0.0750454217, 0.0806895047, 0.0741556957, 0.0833371207, 0.0766482875, 0.0723741502, 0.0724435821, 0.0807859674, 0.0715513751, 0.081885837, 0.0786200017, 0.0730743036, 0.0737618506, 0.0799552128, 0.0756726563, 0.0838168785, 0.0837455094, 0.0772858411, 0.0770546272, 0.0927850679, 0.0807430968, 0.082685262, 0.074566111, 0.0728571713, 0.0779014379, 0.0869197026, 0.0824415684, 0.0829527527, 0.0670377687, 0.0649829134, 0.0804956555, 0.0911622867, 0.0750775486, 0.0702249929, 0.0543717444, 0.0516782254, 0.0725811571, 0.0852819905, 0.0688503608, 0.0665412098, 0.0541746356, 0.0488597713, 0.0642468706, 0.084764868, 0.0670358911, 0.0739091113, 0.0657309443, 0.0631582513, 0.0741509497, 0.0957012847, 0.0776854157, 0.0900030807, 0.0672728121, 0.0645353869, 0.0722433999, 0.0945133492, 0.0694380999, 0.0892889425, 0.0644145161, 0.0656264871, 0.0747791231, 0.0972763821, 0.0645599589, 0.0841306373, 0.0628639758, 0.0608642995, 0.0732228085, 0.0882325396, 0.0667468607, 0.0852932259, 0.0648174062, 0.0644252524, 0.0696982741, 0.0835000128, 0.0661194921, 0.0836064294, 0.06585069, 0.0700725242, 0.0783755183, 0.0850932971, 0.0749362633, 0.0918500498, 0.083156839, 0.0786900073, 0.089087382, 0.0907476097, 0.0830061585, 0.0956610516, 0.0796851292, 0.0849758387, 0.0863663033, 0.0937789828, 0.0820908174, 0.0886098444, 0.0837685913, 0.0879045501, 0.0918308049, 0.0819927081, 0.0799999759, 0.0785927773, 0.0870584846, 0.0848148912, 0.0970637947, 0.08338283, 0.0791589767, 0.0627689362, 0.0808954835, 0.0662083998, 0.0784283653, 0.0769122764, 0.0816126242, 0.081231989, 0.0751172528, 0.0731990933, 0.0831802264, 0.0928623304, 0.0759422928, 0.0760389715, 0.0590031147, 0.0680869967, 0.0679257363, 0.0728906393, 0.0607748963, 0.0749411136, 0.0565804243, 0.055069223, 0.0555679947, 0.0647939742, 0.0616478361, 0.0749788582, 0.0617089048, 0.0589837395, 0.0613812841, 0.0704120845, 0.066783525, 0.0839455947, 0.0654871836, 0.0569691956, 0.0555289909, 0.0682328865, 0.0683972612, 0.0812602714, 0.0643989667, 0.0561070628, 0.0549846403, 0.0680363253, 0.0642160475, 0.080659382, 0.0624390878, 0.0586337931, 0.0573991314, 0.0783738941, 0.0683062151, 0.0852365866, 0.067910105, 0.0620934777, 0.061746072, 0.0799120441, 0.0675720498, 0.0811301991, 0.0663890913, 0.0613844395, 0.0611883551, 0.074410826, 0.0640619099, 0.0787384957, 0.0635713041, 0.0578140244, 0.0539585054, 0.0738960281, 0.0687953904, 0.0822059438, 0.0673601851, 0.0628728569, 0.0639312863, 0.0810630396, 0.0726000965, 0.0806859061, 0.0748037621, 0.0637405664, 0.0678096488, 0.0802100599, 0.0794794932, 0.0772272572, 0.0707389936, 0.060389936, 0.0661158115, 0.075504005, 0.0744943321, 0.0706432238, 0.0703399181, 0.0594712943, 0.0772588402, 0.0841546878, 0.0760775581, 0.0837104917, 0.0715248436, 0.0596124381, 0.0796958208, 0.080296725, 0.0718014836, 0.0822316259, 0.072579518, 0.0633852854, 0.0755759329, 0.0774912313, 0.0733841285, 0.0842479467, 0.077249825, 0.0660416037, 0.074774541, 0.0798659623, 0.0722553805, 0.08590056, 0.0761470944, 0.0647978708, 0.0669684485, 0.079979524, 0.0704293326, 0.0799011067, 0.0726377815, 0.0626961887, 0.0652552024, 0.0773092359, 0.071295917, 0.0779913887, 0.0682899132, 0.0600460432, 0.0636241734, 0.0738006011, 0.0705149546, 0.0761149228, 0.0700040087, 0.0597048067, 0.0696030781, 0.0723483413, 0.0719262883, 0.0757325888, 0.0709297135, 0.0622856803, 0.0637975335, 0.0697300136, 0.068659097, 0.0736333877, 0.0676682815, 0.0592473038, 0.0584055595, 0.0675848126, 0.0733903199, 0.0779013783, 0.0732194781, 0.0632668361, 0.0637848005, 0.0734475106, 0.0789971873, 0.0864000469, 0.0776950568, 0.0674325302, 0.0681571215, 0.0776210204, 0.082779929, 0.0902998745, 0.0780784264, 0.0732691064, 0.0698835701, 0.0841863751, 0.0800617784, 0.0872270316, 0.076072067, 0.0677571595, 0.0651723519, 0.080534488, 0.0753837973, 0.0857750699, 0.0783893019, 0.0675244555, 0.066554375, 0.078332074, 0.0705285817, 0.0829361603, 0.0749117509, 0.0648153275, 0.0616040267, 0.0740795955, 0.0687043816, 0.0762944669, 0.071460478, 0.0663362443, 0.0579922795, 0.0681561977, 0.0699878708, 0.0765047073, 0.0684701502, 0.0631992221, 0.0559742823, 0.0648015738, 0.0691605583, 0.0725803599, 0.0685724169, 0.0607979745, 0.0570627749, 0.0614339858, 0.06945429, 0.0756692588, 0.0690891072, 0.0600021854, 0.0549995154, 0.0587584898, 0.0648098886, 0.0775558054, 0.0648321807, 0.0645472705, 0.0600419082, 0.0657250881, 0.0669798702, 0.0875198841, 0.0750071257, 0.067557849, 0.0631511956, 0.0786096528, 0.0716442689, 0.0749427676, 0.0743011981, 0.0692019612, 0.0628587827, 0.0790946111, 0.0762204155, 0.0792974383, 0.0746372342, 0.0648373589, 0.0553319603, 0.0700699612, 0.0686875209, 0.0691, 0.0639175028, 0.0568362139, 0.0516795479, 0.0600750074, 0.0666827857, 0.0655071586, 0.0636572912, 0.059228532, 0.0596884228, 0.0638876781, 0.0703861415, 0.071489431, 0.0679456592, 0.0613410696, 0.0660623983, 0.0671129674, 0.0647849441, 0.0767135024, 0.0684511364, 0.0636155605, 0.0638892949, 0.0688227937, 0.0662644655, 0.0864255652, 0.0785014704, 0.0700875446, 0.0607381202, 0.0713037029, 0.0678674877, 0.0808496401, 0.0729865506, 0.0634138882, 0.0576072261, 0.070361279, 0.0678217709, 0.0782539621, 0.0703636855, 0.0659851357, 0.0604827553, 0.0732209161, 0.0662563518, 0.0792953447, 0.072308518, 0.0714989305, 0.062865071, 0.0763920844, 0.0689537674, 0.0886288807, 0.080873616, 0.075133428, 0.0759684965, 0.0951014385, 0.0764329806, 0.0917973071, 0.083001554, 0.0766848996, 0.0745555833, 0.0901067108, 0.0699149668, 0.0880924314, 0.0857119486, 0.07759922, 0.0752821267, 0.0829055756, 0.0761749521, 0.0921953693, 0.0850999579, 0.0764572024, 0.068016775, 0.0725398138, 0.0745631084, 0.0844291151, 0.0782494396, 0.0714948773, 0.0681289807, 0.0745016485, 0.0685189143, 0.0796660408, 0.0739048868, 0.0716393515, 0.0736561716, 0.0814952403, 0.0712893158, 0.0816305876, 0.0713091493, 0.0701757744, 0.0671479404, 0.0846714079, 0.0724891871, 0.0818568841, 0.0747293606, 0.0707802176, 0.0685034618, 0.0741248131, 0.0629554391, 0.0789859071, 0.0720532611, 0.0701717511, 0.0641026273, 0.0724422708, 0.064861834, 0.0765686408, 0.0739533231, 0.0689951628, 0.0668072775, 0.0761118159, 0.0692404881, 0.0790728554, 0.0731489435, 0.0689883307, 0.0667568296, 0.0747730061, 0.07549683, 0.0872489735, 0.0817567632, 0.0765168816, 0.0717196688, 0.0746435523, 0.0806247368, 0.0944808051, 0.0858558714, 0.0764970034, 0.0703357831, 0.0757621527, 0.0852533206, 0.0914576501, 0.0875829682, 0.0769736469, 0.0716265589, 0.073208414, 0.0802982524, 0.0938187689, 0.0873301104, 0.0758757144, 0.0775996521, 0.0727429986, 0.0776470751, 0.0877075046, 0.0822189823, 0.0727126151, 0.0703031942, 0.0692782477, 0.0743313283, 0.0845845267, 0.0826837793, 0.0734868422, 0.0673880726, 0.0685192794, 0.0753809586, 0.0854281858, 0.0810336992, 0.0673933998, 0.0672327727, 0.0671588033, 0.078444466, 0.0848654807, 0.0788961127, 0.071980767, 0.0723211244, 0.0704854503, 0.0783753693, 0.086548999, 0.0750188008, 0.0713780373, 0.0699296743, 0.0717295632, 0.0734501034, 0.0890795961, 0.0734441355, 0.0779073834, 0.0740563869, 0.0730691999, 0.075481914, 0.0872082114, 0.0766593814, 0.0732531697, 0.0688965619, 0.0727733001, 0.0719785467, 0.0836207047, 0.0761976391, 0.07380943, 0.0711502433, 0.0730740651, 0.0739645883, 0.0856936201, 0.0745308101, 0.0756213963, 0.0688560158, 0.0730946809, 0.0712475181, 0.0812423453, 0.071758844, 0.0714179203, 0.065389052, 0.0684944987, 0.0682222173, 0.0776180029, 0.0718808472, 0.0698658824, 0.0697077289, 0.0744810998, 0.068250224, 0.0782641247, 0.0732657388, 0.0674343184, 0.0735167265, 0.0717397481, 0.0656885803, 0.0729564652, 0.0678692758, 0.0619273409, 0.0678339005, 0.0727156922, 0.0713281482, 0.0772543103, 0.0698396191, 0.0628853291, 0.0716098025, 0.0770388171, 0.0781314522, 0.0859317407, 0.0761568993, 0.0747274533, 0.0779514313, 0.0787975937, 0.0731185749, 0.0833381042, 0.0728133768, 0.0708583295, 0.0726748407, 0.0739745125, 0.0679420307, 0.0790137649, 0.0686110482, 0.0760320723, 0.0758780316, 0.0726200789, 0.0650278032, 0.0864262655, 0.0669884905, 0.0832980499, 0.0791997015, 0.0813375562, 0.0721394867, 0.0918059871, 0.07460621, 0.0890223607, 0.0808159113, 0.0824870914, 0.0759661496, 0.102984481, 0.0854401737, 0.0926261246, 0.0880413428, 0.089078337, 0.0845316425, 0.105918072, 0.0818792582, 0.0830303058, 0.0858999416, 0.0765689239, 0.0743054822, 0.0908172652, 0.0715232268, 0.0772769079, 0.0768204704, 0.0707141384, 0.0704308003, 0.0886216164, 0.0690479502, 0.079918541, 0.086016655, 0.0937688425, 0.0713383481, 0.0919598937, 0.0678339899, 0.0790853947, 0.0908248276, 0.093174465, 0.0696234554, 0.0888626724, 0.0688107237, 0.081427902, 0.0883355513, 0.0906249061, 0.0720424205, 0.0938953981, 0.0708817393, 0.0799376741, 0.0799218938, 0.0828418955, 0.0731363669, 0.0885630995, 0.0670061633, 0.0800030828, 0.0707534775, 0.0728458315, 0.0711536855, 0.0844005644, 0.0595511422, 0.0761938766, 0.0725074261, 0.0777752921, 0.0708892196, 0.0875466391, 0.0644259378, 0.071240738, 0.0655461401, 0.0694490895, 0.0617922023, 0.0815544799, 0.065535523, 0.068829298, 0.0717264712, 0.0725291967, 0.0580920018, 0.0854504034, 0.0732612461, 0.073994942, 0.0729286075, 0.0771649554, 0.0659352988, 0.105449796, 0.0870605111, 0.0850122795, 0.0755044073, 0.0847724825, 0.0788753927, 0.118502535, 0.0867688656, 0.085667029, 0.0868642777, 0.11033117, 0.0938345939, 0.112817764, 0.0892369449, 0.0905711129, 0.0833839774, 0.105536729, 0.0840728059, 0.104191534, 0.0903885737, 0.0855229348, 0.0841286406, 0.0973170921, 0.0795692876, 0.104415141, 0.0855780244, 0.0819699541, 0.0800125375, 0.0845816284, 0.0729710832, 0.0959252641, 0.0778599679, 0.07562197, 0.0739444643, 0.0810130909, 0.0683307424, 0.0874850899, 0.0673598573, 0.0722634643, 0.0691274703, 0.0683910921, 0.0702658147, 0.0840117335, 0.0630452931, 0.0678294897, 0.0658432916, 0.0680690333, 0.0679186583, 0.0783793032, 0.0586435571, 0.0649616346, 0.070071131, 0.071794048, 0.0667941943, 0.0792151913, 0.0562169626, 0.0655738935, 0.0799713358, 0.0748958588, 0.0639039353, 0.0813805163, 0.0607379191, 0.0682257637, 0.0830684975, 0.0712190643, 0.0600832067, 0.0857604071, 0.0630824268, 0.0725992247, 0.085385263, 0.0699299723, 0.0623570196, 0.0863256976, 0.0684935376, 0.0719725564, 0.082035169, 0.0707766414, 0.059218619, 0.0853212103, 0.0648728684, 0.0718189925, 0.0736999437, 0.0683975741, 0.0639505982, 0.0825765952, 0.0646656007, 0.0644809902, 0.072107099, 0.0669582933, 0.0614196546, 0.0797158927, 0.0656575784, 0.0633053258, 0.0708512738, 0.0705109164, 0.0583791211, 0.0723602995, 0.0618983246, 0.0592801608, 0.0666671693, 0.0631046891, 0.049994491, 0.0585426651, 0.05294526, 0.0517167002, 0.0617594719, 0.0531801246, 0.0438064449, 0.0618912503, 0.0536398552, 0.05423069, 0.0617226101, 0.0593610331, 0.0503541157, 0.0658304468, 0.0545212291, 0.0590362176, 0.0685233101, 0.0617242418, 0.0516014174, 0.0614213198, 0.0514000282, 0.0545994751, 0.0641448796, 0.0605410747, 0.0551079139, 0.0657309592, 0.0557508506, 0.0531424172, 0.0610254966, 0.0558328293, 0.0515154563, 0.0583202355, 0.0521642379, 0.0479644984, 0.052740477, 0.0544149578, 0.0463186689, 0.0563449115, 0.0502684265, 0.046583984, 0.0534788556, 0.0609297939, 0.0467547551, 0.0598243363, 0.0498298556, 0.0480241142, 0.0510133021, 0.0673869178, 0.04724098, 0.0590030067, 0.0478061251, 0.0447666571, 0.0506763197, 0.0700268447, 0.0492635928, 0.0557500236, 0.0442086421, 0.0405619778, 0.0430134907, 0.0628473759, 0.0479005501, 0.054477416, 0.0441194922, 0.0385832377, 0.0375078358, 0.0559637509, 0.0451230295, 0.0515802354, 0.0410870463, 0.0389638171, 0.0373175181, 0.0486412719, 0.0424319766, 0.0557988845, 0.0489415601, 0.0387847014, 0.0363857225, 0.0523519404, 0.0421840474, 0.0575976223, 0.0513489246, 0.0444137529, 0.0408565328, 0.0499483608, 0.0563937016, 0.073895663, 0.0625673085, 0.0559789874, 0.0501213521, 0.067522265, 0.0641422495, 0.0734175667, 0.0584035628, 0.0545667708, 0.0495132394, 0.0599481389, 0.0593091808, 0.0711821094, 0.0567130521, 0.0515723825, 0.0506122448, 0.0619728379, 0.0609904863, 0.0722851232, 0.060524907, 0.0559145398, 0.0522239022, 0.0667981356, 0.0563030429, 0.0636205375, 0.0502937958, 0.0489728041, 0.0462980308, 0.0593562424, 0.0487414971, 0.0624519326, 0.0524644628, 0.0484494865, 0.0479894094, 0.061406903, 0.0497657061, 0.063204512, 0.0527233519, 0.0543899722, 0.0486338101, 0.0598989129, 0.0524416193, 0.0638094768, 0.0569973104, 0.0521086231, 0.0466945358, 0.0590117201, 0.0531455167, 0.061428301, 0.0551098809, 0.0486206524, 0.0482198447, 0.0630329326, 0.0535329655, 0.0581183732, 0.0518077463, 0.0466523319, 0.0466972068, 0.0618451871, 0.0479763895, 0.0560999773, 0.0536288247, 0.0498844795, 0.0480990782, 0.0659006834, 0.0465909466, 0.0542322136, 0.0501199774, 0.0467917845, 0.0456634089, 0.0648249909, 0.0447094329, 0.0519532599, 0.0496840477, 0.046759896, 0.0445373952, 0.0614977255, 0.044039242, 0.0556546785, 0.0493242964, 0.046212431, 0.0438311994, 0.0679870471, 0.0501882918, 0.0575885698, 0.0517166294, 0.0459695607, 0.0442458205, 0.0713154301, 0.0507632792, 0.0598866008, 0.0523900054, 0.0481315069, 0.047247, 0.0744505823, 0.0503385998, 0.0596991405, 0.0502734706, 0.0466930456, 0.0455646552, 0.0697688386, 0.0436943285, 0.0564331338, 0.0552719496, 0.0491168238, 0.0537911765, 0.0850407407, 0.0552980937, 0.0608469062, 0.0634318218, 0.0525826663, 0.0545434542, 0.0862695947, 0.0542330481, 0.071960032, 0.0672933981, 0.0573380627, 0.059158951, 0.0953128561, 0.0591387749, 0.0686643943, 0.0659228787, 0.0556413084, 0.0634301975, 0.102788329, 0.0580965132, 0.07312309, 0.0684292614, 0.0589068867, 0.0584029108, 0.101633281, 0.0620714389, 0.0737193972, 0.0609327182, 0.0563416965, 0.0565360524, 0.0977249146, 0.0502528213, 0.0678353831, 0.0580475815, 0.0513112433, 0.0521116368, 0.0825632289, 0.0454496555, 0.0638901666, 0.050082691, 0.0496975221, 0.0503009669, 0.08576639, 0.0430529453, 0.0666299537, 0.0537143722, 0.0595125146, 0.0612154454, 0.104361251, 0.0497791842, 0.0767050385, 0.0674631596, 0.0650625676, 0.0726471469, 0.120463282, 0.060149949, 0.0803482905, 0.0725901574, 0.0640717447, 0.0713411868, 0.127360389, 0.0656042546, 0.0809548497, 0.075890407, 0.0631865188, 0.0730657876, 0.124328002, 0.0688611567, 0.0808899403, 0.0710490718, 0.0602434389, 0.0688230619, 0.111224174, 0.0586665384, 0.0785297006, 0.0719663128, 0.0616060495, 0.066605486, 0.112839863, 0.0608890206, 0.0810923502, 0.0754033402, 0.0616719462, 0.0689770728, 0.108783066, 0.0649611577, 0.0815331787, 0.0765854269, 0.0675336272, 0.080114603, 0.12178503, 0.0708737597, 0.0869371891, 0.0790987089, 0.0733154193, 0.0804683566, 0.118461616, 0.0706533715, 0.0859971195, 0.0793766156, 0.0697065517, 0.077936627, 0.117268704, 0.072068952, 0.0755233094, 0.0762719288, 0.0704770982, 0.0687641948, 0.11213737, 0.0611011758, 0.0721646845, 0.082482338, 0.0778932273, 0.0697725937, 0.115998156, 0.0652960166, 0.0760996267, 0.0880210549, 0.0859437287, 0.0689283907, 0.121032171, 0.0683835, 0.0782810003, 0.0839906856, 0.0749575198, 0.0652760789, 0.118261561, 0.0733855367, 0.084803544, 0.0849116072, 0.0727591887, 0.0753441676, 0.128463194, 0.0797549337, 0.0810779035, 0.071275413, 0.0646111667, 0.073701106, 0.131075576, 0.0765857473, 0.0849889144, 0.0764890835, 0.0715226233, 0.0812670067, 0.147779465, 0.0863188878, 0.0999365225, 0.090883553, 0.0876033008, 0.0831914172, 0.160588667, 0.0935307518, 0.103591315, 0.0925465971, 0.0768789575, 0.0830420181, 0.163278297, 0.0998401865, 0.11317338, 0.0902616456, 0.0835850909, 0.077512987, 0.173754618, 0.0984953344, 0.0974848717, 0.0780040696, 0.0757336691, 0.0748333409, 0.148233682, 0.0941958725, 0.092017442, 0.0702893212, 0.0864474177, 0.0737748146, 0.113734134, 0.0968277678, 0.0864478424, 0.0734485388, 0.0815862119, 0.0800405443, 0.121811204, 0.0938527286, 0.096201174, 0.0769467801, 0.0818355531, 0.0875370279, 0.12051405, 0.0967945307, 0.108569883, 0.0823003054, 0.085195899, 0.0790563598, 0.100643292, 0.0818785951, 0.0830344632, 0.0843401104, 0.104850143, 0.0756678358, 0.0953136086, 0.0784674883, 0.0809978098, 0.0861406103, 0.0850414112, 0.0742470771, 0.0941260755, 0.0845247433, 0.0812270939, 0.0824244171, 0.0803117752, 0.0750388876, 0.0982106924, 0.0869338959, 0.0794911981, 0.0848305449, 0.08944612, 0.0832959786, 0.106862463, 0.0818236917, 0.0879703164, 0.0931637883, 0.0952671915, 0.0860999823, 0.108193502, 0.0837663561, 0.0967306271, 0.0935221165, 0.0953497216, 0.0833915025, 0.104358718, 0.0883102491, 0.0966618583, 0.0984200016, 0.103970662, 0.0894976556, 0.108094677, 0.0938340351, 0.0957934931, 0.0957810357, 0.105424449, 0.0837610811, 0.114630781, 0.101020813, 0.114231609, 0.095997937, 0.113290451, 0.0921019465, 0.132000715, 0.105164461, 0.104176387, 0.0963545442, 0.106978431, 0.0770525336, 0.103270046, 0.0889425054, 0.100622289, 0.119292617, 0.123881459, 0.0808420181, 0.114558846, 0.0782222971, 0.0945418701, 0.107907981, 0.123434581, 0.0804965198, 0.106285296, 0.0788141564, 0.0969688222, 0.107941404, 0.118391402, 0.0794197693, 0.0968070477, 0.0826479346, 0.101286821, 0.104831055, 0.103057474, 0.0777197778, 0.0915339962, 0.0821981728, 0.0970465764, 0.0909042582, 0.0893345773, 0.0825941786, 0.100193195, 0.0788860694, 0.101191022, 0.109658115, 0.106364638, 0.0965656936, 0.0963159502, 0.0820500702, 0.101776093, 0.105189778, 0.0898197368, 0.0934784114, 0.0919995978, 0.0782903731, 0.0916155502, 0.113780849, 0.0958218724, 0.103228688, 0.105785497, 0.076512143, 0.100846782, 0.126316026, 0.10537342, 0.111411676, 0.139834791, 0.0800429657, 0.105028331, 0.15853025, 0.122842938, 0.1197339, 0.163177952, 0.0803421587, 0.105013043, 0.130100667, 0.124723077, 0.112306647, 0.153359503, 0.0710822642, 0.0834076107, 0.105686307, 0.107471772, 0.0968537107, 0.116926551, 0.0673708618, 0.0794570819, 0.089936465, 0.0935146809, 0.0846977681, 0.0885103643, 0.0603532866, 0.0743275434, 0.077895999, 0.0821163952, 0.0889005214, 0.0815447867, 0.06280002, 0.0680236518, 0.0764582753, 0.0703299046, 0.0765003562, 0.0732967257, 0.0537860021, 0.0638435706, 0.0670277178, 0.061786782, 0.0709832236, 0.0788073242, 0.0521715842, 0.0630310699, 0.0632237047, 0.0642973259, 0.0741146281, 0.0913266912, 0.0608973354, 0.0602555871, 0.0632537305, 0.0681995824, 0.0721488222, 0.085032627, 0.0591123104, 0.0533648506, 0.0526564978, 0.0570759363, 0.0577479266, 0.0712222606, 0.0546298586, 0.055255916, 0.0585777648, 0.0590790249, 0.060842324, 0.0813232511, 0.0611650869, 0.0593929179, 0.0597375333, 0.0571915023, 0.054878477, 0.0803702623, 0.0642258972, 0.0702465847, 0.0653229356, 0.0639001131, 0.0719340593, 0.111492068, 0.066026479, 0.0736769363, 0.0626142919, 0.0595489405, 0.0709141269, 0.106891088, 0.0720163807, 0.0791667625, 0.065664649, 0.057541851, 0.0694164708, 0.085994117, 0.0705588087, 0.067197822, 0.060457956, 0.0551926196, 0.0714756474, 0.0857033879, 0.0735972747, 0.0765708759, 0.0867747366, 0.0771770254, 0.0788269937, 0.100401402, 0.084363088, 0.0928283855, 0.117159009, 0.0949719995, 0.0836053938, 0.0893560946, 0.0971456245, 0.0893310085, 0.0886870548, 0.0893651992, 0.0851437747, 0.0934208184, 0.10210932, 0.0872427896, 0.0909767747, 0.0908776447, 0.0855352357, 0.096074447, 0.092607446, 0.0900770202, 0.0924954787, 0.0928715989, 0.087564446, 0.0948225036, 0.0919962749, 0.102930836, 0.0907060504, 0.0931955352, 0.0865481198, 0.0999156609, 0.0990788043, 0.10514304, 0.0943365246, 0.0871509314, 0.0877512321, 0.10214857, 0.0948344618, 0.105245307, 0.102266997, 0.0793646127, 0.0815395042, 0.0979362503, 0.0990829915, 0.101894543, 0.105949506, 0.0742538348, 0.0831795111, 0.095170401, 0.0945974141, 0.0820894465, 0.0973996818, 0.0590354837, 0.06941396, 0.0774067193, 0.0961039588, 0.100878738, 0.108066231, 0.0813127011, 0.0871718079, 0.0941040814, 0.0921642259, 0.104834542, 0.091007337, 0.074933432, 0.0596649423, 0.0666266084, 0.0894225836, 0.0852381513, 0.0719956085, 0.0622569509, 0.0570022538, 0.0700844377, 0.0858702511, 0.104439028, 0.0888699591, 0.0759363323, 0.0745589063, 0.112550683, 0.120588824, 0.158828616, 0.106582932, 0.0888968781, 0.0958918706, 0.110866435, 0.124654159, 0.120531663, 0.113165922, 0.0713870153, 0.0774816275, 0.117052622, 0.209911764, 0.149383128, 0.144915178, 0.0843176246, 0.0919364393, 0.113185689, 0.195335597, 0.160134152, 0.14121972, 0.0997152328, 0.117099717, 0.114080831, 0.120504037, 0.0873187408, 0.0812100917, 0.0821252093, 0.109317452, 0.10839469, 0.0966983363, 0.0800076649, 0.0773172975, 0.0752454624, 0.0882723406, 0.0869841129, 0.0855288282, 0.0769768953, 0.0718565807, 0.0673565865, 0.0641700923, 0.0767147243, 0.0873022601, 0.0760102198, 0.0779472888, 0.079615742, 0.0794319063, 0.0929071605, 0.104585864, 0.0748583451, 0.0800504237, 0.0711033568, 0.0744986758, 0.112830088, 0.115317762, 0.0829960853, 0.086926423, 0.0732706264, 0.0739573985, 0.090916127, 0.098992303, 0.0773901269, 0.0845014006, 0.0766972899, 0.0763940662, 0.0870885625, 0.0854398608, 0.0741222277, 0.0841338262, 0.0760561377, 0.0668961778, 0.0797540471, 0.0845360979, 0.0674078912, 0.0798647329, 0.0669953674, 0.0667921752, 0.0811098516, 0.0796135589, 0.063854523, 0.0768571422, 0.066400677, 0.0710047558, 0.0888843983, 0.0878710225, 0.0717284381, 0.081442453, 0.0702047125, 0.0777391195, 0.0877203792, 0.0887705609, 0.076275602, 0.0770348981, 0.0770051181, 0.0744034275, 0.0820726678, 0.0883449242, 0.0744030699, 0.0714435577, 0.0691838413, 0.0688315928, 0.0723287314, 0.0808407441, 0.0693402737, 0.0752512887, 0.0704136863, 0.069869332, 0.0696772635, 0.0707519278, 0.0670660138, 0.0730947778, 0.0677543655, 0.0693573356, 0.074215658, 0.0692533553, 0.0678276569, 0.0695891231, 0.0661481768, 0.0643441379, 0.0736056641, 0.0696872696, 0.0709241182, 0.0724299029, 0.064110212, 0.0661733374, 0.076334931, 0.069747664, 0.0742689148, 0.0732775331, 0.0612512082, 0.0669128671, 0.0777604431, 0.0694841966, 0.0679673404, 0.0671068653, 0.0591082014, 0.0604644045, 0.0660469234, 0.0612138882, 0.0651855171, 0.0652449951, 0.0616555586, 0.0658839792, 0.0656212792, 0.0580811463, 0.0628510267, 0.0615247972, 0.0633603185, 0.0757490247, 0.0617969297, 0.0579980649, 0.064725332, 0.0505305827, 0.0476788357, 0.061761979, 0.0507641658, 0.0517323688, 0.0598866642, 0.0546744764, 0.0517063402, 0.0673286468, 0.0715785474, 0.0677241609, 0.0625264943, 0.0582781769, 0.0482233651, 0.0627548397, 0.0700005144, 0.0590700805, 0.05553158, 0.0514882468, 0.0469848812, 0.0543360896, 0.0595489927, 0.0535220541, 0.0559593141, 0.0535052046, 0.0484633148, 0.0550029203, 0.0586448349, 0.0526056699, 0.0560738146, 0.0591451004, 0.0531384349, 0.0572872236, 0.0585561208, 0.0551723391, 0.0558598153, 0.0612700842, 0.0537090264, 0.0567933172, 0.0595737845, 0.0555613898, 0.059025269, 0.061219804, 0.0528015979, 0.0578739382, 0.060303852, 0.0580443293, 0.0706880763, 0.0693898201, 0.0576276779, 0.0603890307, 0.0647916049, 0.0626225099, 0.0719967559, 0.0624792688, 0.055525139, 0.0576522127, 0.0624299496, 0.0619257577, 0.0684166104, 0.0618352257, 0.0620836951, 0.0629146323, 0.0662830099, 0.068830885, 0.0645397678, 0.0585244782, 0.0613067672, 0.0640320554, 0.0613204986, 0.0612099357, 0.0524143204, 0.0556720346, 0.0577859804, 0.0599542335, 0.073218517, 0.06563887, 0.0612676442, 0.0576578863, 0.0538410097, 0.0592080131, 0.0748117119, 0.069012858, 0.0625570938, 0.0535271727, 0.0523067378, 0.0526503772, 0.0669967458, 0.0619851016, 0.059005022, 0.0538771562, 0.0461539328, 0.0481356569, 0.063444525, 0.0608566813, 0.0556207448, 0.0590633191, 0.0482146107, 0.0510043688, 0.0627479926, 0.0649045855, 0.0619770214, 0.0625518858, 0.0480243899, 0.0528937876, 0.0588896833, 0.0632779524, 0.0601849779, 0.0613603741, 0.0485586487, 0.0527535342, 0.0584068298, 0.0551987365, 0.0561469458, 0.0575826131, 0.0487877615, 0.0510325097, 0.0610810332, 0.0575927831, 0.0589111708, 0.0614440553, 0.0511449315, 0.0550447106, 0.0609128475, 0.0598309711, 0.0578958206, 0.0650487393, 0.0578313246, 0.0575298369, 0.0646561384, 0.0599740595, 0.0608408079, 0.0685559213, 0.0655910224, 0.0619079918, 0.061334189, 0.0583813488, 0.0600870289, 0.0688454509, 0.0660632476, 0.0634203926, 0.0579802692, 0.0529982485, 0.0577774122, 0.0674015805, 0.0624426194, 0.0586933829, 0.0561796576, 0.0542513281, 0.0547183789, 0.0683874935, 0.0617783815, 0.0547339357, 0.0565858558, 0.0547896326, 0.0607574545, 0.0752525404, 0.0744797215, 0.0585368052, 0.0642004311, 0.0670037642, 0.0746380463, 0.0834519118, 0.0830256939, 0.0646273345, 0.0733654648, 0.0664040148, 0.0781570226, 0.078508392, 0.0753408372, 0.0641279295, 0.0616308227, 0.0644018576, 0.0664834008, 0.073105827, 0.0769499242, 0.0653852001, 0.0631853193, 0.067705676, 0.0699450448, 0.0864095986, 0.0803426802, 0.0708290115, 0.0935311839, 0.0742177144, 0.0715906322, 0.0839430466, 0.0797477961, 0.0715840757, 0.0705253929, 0.0715407208, 0.0598659404, 0.0751358047, 0.0739009529, 0.0624548048, 0.0646326914, 0.0656115711, 0.0582247674, 0.087302193, 0.0884918943, 0.0671106279, 0.0816286057, 0.0715925246, 0.0721903667, 0.0811497793, 0.0922415927, 0.082386978, 0.0858522356, 0.0816334561, 0.0720069185, 0.0786784291, 0.0809229538, 0.0774874315, 0.0771376044, 0.0705307052, 0.0732519552, 0.0778230801, 0.079335548, 0.0785196051, 0.0795491412, 0.0684613362, 0.0703199878, 0.0730390847, 0.0775116235, 0.0678018853, 0.0640460923, 0.0605859533, 0.0622393824, 0.0740222633, 0.0754305273, 0.0723415911, 0.0705367103, 0.0647727549, 0.0668670535, 0.073878631, 0.0804962143, 0.0775685161, 0.0813642293, 0.0711091161, 0.0686689392, 0.0582699142, 0.0706188828, 0.0684835464, 0.0674150884, 0.0616739318, 0.0725946724, 0.0604986697, 0.071906276, 0.0929828361, 0.0901828185, 0.0751249418, 0.0733622462, 0.0604321025, 0.0668348819, 0.0785070434, 0.0793945566, 0.0692217276, 0.0699968562, 0.0677640736, 0.0649134144, 0.062969707, 0.0668804646, 0.061285004, 0.0707629099, 0.0603424236, 0.0599424988, 0.0634946674, 0.0638514385, 0.0628828555, 0.0711008683, 0.0643050745, 0.061281506, 0.0621262901, 0.0680208579, 0.0628526956, 0.0711506605, 0.0722370744, 0.0628639758, 0.0675849095, 0.0690383315, 0.0656814277, 0.0758463815, 0.0783372894, 0.0663214847, 0.0741115287, 0.076815106, 0.0750897229, 0.0846435204, 0.0791662633, 0.0695696101, 0.0835903436, 0.0825238451, 0.0776119903, 0.0792588219, 0.082579352, 0.0742232502, 0.0828044042, 0.0748755038, 0.076186426, 0.0851284489, 0.0926274657, 0.0735484287, 0.0740763098, 0.0712063015, 0.0702167675, 0.07913059, 0.0835451707, 0.0620884784, 0.0689220503, 0.0664990321, 0.0682641491, 0.0768469647, 0.0852229446, 0.0599180236, 0.0684247687, 0.0636592358, 0.070301272, 0.0734743997, 0.079185158, 0.0640672445, 0.0640784726, 0.0725349858, 0.0733652264, 0.0734885484, 0.0767013356, 0.0687863231, 0.0664665252, 0.0645196885, 0.0713047758, 0.069054082, 0.0671851858, 0.0632840544, 0.0724640265, 0.0684402213, 0.0689036623, 0.0715379342, 0.0699862987, 0.0744552612, 0.078728646, 0.0757427961, 0.0847878456, 0.0864259973, 0.0895199552, 0.0922128484, 0.0804975256, 0.0922259763, 0.0983747318, 0.0910988152, 0.0808524713, 0.0872998461, 0.0765488073, 0.0837005302, 0.0854536667, 0.0728442743, 0.0700863525, 0.0742999017, 0.0701409578, 0.0861846954, 0.095178768, 0.0850721672, 0.0825066864, 0.0834571421, 0.0911791772, 0.109631255, 0.099087365, 0.0837050304, 0.0799861923, 0.0845168009, 0.0850339234, 0.0803719312, 0.0822881833, 0.0711435899, 0.0725554526, 0.0851092935, 0.0834221467, 0.0783268362, 0.0818546787, 0.0783355832, 0.0704935268, 0.0772712454, 0.0760667473, 0.0786257312, 0.0797698572, 0.0782012045, 0.0740293786, 0.0802895203, 0.091343686, 0.0905861035, 0.0828893855, 0.0878670588, 0.0786859468, 0.0749067292, 0.093195796, 0.0962792188, 0.0863984153, 0.0865422562, 0.0783596039, 0.0806398615, 0.09586557, 0.105968617, 0.0905698389, 0.0891242772, 0.0839912891, 0.0850373209, 0.0923116431, 0.0887588561, 0.0835277513, 0.0742038712, 0.073201403, 0.0784245729, 0.0763376877, 0.0758915171, 0.0714206249, 0.0692887679, 0.0688329041, 0.0819698125, 0.0742566437, 0.0793875605, 0.0711394176, 0.0612758882, 0.0546426289, 0.0696528703, 0.0599468052, 0.0650445446, 0.0589591488, 0.0528018102, 0.0615803003, 0.0724567845, 0.0866821706, 0.0978315771, 0.0704521909, 0.0520876199, 0.0623257719, 0.0707907528, 0.0915965661, 0.0962129086, 0.0729625672, 0.0605287328, 0.0670552924, 0.0889566317, 0.0856762528, 0.0908085331, 0.0797621086, 0.0644448027, 0.057571128, 0.0738626644, 0.0721356571, 0.070445694, 0.0725873709, 0.0578531697, 0.0547413304, 0.0807479993, 0.0719090402, 0.0625922605, 0.0694341362, 0.0528329164, 0.0542643219, 0.0735847726, 0.0643380061, 0.0671971589, 0.0724368244, 0.0548355728, 0.0559300035, 0.0796335042, 0.0839348659, 0.0733067021, 0.079413712, 0.0588533767, 0.0598638989, 0.0807953253, 0.0863405541, 0.0720416605, 0.0798762292, 0.0566700511, 0.0593261756, 0.0713485628, 0.0701445937, 0.0659712777, 0.0625929758, 0.0541969016, 0.0600032136, 0.0638078451, 0.0663765296, 0.0645194128, 0.0566033125, 0.0533652902, 0.0537678935, 0.0635700226, 0.0676730201, 0.0637727082, 0.0582783408, 0.0519054085, 0.0522489026, 0.0625341535, 0.0630522221, 0.0595082976, 0.0592633747, 0.0448085889, 0.0485411398, 0.0584829859, 0.0624163002, 0.0552053042, 0.05523533, 0.0431476831, 0.0487746149, 0.0562208854, 0.0593786053, 0.0537288338, 0.0622938685, 0.0464034602, 0.0507284328, 0.0577578954, 0.0641362369, 0.0545140728, 0.0668731555, 0.0487128384, 0.0521881953, 0.0526638515, 0.0568951257, 0.0504585318, 0.0568959229, 0.0495836735, 0.0524202548, 0.0591572523, 0.0696809962, 0.0542606823, 0.0661607236, 0.0546649843, 0.0629383773, 0.0591805056, 0.0743562207, 0.0589098856, 0.0651305094, 0.05681495, 0.0689488947, 0.057502348, 0.0716006011, 0.0575756282, 0.0606469847, 0.0569228493, 0.0675788149, 0.0691637471, 0.0897672474, 0.0736067593, 0.07163883, 0.0661271513, 0.0698002204, 0.0693347007, 0.0882740468, 0.0779806674, 0.066503942, 0.0660461262, 0.072217606, 0.0632998571, 0.0768590048, 0.0682487413, 0.0687091947, 0.0671472326, 0.0715783611, 0.0624028407, 0.0740134344, 0.065243043, 0.0647490323, 0.0659107789, 0.0585520715, 0.059482418, 0.0711513832, 0.056678962, 0.0593067966, 0.0634293407, 0.0582559779, 0.052357547, 0.0619518235, 0.051426433, 0.0604484491, 0.0616597347, 0.0711251795, 0.0612426102, 0.0691647455, 0.0590786375, 0.0751606971, 0.0770742223, 0.0797373876, 0.0686896518, 0.0735519379, 0.0656331256, 0.0727842748, 0.0681238323, 0.075359419, 0.0701437965, 0.0669969693, 0.0690602437, 0.0657227933, 0.0731585845, 0.0773370937, 0.0667136908, 0.0716367587, 0.0794650763, 0.0690922588, 0.0718640387, 0.076349318, 0.0658636242, 0.0741421431, 0.0744805485, 0.0694255084, 0.0763767362, 0.0948260501, 0.0670359656, 0.0662175789, 0.0670818835, 0.0682685748, 0.0717970654, 0.0859314576, 0.0641650781, 0.065592505, 0.0676162541, 0.0738285333, 0.0797049552, 0.091556862, 0.0700754002, 0.0668397844, 0.0701853186, 0.0761450529, 0.0798070058, 0.0911871642, 0.0626442134, 0.0674177259, 0.0746703222, 0.0705358163, 0.0725716427, 0.0882245004, 0.0556378029, 0.0659166053, 0.0773225129, 0.0628239885, 0.0698427632, 0.0832008272, 0.0582644194, 0.0624432117, 0.0725408494, 0.0589198284, 0.068474777, 0.0845393389, 0.0590838641, 0.0647049546, 0.0704286769, 0.0609415658, 0.0667801574, 0.086313583, 0.0575065538, 0.063170515, 0.073642008, 0.0683873296, 0.0733260065, 0.0884914547, 0.0633102879, 0.0684786141, 0.0759001076, 0.076925844, 0.0789648592, 0.0890563279, 0.0636873767, 0.0707993954, 0.0758463368, 0.0760880187, 0.0760785937, 0.0869122893, 0.0600547418, 0.0703497306, 0.0756794065, 0.0744770318, 0.0699039176, 0.0724859312, 0.0574783944, 0.064229399, 0.0713889748, 0.0665327013, 0.0689500272, 0.0791153312, 0.0593162477, 0.0676185042, 0.0781755, 0.0699869245, 0.0759148449, 0.0890820324, 0.062709704, 0.0690087155, 0.0766861737, 0.0728651062, 0.079252854, 0.0993018076, 0.0623419657, 0.0637922361, 0.074213773, 0.0781475753, 0.0784852281, 0.0818349272, 0.0633201972, 0.0710026845, 0.0839963183, 0.0821628049, 0.0743463486, 0.0693529993, 0.059254773, 0.0774306133, 0.105188303, 0.0885251164, 0.0767665058, 0.0672128126, 0.0615764037, 0.0707857013, 0.0706354976, 0.0663698539, 0.065072909, 0.0617894046, 0.0619167276, 0.0686561987, 0.066638656, 0.0648613647, 0.0589305274, 0.0669756383, 0.0599323511, 0.0700332597, 0.0687808841, 0.0704897493, 0.0729583949, 0.0811072662, 0.061948102, 0.0711185485, 0.0824440643, 0.0694921166, 0.0745703503, 0.0868928656, 0.0670986921, 0.0753023624, 0.0870615542, 0.0799788237, 0.0793877169, 0.0884733722, 0.0609945059, 0.0682100877, 0.0884454399, 0.0765271038, 0.0784315914, 0.0911181495, 0.0614855736, 0.0918143094, 0.0939037129, 0.0818520486, 0.0862679556, 0.0901406258, 0.0734570548, 0.108176343, 0.0965490937, 0.0774657056, 0.0808549225, 0.106334776, 0.0758043826, 0.116137423, 0.103360862, 0.078567341, 0.0833665878, 0.108592495, 0.0783619657, 0.102907039, 0.0928731337, 0.0845736265, 0.0957884938, 0.130542487, 0.079884693, 0.11618118, 0.11362876, 0.0992084369, 0.09327773, 0.1206569, 0.0784724727, 0.101074941, 0.0986918882, 0.0882179663, 0.0911369026, 0.119996898, 0.0806533992, 0.104470827, 0.0889081806, 0.0830964744, 0.0862169862, 0.115088359, 0.0776270777, 0.0871050507, 0.0844306499, 0.0774919167, 0.074729234, 0.10283374, 0.0784288421, 0.0917917341, 0.08693517, 0.0783358291, 0.0744914487, 0.093652688, 0.0726300552, 0.0931962132, 0.0854568332, 0.0765764415, 0.0646084622, 0.0888692215, 0.0531802438, 0.078185901, 0.0659778193, 0.0632483214, 0.0680305585, 0.0892267227, 0.0588397905, 0.0832396746, 0.0615372583, 0.0711660758, 0.0737319589, 0.0853820667, 0.0535649173, 0.0708536878, 0.0490756407, 0.0565311685, 0.0636587217, 0.069175601, 0.0509848781, 0.0639300197, 0.0369060859, 0.0559782572, 0.0624883845, 0.0680608302, 0.054460749, 0.0633045658, 0.0370216034, 0.0606135875, 0.0657284111, 0.0690334886, 0.0543346219, 0.0637917295, 0.0416581146, 0.0607338585, 0.0696669146, 0.0742298514, 0.0571792945, 0.064332597, 0.0468362533, 0.0602045767, 0.0668890849, 0.0665220618, 0.0481618084, 0.0566781163, 0.0428390838, 0.0631570071, 0.066274561, 0.0677301437, 0.0447277501, 0.0551896282, 0.046077542, 0.0585749224, 0.065640904, 0.0669416487, 0.0466671884, 0.0551753156, 0.0478811786, 0.0556167513, 0.0644584596, 0.0639068484, 0.0395250842, 0.0490654856, 0.0375727527, 0.0457614921, 0.0545389093, 0.0516385995, 0.0359532237, 0.0503615253, 0.039095901, 0.0463013798, 0.0630046502, 0.0527935624, 0.0389973782, 0.0627807602, 0.0412528925, 0.0498036332, 0.0664673671, 0.0511383042, 0.0420319363, 0.0517299809, 0.0539786369, 0.0600228459, 0.0752764717, 0.0722524524, 0.0452371091, 0.056910973, 0.0663666055, 0.0710817948, 0.108323753, 0.0868389904, 0.0605704114, 0.0657192245, 0.0702746883, 0.0760408714, 0.0924296975, 0.0870218873, 0.0603419058, 0.0705377758, 0.077263616, 0.0723932907, 0.0773075745, 0.0759988651, 0.0615727715, 0.0750575289, 0.0817325711, 0.0654309615, 0.0674915761, 0.080945015, 0.0616872162, 0.0703635961, 0.072991319, 0.0756545216, 0.0703332648, 0.0712506548, 0.0594460145, 0.0693169609, 0.07961227, 0.0672504082, 0.0697266683, 0.0679429695, 0.0521512255, 0.0615992993, 0.0681837872, 0.0574889109, 0.0558245555, 0.0547493435, 0.0464829877, 0.0490245707, 0.0564564951, 0.051597774, 0.0460793637, 0.0484102666, 0.0438046232, 0.0474452227, 0.0516271144, 0.0506817251, 0.0499498099, 0.0474893339, 0.0416657254, 0.0442746915, 0.048183836, 0.0470457785, 0.0510736331, 0.0454213358, 0.0369370691, 0.0386752896, 0.0480478592, 0.044796437, 0.0486390702, 0.0451650321, 0.0393888615, 0.0399813317, 0.0529152937, 0.0485478751, 0.0464569852, 0.0439235792, 0.0398639105, 0.0411568508, 0.0536972769, 0.0461307876, 0.0469203368, 0.042174574, 0.0387350284, 0.0387112089, 0.0528017506, 0.0454811864, 0.0492861532, 0.0415277965, 0.0379574671, 0.0391076654, 0.0522542559, 0.046450343, 0.0484894998, 0.0415418856, 0.0369159058, 0.0431571268, 0.052658651, 0.048173748, 0.0492052324, 0.0402180031, 0.0381411389, 0.0409082882, 0.0472559594, 0.0470733754, 0.0522758663, 0.0373608842, 0.0379303247, 0.0412960425, 0.0495535471, 0.0482475087, 0.0553250313, 0.0375105068, 0.0379872434, 0.0438320749, 0.0486802831, 0.0481463671, 0.0486724228, 0.0365210362, 0.0365343541, 0.0413622446, 0.0489867814, 0.0469005592, 0.0485116541, 0.0377855226, 0.0369376056, 0.044389423, 0.0499446057, 0.0512127951, 0.052453544, 0.0394259579, 0.037940301, 0.0473086759, 0.0528575704, 0.0507607982, 0.0550780557, 0.0380080938, 0.0380104557, 0.0467032604, 0.0479474813, 0.0488688387, 0.0491428152, 0.0349791758, 0.0389791355, 0.0482907183, 0.0533496961, 0.0544607937, 0.0552842766, 0.0397392996, 0.0451794192, 0.0517976657, 0.0599920675, 0.0565151758, 0.0567982644, 0.0391473845, 0.0461549833, 0.045468647, 0.057152126, 0.0523296744, 0.0521334335, 0.0384909734, 0.0455809943, 0.0468754992, 0.0629172325, 0.0595739149, 0.0554824993, 0.0425086915, 0.0509666279, 0.0525672995, 0.0686638877, 0.0653638914, 0.059497159, 0.0504620858, 0.057954628, 0.0577401035, 0.0682375878, 0.0694908351, 0.0641722232, 0.0543717518, 0.0563288778, 0.0567888618, 0.0687139854, 0.0678871945, 0.0683678538, 0.0567232147, 0.0650892332, 0.0557811148, 0.0732952207, 0.0658764094, 0.0665757135, 0.0564149134, 0.0696480796, 0.0596326292, 0.0771621838, 0.0712406114, 0.0649962127, 0.0535459742, 0.0604805239, 0.0553881414, 0.07066264, 0.070373565, 0.0635264292, 0.0523142964, 0.0622727834, 0.0568954796, 0.0681643412, 0.0678268373, 0.0637325123, 0.0567541793, 0.066570431, 0.0645018592, 0.0677184388, 0.069587402, 0.079456225, 0.0698154941, 0.0791177973, 0.0686528906, 0.0749660879, 0.0705296472, 0.0845360532, 0.0685182959, 0.0840920359, 0.0705714151, 0.0720567182, 0.0653756186, 0.0796590075, 0.0696499273, 0.0839262158, 0.0775701478, 0.0767620578, 0.0691533312, 0.0835152492, 0.0781150833, 0.0920911878, 0.0926143527, 0.0894612446, 0.0806014985, 0.0895882174, 0.0859288052, 0.0941270441, 0.104249448, 0.086450927, 0.0812066346, 0.0872173235, 0.0801741332, 0.0844494849, 0.10851071, 0.0914228112, 0.0886868015, 0.0847091153, 0.0756257325, 0.0826017261, 0.0995185301, 0.0891807377, 0.0873897448, 0.0830766708, 0.0742936879, 0.073367916, 0.0930951163, 0.0843315572, 0.082083106, 0.0826427117, 0.0728430226, 0.0741157308, 0.0935135856, 0.0842139199, 0.0853648186, 0.0863315761, 0.0731914043, 0.0757267475, 0.0943291783, 0.0928437188, 0.090082407, 0.093932718, 0.0745918974, 0.0753613636, 0.0857105181, 0.0759210512, 0.0839718133, 0.0861858204, 0.0704537109, 0.0774247199, 0.0840216354, 0.0839256123, 0.0818961337, 0.0816294625, 0.0700901449, 0.0770042315, 0.0825221241, 0.0887774378, 0.0830722898, 0.0900953561, 0.0739629045, 0.0779700428, 0.0872921646, 0.081351541, 0.0782167315, 0.0868815631, 0.0688066036, 0.0750425458, 0.0822771266, 0.0789669976, 0.0776437074, 0.0842497423, 0.0721332803, 0.0755373314, 0.0853747278, 0.0826290101, 0.083145313, 0.0873734057, 0.0699914321, 0.0766042918, 0.0773211494, 0.0759033859, 0.0710914284, 0.0720097721, 0.0606232211, 0.0710337237, 0.0749215484, 0.0708713084, 0.0681175962, 0.0715827346, 0.0631347224, 0.0738812461, 0.0748320222, 0.0711437464, 0.068510741, 0.0734458193, 0.0604423955, 0.0698476359, 0.0698222071, 0.0685595348, 0.0706713423, 0.078747049, 0.0636613145, 0.0678584129, 0.0784143955, 0.0794995576, 0.0775758252, 0.0869084671, 0.0678180978, 0.067051664, 0.0842626244, 0.0917335749, 0.0842062309, 0.0931454971, 0.0724614561, 0.0682182014, 0.084687449, 0.0858172625, 0.0809375569, 0.0863716081, 0.0662625805, 0.071471341, 0.0822678283, 0.0820275545, 0.0827284157, 0.0909427553, 0.0666676536, 0.0797115713, 0.0866438597, 0.0846913084, 0.090511322, 0.0980736017, 0.0745339021, 0.0889100954, 0.0955087245, 0.0944869816, 0.103422128, 0.102920696, 0.0788074806, 0.09533225, 0.0865078047, 0.0890186951, 0.0808079541, 0.0979558676, 0.0833817273, 0.0832475871, 0.0829321072, 0.0741885975, 0.0810900554, 0.0819196627, 0.0650007278, 0.073124662, 0.0832566842, 0.07739833, 0.0797700286, 0.0846831277, 0.0633784309, 0.0763655305, 0.0841306224, 0.0778455958, 0.0823510811, 0.0834073499, 0.0685383379, 0.0765126869, 0.0886998475, 0.0869845897, 0.0970441699, 0.0917684957, 0.0801242143, 0.0823739171, 0.0903622136, 0.0873760879, 0.0983305499, 0.0949264318, 0.0682447106, 0.077381134, 0.0887735188, 0.0847506076, 0.090224117, 0.0874308869, 0.0678647161, 0.073570691, 0.0812967494, 0.0811582059, 0.0901733041, 0.0800571889, 0.0670265555, 0.0727584064, 0.0864946768, 0.0819197372, 0.0929773748, 0.080507502, 0.0672044307, 0.0689541772, 0.0896355435, 0.0805278718, 0.0909722075, 0.0831632242, 0.0672322363, 0.0788221434, 0.0979049131, 0.089700982, 0.0897078067, 0.0923156366, 0.0807237551, 0.0870424733, 0.0992878526, 0.100156769, 0.091858089, 0.0995935053, 0.0754793733, 0.0865874514, 0.100793622, 0.0953536332, 0.0915311947, 0.0948060602, 0.0759037361, 0.0831177905, 0.0938707665, 0.0840414241, 0.0854709074, 0.0915635154, 0.0728207827, 0.0800350383, 0.0870199874, 0.0875884369, 0.089413166, 0.0898189694, 0.0698842481, 0.0914288685, 0.094805792, 0.101136602, 0.0932395309, 0.0991356671, 0.0760115907, 0.082161814, 0.0968938544, 0.0943301618, 0.082152769, 0.0856253207, 0.0648225248, 0.0677974448, 0.0709968582, 0.068894282, 0.0701953322, 0.0834773108, 0.061272312, 0.0677857921, 0.0791908503, 0.0767460093, 0.0716794357, 0.0919545442, 0.0655536726, 0.0658487976, 0.0875588357, 0.0915412232, 0.0780260116, 0.0948745981, 0.0642563999, 0.0634306744, 0.0831542164, 0.0881648436, 0.081208691, 0.0936974809, 0.0653851479, 0.0627057478, 0.0786585882, 0.0828180239, 0.0818725154, 0.0925525278, 0.065500617, 0.0692581087, 0.0858953223, 0.0912660062, 0.0891887099, 0.0923700705, 0.0705258772, 0.0789336488, 0.0981987193, 0.0918121934, 0.0855623558, 0.0922796205, 0.0705066994, 0.0788482055, 0.0891673341, 0.0898948163, 0.0949038193, 0.0879734755, 0.0641910881, 0.0721938685, 0.0744463578, 0.0852134973, 0.0960952565, 0.0872701928, 0.0645497888, 0.0735725984, 0.0735915899, 0.0867913514, 0.101843171, 0.0830941275, 0.0624025352, 0.0735355914, 0.0793353021, 0.0859811008, 0.0974101201, 0.0887189507, 0.065440692, 0.0754986852, 0.0832689926, 0.0834089518, 0.0877779871, 0.0863132179, 0.0620156117, 0.0734951645, 0.0763016492, 0.0798623934, 0.0841775239, 0.0757953972, 0.0584353469, 0.0797852129, 0.067245923, 0.0742752329, 0.0748590231, 0.0684674829, 0.0544142574, 0.0772402659, 0.0698537081, 0.0958141312, 0.103126258, 0.0831170157, 0.0775633082, 0.0763444155, 0.0778779313, 0.0946436003, 0.098239094, 0.072883606, 0.0632691383, 0.0662553012, 0.0724369809, 0.0855598748, 0.0790292695, 0.0655491501, 0.0571076125, 0.0650098547, 0.0715571344, 0.0813551322, 0.0718268305, 0.066806674, 0.0593306385, 0.0692251101, 0.0688435584, 0.076019004, 0.0626021922, 0.0629594699, 0.0529313423, 0.0606839135, 0.0612312555, 0.0686073303, 0.0579530895, 0.0590714067, 0.055125352, 0.0616022758, 0.0626149476, 0.0712423623, 0.0654632524, 0.0690306276, 0.0589401126, 0.0655613691, 0.0680532977, 0.0738891736, 0.0692082793, 0.0666692257, 0.0571610704, 0.066399999, 0.0689860508, 0.0731433704, 0.073741667, 0.0655305088, 0.0572488941, 0.0680597648, 0.0673264936, 0.0702541843, 0.0677820221, 0.0600356944, 0.0534666665, 0.0635535643, 0.0636821464, 0.0659310147, 0.0627188161, 0.0612467751, 0.0569052435, 0.0616927966, 0.0616738349, 0.0623807609, 0.0617586039, 0.0639588982, 0.0572841056, 0.0617138147, 0.0573641993, 0.0682351589, 0.0656706691, 0.0609272532, 0.0580749922, 0.0653241724, 0.0559478253, 0.0693240464, 0.063086465, 0.0602804311, 0.0520301089, 0.0655553415, 0.0555319451, 0.0663001537, 0.0587290302, 0.0555460975, 0.0494647361, 0.0609686561, 0.0548693761, 0.0609768406, 0.0532119274, 0.0530404188, 0.0488475189, 0.0618687123, 0.0582882278, 0.0554228276, 0.0493534952, 0.052335836, 0.0541731417, 0.0633948743, 0.0614790693, 0.0609407015, 0.059495125, 0.0565639324, 0.0570287071, 0.0693582967, 0.0569211207, 0.0585979782, 0.0519431084, 0.0548792183, 0.047545325, 0.0642908141, 0.0531712919, 0.0610065609, 0.0561470762, 0.0578060076, 0.0491952747, 0.0635482818, 0.0563241914, 0.0671754852, 0.0609576814, 0.0616952889, 0.0512596406, 0.0613109022, 0.0614809133, 0.0772992149, 0.0629578903, 0.0659249201, 0.0527315773, 0.0658673793, 0.0689815879, 0.0869651437, 0.0636826828, 0.0800401196, 0.0604591183, 0.0722066313, 0.0708082616, 0.0739031434, 0.0615081377, 0.0925168172, 0.0721457154, 0.0812226683, 0.0746824145, 0.079947859, 0.0649574175, 0.093653962, 0.0770444423, 0.0819726214, 0.0740085542, 0.0826437473, 0.0665826127, 0.090305917, 0.0730228573, 0.086542666, 0.0925918221, 0.0928400755, 0.0704050139, 0.101928793, 0.0648048967, 0.0820497796, 0.0737363845, 0.0867271796, 0.0703784525, 0.0849356949, 0.0568855405, 0.078601554, 0.068841964, 0.0726061985, 0.0610456318, 0.073146224, 0.0468575656, 0.0718756467, 0.0636341199, 0.0606466867, 0.0566826314, 0.0778224617, 0.0505926237, 0.0682631359, 0.0661126226, 0.0645130575, 0.0534898117, 0.070658505, 0.0592004508, 0.0662870333, 0.0685418472, 0.0672402829, 0.0530782491, 0.0714204982, 0.0572375618, 0.0682152137, 0.0673812032, 0.0708824918, 0.0622997284, 0.0831412449, 0.0605901927, 0.0684326589, 0.0627084151, 0.0809101611, 0.0691581964, 0.0825934485, 0.0630794615, 0.0659873858, 0.0657356754, 0.0734324083, 0.0736022815, 0.0995258018, 0.0853966475, 0.0886602923, 0.0840282068, 0.0725849196, 0.0701809973, 0.0967239961, 0.101728924, 0.0811523646, 0.0788088664, 0.0570059232, 0.063085109, 0.105404846, 0.100435704, 0.0854883641, 0.0851032957, 0.0582265742, 0.0672190711, 0.121165536, 0.11835067, 0.0759272352, 0.0817584097, 0.0621540844, 0.0633288845, 0.146498635, 0.0915081054, 0.0740038529, 0.0844933018, 0.0714070871, 0.0744268522, 0.233298957, 0.0929385871, 0.0912817717, 0.0915583223, 0.0633924976, 0.0718412325, 0.141808391, 0.0953067616, 0.0767239183, 0.100254051, 0.0534231961, 0.0675953925, 0.130115911, 0.0982369781, 0.0792822763, 0.0953014344, 0.0556793027, 0.0670541823, 0.108653739, 0.113330938, 0.0698326379, 0.100115635, 0.067787081, 0.0811080113, 0.110312641, 0.0973510072, 0.071677804, 0.0772895962, 0.0667668805, 0.0893034786, 0.105668351, 0.0785636082, 0.0747627243, 0.104907952, 0.0776293725, 0.0878635198, 0.107411347, 0.0857628435, 0.0744091049, 0.0970679745, 0.0768222809, 0.0829118267, 0.103257537, 0.0773813874, 0.0739414915, 0.0944032595, 0.0720533952, 0.08050441, 0.105885483, 0.0750601515, 0.0736641437, 0.0911187977, 0.0721217319, 0.081527859, 0.106134683, 0.0770252049, 0.0756234974, 0.0903479829, 0.072782211, 0.0768516585, 0.104885422, 0.0796530023, 0.0761312321, 0.0918259099, 0.0736853704, 0.0823306441, 0.105509587, 0.0791210011, 0.0740728751, 0.0847817883, 0.0734602064, 0.0855354816, 0.100473061, 0.0767047852, 0.0696270093, 0.0823056549, 0.0702525303, 0.0838686153, 0.0955070928, 0.0767620578, 0.0713079721, 0.087024197, 0.0705604106, 0.0826876834, 0.107610375, 0.0759441555, 0.0747895762, 0.095343411, 0.0752828717, 0.089244239, 0.118643776, 0.0867569745, 0.0815082714, 0.109340124, 0.0796791986, 0.090104349, 0.134542182, 0.104107343, 0.0862476304, 0.118260995, 0.0801775455, 0.0857328996, 0.106955945, 0.124863937, 0.0835305452, 0.0943701044, 0.072892651, 0.0818459168, 0.0950725451, 0.074821189, 0.068700172, 0.0912335068, 0.0729585513, 0.0775381997, 0.10416761, 0.0852011219, 0.0774986893, 0.0924552605, 0.0844011158, 0.0797450542, 0.105588414, 0.0926010385, 0.0894501135, 0.098280713, 0.0888159275, 0.089684777, 0.110988416, 0.104762562, 0.0791052505, 0.101047598, 0.0813176706, 0.0797242522, 0.109725684, 0.0966483429, 0.0753221512, 0.107505351, 0.0801031366, 0.083527714, 0.108532801, 0.0907041952, 0.0738672614, 0.101041943, 0.0760250837, 0.0843220949, 0.10798613, 0.089897804, 0.0796008557, 0.0935207978, 0.0802997276, 0.0896878541, 0.105246365, 0.0888272971, 0.0818358958, 0.0983212441, 0.082999371, 0.0827149823, 0.103231154, 0.0837246999, 0.0719848424, 0.0963450149, 0.0771816745, 0.0758064836, 0.108750664, 0.0850058198, 0.0715078935, 0.0948982686, 0.0767768994, 0.0648109615, 0.113207348, 0.0950192735, 0.0804697797, 0.10979452, 0.0879456401, 0.0758040771, 0.116267696, 0.0908991992, 0.0705835894, 0.0959019661, 0.0922726989, 0.0858293921, 0.106381126, 0.0953864306, 0.0705593973, 0.0725834742, 0.0778511465, 0.0773230419, 0.107585967, 0.0952871293, 0.079278335, 0.086609818, 0.0861702114, 0.0801167637, 0.119473957, 0.107585952, 0.0900244936, 0.0894794986, 0.0910217836, 0.0787377879, 0.11618042, 0.108623244, 0.083999984, 0.0829220489, 0.0912299603, 0.08291547, 0.131210268, 0.104095504, 0.0819182619, 0.0797292441, 0.0840662867, 0.079514578, 0.117170855, 0.0955292284, 0.0944768041, 0.0806108639, 0.0939366147, 0.0847310796, 0.110220097, 0.0845227763, 0.088393189, 0.0740798861, 0.0959035978, 0.084240213, 0.0997842476, 0.0776992142, 0.0769771188, 0.0671151429, 0.0978322178, 0.0847124755, 0.0899610817, 0.0779461414, 0.0810397267, 0.0780267939, 0.0983420163, 0.0878076926, 0.0972142816, 0.0819518119, 0.0801013783, 0.0798515677, 0.094389908, 0.0953235105, 0.107943729, 0.0834964514, 0.0826651379, 0.0858438015, 0.0992236659, 0.10026601, 0.125992611, 0.0953738242, 0.0875958204, 0.0919412002, 0.100211389, 0.102065913, 0.150246546, 0.103417911, 0.106895827, 0.0970266238, 0.111602046, 0.0942872837, 0.137738779, 0.0958121195, 0.0950570703, 0.0901470631, 0.104977921, 0.0934222117, 0.115110241, 0.0862076357, 0.0928592682, 0.0895441771, 0.0972473025, 0.0913025141, 0.120147616, 0.0936583579, 0.091538772, 0.0907735378, 0.107334502, 0.0937815681, 0.121839985, 0.0933917165, 0.0874214545, 0.0916956589, 0.106968969, 0.0994465947, 0.126011431, 0.0878480151, 0.0790771767, 0.0822678879, 0.0962281674, 0.0932156518, 0.120845631, 0.0885864049, 0.0778849721, 0.0791450366, 0.0954045504, 0.0970153809, 0.116931595, 0.0946718007, 0.0801251307, 0.084513858, 0.0801990405, 0.088008754, 0.110137686, 0.10677167, 0.0830832869, 0.0968674272, 0.126123995, 0.10088598, 0.116928823, 0.1071871, 0.0877625793, 0.108234927, 0.114772633, 0.102604873, 0.126556292, 0.135234445, 0.0918727294, 0.115986697, 0.111797534, 0.0908917189, 0.120989807, 0.125069797, 0.0890157148, 0.0926437005, 0.105514124, 0.0940276012, 0.117188089, 0.111310579, 0.0877362341, 0.086925, 0.0918507129, 0.097403273, 0.118558355, 0.102612488, 0.0858292431, 0.083688885, 0.0871267468, 0.0930876285, 0.107812338, 0.0892979354, 0.0817576721, 0.083559297, 0.0826567709, 0.0896730423, 0.0991599485, 0.0870259553, 0.0779535547, 0.0861375332, 0.0829299688, 0.0829996318, 0.0869813785, 0.0822068974, 0.0725714117, 0.0808628947, 0.0718848556, 0.0759532005, 0.0736731589, 0.0696648583, 0.065120928, 0.0738632008, 0.0677571073, 0.0675675422, 0.0710179955, 0.0675619021, 0.0643330216, 0.0729222223, 0.0655598268, 0.0674415603, 0.0672677383, 0.0660002455, 0.0643566102, 0.0694398955, 0.0601108596, 0.068294324, 0.0600761212, 0.0571585409, 0.0569490157, 0.0607190654, 0.0543699898, 0.0632635877, 0.0604364239, 0.0543078035, 0.0559481792, 0.0600048602, 0.0624450184, 0.0653434098, 0.0621359311, 0.0552368946, 0.0559376031, 0.0568760261, 0.0604786947, 0.0686395168, 0.0561468489, 0.0478091128, 0.0501296483, 0.0531543009, 0.0607893802, 0.0698122978, 0.0570077784, 0.0588895045, 0.0603025332, 0.0734355971, 0.0758196786, 0.0708859414, 0.0643352047, 0.0572681129, 0.0700515062, 0.0615255833, 0.0549352691, 0.0667103082, 0.0690276325, 0.060427241, 0.0596879832, 0.0536296144, 0.0596258678, 0.0709784627, 0.0615259968, 0.0558843426, 0.0605499968, 0.0533092581, 0.0565817095, 0.0751040354, 0.0639508739, 0.0610436499, 0.0640524253, 0.0594617315, 0.0611453019, 0.0849988014, 0.0661351532, 0.0683176741, 0.0646222755, 0.0629714429, 0.0573414452, 0.0702398419, 0.0562681109, 0.0636292472, 0.0582818724, 0.0568865873, 0.0515184142, 0.0658903867, 0.0538807996, 0.0546412058, 0.0587603413, 0.059295319, 0.0535792075, 0.0621080361, 0.0490265265, 0.0513828732, 0.0554200299, 0.0552079417, 0.0501371846, 0.0565529913, 0.0507004336, 0.0512582548, 0.0544816703, 0.0602387153, 0.0536428429, 0.0607784912, 0.0559916683, 0.0541811809, 0.0551147722, 0.0623350888, 0.0539255925, 0.0729052424, 0.0584965833, 0.0572566129, 0.0594759211, 0.0601022467, 0.058362823, 0.0751093253, 0.0618424043, 0.0572133251, 0.055034887, 0.0534015894, 0.0531261414, 0.0700100437, 0.0556459427, 0.0552665181, 0.0556536876, 0.054452911, 0.0504220352, 0.0703214332, 0.0564465374, 0.0570537411, 0.0556729324, 0.054386586, 0.0603598841, 0.0725727454, 0.0614478514, 0.061122369, 0.0575844012, 0.0507941283, 0.0581573173, 0.0653820857, 0.05450394, 0.0612160005, 0.0628221035, 0.0665795878, 0.0794101208, 0.0758349448, 0.05651398, 0.0695354939, 0.0627069101, 0.0748709366, 0.0613076203, 0.0772255361, 0.0520189293, 0.0536223613, 0.0513934158, 0.0586842708, 0.049652379, 0.0664314553, 0.0508565605, 0.0507487208, 0.0515064262, 0.0614648722, 0.0522202253, 0.0731112882, 0.0580423959, 0.0595820919, 0.0578731112, 0.0648887828, 0.059093032, 0.0764065683, 0.063287504, 0.0635535419, 0.0571687557, 0.0739398599, 0.0606101081, 0.0778247863, 0.0683903396, 0.0621532463, 0.0603651702, 0.0772700608, 0.0616285838, 0.0733974203, 0.0597896315, 0.0584825911, 0.0578863658, 0.0710980967, 0.0582632646, 0.0668695271, 0.0540700816, 0.0530443564, 0.0504651666, 0.0639774576, 0.0514865443, 0.0658013225, 0.0574445166, 0.0597798228, 0.054506775, 0.0672522932, 0.0552787185, 0.064093776, 0.0587535799, 0.063204512, 0.056962207, 0.0703361407, 0.0636405498, 0.0686283112, 0.0651437789, 0.0673290789, 0.0566637926, 0.0695987493, 0.0641156062, 0.0707635358, 0.0660746694, 0.0631009266, 0.0563081652, 0.0711767226, 0.0610629283, 0.0645305887, 0.0599104352, 0.0590903051, 0.0565025397, 0.0736054257, 0.0610889457, 0.0674451888, 0.0629951507, 0.0590468422, 0.0594553128, 0.0704563409, 0.062591061, 0.0668946803, 0.0620891862, 0.0590824373, 0.0569353402, 0.0678130314, 0.0599842407, 0.0656755567, 0.0602624677, 0.0593938529, 0.0534152761, 0.063121751, 0.0597190075, 0.0612132251, 0.0539830811, 0.051855661, 0.0493385643, 0.0612169951, 0.0603100955, 0.0627821684, 0.0560095124, 0.0516572557, 0.0492032506, 0.0629518479, 0.0580392405, 0.0608033314, 0.0530082881, 0.0507579148, 0.0486092716, 0.0617409982, 0.0580130741, 0.0689068884, 0.0577545203, 0.054467231, 0.0531886593, 0.0681076944, 0.0562525727, 0.0658552572, 0.0541432202, 0.0512222238, 0.0479603708, 0.0683193654, 0.0540964976, 0.0675175637, 0.0581611283, 0.0592484549, 0.0495644324, 0.0729381517, 0.060620755, 0.0718777031, 0.0575161241, 0.0566379763, 0.0555553325, 0.0738240182, 0.069307968, 0.0801258683, 0.0721821114, 0.0629393905, 0.0618917011, 0.07006751, 0.0633964911, 0.068650201, 0.0640122145, 0.0537605174, 0.0577196553, 0.0982024223, 0.0809083953, 0.0742496774, 0.0735178441, 0.060679283, 0.0544817336, 0.109826773, 0.0808534622, 0.0823875368, 0.0712030753, 0.0607928261, 0.0471036807, 0.0982449204, 0.0700206086, 0.0762823522, 0.0709327608, 0.0589089319, 0.0463881418, 0.0865209848, 0.0670425519, 0.0789332166, 0.0711104274, 0.0601874553, 0.0457056984, 0.0928783864, 0.0761814415, 0.0793308467, 0.0718462765, 0.0588762611, 0.0431722291, 0.0923220515, 0.0780782327, 0.0808870271, 0.0782233849, 0.0615491271, 0.0444197319, 0.0928495303, 0.0836148933, 0.087328352, 0.0800679699, 0.0651339591, 0.0471172407, 0.0981442779, 0.0925264955, 0.0842977688, 0.0774256438, 0.065919295, 0.0483224317, 0.0896707624, 0.077532135, 0.0783077031, 0.0714947432, 0.0601178035, 0.045095779, 0.0868207812, 0.077425912, 0.0781482533, 0.0649716109, 0.0589245223, 0.0453139693, 0.085333854, 0.0793926865, 0.076831229, 0.0640269443, 0.0613811687, 0.0427082404, 0.0839367509, 0.0730206966, 0.0750052705, 0.0597936288, 0.0650883839, 0.0421672352, 0.0881585926, 0.073998794, 0.0747973695, 0.0566012375, 0.058462508, 0.0421259999, 0.0891116336, 0.0739054978, 0.0789741501, 0.0533461571, 0.0560609251, 0.0402887091, 0.0905926228, 0.0763776451, 0.0789336488, 0.0586505495, 0.0568282902, 0.0401533581, 0.0939391702, 0.0692009553, 0.0739708915, 0.0616756678, 0.0582164004, 0.0417980738, 0.0901912302, 0.0651480481, 0.074173592, 0.0639668405, 0.0600782633, 0.0368879177, 0.0919463336, 0.0675857589, 0.0764675438, 0.0655183643, 0.0642763078, 0.0365693234, 0.0863658935, 0.0654632002, 0.0746213943, 0.0640190616, 0.0632410944, 0.0364881866, 0.0877152085, 0.0659016594, 0.0763155371, 0.0660253391, 0.0599256232, 0.0384342223, 0.0882221013, 0.0750018284, 0.0798328593, 0.0649531037, 0.0633919612, 0.0413025841, 0.0869128928, 0.0764045492, 0.0763627067, 0.0651947334, 0.0562656112, 0.0403229408, 0.0825342834, 0.0694489926, 0.0772331282, 0.0612423085, 0.054757908, 0.0382872932, 0.0764855742, 0.0659829751, 0.0709700137, 0.0606763437, 0.0543678254, 0.0382033475, 0.0802485123, 0.067306459, 0.073379688, 0.0593182072, 0.0560121983, 0.0399781056, 0.0783196986, 0.0677734241, 0.0728779063, 0.056701079, 0.0535427518, 0.0389960818, 0.0646931902, 0.0671778917, 0.0692245141, 0.0545133241, 0.0519146398, 0.0379165672, 0.0646979809, 0.063616246, 0.0677870065, 0.0605408698, 0.0551434979, 0.0406413302, 0.0690074414, 0.0686980039, 0.0699813962, 0.0628835037, 0.0549652837, 0.0404209048, 0.0695322976, 0.071534358, 0.0686371475, 0.0601759441, 0.0527772084, 0.041643586, 0.0708761811, 0.0724366605, 0.0666996166, 0.0587220564, 0.056317348, 0.0416928567, 0.0703042448, 0.0766620934, 0.0727384835, 0.0631597787, 0.0607128665, 0.0419049412, 0.0692765713, 0.0687479898, 0.0701137111, 0.0611567721, 0.0568838753, 0.0408374257, 0.056124866, 0.0576733537, 0.060668014, 0.0499758162, 0.0529619232, 0.0377442054, 0.0574562624, 0.0592838451, 0.065449506, 0.0520633534, 0.0571689084, 0.0361394137, 0.0568203703, 0.0608513653, 0.0655406788, 0.0577892885, 0.0545695499, 0.0368159376, 0.0571018867, 0.064365752, 0.0599647462, 0.0527342036, 0.0500092208, 0.0342757553, 0.0513445772, 0.0675945207, 0.0561525337, 0.0449212343, 0.046482373, 0.0336496904, 0.0473188199, 0.0701955557, 0.059543971, 0.0452394672, 0.0503698289, 0.0365309753, 0.0479343124, 0.0716696382, 0.0589930527, 0.0524350218, 0.0594120994, 0.0416146778, 0.0559270084, 0.0814938247, 0.0683147535, 0.0625907928, 0.070609726, 0.0416365191, 0.0633885041, 0.0891102254, 0.0722207651, 0.0706383213, 0.0698844865, 0.0423166454, 0.0607811064, 0.0858591199, 0.0687026083, 0.0668226108, 0.0760681406, 0.0538837872, 0.0650633574, 0.0933339298, 0.0644219369, 0.069307223, 0.0780602843, 0.0565952696, 0.0645744801, 0.0816287547, 0.0768229142, 0.0841042772, 0.0800859854, 0.0639682859, 0.0568705238, 0.0780441165, 0.0676637068, 0.077934131, 0.0866681039, 0.0615186319, 0.0539299734, 0.0689777955, 0.0630781204, 0.0640643761, 0.0680262074, 0.0504945256, 0.0539713204, 0.0697235689, 0.0632493943, 0.0647719353, 0.0728208348, 0.0504725613, 0.0530340262, 0.0701501817, 0.0681234971, 0.0703561306, 0.0715231076, 0.0529855564, 0.0572285838, 0.0727625117, 0.0668373182, 0.0675459132, 0.0674158111, 0.0471602194, 0.0527041815, 0.074187912, 0.0679719821, 0.06860964, 0.0731921121, 0.0467386357, 0.0529282056, 0.0750610456, 0.0708538294, 0.0686030313, 0.0760048032, 0.0501277409, 0.0506799258, 0.0692180619, 0.0653621107, 0.0655172318, 0.0684461668, 0.0444659144, 0.0514148846, 0.067531392, 0.0682247058, 0.0690942779, 0.0662165284, 0.0417456217, 0.0493888743, 0.0619680807, 0.0602940917, 0.0610833019, 0.0603602901, 0.0386733785, 0.0468353741, 0.0694592521, 0.061924167, 0.0623534359, 0.0661604032, 0.0399518833, 0.0489634015, 0.0690747723, 0.0630296692, 0.059655685, 0.0673352182, 0.0403648466, 0.0486409105, 0.0625093132, 0.0716630742, 0.06166986, 0.0732576102, 0.0413050167, 0.0506244861, 0.0623235963, 0.0752514303, 0.0647189245, 0.0811103955, 0.0402126536, 0.0599724352, 0.0683712438, 0.0827988312, 0.0737681165, 0.0735681206, 0.0432709903, 0.0563400984, 0.057582248, 0.0657106414, 0.0615658425, 0.0678350702, 0.0421253107, 0.0560036637, 0.0578612611, 0.0636549965, 0.061077103, 0.0682889596, 0.0412020497, 0.0541524291, 0.0600408316, 0.0641946569, 0.0589257777, 0.0688011274, 0.0414077863, 0.0542466007, 0.067115441, 0.0727767348, 0.0610369667, 0.0715310052, 0.0460671224, 0.0570282117, 0.0610575713, 0.0665795729, 0.0639796704, 0.0716475025, 0.0500167198, 0.0560819022, 0.0572507828, 0.0646973029, 0.0605317242, 0.0698534548, 0.0516547672, 0.0510351434, 0.0579355173, 0.0642421544, 0.0609767362, 0.0697738379, 0.0482291318, 0.0555569567, 0.0638794973, 0.0661259443, 0.064103812, 0.0747315586, 0.0527447946, 0.0615922734, 0.06927751, 0.0647677407, 0.0635314211, 0.0733522922, 0.0521629415, 0.0607502051, 0.0663520023, 0.0621336251, 0.0614250489, 0.0710006356, 0.0500424393, 0.056908492, 0.0584773906, 0.0583214238, 0.0584349819, 0.0643445402, 0.0496536493, 0.060793262, 0.0565452315, 0.0584908985, 0.0602839068, 0.0674579144, 0.0517779589, 0.0600606687, 0.0575267561, 0.0562200397, 0.0587112345, 0.0622624867, 0.0507856868, 0.0572545268, 0.0611759797, 0.0535774045, 0.0608923435, 0.0601962805, 0.0431922153, 0.0507818051, 0.0547754094, 0.0504936129, 0.0595915429, 0.052729167, 0.0423846729, 0.0476806909, 0.0554942377, 0.0517874137, 0.0631433576, 0.0573861673, 0.0495018512, 0.0511087365, 0.0570531003, 0.0524779595, 0.0610210113, 0.0539704226, 0.052427765, 0.0569394119, 0.0616694205, 0.0584531054, 0.0660534576, 0.0583988354, 0.0543860495, 0.0549021177, 0.061213024, 0.0577985607, 0.0671227947, 0.0594756529, 0.0525261946, 0.053484574, 0.0651700944, 0.0590838082, 0.0682227612, 0.0540430546, 0.0462173782, 0.051043082, 0.062448442, 0.055730328, 0.0657260194, 0.0559986457, 0.048321072, 0.0487691984, 0.0579280034, 0.0480775535, 0.0555873886, 0.0517657921, 0.0478968993, 0.0522351563, 0.0637986138, 0.0558097698, 0.062429335, 0.0580389686, 0.0428524055, 0.0522680469, 0.0547867417, 0.0555594638, 0.0527804494, 0.0440976657, 0.0416799411, 0.0522585735, 0.0543182828, 0.0534291081, 0.0556055233, 0.045348987, 0.0384466238, 0.0504367463, 0.0527907014, 0.0524901748, 0.0546304174, 0.0461294018, 0.0351791084, 0.0497121625, 0.0512231514, 0.0520739444, 0.0534707196, 0.0441503897, 0.0338115878, 0.0505968891, 0.0539160222, 0.0540116057, 0.0558672361, 0.0460241437, 0.0339641832, 0.0529841445, 0.0564555526, 0.0549791418, 0.0554654337, 0.0433634892, 0.0330527388, 0.0550534166, 0.0560064502, 0.0524120815, 0.0560332648, 0.0455214046, 0.0360172614, 0.0562646948, 0.0543578453, 0.0497881807, 0.0528267138, 0.0440314785, 0.0329075642, 0.0548269302, 0.0516525917, 0.0459488332, 0.05297352, 0.0419846736, 0.0306769293, 0.0508178324, 0.0498660207, 0.0458897017, 0.0527364053, 0.0424311645, 0.0299879573, 0.0513545573, 0.0473651662, 0.0443237647, 0.0478946827, 0.038025517, 0.0285764039, 0.0503265783, 0.0439632609, 0.0408181064, 0.0441972092, 0.0352798849, 0.0258017946, 0.0483193137, 0.0418225788, 0.0374612659, 0.0431425981, 0.0312424246, 0.0258468259, 0.0465829037, 0.0403578281, 0.0361836702, 0.0401352048, 0.0307899732, 0.0254796371, 0.0445664413, 0.0373384766, 0.0346523225, 0.0387709774, 0.0291698631, 0.0256448742, 0.0440786257, 0.0388742834, 0.0365349464, 0.0415681116, 0.0324786641, 0.0284798965, 0.0545362234, 0.0448917076, 0.0441042073, 0.0453424901, 0.0327285118, 0.0285876039, 0.052098643, 0.0412568562, 0.0436070636, 0.0425435156, 0.0317857377, 0.0264770761, 0.0527097844, 0.0358297415, 0.0438186079, 0.0429543555, 0.031606704, 0.0304614287, 0.0539013669, 0.0372791551, 0.0437519178, 0.0463865399, 0.0349536985, 0.0391342156, 0.0603446849, 0.041090522, 0.043372754, 0.0477361791, 0.0398737416, 0.0384660549, 0.0503030494, 0.0385095403, 0.0416144803, 0.0479206443, 0.0390594266, 0.0310317725, 0.0451573282, 0.0324264541, 0.0362570435, 0.0522798784, 0.0400451049, 0.0345989764, 0.0601444133, 0.0393864289, 0.0481197983, 0.0588427261, 0.0440895855, 0.0407921374, 0.0587862022, 0.0447396487, 0.0481326878, 0.0550497733, 0.0519239083, 0.041482348, 0.0594075993, 0.0445982255, 0.0437738746, 0.0577495098, 0.0621548034, 0.0428607054, 0.0582269393, 0.0468509719, 0.0425739847, 0.0574385263, 0.0647390708, 0.050571423, 0.0563712828, 0.0577647574, 0.0460342169, 0.055852022, 0.0627741516, 0.0448753126, 0.0537704118, 0.0579074733, 0.0474673063, 0.0543060936, 0.0606096722, 0.0428068824, 0.0536084436, 0.0554856695, 0.0517497957, 0.0559556298, 0.0630589351, 0.0460352227, 0.0519234277, 0.0513478331, 0.0497217029, 0.0566592328, 0.0534998924, 0.0410085358, 0.052706793, 0.0416498743, 0.0459511802, 0.0564800501, 0.0591655672, 0.0438602231, 0.0522075705, 0.0450949557, 0.043831531, 0.0503617004, 0.0539933071, 0.0439572521, 0.0497483984, 0.0400191769, 0.0439770967, 0.0504031256, 0.0544529855, 0.0491702519, 0.0522793382, 0.0386865698, 0.0478651263, 0.0546340607, 0.0555584952, 0.056280829, 0.0548927709, 0.0398081616, 0.0463318564, 0.0521887615, 0.0492887646, 0.0508317426, 0.0480452031, 0.0394149683, 0.0439664498, 0.0483299084, 0.0462786853, 0.0485521369, 0.0527610183, 0.0436799675, 0.0511724129, 0.0581333451, 0.0506900251, 0.0532082915, 0.0531279519, 0.040774554, 0.0532239079, 0.060403347, 0.0572499968, 0.0538347065, 0.061643362, 0.0450986773, 0.065965794, 0.0745235384, 0.0706893429, 0.0591441952, 0.0487925895, 0.0405659527, 0.0630994365, 0.0594362095, 0.0684825256, 0.0648339093, 0.0493829921, 0.0412453823, 0.055407837, 0.0604949109, 0.0647395179, 0.0639153421, 0.0508153364, 0.0418959185, 0.0508220866, 0.0578756519, 0.0588943996, 0.0561807901, 0.0442287959, 0.0439268798, 0.0501129366, 0.0566677228, 0.0623016842, 0.0517382994, 0.0447194129, 0.043435622, 0.0513060838, 0.0589464158, 0.0617826283, 0.0519838184, 0.0422038324, 0.042260468, 0.0532504134, 0.0568819307, 0.0525831655, 0.0465041623, 0.0386954881, 0.0392969325, 0.0534873717, 0.058422938, 0.0510984361, 0.0407739468, 0.0372778773, 0.0353228822, 0.0487642437, 0.0558630414, 0.0510028116, 0.0355767719, 0.0350570567, 0.0364032686, 0.0492787138, 0.0590135157, 0.0479328334, 0.0311367977, 0.0361694619, 0.0408859961, 0.0500791594, 0.0651955158, 0.0456491299, 0.0303569306, 0.0341800824, 0.0417761952, 0.0480518304, 0.0591411106, 0.0436743088, 0.0299191028, 0.0309427828, 0.0419863425, 0.0438451096, 0.0512025431, 0.0403324477, 0.0295401104, 0.0303976815, 0.0394180343, 0.0478683561, 0.0572292358, 0.0441243984, 0.0304575395, 0.0326035172, 0.0393379666, 0.0458961911, 0.0507741272, 0.0468301103, 0.0312042162, 0.0307859499, 0.0376717336, 0.0430796146, 0.0502919815, 0.0440103821, 0.0301185027, 0.0326638445, 0.040127147, 0.0443399735, 0.0484304167, 0.0422207788, 0.0306307711, 0.0338979997, 0.0366050825, 0.0451348349, 0.0511579551, 0.0380636752, 0.0333012417, 0.0334927291, 0.0354306847, 0.047849752, 0.0525698513, 0.0410318114, 0.0362227038, 0.0397170745, 0.0395385846, 0.0544837713, 0.057366129, 0.0543563589, 0.041522488, 0.0431979671, 0.0417468436, 0.0522648804, 0.0546089895, 0.056880042, 0.0372268669, 0.0435194261, 0.040006943, 0.0487939566, 0.0507993028, 0.0544876382, 0.0345610231, 0.0429822393, 0.0388442613, 0.0543862209, 0.0524775311, 0.0567509644, 0.0397791117, 0.0467389598, 0.0401750095, 0.057236243, 0.0553768389, 0.0523226, 0.0402940512, 0.045609504, 0.0388365313, 0.0516064018, 0.0508793928, 0.0471251011, 0.0397340283, 0.0426630154, 0.0332046077, 0.0582260229, 0.0538614281, 0.0467655659, 0.0407166742, 0.0422965065, 0.0363432392, 0.0725895092, 0.0609265938, 0.0638357699, 0.0471805558, 0.050436195, 0.0405271463, 0.0708583519, 0.0546409711, 0.0588747673, 0.0450198501, 0.0510641038, 0.0415468365, 0.0583491102, 0.0500099584, 0.0533129834, 0.0459482893, 0.0487067215, 0.0406791978, 0.0545955747, 0.0464102849, 0.0451001562, 0.049868919, 0.0437434688, 0.0396950617, 0.0487272032, 0.0445135981, 0.0421366505, 0.0463072211, 0.0364375561, 0.0394547433, 0.0485422127, 0.0425167419, 0.0444754884, 0.0455381535, 0.0362475291, 0.039452482, 0.0488421693, 0.046442192, 0.0438425131, 0.0455687083, 0.0389118306, 0.0412406549, 0.0537180193, 0.0527136363, 0.0464143232, 0.0430622399, 0.0377392508, 0.0480278172, 0.0546327122, 0.061562594, 0.0523424447, 0.0480994694, 0.0421680249, 0.0492148884, 0.0572189055, 0.0594957657, 0.0513683893, 0.0491538495, 0.0454252101, 0.0577595197, 0.0589817464, 0.0587336943, 0.0479642339, 0.0459791794, 0.0476047769, 0.0551564284, 0.0589860566, 0.054033298, 0.0506317578, 0.05029919, 0.0519965105, 0.0603330992, 0.0581206419, 0.0522255711, 0.0483297221, 0.0547975078, 0.0511486605, 0.0574256293, 0.0557752065, 0.0480957106, 0.0528708957, 0.0522860251, 0.0478873365, 0.0579092279, 0.0516002141, 0.046755746, 0.0523783416, 0.0525107123, 0.0492425598, 0.056971401, 0.0518918298, 0.0534320474, 0.057005614, 0.0532878265, 0.0464035012, 0.0570711643, 0.0499744341, 0.0521066748, 0.047979638, 0.0508206636, 0.0489150919, 0.0539124124, 0.0541910343, 0.0562740043, 0.0526664406, 0.046430517, 0.0540622957, 0.0641416386, 0.0550492369, 0.0620255545, 0.0525270365, 0.0544819236, 0.0516449511, 0.062634632, 0.0593086593, 0.066005215, 0.0570045374, 0.0561174899, 0.0542847142, 0.0588377342, 0.0541158654, 0.0588547885, 0.0489960127, 0.0593966432, 0.0543408953, 0.0496573634, 0.0512374304, 0.0623354763, 0.0502486005, 0.0641461089, 0.0593835898, 0.0447588302, 0.0526606292, 0.0669022873, 0.0551207736, 0.0615728609, 0.0591996573, 0.0435459316, 0.0522970855, 0.0627565235, 0.0547820367, 0.0581212714, 0.0480134971, 0.0409332365, 0.0473582558, 0.0561992303, 0.0498259552, 0.0515573658, 0.0433974005, 0.0367335826, 0.0439185388, 0.0469098575, 0.0420134142, 0.0445007235, 0.0379638299, 0.0367382206, 0.041891329, 0.045799382, 0.0431317352, 0.0454383567, 0.0382677615, 0.0425864458, 0.0427085906, 0.0440666713, 0.0432474203, 0.0483775772, 0.0383430868, 0.0437817201, 0.0389994048, 0.0406218246, 0.0431104377, 0.0493715815, 0.0375333987, 0.0428175926, 0.0351989083, 0.0419672877, 0.0427011624, 0.0476766266, 0.039754577, 0.0405845903, 0.0364142545, 0.0444173217, 0.0427012183, 0.0484233312, 0.0386712477, 0.04182088, 0.0386448093, 0.0442102961, 0.041811727, 0.046372246, 0.0388519242, 0.0404987447, 0.0379915349, 0.0384915285, 0.0361896642, 0.0373773314, 0.0351216532, 0.0416517183, 0.0391984843, 0.0399568453, 0.0359916575, 0.0384119451, 0.0335830487, 0.0451209322, 0.0401095338, 0.0396557227, 0.0363859124, 0.0449352041, 0.0356904641, 0.0445384793, 0.0390563272, 0.0369623788, 0.0352420807, 0.0386559591, 0.034336105, 0.039797619, 0.0369655006, 0.0350668952, 0.0360132083, 0.0415173955, 0.0413081348, 0.0458776578, 0.0422614366, 0.0366328992, 0.0388402455, 0.042740114, 0.041077137, 0.046921622, 0.040896304, 0.0366329402, 0.0372272879, 0.0373171754, 0.036861714, 0.0439293124, 0.038826745, 0.037947908, 0.0391365364, 0.0369197316, 0.0430598073, 0.0446478166, 0.0373837464, 0.038229581, 0.0406946689, 0.0402388722, 0.0435675234, 0.0501756035, 0.0401448682, 0.0428439938, 0.0433948301, 0.0459233038, 0.0446849205, 0.0523378663, 0.041235175, 0.044872053, 0.0400084965, 0.0484444983, 0.0531495698, 0.0459174886, 0.0523537025, 0.0590787455, 0.0491414182, 0.0627425835, 0.0574397333, 0.0691212788, 0.0740553811, 0.0701015592, 0.0717970058, 0.0718391538, 0.0646734461, 0.0667204335, 0.0671275333, 0.0638602674, 0.0696126521, 0.0681773424, 0.0782250911, 0.0703716427, 0.0663081482, 0.065560542, 0.0748559386, 0.0741826594, 0.0816287547, 0.0686047077, 0.0720544755, 0.0721839592, 0.0751980394, 0.0811349601, 0.0880846009, 0.0741831884, 0.0781932399, 0.0771682933, 0.0716574043, 0.0780749917, 0.0750737563, 0.0690685809, 0.0716529563, 0.0715510845, 0.0724763423, 0.0717882887, 0.0735652819, 0.0751822516, 0.0772137046, 0.0739704594, 0.0805187598, 0.0796780288, 0.0794381872, 0.0852904022, 0.0814921632, 0.0793643519, 0.0860398039, 0.0929210931, 0.0896029249, 0.095044978, 0.0908561423, 0.0766700059, 0.079464443, 0.0860626176, 0.0852906108, 0.0912588835, 0.0768094882, 0.0690868571, 0.0720468536, 0.083751291, 0.0770227462, 0.0811505169, 0.0766522959, 0.0773425326, 0.0707235336, 0.08000049, 0.0754303113, 0.0724304989, 0.0987088904, 0.079506658, 0.0775821954, 0.0740804672, 0.0801938623, 0.0769453719, 0.094069615, 0.0720364004, 0.075871788, 0.0659152418, 0.0753786415, 0.0723319948, 0.0989064276, 0.0715667978, 0.0707797483, 0.0707229748, 0.0828631744, 0.0762718245, 0.106435306, 0.0805875212, 0.0813205093, 0.0728298128, 0.0816676617, 0.0742332265, 0.0999465361, 0.0827363133, 0.0839402378, 0.0808772519, 0.0857109576, 0.0800202861, 0.0900094956, 0.0768112987, 0.0761377811, 0.0794908553, 0.0799535438, 0.0641241968, 0.095149681, 0.0752384737, 0.0737069473, 0.0774323568, 0.0794242397, 0.0700496063, 0.0989577994, 0.0752785802, 0.0740657672, 0.0710495487, 0.0736796707, 0.0688557401, 0.0978734121, 0.0780443773, 0.0782019496, 0.0742023364, 0.0765614584, 0.0692610368, 0.08624053, 0.0798387304, 0.0811863467, 0.0775599033, 0.0738712251, 0.0617172718, 0.0886902139, 0.0828019828, 0.0766866282, 0.0738535598, 0.0707673356, 0.0632109493, 0.0880867615, 0.0855190307, 0.0759629086, 0.0733368024, 0.081926696, 0.0678907782, 0.0896037444, 0.0880298987, 0.0805611089, 0.0834601149, 0.0954639763, 0.0728295669, 0.10076379, 0.0915873647, 0.0823178664, 0.0770043731, 0.0835443661, 0.0706977025, 0.10879077, 0.0968823358, 0.0858645141, 0.0744275674, 0.0851351768, 0.0671966001, 0.115543135, 0.0930701271, 0.0859067515, 0.0738760307, 0.0774434283, 0.0672227666, 0.106688462, 0.0846193135, 0.0828560293, 0.0746941417, 0.077936694, 0.069110997, 0.0910731182, 0.0826407745, 0.0807800889, 0.0826034918, 0.0796529278, 0.0735525861, 0.0965715051, 0.0878557265, 0.0810740143, 0.0850416496, 0.0998050272, 0.0801431239, 0.103704728, 0.0875566155, 0.0891006291, 0.0698130354, 0.0902368575, 0.079401724, 0.103222303, 0.100982271, 0.0903776959, 0.0695197582, 0.104652517, 0.0894941837, 0.117361613, 0.107313231, 0.098174952, 0.0740888566, 0.106050454, 0.0845951289, 0.100283138, 0.095055379, 0.08808925, 0.0669304803, 0.103181407, 0.0778012127, 0.0860436559, 0.0860744566, 0.0883792117, 0.0618556179, 0.0802740008, 0.0746722743, 0.0833792314, 0.0765405223, 0.0863909721, 0.0624170117, 0.0711371452, 0.0734396279, 0.0944733396, 0.0896666571, 0.0866262764, 0.0583903156, 0.0734584481, 0.0781728625, 0.0907017365, 0.0826529562, 0.0827341527, 0.0643838793, 0.0846925154, 0.0892984718, 0.0871888846, 0.0861662924, 0.0945549607, 0.0698186085, 0.0798878074, 0.0861971229, 0.0751672685, 0.0813894644, 0.0836986974, 0.0808226764, 0.0919698998, 0.0842589512, 0.0875960216, 0.0992206633, 0.0822800174, 0.0720075667, 0.0504732244, 0.0709490255, 0.0998254195, 0.096560277, 0.0773102194, 0.0685363039, 0.0572449826, 0.0768044665, 0.0939695314, 0.0912348032, 0.0767083168, 0.070839487, 0.054685466, 0.075521715, 0.0920529068, 0.0865021124, 0.077608034, 0.0699510872, 0.055227939, 0.0750144199, 0.104929052, 0.0937539041, 0.0805486962, 0.0659594089, 0.057800781, 0.0717704371, 0.0990877375, 0.0930863917, 0.0830913931, 0.063309148, 0.0685734227, 0.0732804388, 0.0894756541, 0.100609101, 0.081366457, 0.0679640695, 0.079644911, 0.0727028027, 0.0858928412, 0.111080028, 0.0770674497, 0.0755123198, 0.0803227276, 0.07562121, 0.0885775462, 0.109099798, 0.0759873465, 0.0839119703, 0.0882962793, 0.0784406736, 0.0919899195, 0.11767377, 0.0755134523, 0.0892977715, 0.0948302895, 0.0779863372, 0.0935256556, 0.112922415, 0.0706312507, 0.085456863, 0.0959800109, 0.0773425251, 0.0897342563, 0.118165962, 0.0702170655, 0.07171648, 0.0887074769, 0.073024869, 0.0861074328, 0.102970898, 0.0577381253, 0.0866743028, 0.0893026069, 0.0641611069, 0.0789988115, 0.0863880664, 0.0471991301, 0.0721121728, 0.070884116, 0.0576296262, 0.0697991848, 0.0822100937, 0.0440183505, 0.0732538849, 0.0750183687, 0.0573127046, 0.0707223043, 0.0879941955, 0.0439924337, 0.0707258284, 0.0722181723, 0.0576458871, 0.0707088411, 0.0922569185, 0.0504143275, 0.0715039968, 0.0695333853, 0.0559346043, 0.0725013241, 0.0898515582, 0.0612649694, 0.0782250538, 0.0782974288, 0.0638291687, 0.0759810135, 0.0925221965, 0.0706824586, 0.0810183659, 0.0842916965, 0.0632422268, 0.0784234703, 0.0922554359, 0.0716490671, 0.0842710808, 0.0855628103, 0.0659056455, 0.076053679, 0.0856072083, 0.0612284616, 0.0794590712, 0.0821878538, 0.0560094677, 0.0721720532, 0.0800783262, 0.0543414094, 0.0822120532, 0.076650016, 0.0556192175, 0.0735230222, 0.0806658268, 0.0556244515, 0.0775679052, 0.0749604329, 0.0544478409, 0.0714133754, 0.0756992772, 0.0637062788, 0.0719856098, 0.0873621553, 0.0561478622, 0.0741850212, 0.0782773718, 0.0627259463, 0.072420314, 0.0749498904, 0.0575634986, 0.0741709247, 0.0788849592, 0.0628353804, 0.0725974068, 0.0754347593, 0.0601293743, 0.0758349225, 0.0914590955, 0.065622583, 0.0720730051, 0.0826987922, 0.0618339404, 0.085956946, 0.0998040289, 0.068936646, 0.0727514103, 0.0847808495, 0.066536136, 0.0803837255, 0.10068927, 0.0750359967, 0.074138917, 0.0827938989, 0.0670929104, 0.0777952448, 0.10211464, 0.0633357465, 0.0777382478, 0.0803563446, 0.0698758364, 0.0780201256, 0.110585645, 0.0676004291, 0.0793566257, 0.0833957046, 0.0704214424, 0.0834160522, 0.0989309475, 0.0656045824, 0.0785114616, 0.0850619972, 0.072115913, 0.0887603238, 0.106675357, 0.0728150755, 0.0839246362, 0.0929002389, 0.0797794759, 0.0905998126, 0.107482336, 0.0808576494, 0.0843554214, 0.0908798575, 0.0802292973, 0.0888858438, 0.109374113, 0.0817243755, 0.090839006, 0.0986237898, 0.0845369548, 0.0877035707, 0.109787121, 0.0776338875, 0.0884404108, 0.0908091962, 0.0821154714, 0.0886667296, 0.104458004, 0.0862446502, 0.0888994709, 0.0989769846, 0.0840185955, 0.0818056911, 0.106142044, 0.0963254943, 0.0876373947, 0.0929758176, 0.0824532583, 0.0828877389, 0.0973572657, 0.0970248431, 0.0807345062, 0.0902045593, 0.0776953548, 0.0822582021, 0.100119278, 0.0976173207, 0.0816194341, 0.0897786692, 0.0864631981, 0.0973729789, 0.11371316, 0.106385671, 0.101501599, 0.0899812579, 0.0978934541, 0.0995267555, 0.116930895, 0.0989678875, 0.0924758464, 0.0860561281, 0.0939698592, 0.0989027098, 0.114035398, 0.104182541, 0.0929710791, 0.0875313506, 0.101027414, 0.0940928012, 0.0926183462, 0.0945999548, 0.0918424875, 0.0842270404, 0.0947191119, 0.0983420685, 0.0936013907, 0.0984820053, 0.095938772, 0.085656479, 0.0954221189, 0.0988572091, 0.098586835, 0.0950258449, 0.10080535, 0.0899517685, 0.104806513, 0.0982207507, 0.102102868, 0.119577609, 0.117164068, 0.107766367, 0.12159162, 0.117462851, 0.109730169, 0.11710801, 0.116954364, 0.109958313, 0.123659641, 0.116526432, 0.112042554, 0.113132842, 0.110092103, 0.105648927, 0.118526772, 0.110575661, 0.111752525, 0.121720247, 0.111699894, 0.106506445, 0.12587209, 0.116700768, 0.111278899, 0.121598445, 0.118346632, 0.110254876, 0.122959465, 0.114961274, 0.10741996, 0.122572772, 0.134736389, 0.106951147, 0.122494891, 0.108110122, 0.111245409, 0.123253688, 0.128584638, 0.100255221, 0.118952669, 0.106763154, 0.114473291, 0.109857582, 0.0986163467, 0.0841000676, 0.0904095694, 0.0935765207],
```
