## Supplementary data files for "Systematic contextual biases in SegmentNT potentially relevant to other nucleotide transformer models": first_middle_last_ecm1_nt_output_4096.txt (part 3 of 4)

```
"middle": [0.0374319, 0.03819456, 0.02614277, 0.0196970738, 0.0216008704, 0.04372616, 0.03749867, 0.04189485, 0.02773811, 0.0199261382, 0.0229239073, 0.04255622, 0.03512279, 0.03551917, 0.0239966, 0.0150472084, 0.0196681041, 0.03741731, 0.03039705, 0.03106548, 0.02089454, 0.0136441682, 0.0207233783, 0.03827642, 0.03003253, 0.02669181, 0.01886758, 0.0118546681, 0.0193610005, 0.03538649, 0.03120962, 0.0243364, 0.01809972, 0.0115238195, 0.0193244908, 0.03936815, 0.03142841, 0.02312519, 0.01874373, 0.0125671905, 0.019388292, 0.04457649, 0.03571542, 0.02448978, 0.01928114, 0.0140481247, 0.020318158, 0.0521748, 0.04167478, 0.02741409, 0.02118632, 0.0172980521, 0.0233626477, 0.06036597, 0.05203417, 0.03026157, 0.02451099, 0.019229766, 0.0252961367, 0.0623971, 0.05596501, 0.03111307, 0.02395122, 0.0199478306, 0.0243640244, 0.06505637, 0.06404631, 0.03181852, 0.02801239, 0.0233654268, 0.021011956, 0.06354853, 0.05705552, 0.02962462, 0.02620398, 0.0231657512, 0.0167973172, 0.0573874563, 0.0495590977, 0.02511221, 0.02519606, 0.022014508, 0.0139604555, 0.04670176, 0.04252346, 0.02274624, 0.02133687, 0.0188014712, 0.0118140886, 0.03716074, 0.03674875, 0.02162817, 0.01936445, 0.0160581432, 0.0119371833, 0.03063141, 0.03415589, 0.01856055, 0.01681995, 0.0147605352, 0.0114206206, 0.02857719, 0.0342844, 0.01728211, 0.01482213, 0.0114040682, 0.00846320018, 0.01697762, 0.02090961, 0.01051602, 0.00876012, 0.00809881929, 0.0073961257, 0.01693566, 0.01949023, 0.00903349, 0.00844625, 0.00776420208, 0.00634370465, 0.01468148, 0.01686745, 0.00907331, 0.00790151, 0.00754996622, 0.0058367583, 0.01254712, 0.01342285, 0.00810536, 0.00791932, 0.00731616793, 0.00592775224, 0.01385913, 0.01118252, 0.00692784, 0.00879668, 0.00702984631, 0.0058521186, 0.01364566, 0.01003332, 0.00653453, 0.01006602, 0.00731032761, 0.00588927045, 0.01548048, 0.00947651, 0.0071756, 0.01045501, 0.0072971452, 0.00527402991, 0.01654883, 0.00842906, 0.0071367, 0.00988324, 0.00723142596, 0.00494620902, 0.01710357, 0.00875846, 0.00731351, 0.00895742, 0.00753112091, 0.00487834541, 0.01831871, 0.00873169, 0.00742266, 0.00871709, 0.00764902635, 0.00394219114, 0.01674176, 0.00778778, 0.00675129, 0.00837682, 0.00796087645, 0.0039622928, 0.01833011, 0.00835305, 0.00782984, 0.00791667, 0.00687641045, 0.00431399979, 0.01948491, 0.00978819, 0.00701604, 0.00749729, 0.00554232439, 0.00384611567, 0.01647039, 0.01073975, 0.00676419, 0.00710234, 0.00543763675, 0.00368806859, 0.01373915, 0.01075421, 0.00653936, 0.00559547, 0.00457381224, 0.0036440508, 0.0086125, 0.0104885, 0.00645768, 0.00584941, 0.00611337274, 0.0045334301, 0.01510858, 0.01677336, 0.01058732, 0.00924101, 0.00855789799, 0.00603478588, 0.01789303, 0.01594165, 0.01168792, 0.00747427, 0.00802504458, 0.00504579442, 0.01661757, 0.01142741, 0.0097016, 0.00565771, 0.00725487806, 0.00433444371, 0.01614858, 0.00960061, 0.01004497, 0.00588771, 0.00767752714, 0.00475627882, 0.01530403, 0.00891674, 0.00996185, 0.00625764, 0.00819136389, 0.00478236377, 0.01268742, 0.00796739, 0.01002491, 0.00545956, 0.00677339127, 0.00406508474, 0.00999809, 0.00826421, 0.00824632, 0.00441563, 0.00597317982, 0.00323995389, 0.00906523, 0.00864094, 0.00842025, 0.00453336, 0.00545321405, 0.00279623619, 0.00750433, 0.00669018, 0.00670895, 0.00337741, 0.00437065959, 0.00278174877, 0.00773125, 0.00740102, 0.00545648, 0.00348188, 0.00433466397, 0.00370889995, 0.00980514, 0.00696991, 0.0056416, 0.00465929, 0.00463120174, 0.004285926, 0.00724223, 0.00496545, 0.00374215, 0.00237694, 0.0038553637, 0.00435905904, 0.00669431, 0.00475461, 0.00458995, 0.00262871, 0.0050994698, 0.00578638539, 0.00799835, 0.00409484, 0.00651337, 0.00365345, 0.0063264817, 0.00460026134, 0.00625258, 0.00434557, 0.00463567, 0.00267255, 0.00561690889, 0.00319950585, 0.00653864, 0.00397981, 0.00511174, 0.00261355, 0.00513441814, 0.00268687191, 0.00720349, 0.00389573, 0.004595, 0.00226825, 0.00544409594, 0.00204109936, 0.00704571, 0.004198, 0.00450329, 0.00229004, 0.00473244814, 0.0013109186, 0.00649788, 0.00431246, 0.00407671, 0.00205189, 0.00419933395, 0.000722088618, 0.00559343, 0.00439231, 0.00346629, 0.00212264, 0.00403903704, 0.0004707232, 0.00510702, 0.00368424, 0.00306907, 0.0023928, 0.00374707021, 0.000336841826, 0.00547242, 0.00334175, 0.00256269, 0.00233312, 0.00316105154, 0.000272847014, 0.00524153, 0.00306984, 0.00267658, 0.00259319, 0.00321784359, 0.000228318066, 0.00555128, 0.00337803, 0.00292772, 0.00279528, 0.00303359539, 0.000189664075, 0.00519129, 0.00371093, 0.0034083, 0.00283372, 0.00338818855, 0.000185088036, 0.00553948, 0.00411791, 0.00495083, 0.00325379, 0.00422136672, 0.000207102799, 0.00601296, 0.00438179, 0.00517904, 0.0032886, 0.00491562532, 0.000257798907, 0.00598666, 0.00417943, 0.00560001, 0.00394975, 0.00538909994, 0.000346563058, 0.00610501, 0.00423143, 0.00534867, 0.00464113, 0.00522720721, 0.000465657853, 0.00553804, 0.00347379, 0.00500466, 0.00470426, 0.00500158686, 0.000530403107, 0.00570338, 0.00299653, 0.00508034, 0.00524219, 0.00450367853, 0.000583495537, 0.00538217, 0.00272561, 0.0045163, 0.00491357, 0.00455254642, 0.000602022687, 0.00612482, 0.00314091, 0.00428705, 0.00489592, 0.00396914501, 0.00063150248, 0.00570876, 0.00306509, 0.00363753, 0.00434495, 0.00363281486, 0.000543256057, 0.00536278, 0.00311091, 0.00327792, 0.00408737, 0.00308203907, 0.000553429418, 0.0049988, 0.00324182, 0.00323748, 0.00374981, 0.00278565241, 0.000622927153, 0.00459805, 0.00340805, 0.00316909, 0.00370789, 0.00286527793, 0.000674801529, 0.00478781, 0.00355358, 0.00361544, 0.00384012, 0.00341364322, 0.000769943465, 0.00469718, 0.00368485, 0.00351546, 0.00369341, 0.00343915122, 0.000867668365, 0.004662, 0.00315213, 0.00361773, 0.00393891, 0.00347348722, 0.000911795883, 0.00445638, 0.00271135, 0.00324459, 0.0038706, 0.00310661225, 0.000684836414, 0.003544, 0.00239852, 0.00284685, 0.00350133, 0.00288405758, 0.0005700076, 0.00321945, 0.00258421, 0.00248144, 0.00348875, 0.00287106005, 0.000657791505, 0.00322531, 0.00305033, 0.00265916, 0.00326481, 0.00260590692, 0.000696598319, 0.00348225, 0.00323664, 0.00291973, 0.00295882, 0.00242986879, 0.000656117045, 0.00377755, 0.00326206, 0.0027704, 0.00271193, 0.00247672643, 0.000658771489, 0.00368195, 0.00332452, 0.00266899, 0.00221645, 0.00232007983, 0.000599986059, 0.00305184, 0.00302641, 0.00213828, 0.00175534, 0.00239316933, 0.000700960576, 0.00278596, 0.0029014, 0.00190346, 0.00169296, 0.00259730825, 0.000928143389, 0.00292459, 0.0031422, 0.00184361, 0.00188751, 0.00256641884, 0.00112885027, 0.00293107, 0.0031246, 0.00180654, 0.0018721, 0.00278728735, 0.00104095251, 0.00287064, 0.00293005, 0.00175483, 0.00176099, 0.00264484342, 0.000963955943, 0.00245715, 0.00234256, 0.00155658, 0.00140773, 0.00244370522, 0.000889469637, 0.00209474, 0.00189897, 0.00140948, 0.00115424, 0.00190659927, 0.00101706549, 0.00175613, 0.00169093, 0.00126926, 0.00106081, 0.00161987636, 0.001070461, 0.00174461, 0.00167661, 0.0012554, 0.00111694, 0.00171782856, 0.00127592217, 0.00203588, 0.00179387, 0.00136081, 0.00122732, 0.00182721228, 0.00132465572, 0.00215258, 0.00183098, 0.00149501, 0.00138491, 0.0018457711, 0.00134295761, 0.00228204, 0.00194222, 0.00172616, 0.00138331, 0.00180221675, 0.00135899556, 0.00235993, 0.00204339, 0.00184921, 0.00134426, 0.00154022838, 0.00123143091, 0.0020575, 0.00206395, 0.00180009, 0.00132962, 0.00150345545, 0.00122034876, 0.00202364, 0.00186924, 0.00160234, 0.00123753, 0.00153425895, 0.00112593127, 0.00199964, 0.00180583, 0.00145835, 0.00128937, 0.00149964564, 0.00109899545, 0.00187314, 0.00174297, 0.00135638, 0.00121157, 0.00140090659, 0.000987639418, 0.00190757, 0.00183553, 0.00147395, 0.00126975, 0.00143724005, 0.00109698868, 0.00166988, 0.00189706, 0.00146762, 0.00135312, 0.00152141589, 0.0014039824, 0.00152928, 0.00186173, 0.00132849, 0.00141806, 0.00134122709, 0.00157348532, 0.00129267, 0.00161072, 0.00123112, 0.00142019, 0.00137861317, 0.00177107949, 0.00125881, 0.00144558, 0.00122089, 0.00133366, 0.00134871225, 0.00186981249, 0.00135404, 0.0014005, 0.00132331, 0.00118925, 0.00136872835, 0.00192158727, 0.001393, 0.00144243, 0.00139467, 0.0011616, 0.00144430611, 0.00214398163, 0.00148251, 0.00152363, 0.00128938, 0.00129018, 0.00134697091, 0.00231279037, 0.00152847, 0.00165492, 0.00124052, 0.00145927, 0.00136876793, 0.0023172067, 0.00168005, 0.00164222, 0.00111104, 0.00149071, 0.00139346707, 0.0022782865, 0.00186783, 0.00160841, 0.00115843, 0.00163592, 0.00144456245, 0.0023416793, 0.00205101, 0.00163355, 0.00123613, 0.00150482, 0.0016070283, 0.00243897061, 0.00205303, 0.00161946, 0.00125883, 0.00151873, 0.00177026191, 0.0024920865, 0.00207053, 0.00182339, 0.00156156, 0.00172287, 0.00208891835, 0.00277154427, 0.00226109, 0.0020428, 0.0017512, 0.00183152, 0.00197861949, 0.0026237946, 0.00215746, 0.00203606, 0.00178655, 0.00180074, 0.00192296493, 0.0024914511, 0.00224376, 0.00208255, 0.00157383, 0.00178111, 0.00203460036, 0.00250190869, 0.00261864, 0.00207834, 0.001547, 0.00171861, 0.0021010132, 0.00254576956, 0.00298044, 0.00213286, 0.00156988, 0.00177773, 0.00211825571, 0.0026703102, 0.00313795, 0.00224174, 0.00165222, 0.00206712, 0.00191898993, 0.00284958584, 0.00309815, 0.00246356, 0.00192544, 0.00225541, 0.00207793014, 0.00330160279, 0.00315919, 0.00265909, 0.00185052, 0.00221383, 0.0021877517, 0.00347258267, 0.00311489, 0.00249064, 0.00183194, 0.00224197, 0.00209476217, 0.00380978594, 0.00338901, 0.00265288, 0.00201208, 0.00258995, 0.00246008672, 0.00423151115, 0.00363602, 0.00262855, 0.00196452, 0.00265159, 0.00225397386, 0.00360551244, 0.00303839, 0.00263304, 0.00203519, 0.00235341, 0.0020169646, 0.00346022053, 0.00269751, 0.00257036, 0.00200049, 0.00228201, 0.0020308739, 0.00315742823, 0.00249847, 0.00269803, 0.00203648, 0.00209302, 0.00171876582, 0.00269019906, 0.00234006, 0.00255171, 0.00181728, 0.00190802, 0.00144370925, 0.00239978265, 0.00200563, 0.00213061, 0.00175788, 0.00200904, 0.00117649813, 0.00216719299, 0.00190747, 0.00194219, 0.00165445, 0.00180194, 0.00103492616, 0.00193277874, 0.00180456, 0.00172878, 0.00163301, 0.0016435, 0.000990359113, 0.00168975466, 0.00174813, 0.00173339, 0.00160861, 0.00148287, 0.00104824454, 0.00146526215, 0.00162318, 0.00174495, 0.00153121, 0.0013311, 0.00111973495, 0.0011960041, 0.00140202, 0.00160787, 0.00134788, 0.00127633, 0.00108629512, 0.00114818593, 0.00131293, 0.00156354, 0.00124088, 0.00123642, 0.00103024358, 0.0010961541, 0.00122645, 0.0014756, 0.00111825, 0.00120966, 0.000913439784, 0.00105117704, 0.00126984, 0.00131707, 0.00100054, 0.00116505, 0.000831059238, 0.00108671177, 0.00131301, 0.00130406, 0.00106896, 0.001223, 0.0009230703, 0.00123001891, 0.00138934, 0.00118651, 0.00116843, 0.0013016, 0.000910056115, 0.00114024139, 0.00139053, 0.00112515, 0.00113768, 0.00127731, 0.000985375256, 0.00119048206, 0.00136053, 0.00116825, 0.00118527, 0.00140451, 0.00102328812, 0.00123964064, 0.00138112, 0.0012111, 0.00119902, 0.00132512, 0.00104819715, 0.00124344858, 0.00141175, 0.00139933, 0.00130142, 0.00139328, 0.00115510216, 0.00133892393, 0.0014955, 0.00151411, 0.00136111, 0.00134704, 0.00113710447, 0.00132853794, 0.00150537, 0.00136425, 0.0011574, 0.00119824, 0.001055834, 0.00137952017, 0.00145636, 0.00129917, 0.00104927, 0.00115871, 0.000935059739, 0.00126453396, 0.00147365, 0.00118767, 0.00096711, 0.00107316, 0.000892256328, 0.00122559664, 0.00137842, 0.00118029, 0.0009478, 0.00104228, 0.000876445498, 0.00128278788, 0.00138417, 0.00115793, 0.00097142, 0.00100158, 0.00096334354, 0.00139732764, 0.00150126, 0.00114563, 0.00097256, 0.00101166, 0.00102330802, 0.00145426637, 0.00149807, 0.00126672, 0.00104396, 0.00110021, 0.00120083743, 0.00154053699, 0.0016506, 0.00133214, 0.00104991, 0.00114751, 0.00137020263, 0.00143702922, 0.00185944, 0.00140642, 0.00109908, 0.00120624, 0.00151385413, 0.00150722964, 0.00214691, 0.00150225, 0.00117338, 0.00112945, 0.00145046308, 0.0014811547, 0.00233705, 0.00153577, 0.00114995, 0.00099828, 0.00144506537, 0.0017654273, 0.00268849, 0.00164535, 0.00124294, 0.0010161, 0.00153939484, 0.00198822818, 0.00287678, 0.00174179, 0.00136573, 0.00111672, 0.00161928486, 0.00215645088, 0.0033257, 0.00186781, 0.00160825, 0.00129573, 0.00150404102, 0.00197418197, 0.00320749, 0.0017108, 0.00132818, 0.00144328, 0.00131087354, 0.0015728859, 0.00295285, 0.00174379, 0.00134032, 0.00151872, 0.00130670331, 0.00146380893, 0.00296827, 0.00181522, 0.00146985, 0.00155431, 0.00141807285, 0.00144257257, 0.00305818, 0.00173863, 0.00164418, 0.00136697, 0.00138515269, 0.00140748662, 0.00335603, 0.00167934, 0.00162208, 0.00128034, 0.00134152581, 0.00124627643, 0.00304089, 0.00146694, 0.0014089, 0.00102639, 0.00129506597, 0.0011029162, 0.00297586, 0.00138868, 0.00127122, 0.00095196, 0.00124582602, 0.000963517115, 0.00272644, 0.00126145, 0.00112752, 0.00100499, 0.00136535114, 0.00106727227, 0.00305359, 0.0012508, 0.0012007, 0.00100993, 0.00139997958, 0.000959651312, 0.00329637, 0.0013076, 0.00130041, 0.00113678, 0.00150821102, 0.000998461852, 0.00375279, 0.00138839, 0.00127154, 0.00122124, 0.00135984621, 0.000885286718, 0.00409472, 0.00138064, 0.00126738, 0.00138599, 0.00138079841, 0.00096412946, 0.00426171, 0.00147912, 0.00126506, 0.00150516, 0.00138260191, 0.00095014862, 0.00408304, 0.00143851, 0.00119354, 0.00145823, 0.0012660753, 0.00109423755, 0.00417025, 0.00159101, 0.00113779, 0.00144669, 0.00141677097, 0.00131181895, 0.00396574, 0.00157411, 0.0012066, 0.00145295, 0.00152804726, 0.00132263498, 0.00391527, 0.00149475, 0.00127104, 0.00149868, 0.0017682137, 0.00140838267, 0.00384385, 0.00151173, 0.00148557, 0.00155605, 0.00192666485, 0.00147530099, 0.00377674, 0.00149549, 0.00169227, 0.00159606, 0.00200767489, 0.00156191806, 0.00397529, 0.00161347, 0.0017744, 0.00178257, 0.00224868255, 0.00179360842, 0.00424589, 0.00170922, 0.00172885, 0.00160993, 0.00201199693, 0.00195364677, 0.0040371, 0.00183278, 0.00162093, 0.00158252, 0.00209279265, 0.0022236493, 0.00365377, 0.00188085, 0.00164564, 0.00147268, 0.00208453136, 0.00226882962, 0.00354953, 0.00195651, 0.00165304, 0.00133295, 0.00228370912, 0.00248285523, 0.00347894, 0.00209219, 0.00174148, 0.00125782, 0.00258821575, 0.00260300189, 0.00362690631, 0.0021399844, 0.00170085, 0.00121194, 0.00272580562, 0.00230264128, 0.00362926791, 0.00209524366, 0.0016381, 0.00126286, 0.0029349213, 0.00245654117, 0.00381910615, 0.00221207039, 0.00171657, 0.0012165, 0.00288195116, 0.00221482408, 0.00345792575, 0.00216811174, 0.00163783, 0.00116358, 0.00247527892, 0.00192766462, 0.00301792473, 0.00239072554, 0.00169181, 0.00125979, 0.00235337182, 0.00189320336, 0.00289461087, 0.00265735039, 0.00178491627, 0.00143243978, 0.00219445094, 0.00201987894, 0.00324507197, 0.00295208232, 0.00207304512, 0.00184110319, 0.00240874104, 0.0024625503, 0.00374585274, 0.00324623822, 0.00243687, 0.00223229, 0.00254418631, 0.00270427484, 0.00422976725, 0.00376125542, 0.00309204, 0.00277535, 0.00295561994, 0.00314182159, 0.00409299787, 0.0037470276, 0.00322559034, 0.00285833282, 0.00309862569, 0.00288027967, 0.00451601762, 0.00483537652, 0.00418954622, 0.0030755247, 0.00347486697, 0.00321102026, 0.00436938973, 0.00483249128, 0.00409810944, 0.00271014939, 0.00347142457, 0.00364456302, 0.00508617144, 0.00588574773, 0.00490186922, 0.00250922586, 0.00354884984, 0.00342430128, 0.00480684778, 0.00494454755, 0.00445158174, 0.00187214219, 0.00294155115, 0.00281834533, 0.00472612772, 0.00435352465, 0.00393925887, 0.00174885767, 0.00268175849, 0.00233068969, 0.00514815934, 0.00453777285, 0.00400995417, 0.00204909919, 0.00295515615, 0.00195277273, 0.00426730001, 0.00447083684, 0.0035602178, 0.0020805141, 0.00302686822, 0.00186271279, 0.00448202714, 0.00472004479, 0.0034535611, 0.00230716565, 0.00331235002, 0.00228459807, 0.00528760534, 0.00591999106, 0.00382756209, 0.00278490526, 0.00366423791, 0.00258489163, 0.00551528111, 0.00634206366, 0.00381412776, 0.00311732944, 0.00372058456, 0.00254558213, 0.00537751336, 0.00555295963, 0.00362761645, 0.00327273505, 0.0037719286, 0.00284282467, 0.00608115783, 0.00561139826, 0.00398105057, 0.00337734446, 0.00431983639, 0.00343299541, 0.00780688645, 0.0055938866, 0.00469646137, 0.00406664051, 0.0054676435, 0.00450018235, 0.00963968597, 0.00585750258, 0.00518287346, 0.00437853951, 0.00566427875, 0.00452663982, 0.0102654481, 0.00563813234, 0.00535282865, 0.0048520728, 0.00573515519, 0.00510767289, 0.00970842969, 0.00569228875, 0.00502985762, 0.00538455509, 0.00664150808, 0.00493665738, 0.00995007902, 0.00610670866, 0.00514632743, 0.00601750938, 0.00728011224, 0.00476699416, 0.00990287028, 0.00588593772, 0.00501680188, 0.005923321, 0.00781992078, 0.00464728242, 0.0107030952, 0.00615367526, 0.00493437098, 0.00642067241, 0.00854761992, 0.00484464364, 0.0138948504, 0.00720051397, 0.00652342243, 0.00748592522, 0.0104693435, 0.00498209987, 0.013430669, 0.00682983221, 0.00619337708, 0.0076370039, 0.0102765923, 0.00463186763, 0.0137325916, 0.00724549824, 0.00673391391, 0.00784048717, 0.0127801551, 0.00490575051, 0.0136632482, 0.006823787, 0.00632031541, 0.00543728378, 0.00840510428, 0.00411716662, 0.011395948, 0.00597270112, 0.00633072155, 0.00442418596, 0.00716265989, 0.00378226745, 0.01150278, 0.00598561577, 0.00612407271, 0.00426446414, 0.0076371925, 0.0039842031, 0.0115948422, 0.00617605913, 0.0061500622, 0.00380968093, 0.00746085169, 0.004187671, 0.0107244328, 0.00598682137, 0.00578596536, 0.00425975351, 0.00728935655, 0.00455306936, 0.0103503084, 0.00568120694, 0.00592428539, 0.00526136626, 0.0079951575, 0.00477881078, 0.00992417429, 0.00664407341, 0.00696745981, 0.00781672075, 0.00978439953, 0.00571752153, 0.0108964415, 0.00656868238, 0.00782413967, 0.0102142021, 0.0119325835, 0.00615023728, 0.0111632198, 0.00698125036, 0.00811112486, 0.0109885493, 0.016195396, 0.00634175166, 0.0136096021, 0.00830372702, 0.00769100199, 0.0128118619, 0.0195620451, 0.00765188877, 0.0146012418, 0.00916275848, 0.00680988561, 0.0121536609, 0.0189828873, 0.00668679876, 0.015848862, 0.00949228369, 0.00477269851, 0.00614040485, 0.0115270475, 0.00440116739, 0.0116914064, 0.00651864754, 0.00431113085, 0.00585364178, 0.0112710679, 0.00445591193, 0.0118515017, 0.00683181174, 0.00447618822, 0.0058003841, 0.0104609877, 0.00334372045, 0.0102060391, 0.00633707456, 0.00494840136, 0.00735297147, 0.0122926263, 0.00421354128, 0.0135623654, 0.00756717194, 0.00597196864, 0.0086653661, 0.0119074238, 0.00371400476, 0.0130923074, 0.00706465496, 0.00544289825, 0.0083172489, 0.010233812, 0.00317451986, 0.0111465044, 0.00629451731, 0.00495751482, 0.00822022557, 0.00996167958, 0.00330068031, 0.0106347958, 0.00644728402, 0.00640495913, 0.00799875613, 0.0105522657, 0.00352180679, 0.0105516585, 0.00668441132, 0.00758760422, 0.00730878813, 0.0110303136, 0.00381289655, 0.0106241489, 0.00746617466, 0.0084405737, 0.00648426265, 0.0108037209, 0.00359032955, 0.0109292883, 0.00661602849, 0.010013978, 0.00710825482, 0.0109851919, 0.00355738378, 0.011861261, 0.00582118984, 0.00995008368, 0.00671855453, 0.0110848499, 0.00341732102, 0.0115221087, 0.00501880888, 0.00964053348, 0.00622740621, 0.0112794396, 0.00389409391, 0.0115909688, 0.00483337184, 0.0100757508, 0.00596687244, 0.0111137666, 0.00465811975, 0.0117442952, 0.00564423064, 0.0110433819, 0.00499131996, 0.00887451693, 0.00455706567, 0.011161915, 0.00547467731, 0.013482322, 0.00476210099, 0.00671979878, 0.00541547872, 0.0134709375, 0.00725802779, 0.0177226551, 0.0036591019, 0.00631401176, 0.00443844497, 0.0139417024, 0.00938404445, 0.0198320989, 0.00360033917, 0.00627184892, 0.00403089589, 0.0110687409, 0.00798190664, 0.014955041, 0.00262556574, 0.0055976538, 0.00249015028, 0.00778647978, 0.00715764938, 0.0123506393, 0.00201744423, 0.00447846297, 0.00183925347, 0.00739811035, 0.00568071147, 0.0110370778, 0.00211045099, 0.00489305379, 0.00187797681, 0.00722903246, 0.00441086525, 0.0105672795, 0.00175760186, 0.00405016029, 0.00153412763, 0.0070107067, 0.00301145855, 0.00864801928, 0.00164247619, 0.00358744734, 0.00154338917, 0.00701722922, 0.00334043289, 0.00874031335, 0.00159066531, 0.0037339034, 0.00187048723, 0.00697836187, 0.00340714771, 0.00888233073, 0.00210243836, 0.00470516691, 0.00273479568, 0.00831172895, 0.0051641874, 0.012347959, 0.00291546714, 0.00507454528, 0.00328147877, 0.00789998565, 0.00467332406, 0.0118503505, 0.00431571668, 0.00637137471, 0.00386386272, 0.00849481206, 0.00731142936, 0.0126594529, 0.00588551303, 0.00935987383, 0.00462015765, 0.0103664296, 0.0132291252, 0.0142252818, 0.0101115759, 0.0120439362, 0.0084431516, 0.00954364706, 0.0165011324, 0.0129115013, 0.0102584055, 0.0119416658, 0.00809579343, 0.00998144504, 0.0128029948, 0.016232824, 0.0103315311, 0.013292212, 0.00803879835, 0.0112790577, 0.0108290482, 0.014707732, 0.00821903255, 0.012547804, 0.0082270354, 0.0112407608, 0.0125633515, 0.0193096567, 0.00832493324, 0.00949457381, 0.0072094365, 0.0107747531, 0.010010967, 0.0162947048, 0.00610495545, 0.00723738736, 0.00504748989, 0.00892389286, 0.00912825484, 0.0146836909, 0.00557290763, 0.00591712119, 0.0042990325, 0.00875375886, 0.00915294141, 0.0104441894, 0.00402992405, 0.00450953562, 0.00322450511, 0.00576120429, 0.00592143927, 0.00868234877, 0.00417485088, 0.00451915711, 0.00291018211, 0.00611458393, 0.00507862028, 0.0050083925, 0.00188508874, 0.00192240055, 0.00162213726, 0.00499885157, 0.00318841892, 0.00336837326, 0.00134265085, 0.00157607859, 0.00126022834, 0.00332138874, 0.00219689682, 0.00269199442, 0.00140401861, 0.00110344752, 0.000413912843, 0.00155599089, 0.00144024461, 0.00146219134, 0.000575389655, 0.00084221852, 0.000334434473, 0.00175225409, 0.00172546238, 0.00187015452, 0.000732350163, 0.000945972279, 0.000343423075, 0.00226932392, 0.00182678795, 0.00161467714, 0.00051887735, 0.0007866706, 0.000304335466, 0.00258501433, 0.00184387609, 0.00192989444, 0.000594810874, 0.000873177545, 0.000365854445, 0.00333390501, 0.00218734075, 0.00207743375, 0.000683908293, 0.00105048891, 0.000567958166, 0.00448877225, 0.00208421121, 0.00263572368, 0.000880692329, 0.00148259767, 0.000659726793, 0.00458628172, 0.00241647149, 0.00370698865, 0.00136227929, 0.00219671172, 0.00107820961, 0.00519290147, 0.00237875502, 0.00413120491, 0.00172138435, 0.00254734559, 0.0011259655, 0.00575918099, 0.00304565812, 0.00562010892, 0.0027316215, 0.00414873334, 0.00188691798, 0.00862114225, 0.00449145585, 0.00672496343, 0.00409629568, 0.00613564905, 0.0031525509, 0.00666345982, 0.00577001739, 0.00576890958, 0.00597717008, 0.00765718054, 0.00546328165, 0.00696897786, 0.00650317874, 0.00605207775, 0.00466537336, 0.00551396236, 0.00425925339, 0.00673630275, 0.00628208043, 0.00333668943, 0.00383432419, 0.00470123207, 0.00357035082, 0.00560054276, 0.00469132047, 0.00247212593, 0.00410518935, 0.00517313695, 0.00419776654, 0.00809817668, 0.00472072558, 0.00266528549, 0.00403285306, 0.00514501659, 0.00366542675, 0.00561342062, 0.00301587954, 0.00268249563, 0.00300626317, 0.0051417863, 0.00393494591, 0.00709727453, 0.0034980888, 0.00341487466, 0.00317216245, 0.0054494529, 0.0039882022, 0.00592137175, 0.00281608151, 0.00301987701, 0.00330143981, 0.00562254665, 0.00422271201, 0.00665754965, 0.00296217273, 0.00303474767, 0.00343391905, 0.00485809753, 0.00316391047, 0.00602075597, 0.0029787689, 0.0029057553, 0.00332103041, 0.00429872051, 0.0029786271, 0.0057593286, 0.00271287677, 0.00305606122, 0.00261614798, 0.00420418428, 0.0026303113, 0.00610874407, 0.00307319406, 0.00386044872, 0.00325871049, 0.00419711694, 0.00285708136, 0.00617198925, 0.00307522994, 0.00381274777, 0.00325369765, 0.00352045801, 0.00252105971, 0.00561481388, 0.00265965145, 0.00340821338, 0.00392574072, 0.00438141683, 0.00317143416, 0.0062589813, 0.00258813938, 0.00291070272, 0.00419882312, 0.00381311332, 0.00294201542, 0.00559846591, 0.00242438586, 0.0030803855, 0.00331009668, 0.00360587751, 0.00262559834, 0.00445572566, 0.00227167434, 0.00306644454, 0.0044209552, 0.00494733034, 0.00321717374, 0.00504142512, 0.0028551016, 0.00450492743, 0.00332701323, 0.00278958143, 0.00108258845, 0.00335387373, 0.00211226544, 0.0032224874, 0.00225848239, 0.00233560707, 0.00131217635, 0.00311647309, 0.00124750391, 0.00159472902, 0.00151317462, 0.00189459138, 0.000891182397, 0.00174085936, 0.000829476106, 0.00127851125, 0.00144543557, 0.00150886748, 0.000820027373, 0.00153566513, 0.000900119834, 0.00126339041, 0.00149428495, 0.00169311801, 0.000883837056, 0.00194291596, 0.0012527029, 0.00168740924, 0.0016302648, 0.00193181762, 0.0010942223, 0.00207126653, 0.00140949665, 0.00200134004, 0.00183340104, 0.00250074966, 0.00143199496, 0.00256489613, 0.00173058128, 0.00226311921, 0.00200572959, 0.00292217545, 0.00165345008, 0.00249937968, 0.00163713982, 0.00207876763, 0.00192765717, 0.00318505475, 0.00202109129, 0.00278841192, 0.0017829804, 0.00225407793, 0.00202962989, 0.00363552547, 0.00171693589, 0.00301244925, 0.00207708776, 0.00243158126, 0.00211851997, 0.00382346613, 0.00221415842, 0.00370837492, 0.00273887184, 0.00339504867, 0.0025186555, 0.00421502348, 0.00314240297, 0.0047140494, 0.00362223806, 0.0037683195, 0.00475280872, 0.00648724241, 0.00397162279, 0.00395584106, 0.00260233367, 0.00296671619, 0.00286931847, 0.00381880533, 0.00297162589, 0.00324101024, 0.00208847108, 0.0020639766, 0.00221682969, 0.00285468483, 0.00178955088, 0.00239231461, 0.00151854428, 0.00160931039, 0.00195284898, 0.00195664796, 0.00143268798, 0.00186774379, 0.00131122069, 0.00148501783, 0.00206416263, 0.00161299517, 0.0014011414, 0.00199435675, 0.00120455539, 0.00125694426, 0.00194928714, 0.00136837829, 0.00144968147, 0.00210488192, 0.00103706482, 0.00118349609, 0.0022308128, 0.0019450559, 0.00197800924, 0.00243782368, 0.00141437899, 0.00123750779, 0.00248181145, 0.00239127805, 0.00223804568, 0.00260462449, 0.00172668812, 0.00119813986, 0.00278870598, 0.00329462625, 0.00254489668, 0.00313852588, 0.00228205812, 0.00150767039, 0.00319868932, 0.00390639482, 0.00286842952, 0.00376244006, 0.00302552688, 0.00202192902, 0.00381494127, 0.00412607612, 0.00332694338, 0.00350597478, 0.00302502653, 0.0029445563, 0.00425987458, 0.00518135168, 0.00388515205, 0.00417776639, 0.00306184753, 0.00355677889, 0.00505557097, 0.00637884205, 0.0054568341, 0.00484616403, 0.00393434335, 0.00491227163, 0.00666114921, 0.00791522861, 0.00648832554, 0.00697126798, 0.0045836526, 0.0061639105, 0.00617488008, 0.00933627971, 0.00659952965, 0.00732023874, 0.00456515374, 0.00606764713, 0.00753074652, 0.00806803443, 0.00773423212, 0.00740907807, 0.0048850812, 0.006292996, 0.00791551825, 0.00891238265, 0.00877410546, 0.00888866279, 0.00546675129, 0.0079865884, 0.00715856114, 0.00686714612, 0.0068665212, 0.0075093233, 0.00488309981, 0.00592185836, 0.00539964298, 0.00575059745, 0.00627000863, 0.00779916439, 0.00385528477, 0.00368091068, 0.00346796541, 0.00463024992, 0.00587203773, 0.00787377916, 0.00387309608, 0.00502986182, 0.00362175098, 0.00528417574, 0.0075005074, 0.00828728266, 0.00341041177, 0.00390404998, 0.00273452513, 0.00474140001, 0.00606207922, 0.00771399867, 0.00345854391, 0.00391081488, 0.00312384311, 0.00542116025, 0.00635471568, 0.00778323179, 0.00356660574, 0.00374474819, 0.00334289717, 0.00471982919, 0.00598690473, 0.00775579363, 0.00352200074, 0.00403557206, 0.00371387741, 0.00575772859, 0.00721951528, 0.00748409703, 0.00345128379, 0.00331945089, 0.00392283872, 0.00503470888, 0.00649755262, 0.00685991021, 0.00398095604, 0.00345919933, 0.00331341801, 0.00508560473, 0.00646365155, 0.00627436349, 0.00424236106, 0.00418939907, 0.004472801, 0.00638334127, 0.00666878931, 0.00582309999, 0.00449568545, 0.00402690098, 0.00302411779, 0.00278108614, 0.00223197718, 0.00366099784, 0.0032688349, 0.00357164745, 0.00234904746, 0.00203309604, 0.00294649461, 0.00432240777, 0.00226799003, 0.00239948928, 0.00232336926, 0.00184159412, 0.00251551019, 0.00310348161, 0.00205853209, 0.00256114104, 0.00231071375, 0.00161901221, 0.00239894376, 0.00256729545, 0.00219574198, 0.00302763935, 0.00272435416, 0.0018972198, 0.0023915011, 0.00299696764, 0.00200477522, 0.00276544085, 0.00240691542, 0.00167894317, 0.00198864867, 0.00288553629, 0.00183755078, 0.00234177522, 0.00244341721, 0.00178645656, 0.00200457894, 0.00310914125, 0.00155854423, 0.00183222862, 0.00227685063, 0.00162926374, 0.00195520045, 0.00292008114, 0.00124256476, 0.00159634009, 0.00208829995, 0.00163139729, 0.00227630883, 0.00288049178, 0.0012829412, 0.00171180756, 0.00233234023, 0.00188269664, 0.0030303204, 0.00275980006, 0.00136307348, 0.00193549215, 0.00246784813, 0.00221696869, 0.00359867373, 0.00300179725, 0.00157558487, 0.00226721936, 0.00298464182, 0.00264531001, 0.0046350169, 0.0033020738, 0.00189590733, 0.00346226525, 0.00322000682, 0.00359273865, 0.00568535691, 0.00367187429, 0.00234295405, 0.00468700239, 0.00446130475, 0.00535550993, 0.00666802097, 0.00526478887, 0.00298736594, 0.00522377668, 0.00478233397, 0.00656861672, 0.00861735642, 0.00467257248, 0.00379976956, 0.00684359903, 0.00581176532, 0.00814466178, 0.0101544252, 0.00646112626, 0.00424882118, 0.00796543155, 0.00665568979, 0.00995349512, 0.00812241063, 0.00731345313, 0.00496717542, 0.00824002549, 0.00479495991, 0.00832385104, 0.00646026619, 0.00557392463, 0.00356898084, 0.00779349776, 0.00536781782, 0.00811566878, 0.0075254892, 0.00617631664, 0.00327674439, 0.00822305679, 0.00382988295, 0.00770532386, 0.00706689991, 0.00512325484, 0.00252853637, 0.00729734171, 0.00324255577, 0.00751718832, 0.00620049564, 0.00446865149, 0.00206523249, 0.00438698288, 0.00299475482, 0.00587291131, 0.00579502108, 0.00409304863, 0.00201157015, 0.00424292451, 0.00317218504, 0.00596266752, 0.00637037354, 0.00403727964, 0.00179237756, 0.0037470134, 0.00297897425, 0.00660751062, 0.00631830608, 0.00495233759, 0.00226257765, 0.00463717338, 0.00383455027, 0.00751871103, 0.00581801124, 0.004981915, 0.00218646042, 0.00429924531, 0.0034117247, 0.00691846013, 0.0069496599, 0.00516698556, 0.00223873556, 0.00459596142, 0.00354296993, 0.00775559573, 0.00660695555, 0.00499471929, 0.00237792009, 0.00404394791, 0.0044505978, 0.00734040467, 0.00828954391, 0.00480236486, 0.0030060946, 0.00417308463, 0.00408352306, 0.00705070933, 0.00805265829, 0.0054767807, 0.00399388792, 0.00506896293, 0.00517407898, 0.00825992692, 0.00829463452, 0.00596840307, 0.00436838623, 0.00417965464, 0.00364972372, 0.00363488123, 0.003758637, 0.00335518434, 0.0029574919, 0.00259150798, 0.00188791531, 0.00301357801, 0.00456808181, 0.00299730385, 0.00203444529, 0.00142865919, 0.00180478324, 0.00391795067, 0.0050106626, 0.00204448984, 0.00193359284, 0.00154424761, 0.00201051077, 0.00365324179, 0.0052805352, 0.00218408369, 0.00194579666, 0.00168405892, 0.00253725844, 0.00402218755, 0.00444620941, 0.00214249059, 0.00164903549, 0.00161570217, 0.00236477028, 0.00343920337, 0.00372592988, 0.001685436, 0.00126817345, 0.00127919903, 0.00216358574, 0.00323259365, 0.00400687801, 0.00196106127, 0.00127057277, 0.00115213625, 0.00211553229, 0.0028248108, 0.00371635519, 0.00200719247, 0.00121147663, 0.000994193717, 0.00208777143, 0.00281872042, 0.0033911448, 0.00189867767, 0.00127824792, 0.00147558469, 0.0024152121, 0.00322676962, 0.00330015528, 0.00168528443, 0.00133598153, 0.00183036691, 0.0020886776, 0.00326692266, 0.00364037906, 0.00175112509, 0.00156597758, 0.00207258551, 0.00234519527, 0.00376855279, 0.00365504902, 0.00194249698, 0.00161920721, 0.00225061784, 0.00231487956, 0.00415100344, 0.00341516524, 0.00191625371, 0.00172427611, 0.00227034558, 0.00229415763, 0.00472005829, 0.00353455404, 0.00193547108, 0.00199706061, 0.00248989556, 0.00237693381, 0.00531261135, 0.00376846641, 0.00204240019, 0.00229445752, 0.00286084856, 0.00274158199, 0.00571314525, 0.00388191058, 0.00194530387, 0.00200749701, 0.00264148694, 0.00342662423, 0.00681709452, 0.00475696521, 0.00247545238, 0.0020938802, 0.00257757748, 0.00349566084, 0.00722159632, 0.00639417162, 0.00224400684, 0.0026524663, 0.0025860304, 0.00342908758, 0.00806376059, 0.00690982305, 0.00255082245, 0.00291253161, 0.00267371675, 0.00339695276, 0.00841506198, 0.00597357051, 0.0023741473, 0.00274034101, 0.00274896552, 0.00320392381, 0.0062627024, 0.0049586487, 0.00245621288, 0.00242686551, 0.00258441712, 0.00287781795, 0.00647309003, 0.00460202992, 0.00254019257, 0.0022996224, 0.00269170874, 0.00310207484, 0.00696786167, 0.00555946212, 0.00254580122, 0.00247278763, 0.00269213528, 0.00356108393, 0.00780935818, 0.00569816912, 0.00239262776, 0.00227471674, 0.00238092872, 0.00279427553, 0.00662616175, 0.00502010249, 0.00198795972, 0.00215959619, 0.00201467378, 0.0027458407, 0.00582861807, 0.00453221891, 0.00192213152, 0.00247144769, 0.00205195998, 0.0026450837, 0.00585817266, 0.00406763516, 0.00174052885, 0.00256683608, 0.00236798869, 0.00285196886, 0.00559418928, 0.00403966196, 0.00155482232, 0.00253339461, 0.00199839938, 0.00257602334, 0.00513097225, 0.00414711051, 0.00163766684, 0.00260564499, 0.00209010555, 0.00250999606, 0.00601871917, 0.00475581875, 0.00168888236, 0.00269082235, 0.00192247541, 0.00218063127, 0.00561305135, 0.00508170761, 0.00203610421, 0.00272026821, 0.00182589865, 0.0018808454, 0.00481299404, 0.00461070053, 0.00231514708, 0.00284314505, 0.00223714276, 0.00222433056, 0.00476559205, 0.00540735107, 0.00254875352, 0.00246455637, 0.00236242614, 0.00221526274, 0.00472957641, 0.00547970599, 0.00235079834, 0.00235626963, 0.00252543995, 0.00244865078, 0.00469670678, 0.00524915243, 0.00254655071, 0.00254823733, 0.00270688673, 0.00291075115, 0.00495473575, 0.00537270587, 0.0027045114, 0.00249988632, 0.00297633698, 0.0033455037, 0.00521117961, 0.00463999342, 0.00307370047, 0.00277580158, 0.00334589463, 0.00382797467, 0.00532900216, 0.00448956713, 0.00331632281, 0.00303518237, 0.00361300283, 0.00356057985, 0.00507496903, 0.00486080907, 0.00374712376, 0.0030923544, 0.00408015493, 0.00373610179, 0.00494314963, 0.00540156849, 0.00431119278, 0.00379046705, 0.00490991864, 0.00363782677, 0.0047916458, 0.00550898677, 0.00471115299, 0.00343397586, 0.00476798322, 0.00346289203, 0.00421251869, 0.00462960592, 0.00441378076, 0.00303245778, 0.0045133112, 0.00406470988, 0.00448487047, 0.00489172479, 0.00436513964, 0.00368276169, 0.00575963454, 0.00461177807, 0.00521993963, 0.00519341975, 0.00450221496, 0.00358466012, 0.0061320588, 0.00709110871, 0.00743889995, 0.00732247718, 0.00567284133, 0.00327954278, 0.00536536938, 0.0063174353, 0.00599765079, 0.00691356091, 0.00707550347, 0.00398866227, 0.00576222921, 0.00581192505, 0.00880092103, 0.00712084956, 0.005785299, 0.00417992892, 0.00562732061, 0.00900547113, 0.0114074275, 0.00905363914, 0.00692232791, 0.00551185524, 0.00706081558, 0.0088709658, 0.0117286006, 0.00825902354, 0.00706124073, 0.00597012835, 0.00784936547, 0.00823005196, 0.0124516645, 0.00938762352, 0.00662181573, 0.00591037655, 0.00698207365, 0.00732579082, 0.0117392773, 0.00842894334, 0.00709086983, 0.00541869784, 0.00646871841, 0.00738487858, 0.0109086195, 0.00861394312, 0.00756422523, 0.00563583896, 0.00679301005, 0.00903779361, 0.0132493656, 0.0102238962, 0.00954638235, 0.00721719489, 0.00791894551, 0.00934621226, 0.0129039902, 0.0123641696, 0.0103912177, 0.00789348874, 0.00784676243, 0.012477492, 0.0171840582, 0.0165951569, 0.0109198298, 0.00993249286, 0.0109040672, 0.0137980366, 0.0187270157, 0.0150331222, 0.00966587849, 0.00766995223, 0.00972244237, 0.0105825244, 0.013255788, 0.0112515176, 0.00865923706, 0.00573493727, 0.00762145547, 0.00967125781, 0.0129035721, 0.012190423, 0.00730971247, 0.00574871106, 0.00802121963, 0.0104213385, 0.0149050951, 0.0136632612, 0.00777738588, 0.00611421885, 0.00860220753, 0.00942444522, 0.0144585157, 0.0128587103, 0.00725253299, 0.00579160964, 0.00803529285, 0.00950533897, 0.013934087, 0.0104879718, 0.0067714313, 0.00561472541, 0.00795710459, 0.00904092379, 0.0150343375, 0.00999947544, 0.00762368832, 0.00635985425, 0.00774226803, 0.0088052731, 0.0130275283, 0.0117784319, 0.00824365392, 0.00746150501, 0.00970658753, 0.0104672583, 0.0169056542, 0.0119224004, 0.00781412888, 0.00812267233, 0.00827808585, 0.00536774937, 0.00983557571, 0.00995436404, 0.00532851182, 0.0048025893, 0.0071422141, 0.00545774773, 0.0113289934, 0.0129604451, 0.00390489562, 0.00375906564, 0.00508573279, 0.00496799778, 0.0115651134, 0.00975126028, 0.00319528999, 0.00379648572, 0.00416736957, 0.00443998491, 0.00879093353, 0.00925077405, 0.00322757917, 0.00449699629, 0.00430888589, 0.00471480563, 0.00898290705, 0.00960782822, 0.00346961687, 0.00445119804, 0.00412061717, 0.00425995933, 0.00910221972, 0.00841706432, 0.00275807874, 0.00377304852, 0.00417977758, 0.00427221833, 0.00969195459, 0.00880881958, 0.00289015099, 0.00370913954, 0.00444414793, 0.00412640162, 0.00920524169, 0.00790276658, 0.00250693294, 0.00328754517, 0.00422657514, 0.00363902654, 0.00887148175, 0.00776756788, 0.00228331587, 0.0033560805, 0.00393684627, 0.00318605406, 0.00801878888, 0.00726346904, 0.00215206598, 0.00336893485, 0.0041189664, 0.00340785366, 0.00856372621, 0.00724683562, 0.00239857752, 0.00352013367, 0.00376185216, 0.0034046846, 0.00840198249, 0.00741711026, 0.0024950658, 0.00367164705, 0.00359901879, 0.00330022862, 0.00611976767, 0.00680738036, 0.00253765658, 0.00389604759, 0.00370956073, 0.00320875598, 0.00511150248, 0.00570475729, 0.00234124716, 0.00349317025, 0.00324189174, 0.00280890032, 0.00426006503, 0.00474075647, 0.00192299706, 0.00301589095, 0.00286882906, 0.0025164762, 0.00409852201, 0.00462068478, 0.00188669888, 0.00327210664, 0.00319922459, 0.0025448266, 0.00479862047, 0.00518554868, 0.00221417099, 0.00321406242, 0.00306788785, 0.00272770156, 0.00563667063, 0.00587577932, 0.0025574225, 0.00348650455, 0.0038077666, 0.00301802508, 0.00611254666, 0.00706672203, 0.0033560805, 0.00369155128, 0.00392936869, 0.00324575347, 0.00661542686, 0.0072367806, 0.00372677599, 0.00377596426, 0.00381157408, 0.00306776841, 0.00586468214, 0.00716904039, 0.00341803906, 0.00343797146, 0.0034748374, 0.0027741997, 0.0060633556, 0.00739743793, 0.00340594025, 0.00326793245, 0.00351103605, 0.00265397853, 0.00562275527, 0.00610970287, 0.00297831674, 0.00294710812, 0.0033144129, 0.00262477552, 0.00619148789, 0.0070441328, 0.00341377617, 0.0037168921, 0.00409601023, 0.00287677185, 0.00674345624, 0.00700681005, 0.003227446, 0.00389492605, 0.00442817016, 0.0036407318, 0.00760913547, 0.00690833852, 0.00294715865, 0.00303238258, 0.003286961, 0.00236057234, 0.00514577609, 0.00611084327, 0.00266481936, 0.00262645283, 0.00295943161, 0.00199913513, 0.00423787907, 0.00505330646, 0.00215694052, 0.00234782323, 0.00292214472, 0.00234539155, 0.00413607294, 0.00495735696, 0.00221145921, 0.00242226268, 0.00315497164, 0.00262332428, 0.00408312026, 0.00471044704, 0.00243622181, 0.00217454601, 0.00338700227, 0.00251366734, 0.00418009609, 0.00483956328, 0.00263659214, 0.00223477511, 0.00341455219, 0.00230516004, 0.00469105504, 0.00518827094, 0.00279310672, 0.00226166286, 0.00374450092, 0.00228449353, 0.00525584444, 0.00558118755, 0.00284648314, 0.00223861029, 0.00385138229, 0.00201474084, 0.00547131896, 0.00546407886, 0.00250207982, 0.00237641158, 0.00414699595, 0.00194614858, 0.00492110942, 0.00465031806, 0.00243863766, 0.00215875264, 0.00386842224, 0.00163469627, 0.00418769056, 0.00392219378, 0.00233929884, 0.00205035717, 0.00317839766, 0.00165864069, 0.00408819597, 0.00372349098, 0.00219574291, 0.00212848466, 0.00284127588, 0.00146253954, 0.00408046832, 0.00350287044, 0.0019390058, 0.00191909587, 0.00230513839, 0.00135663303, 0.00423750235, 0.0038136025, 0.00176705082, 0.00186429603, 0.00214641099, 0.00120766414, 0.00444220286, 0.00338871405, 0.00171931006, 0.00197440735, 0.00227457611, 0.00127808528, 0.00409770804, 0.00334464526, 0.00200483808, 0.0023511115, 0.00232288428, 0.00156389899, 0.00481114956, 0.00372624467, 0.00237135682, 0.00285843061, 0.00246717199, 0.00197505206, 0.00555194356, 0.00427860441, 0.00320647401, 0.00309658796, 0.00275630504, 0.00227893027, 0.00601961976, 0.00497541251, 0.00410492579, 0.00311874668, 0.00335988193, 0.00235865498, 0.00581732253, 0.00554503174, 0.00415991759, 0.00291344128, 0.0035569442, 0.0021738084, 0.00555284927, 0.00482594641, 0.00373918237, 0.00283947121, 0.00401172228, 0.00217276509, 0.00489903241, 0.00485007931, 0.00379909785, 0.00289342366, 0.00425622333, 0.0021160699, 0.0052033863, 0.00533606345, 0.00413758587, 0.00373456697, 0.00551705668, 0.00313540362, 0.00614101905, 0.00578575162, 0.00402070209, 0.00409016479, 0.00513742259, 0.00353069673, 0.00690823933, 0.00738395611, 0.00375158875, 0.00479948102, 0.00696738064, 0.00500969263, 0.0112469476, 0.00849709846, 0.00480166776, 0.00565364817, 0.0104626063, 0.00609351695, 0.0134229241, 0.0091829719, 0.00641961442, 0.00746634509, 0.0161572918, 0.00800012611, 0.0173358154, 0.0104903588, 0.00509479828, 0.00637543062, 0.0113811959, 0.00827826932, 0.0176261328, 0.0114265084, 0.00548738241, 0.00537751103, 0.011100254, 0.00552324764, 0.0138231963, 0.0107569294, 0.00531004369, 0.00532376254, 0.0099318279, 0.00581666594, 0.0147134326, 0.0106886532, 0.00541219255, 0.00510254782, 0.00820892118, 0.00492800493, 0.0142696677, 0.00988394301, 0.00431879703, 0.00452203676, 0.00709805498, 0.00390499202, 0.013463215, 0.00835508667, 0.00383605133, 0.00464533223, 0.00622119801, 0.003754918, 0.0119615998, 0.00776267378, 0.0036566956, 0.00457540387, 0.00688150525, 0.00470082788, 0.0123342359, 0.00856602192, 0.00461122207, 0.00560419261, 0.00747662038, 0.00620802492, 0.0126614328, 0.00946841761, 0.0056110844, 0.00586624118, 0.00754235219, 0.00761446496, 0.0134270359, 0.0100243678, 0.00664507085, 0.00626500556, 0.00764654391, 0.00817650277, 0.0140766781, 0.0107843587, 0.00745949987, 0.00621734373, 0.0072884392, 0.00677995756, 0.0114047332, 0.00861525536, 0.00636720471, 0.00635968847, 0.00721935416, 0.00706992205, 0.0113695329, 0.0096030198, 0.00691182679, 0.00763642602, 0.0086320946, 0.00821385346, 0.0102779549, 0.0102004958, 0.00685824174, 0.00858734082, 0.00875637308, 0.00833237357, 0.0112726511, 0.0110458462, 0.00695530605, 0.00937674288, 0.00844605826, 0.00771323266, 0.0111668166, 0.010539718, 0.0061539514, 0.00755574973, 0.00714835711, 0.00675048959, 0.0100435037, 0.00877884403, 0.00585265039, 0.00724309031, 0.00667987904, 0.00535316393, 0.00942117069, 0.00767453434, 0.00595361646, 0.00707911979, 0.00665776758, 0.00496209925, 0.00865565054, 0.0071232426, 0.00601586094, 0.0075666816, 0.0070673381, 0.00533744507, 0.00858126488, 0.00751238363, 0.00724216411, 0.0083154561, 0.00805921666, 0.00613394519, 0.00942093413, 0.00824945234, 0.00802094955, 0.00855458528, 0.00783148687, 0.0062764571, 0.0089629069, 0.00791207608, 0.00841138698, 0.00810936838, 0.00783427339, 0.00611466216, 0.00891339406, 0.00745157385, 0.0081624696, 0.00780001981, 0.00851629488, 0.00626784656, 0.00883226376, 0.00775131769, 0.00863306131, 0.00825859047, 0.00935038086, 0.00647290004, 0.00860530697, 0.00719204452, 0.00809455663, 0.00810093433, 0.00944986753, 0.00610006228, 0.0080358861, 0.00754469493, 0.00766604161, 0.00847593322, 0.0118127139, 0.00659181969, 0.00803869497, 0.00778706186, 0.00752938632, 0.00868030172, 0.0134370644, 0.00665922184, 0.00796008948, 0.00754747353, 0.00665465323, 0.00792736746, 0.0127986511, 0.00675044814, 0.00879009441, 0.00755095994, 0.00630363915, 0.00753879175, 0.0116167171, 0.00814579427, 0.00963863079, 0.0079708891, 0.00693945307, 0.00743888179, 0.0103910901, 0.00769202039, 0.00918806717, 0.00729078939, 0.00707620382, 0.00683082221, 0.00920113456, 0.00683702296, 0.00960177742, 0.00749822194, 0.00838498771, 0.00856545009, 0.00988653768, 0.00708338711, 0.00947670359, 0.00712388428, 0.0084200846, 0.00922690332, 0.00883014128, 0.00560093019, 0.00808375236, 0.00626668893, 0.0071195676, 0.00897234771, 0.00827751029, 0.00474752905, 0.00727152918, 0.00567317475, 0.00592429144, 0.00856391154, 0.00829110853, 0.00412558625, 0.00730064511, 0.00485587819, 0.00418647798, 0.0065863952, 0.00691663241, 0.00359694404, 0.00742447097, 0.00482742768, 0.00464123767, 0.00694369292, 0.00687889243, 0.00359839131, 0.00683129765, 0.00488550728, 0.00456718216, 0.00681188563, 0.00658776145, 0.00394378975, 0.00709789293, 0.00513444049, 0.00457614288, 0.00713908346, 0.0064638597, 0.00405986374, 0.00632702373, 0.00500086788, 0.00532278232, 0.00683780946, 0.00659320271, 0.00453192182, 0.00658920594, 0.00508411648, 0.0052923644, 0.00627712859, 0.0070619327, 0.00471867807, 0.00742578227, 0.00565933436, 0.00556951016, 0.00675843516, 0.00742693152, 0.00563977147, 0.00805958267, 0.00518860528, 0.00596806034, 0.00699100224, 0.00692136353, 0.00471198233, 0.00742184697, 0.00506143179, 0.0059261648, 0.00741613377, 0.00679995911, 0.00387425325, 0.00721586961, 0.00528420787, 0.0058346414, 0.00815897714, 0.00756654842, 0.00350203877, 0.00618230458, 0.00507629104, 0.00515653286, 0.00692317961, 0.00686922437, 0.00312490785, 0.00533538219, 0.00567211211, 0.00597781083, 0.00754769519, 0.00844591018, 0.00371747115, 0.00583260925, 0.0061122044, 0.00679534907, 0.00717914803, 0.00826931465, 0.00422048708, 0.00571992155, 0.00549374055, 0.00639240909, 0.00610287255, 0.00693974504, 0.00351129286, 0.00583549635, 0.00521357544, 0.00789424405, 0.00572410412, 0.00746736629, 0.0034990781, 0.00646832585, 0.00534873502, 0.00857507717, 0.00637525832, 0.00694298977, 0.00356501481, 0.0070331553, 0.00493976893, 0.00699979439, 0.00645038206, 0.00622336846, 0.00326613709, 0.0069095809, 0.00576334912, 0.0076252385, 0.00789189432, 0.00588242942, 0.00369175128, 0.009295322, 0.0041920105, 0.00270058657, 0.00325903879, 0.00492448732, 0.00254972139, 0.00467684353, 0.00393521087, 0.00239467621, 0.00359058171, 0.00418495946, 0.00237408723, 0.00255774241, 0.0027366844, 0.00241323351, 0.0027508745, 0.00249176892, 0.00156457885, 0.00183910725, 0.00210165814, 0.001464025, 0.00214182213, 0.00231653638, 0.00144540134, 0.00172612863, 0.00187084707, 0.001705923, 0.00202495069, 0.00261253444, 0.0014398573, 0.00173187268, 0.00150317198, 0.00144572195, 0.0016557863, 0.00224143849, 0.00125403411, 0.00155976228, 0.00150769751, 0.00146712479, 0.00170840474, 0.00232896558, 0.00119830307, 0.00175755366, 0.00162982557, 0.00142144423, 0.00167161995, 0.00209769071, 0.00113548571, 0.00171215495, 0.00152646436, 0.00128379709, 0.0018612073, 0.00196417375, 0.00112539448, 0.00195181021, 0.00163091079, 0.00144080294, 0.00222276081, 0.00198517623, 0.00127549807, 0.00210092217, 0.00176546362, 0.00154806825, 0.00262589916, 0.00201488659, 0.00134256005, 0.00233213417, 0.00162292994, 0.0014920684, 0.00266502961, 0.00190914341, 0.00135325978, 0.00247050729, 0.0014399772, 0.00156021828, 0.00228599599, 0.00175540149, 0.00118240668, 0.00217539049, 0.00126727996, 0.00127904059, 0.00193940999, 0.0016329072, 0.0011965204, 0.00194983638, 0.00109332509, 0.00120591058, 0.00158164464, 0.00142863544, 0.00113251666, 0.00182237464, 0.00103394862, 0.00118992245, 0.00134635274, 0.00127482752, 0.00111500267, 0.00196123985, 0.0011629659, 0.00131546124, 0.00154780364, 0.00135149912, 0.00124306721, 0.00199489365, 0.00111438031, 0.00122379605, 0.00160555227, 0.00141819508, 0.00126176921, 0.00211532903, 0.00116230152, 0.00141940918, 0.00186039263, 0.00160013768, 0.00145181164, 0.00244701584, 0.00134869164, 0.00162687129, 0.00193606992, 0.00157052372, 0.00152078655, 0.00244334736, 0.00149510219, 0.00159537373, 0.00206330023, 0.00172214501, 0.00162648165, 0.00267235143, 0.00172779744, 0.00180065853, 0.00228643976, 0.00200683717, 0.00185617537, 0.0030146169, 0.00197942741, 0.00206435495, 0.00259106793, 0.00226599886, 0.00219683582, 0.00320878369, 0.00239127595, 0.00219474128, 0.00262686494, 0.00218881783, 0.00243482203, 0.003167168, 0.00261454307, 0.00225543487, 0.00246536313, 0.00190381729, 0.00228615268, 0.00333314738, 0.0024383883, 0.00226377393, 0.00229126588, 0.00176619913, 0.00167115044, 0.00302401162, 0.0021240958, 0.00213952013, 0.00226044748, 0.00149686285, 0.00125681784, 0.00329008698, 0.00215882226, 0.00226567429, 0.00213562674, 0.00181450346, 0.00126813189, 0.00325144967, 0.00228681858, 0.00269286637, 0.00204527611, 0.00209406368, 0.00120857963, 0.00261345156, 0.00194819272, 0.00222011027, 0.00164571113, 0.00194539467, 0.00110212015, 0.00244631502, 0.00201094686, 0.00215790025, 0.00206524134, 0.00256109727, 0.00162499188, 0.00267345435, 0.00232210406, 0.00216165511, 0.00227507926, 0.00278896349, 0.00173711544, 0.00290960819, 0.00183571689, 0.00173297513, 0.00180514681, 0.00207491033, 0.00150394952, 0.00327931857, 0.00229412247, 0.00157610408, 0.0016862232, 0.00216377224, 0.0014461336, 0.00262724725, 0.00198610616, 0.00158848299, 0.00198685774, 0.00200117123, 0.00144848507, 0.00212624576, 0.00173642661, 0.00161401846, 0.0022201587, 0.00213758671, 0.00147899054, 0.0019386108, 0.0016244977, 0.00174354808, 0.00230651512, 0.00225343136, 0.00152083288, 0.00233949465, 0.00186224922, 0.00192606996, 0.00264265551, 0.00275333505, 0.00150583382, 0.00289361202, 0.00207687425, 0.00223668315, 0.00318932976, 0.00288901222, 0.00183991366, 0.00385075901, 0.00289607444, 0.0024790389, 0.00378573779, 0.00330810528, 0.00228011888, 0.00369525002, 0.00333696394, 0.00242415979, 0.00327220326, 0.00356909586, 0.00304721203, 0.00429626415, 0.00373661285, 0.00231413101, 0.00381801766, 0.00495908689, 0.00454892172, 0.0047116247, 0.00367834116, 0.00282923179, 0.00433978951, 0.00456227222, 0.00574837625, 0.00497757271, 0.00410210015, 0.00380913424, 0.00545681082, 0.00855707657, 0.00701751513, 0.00559177529, 0.00428998005, 0.00439664628, 0.0045563858, 0.00705633732, 0.0070517417, 0.00473300554, 0.00281319069, 0.00446974672, 0.00297503523, 0.00429824507, 0.00479476666, 0.00351978047, 0.0025958661, 0.0044688466, 0.00308916764, 0.00488609402, 0.00519236969, 0.00370379374, 0.00248235487, 0.00455652643, 0.00334084383, 0.0045167855, 0.00462376699, 0.0036100205, 0.00243204413, 0.00455499347, 0.00437217858, 0.00552789075, 0.00496035721, 0.00411440711, 0.0030854959, 0.00524448371, 0.00540838437, 0.00642585801, 0.00553583726, 0.0050560697, 0.00390740996, 0.00573312445, 0.00617273524, 0.00797092635, 0.00611673389, 0.00541189732, 0.00435871771, 0.0067106206, 0.00597995566, 0.0090776775, 0.00675399415, 0.00609976426, 0.00465596514, 0.0074482034, 0.00632728776, 0.012035084, 0.00755401189, 0.0065543931, 0.0047342279, 0.00853803195, 0.00613526814, 0.0148727009, 0.00844655279, 0.0075734416, 0.00551860826, 0.0104503557, 0.00670406595, 0.016802229, 0.00780727761, 0.00805579405, 0.00560781825, 0.0115651563, 0.00760981534, 0.012246985, 0.00836106762, 0.00880497694, 0.00595503626, 0.0137448087, 0.00834100321, 0.012663953, 0.00836509373, 0.00960467104, 0.00598570378, 0.0137760257, 0.0086765876, 0.012858076, 0.0080675697, 0.0106910039, 0.00591324596, 0.013188242, 0.0094839083, 0.0119423429, 0.00823901966, 0.0118687479, 0.00636520237, 0.0136207314, 0.0106913419, 0.0140432045, 0.00967432652, 0.0119554475, 0.00634930423, 0.0141954347, 0.0108555481, 0.0125844991, 0.00984011404, 0.0117352409, 0.00716657378, 0.0140757123, 0.0108765094, 0.0112369927, 0.00940911379, 0.0101447757, 0.00648461841, 0.0131488387, 0.00862113014, 0.00840389729, 0.00834973622, 0.00882890914, 0.00579692842, 0.0127768843, 0.00747902738, 0.00748299295, 0.00746295089, 0.00767024001, 0.00533614401, 0.0127966031, 0.0065554427, 0.00704694819, 0.00716947578, 0.00771800755, 0.00502790837, 0.0129103214, 0.00676989509, 0.00707026292, 0.0074081705, 0.0071688001, 0.00478626415, 0.0134005575, 0.00774857961, 0.00746246614, 0.00805074163, 0.0074984706, 0.00488909986, 0.0128497994, 0.00907561183, 0.00792425591, 0.00827141479, 0.00863374397, 0.00559179112, 0.0131027224, 0.0100403419, 0.00876430795, 0.00910211261, 0.00949078705, 0.00544055225, 0.0127513632, 0.00941179413, 0.0103802094, 0.00951765664, 0.00992909819, 0.00579949608, 0.0138346814, 0.00906781014, 0.0130047752, 0.0103948209, 0.0107141016, 0.0057879868, 0.0142055955, 0.00898907334, 0.0153397815, 0.00992934685, 0.0102356672, 0.00582483597, 0.0151225245, 0.00951834954, 0.0173344444, 0.0088974731, 0.00984745659, 0.00586395897, 0.0151847117, 0.0102719599, 0.0166604314, 0.00783653464, 0.00938759185, 0.00672676042, 0.015289804, 0.0111559741, 0.0167252682, 0.00727096526, 0.00994823221, 0.00698070228, 0.0153967403, 0.0112335812, 0.0165762547, 0.00821761694, 0.0104565406, 0.00756773725, 0.0149529288, 0.0114521962, 0.0164797418, 0.00928714778, 0.0109041426, 0.00748758344, 0.0148401167, 0.0112776374, 0.01461716, 0.00937114563, 0.011097868, 0.00735157309, 0.0147086428, 0.0110074179, 0.014383099, 0.00892233569, 0.011363809, 0.00773064233, 0.0147819221, 0.0115675116, 0.0136554288, 0.00804688595, 0.0103616118, 0.00737695536, 0.0146711105, 0.0120449355, 0.013970417, 0.00714708399, 0.00928059686, 0.00770649081, 0.013979096, 0.012050204, 0.0137157589, 0.00717952568, 0.00973516703, 0.00767167378, 0.0140783666, 0.0113545824, 0.0137671605, 0.00633956399, 0.00922366139, 0.0064345412, 0.0138159962, 0.0111199068, 0.0141185913, 0.00691374205, 0.010778184, 0.00670774048, 0.0164536312, 0.0122749116, 0.0158006009, 0.0083137108, 0.0125058191, 0.00697748922, 0.0170947779, 0.0134456502, 0.0160749163, 0.00929285958, 0.0129784718, 0.00691544078, 0.0161689222, 0.0131954988, 0.0157562587, 0.00973878521, 0.0145996017, 0.0071265148, 0.0161678828, 0.0138588175, 0.0151032545, 0.00999056734, 0.0142925922, 0.00661151158, 0.0168335214, 0.0134075303, 0.015473552, 0.0110893827, 0.0143650761, 0.00693258131, 0.0173540711, 0.0131482696, 0.0162938852, 0.0125653325, 0.0144252731, 0.00755527755, 0.0194682311, 0.0174061563, 0.0165351387, 0.0130000999, 0.0135807646, 0.0077765109, 0.0215162858, 0.0180836599, 0.0168955121, 0.0141463205, 0.0144697186, 0.00822001975, 0.0230755992, 0.0184507482, 0.0170516949, 0.0138088856, 0.0137608033, 0.00758011453, 0.0207930468, 0.0182489902, 0.0167956762, 0.0143495155, 0.0142602269, 0.00798491202, 0.0201748218, 0.0183678176, 0.0173045564, 0.0131901596, 0.0136249289, 0.00670962827, 0.0170308873, 0.0175030287, 0.0160675179, 0.0112762451, 0.0120449355, 0.0053139287, 0.0157876164, 0.0168311149, 0.0145552233, 0.009191975, 0.011884477, 0.00546163414, 0.0184572898, 0.0158174932, 0.0125935022, 0.0072102081, 0.0111700539, 0.00556559488, 0.0168845244, 0.0152221099, 0.011312197, 0.00728538632, 0.0117325643, 0.005879167, 0.0184204374, 0.0152409915, 0.0116970399, 0.00747062545, 0.0117471637, 0.00590951135, 0.0173315946, 0.0147106955, 0.0110969832, 0.00672558835, 0.0122764781, 0.00540930592, 0.0162546393, 0.0122874063, 0.0105234645, 0.00605580816, 0.0102403779, 0.00427787332, 0.0141040962, 0.00950481836, 0.0104460977, 0.00640217774, 0.0122225164, 0.00442816596, 0.0137798162, 0.0106331091, 0.0133218821, 0.00707254279, 0.0121334624, 0.00593974534, 0.0127941938, 0.0115624918, 0.014220627, 0.00898224488, 0.0134938126, 0.0061796275, 0.0116659738, 0.00992799737, 0.0123149129, 0.00379046309, 0.00622178474, 0.00434682053, 0.00924420729, 0.00730588986, 0.00822259299, 0.00370858074, 0.00726820435, 0.0059896349, 0.00720462622, 0.00505537912, 0.00689498428, 0.0039200522, 0.00560331019, 0.00370169175, 0.00416096859, 0.00406094408, 0.00534134777, 0.00259138341, 0.00471896492, 0.0031564224, 0.00402887538, 0.00363501417, 0.00434136717, 0.00224936288, 0.00375114568, 0.00270596007, 0.0041609928, 0.00323973689, 0.00358151388, 0.00158259517, 0.00327165565, 0.00192330999, 0.00349245663, 0.00261896849, 0.00302811712, 0.00146623841, 0.00319531746, 0.00183804508, 0.00314917066, 0.00230042986, 0.00322503247, 0.00150057976, 0.0031631873, 0.00177303189, 0.00295453798, 0.00217562332, 0.00320132822, 0.00146609254, 0.00319050904, 0.00176235195, 0.00274343253, 0.00231574639, 0.00327668246, 0.00156390166, 0.0031210233, 0.00194005622, 0.00284683239, 0.00243531307, 0.00328851119, 0.00169554423, 0.00301432633, 0.00204953575, 0.00283649215, 0.00255892659, 0.0030133836, 0.00149610336, 0.00256723654, 0.0018056297, 0.00241106842, 0.00231480249, 0.00236253394, 0.00145757175, 0.00226229755, 0.00152551814, 0.00202146545, 0.00184083008, 0.00199316419, 0.00133637292, 0.00194008672, 0.00132173777, 0.00194649119, 0.00177216635, 0.00175173383, 0.00138625852, 0.00194778678, 0.000927481218, 0.00174437161, 0.00166468555, 0.00162047183, 0.00135922339, 0.00186912913, 0.000850489945, 0.00171233644, 0.00161279261, 0.00171502028, 0.0015981521, 0.00217447337, 0.000790076389, 0.0017944196, 0.00169743714, 0.00173377048, 0.0017418674, 0.0022123619, 0.000791189203, 0.00171737629, 0.00195684563, 0.00204783538, 0.00208434113, 0.00253850897, 0.000889314862, 0.00193477841, 0.00213489309, 0.00210808334, 0.0024424619, 0.00270827999, 0.00098682486, 0.00182706176, 0.00215855357, 0.00198580208, 0.00240382156, 0.00242290227, 0.0010951258, 0.00190563221, 0.0022600817, 0.00201522396, 0.00235377485, 0.00227432814, 0.0011627666, 0.0017446687, 0.00194815488, 0.00159040175, 0.00190319214, 0.00202401821, 0.00112783979, 0.00150824408, 0.00161168876, 0.00131914846, 0.00170393311, 0.00197231025, 0.00116983941, 0.00155349704, 0.00157760317, 0.00133321877, 0.00146530184, 0.00196316023, 0.00113405881, 0.00141733047, 0.00142831646, 0.00127909414, 0.00146194629, 0.00203580339, 0.00111891283, 0.00136027113, 0.00134637323, 0.001241597, 0.00150676107, 0.00208768039, 0.00119148998, 0.00137244712, 0.00139287452, 0.00126232277, 0.00135563209, 0.00196992839, 0.00104992301, 0.00118045637, 0.00121992698, 0.00123416935, 0.00126996182, 0.00203710748, 0.000945323729, 0.00115364464, 0.00131137064, 0.00125054119, 0.00118709053, 0.00178995554, 0.000824003422, 0.00107615057, 0.0013400421, 0.00112890615, 0.00113385951, 0.00175090344, 0.000820743095, 0.0010527831, 0.00145746768, 0.0012644924, 0.00125933508, 0.00199853024, 0.000856389233, 0.00107196555, 0.00148460385, 0.00133337697, 0.00134307542, 0.00193859241, 0.000875808531, 0.000998440431, 0.00128516473, 0.00129804271, 0.00137078017, 0.00200743508, 0.00102879875, 0.00105183478, 0.00123118935, 0.00127153052, 0.00127444894, 0.00179929961, 0.000977913965, 0.00109736295, 0.00124972954, 0.00118856539, 0.00115312054, 0.00159055926, 0.000923313492, 0.00116442028, 0.00134927686, 0.0012325882, 0.0012321691, 0.00166525645, 0.000932943542, 0.00137944776, 0.00148612913, 0.00120344246, 0.00120206981, 0.00166605553, 0.000942291808, 0.00148709037, 0.00151712494, 0.00112190575, 0.00110267987, 0.00150686654, 0.000935151475, 0.00143321347, 0.0013378131, 0.00105928478, 0.00102942972, 0.0013870874, 0.000941199833, 0.00137029472, 0.00133130292, 0.00105657009, 0.00102847349, 0.00120505178, 0.00096193247, 0.00130338524, 0.00140346971, 0.00111860444, 0.00107850542, 0.00123165734, 0.00101453287, 0.00136701076, 0.00157926837, 0.00126239925, 0.00118882244, 0.00121069863, 0.00106258772, 0.00141122506, 0.0017339834, 0.00140378729, 0.00125786162, 0.00123765273, 0.00117185153, 0.00155086908, 0.00174131687, 0.00139906653, 0.00122505927, 0.00138941291, 0.0011401528, 0.00141069829, 0.00183078495, 0.00133341888, 0.0012029811, 0.00125798082, 0.00089428277, 0.00115396443, 0.0015912333, 0.00115848344, 0.000993753783, 0.00102194515, 0.000840367575, 0.000981457997, 0.00141061237, 0.00099243864, 0.00111232186, 0.00116624078, 0.00125576369, 0.00115988485, 0.00179153518, 0.00124856364, 0.00122157112, 0.00127424975, 0.0016380474, 0.00146580848, 0.00182643149, 0.00139934721, 0.00131585321, 0.00111282954, 0.00121623965, 0.00103318482, 0.00147148303, 0.00125461235, 0.00122856523, 0.00118485314, 0.00113366882, 0.000943674939, 0.00151001662, 0.00125745311, 0.00110241841, 0.00122719002, 0.0011642772, 0.00096171262, 0.00170098327, 0.0013954856, 0.00117726729, 0.00138752384, 0.0012119204, 0.000975916453, 0.00187553372, 0.00152330752, 0.00121325382, 0.00140855706, 0.00113446231, 0.00109881791, 0.00199946831, 0.00150166405, 0.0010470933, 0.0013373621, 0.00109194301, 0.00118052145, 0.00215922319, 0.00179757411, 0.00107362482, 0.001417313, 0.00116508198, 0.0013580143, 0.00235867198, 0.00208620331, 0.00126926717, 0.00150815432, 0.00126284175, 0.00154097856, 0.0022122662, 0.00241315202, 0.00145562424, 0.00164102414, 0.00144540728, 0.00150960032, 0.00231269794, 0.00244798185, 0.00184122508, 0.00168895139, 0.00166464446, 0.00128556625, 0.001958173, 0.00225704606, 0.00193334359, 0.00165499677, 0.0017156197, 0.00111842738, 0.00182729249, 0.00211985223, 0.00170222484, 0.00152128842, 0.00161536201, 0.00107941241, 0.00177694799, 0.00188608293, 0.00135599694, 0.0013855485, 0.00153399305, 0.0010092709, 0.00167166849, 0.00183877745, 0.00124392961, 0.0012276636, 0.0012421665, 0.00107641704, 0.00189052359, 0.00193417282, 0.00145029568, 0.00134024245, 0.0010935819, 0.00120044011, 0.00194357149, 0.00209774752, 0.00147567957, 0.00160010566, 0.00111822295, 0.00145935919, 0.00232656021, 0.00216049724, 0.0015732816, 0.00177853287, 0.00104600692, 0.0015776566, 0.00286724861, 0.00197557476, 0.00169857685, 0.00190484361, 0.00121433788, 0.00193393894, 0.00318217045, 0.00201389822, 0.00153445185, 0.00192073605, 0.0011249627, 0.00184494723, 0.00273268926, 0.00176782976, 0.00137052499, 0.00188729796, 0.00107568165, 0.00141794991, 0.00196844433, 0.00170931523, 0.00112537364, 0.00165867538, 0.000938251032, 0.000968149863, 0.00127147604, 0.00142119522, 0.000929938571, 0.00139845384, 0.00080451672, 0.00076350692, 0.00118625921, 0.00136739423, 0.00115733186, 0.00148425461, 0.000809300458, 0.000779829337, 0.00132324104, 0.00149972842, 0.00116832613, 0.00132289901, 0.000712084526, 0.000801669899, 0.00116741564, 0.00129447773, 0.00114870234, 0.00127005007, 0.00068734755, 0.000894314726, 0.0012139203, 0.0013071869, 0.00132145465, 0.00131853938, 0.000790764811, 0.000953222916, 0.00126106758, 0.00128651189, 0.00136319944, 0.00133598095, 0.000848979398, 0.000985078746, 0.00145046855, 0.00131264259, 0.00150855572, 0.00141734118, 0.00101909589, 0.0011318716, 0.00152872538, 0.00143714482, 0.00153867155, 0.00163062802, 0.00109973212, 0.00119450875, 0.00151198055, 0.00143194676, 0.00150870578, 0.00183669548, 0.00117119658, 0.00131383399, 0.00139602879, 0.00163558277, 0.00146021566, 0.00186055352, 0.00124521798, 0.00131220708, 0.00122296007, 0.00183745637, 0.00137763692, 0.00198979792, 0.0010265098, 0.00125786336, 0.00119330559, 0.00220212899, 0.0015583483, 0.00201529521, 0.00121918635, 0.00142857223, 0.00148159824, 0.00290894718, 0.00189004047, 0.00218103454, 0.00159378175, 0.00193155673, 0.00197360502, 0.00391713763, 0.00257349689, 0.00244656508, 0.00189930853, 0.00225056615, 0.00260804524, 0.00367716001, 0.00323525909, 0.0032320132, 0.00282479054, 0.00282551185, 0.00377402548, 0.00474618142, 0.00472623762, 0.00343558681, 0.00390059478, 0.00361490203, 0.00399998343, 0.00714020571, 0.00395542197, 0.0057321866, 0.00403410196, 0.0045278687, 0.00444608089, 0.00778566208, 0.00484534027, 0.00615351694, 0.00330164074, 0.00381474779, 0.00415481115, 0.00627485663, 0.00654466962, 0.00617585098, 0.00351229752, 0.00456468156, 0.00361187709, 0.00568815554, 0.00519044884, 0.00535482448, 0.00337161589, 0.00471446058, 0.00344198127, 0.00512263551, 0.00549581461, 0.00475142198, 0.00280653965, 0.00432294328, 0.00321218953, 0.00459126988, 0.00409460021, 0.00350306043, 0.00251368782, 0.00418459997, 0.00356634147, 0.00538496813, 0.00409546308, 0.00332393148, 0.00212571165, 0.0041270596, 0.00334972306, 0.00504259765, 0.00314737367, 0.00255617849, 0.00178868242, 0.00365872006, 0.00295543461, 0.00561748166, 0.0033480518, 0.0022625539, 0.00168599526, 0.00349337468, 0.00254371553, 0.00445908634, 0.00336338393, 0.00210591266, 0.00154968083, 0.00324309338, 0.00233097281, 0.00440403121, 0.00412780885, 0.00226513902, 0.0016829177, 0.00340821152, 0.00242974749, 0.00474704662, 0.00497318152, 0.00222473266, 0.00165174447, 0.00350849121, 0.00247786031, 0.00409590127, 0.00478747487, 0.00214212551, 0.00157519104, 0.00339859002, 0.00261536147, 0.00536241848, 0.00623290148, 0.00243974244, 0.00188208371, 0.00396834966, 0.00297589274, 0.00550283212, 0.00489245309, 0.00244209706, 0.0016419962, 0.00351206725, 0.00279423594, 0.0055476618, 0.00436053704, 0.00291076745, 0.00198964449, 0.00324446266, 0.00322419731, 0.006847593, 0.0054139127, 0.0037088308, 0.002447712, 0.00302390521, 0.00298791402, 0.00571710709, 0.00437056413, 0.00374299451, 0.00235044723, 0.00258856267, 0.00292140199, 0.00549286511, 0.00452827895, 0.00372790196, 0.00260842009, 0.00285423966, 0.00322011719, 0.00536626019, 0.00419657445, 0.00341731124, 0.00239915377, 0.00266693672, 0.00305399625, 0.00510493526, 0.00472774263, 0.00350326998, 0.00264775916, 0.00271097035, 0.0030129964, 0.00453804433, 0.00390017638, 0.00311206793, 0.00250731711, 0.00247335969, 0.00321522029, 0.00425367756, 0.00383617543, 0.00327063142, 0.00248253415, 0.00230850745, 0.00317096082, 0.00368041755, 0.00405305019, 0.00346809393, 0.00242513348, 0.00257660169, 0.00351972831, 0.00355562475, 0.0043090987, 0.00347207813, 0.00234840647, 0.00262360391, 0.00365111604, 0.00380760361, 0.00440362561, 0.00409972854, 0.0025436189, 0.00308549707, 0.00448222086, 0.00494134333, 0.00493054092, 0.00460761227, 0.00272469362, 0.00340525736, 0.00495078741, 0.00482169818, 0.00499199471, 0.0051856027, 0.00280678528, 0.00381457713, 0.00559794065, 0.00468713138, 0.00500665372, 0.00588536309, 0.00328647369, 0.0039930176, 0.0058468054, 0.00466205087, 0.00566684641, 0.00663102884, 0.00330197951, 0.0043981974, 0.00632537482, 0.00436824327, 0.00568181556, 0.00648437347, 0.00344564533, 0.00446037762, 0.00619313912, 0.00518532796, 0.00607690588, 0.00666982774, 0.00387883815, 0.00456481986, 0.00590612739, 0.00524291815, 0.0068730088, 0.00730468659, 0.00417522388, 0.00419324217, 0.00561937783, 0.00489628501, 0.00662406581, 0.00737816701, 0.00411780411, 0.00489270827, 0.00611405075, 0.00552923325, 0.00679405499, 0.00746252574, 0.00393869961, 0.00489258301, 0.00650405698, 0.00503619015, 0.00660874601, 0.00642991485, 0.00355459307, 0.00474660099, 0.00624025334, 0.00489599444, 0.00520444056, 0.00479363324, 0.00399420084, 0.00596347079, 0.00651032152, 0.00431415252, 0.00522406446, 0.00593236275, 0.00397383422, 0.00355321774, 0.00289714988, 0.00302895065, 0.00206359476, 0.00294894841, 0.00245013717, 0.00236907043, 0.00270101591, 0.00241238088, 0.00136236881, 0.00177930424, 0.00204532756, 0.00190380914, 0.00207152753, 0.00132308539, 0.00100288843, 0.00134430907, 0.00166668161, 0.00142270175, 0.00183865393, 0.00121433369, 0.00112905994, 0.00132953667, 0.00171495404, 0.00156976038, 0.00202063727, 0.00161805761, 0.00113916595, 0.00138494954, 0.00145771052, 0.00153061689, 0.00210205698, 0.00149911316, 0.00105653645, 0.00127675722, 0.00137340289, 0.00159935094, 0.00206116866, 0.00143825042, 0.000983486418, 0.00105493318, 0.0013444128, 0.0012984958, 0.00164367619, 0.00112258235, 0.000783956784, 0.000809177873, 0.00111696997, 0.001009734, 0.00127530075, 0.00095381611, 0.00085096329, 0.000817237946, 0.00102457136, 0.00109796622, 0.00134305481, 0.00102320523, 0.00088487193, 0.000896801299, 0.00115859555, 0.001065269, 0.00135286676, 0.00127449748, 0.00117344374, 0.000887835806, 0.000970123452, 0.00102837547, 0.00139281701, 0.00135288562, 0.0012297841, 0.000961675483, 0.000984422863, 0.00119463622, 0.0011325021, 0.00140261906, 0.00115193392, 0.000837356027, 0.000927332439, 0.00121686317, 0.00103370624, 0.00146854273, 0.00119237893, 0.000798158173, 0.000931668386, 0.00120268029, 0.00103535724, 0.00159689342, 0.00114285655, 0.000916760007, 0.000924983702, 0.00131945056, 0.00122569129, 0.00205180864, 0.00132721756, 0.000943658408, 0.00112844713, 0.00141844561, 0.0013403279, 0.00222363556, 0.00140474807, 0.000975210161, 0.00125550432, 0.00161556609, 0.00161854899, 0.00250167889, 0.00200004876, 0.00107135309, 0.00161373254, 0.00193675561, 0.00177069579, 0.00253082719, 0.00275717652, 0.00126132835, 0.00188843196, 0.00208797026, 0.0018061368, 0.00229171198, 0.00298103527, 0.00129159342, 0.0015741192, 0.00217580749, 0.00196538144, 0.00242439052, 0.00302539626, 0.00153986178, 0.00175009156, 0.00256711454, 0.00223247125, 0.00300760684, 0.00443619723, 0.00231354963, 0.00173187337, 0.00274212169, 0.00229980052, 0.00326401298, 0.00430308655, 0.00300403452, 0.00214516511, 0.00332942675, 0.00287356204, 0.00395760546, 0.00440671667, 0.00342618115, 0.00276011089, 0.00393136451, 0.00386965927, 0.00558870612, 0.00753917638, 0.00449442724, 0.00526980823, 0.00678272638, 0.0086379936, 0.00892879069, 0.0126727344, 0.00456231087, 0.0051566842, 0.00613434659, 0.00698407041, 0.00577283325, 0.00809348933, 0.00485783722, 0.0047739218, 0.00662383018, 0.00655584037, 0.00570935989, 0.00728653092, 0.00497421343, 0.00414399989, 0.00674765091, 0.00663871597, 0.00599105656, 0.00765769975, 0.00559904473, 0.00405001966, 0.00599823147, 0.00576578733, 0.00486410642, 0.00772587443, 0.00541777303, 0.00352625386, 0.0053615598, 0.00491328398, 0.00440405449, 0.00731872721, 0.00557537097, 0.00353848306, 0.00547683798, 0.00540173287, 0.00477983803, 0.00708758412, 0.00565098971, 0.00327861682, 0.00577151403, 0.00488827238, 0.00540942373, 0.00727499276, 0.00602410128, 0.00416596141, 0.00675669173, 0.0051972759, 0.00680959411, 0.00775861973, 0.00670302194, 0.00570164248, 0.00838805828, 0.00614409009, 0.00848788302, 0.0105295088, 0.00795670878, 0.00736121088, 0.00892888661, 0.00580710592, 0.00909740943, 0.00924834516, 0.00831788313, 0.00739075989, 0.0102516934, 0.00661671441, 0.0106955087, 0.0103430487, 0.00816804171, 0.0068478426, 0.0107886074, 0.00662783859, 0.00980020687, 0.0117782811, 0.00859601237, 0.00696608424, 0.0103067476, 0.00636400795, 0.00903257355, 0.0107536977, 0.00708694616, 0.00586178666, 0.0104586147, 0.00677568233, 0.00823451765, 0.012956365, 0.0070067998, 0.00396053167, 0.00448747259, 0.00299358484, 0.00499884458, 0.00630945386, 0.003354043, 0.0019743545, 0.00352150365, 0.00255592074, 0.00342323724, 0.0033932873, 0.00184585701, 0.00133382215, 0.00359655428, 0.00175551337, 0.00164048211, 0.00226403773, 0.00132596924, 0.000764054654, 0.00254036416, 0.00181256467, 0.00142891775, 0.00219540228, 0.00166445656, 0.000867025461, 0.00267198938, 0.00192732702, 0.00187585258, 0.00225691311, 0.00205267314, 0.000839970016, 0.00226683985, 0.00178478879, 0.00178282079, 0.00213970523, 0.0022600214, 0.000895116536, 0.00213965029, 0.00164915808, 0.00189936475, 0.00198812969, 0.00196038582, 0.000798012537, 0.00167328457, 0.00147349376, 0.00157386065, 0.00174243131, 0.00150217477, 0.000612001983, 0.00132675248, 0.00142049091, 0.00143544341, 0.00181796483, 0.00137032673, 0.000627052737, 0.00129673711, 0.00135313813, 0.00130284717, 0.00184614176, 0.00132692675, 0.000590259326, 0.0012520171, 0.00133488968, 0.0012837504, 0.00182056159, 0.00137971924, 0.000546103576, 0.00133804511, 0.00144651451, 0.00123992772, 0.00160161464, 0.00141156779, 0.000528100703, 0.00164169155, 0.00149738032, 0.00124113471, 0.00143795798, 0.00129862933, 0.000523737923, 0.00173495454, 0.00149462232, 0.00120164524, 0.00164773921, 0.00131248904, 0.000580644002, 0.00183438393, 0.00161170424, 0.00112768624, 0.00203169766, 0.00147070002, 0.000657670898, 0.00184065837, 0.00181204197, 0.00116562436, 0.00248953328, 0.00157797721, 0.000774180226, 0.00216847286, 0.00213032053, 0.00122929236, 0.00308213732, 0.00158106035, 0.000947949942, 0.00260344404, 0.00257717888, 0.00159922894, 0.00316352397, 0.00161665468, 0.00110879191, 0.00285395724, 0.00295764138, 0.00226276508, 0.00359939178, 0.0017682364, 0.00123194256, 0.00344552263, 0.00328178657, 0.00268400647, 0.00411636569, 0.00206808629, 0.00122512982, 0.00349079934, 0.0038379014, 0.00294548064, 0.00440744031, 0.00240530726, 0.00123332324, 0.00376649783, 0.0039527365, 0.0029076403, 0.00431597233, 0.00262079248, 0.00121132017, 0.00408814708, 0.00453944411, 0.00337979919, 0.0050539691, 0.00312625128, 0.00142036588, 0.00435591443, 0.00461176038, 0.00332749682, 0.0056497734, 0.00304903928, 0.00143143896, 0.00481553329, 0.00449594576, 0.00317792012, 0.00605780352, 0.00317701069, 0.00150641671, 0.00427583884, 0.00446907338, 0.00302831316, 0.00728814304, 0.00286483415, 0.00175154523, 0.00412873598, 0.00410238747, 0.0029673113, 0.00901350938, 0.00284095295, 0.00177191419, 0.00407554954, 0.00390887028, 0.00279412162, 0.0100929635, 0.0026314687, 0.00179752277, 0.00465871673, 0.00385723566, 0.00301266718, 0.0109233828, 0.00255961646, 0.0019915665, 0.00561066391, 0.0037467957, 0.00321528153, 0.0122392233, 0.00262729987, 0.00220692251, 0.00677800551, 0.00349236396, 0.00350825605, 0.0121080326, 0.00278827129, 0.00245255767, 0.0072994018, 0.00353858201, 0.00359601434, 0.0113510936, 0.00348234503, 0.00293721585, 0.00793616939, 0.00332406396, 0.00315915863, 0.0108714625, 0.00320137106, 0.00293914927, 0.0083219232, 0.00324325846, 0.0030825974, 0.0108578997, 0.002934783, 0.00288612908, 0.00758419372, 0.00302962027, 0.00276631303, 0.0116568962, 0.00274609146, 0.00289855502, 0.00750988489, 0.00283696409, 0.00271036965, 0.013162409, 0.00284752413, 0.00285182521, 0.00664432161, 0.00248705596, 0.00246681762, 0.0139044914, 0.00296779815, 0.00287500792, 0.00659738667, 0.00221858965, 0.00225372077, 0.0145662241, 0.00298829353, 0.00315028778, 0.00597550953, 0.00196338003, 0.0022011851, 0.0136464518, 0.00291180308, 0.00266095344, 0.00607861392, 0.00161193591, 0.00192328996, 0.0123626553, 0.00249603204, 0.00232449127, 0.00551727135, 0.00166356703, 0.0019922026, 0.0117127709, 0.00234297337, 0.0022508041, 0.00537307328, 0.001622329, 0.00198233873, 0.0123004168, 0.00233079633, 0.00224663154, 0.00513224816, 0.00169645809, 0.0020284804, 0.0117471796, 0.00239219749, 0.00260092807, 0.00595328072, 0.00187687064, 0.00226207171, 0.0123558119, 0.00260683522, 0.0028380733, 0.00618264498, 0.00211423007, 0.00275756209, 0.013069517, 0.00291174767, 0.00258730608, 0.00583884213, 0.00173220481, 0.00233903504, 0.012055113, 0.00279355817, 0.00229775463, 0.00604317011, 0.00194601237, 0.00243654265, 0.0128041217, 0.0028779509, 0.00233352138, 0.00614733156, 0.00195685844, 0.00244390522, 0.0128509412, 0.00305644469, 0.00256243418, 0.00612139748, 0.00240570423, 0.00277079688, 0.0134511683, 0.00345654436, 0.00269058044, 0.00598403532, 0.0024830515, 0.00266908482, 0.0129732015, 0.00387545582, 0.00289852777, 0.00603521895, 0.00245498307, 0.00256857276, 0.0115344981, 0.00388733903, 0.00254307967, 0.00577372499, 0.00213922048, 0.00213211728, 0.00965287071, 0.00346965319, 0.00215745158, 0.00483010616, 0.0018500482, 0.00182316313, 0.00862111337, 0.00301446929, 0.00207123486, 0.00468288921, 0.0020230338, 0.00188797479, 0.00815196801, 0.00260887668, 0.00198928826, 0.00486226892, 0.00191335846, 0.00173720403, 0.00774155371, 0.00248274906, 0.00173303788, 0.00451836828, 0.00241214433, 0.00197124993, 0.00853843149, 0.00261271745, 0.00189198984, 0.00393281039, 0.00230203033, 0.00172464806, 0.0070813112, 0.0022825296, 0.00159594498, 0.00313903927, 0.00230070367, 0.00174913392, 0.00544586219, 0.00186720956, 0.00174034096, 0.00316051836, 0.00251427968, 0.00190495851, 0.00483004935, 0.00166493759, 0.00174176646, 0.00300680776, 0.00238908269, 0.00203844556, 0.00351099437, 0.00145817152, 0.00139823672, 0.0025000039, 0.00187242555, 0.0016857835, 0.0028122291, 0.00134068227, 0.00109454489, 0.00217474857, 0.00159557723, 0.00127818948, 0.0024587675, 0.00109548122, 0.00109232485, 0.00193720718, 0.00144426886, 0.00093103433, 0.00201107888, 0.000941187725, 0.00114219496, 0.00166569557, 0.00133443077, 0.000950858172, 0.00167291972, 0.000639311795, 0.000915695855, 0.00111102045, 0.000937192352, 0.000636010547, 0.00130805245, 0.000494299864, 0.000886941678, 0.00111180474, 0.000916161807, 0.000674431794, 0.00150965794, 0.000591478311, 0.000945207081, 0.000944907137, 0.000788478123, 0.000632788462, 0.00192037411, 0.00072482921, 0.00127845479, 0.00123893947, 0.000972907699, 0.000759737974, 0.00262927962, 0.000904593326, 0.00136862393, 0.00133423635, 0.0012259084, 0.00124438631, 0.0032045343, 0.00134401966, 0.00205375347, 0.00269465963, 0.00191627117, 0.00228080642, 0.00500419596, 0.00258949841, 0.00397179974, 0.00302681304, 0.0035043091, 0.00443805708, 0.00652822992, 0.00389426039, 0.0130241551, 0.00972038507, 0.00460972777, 0.0038254864, 0.00794434175, 0.00469697453, 0.0104456823, 0.0120243896, 0.006543817, 0.00690111518, 0.00874125957, 0.00481082126, 0.011932292, 0.0116595859, 0.00582388928, 0.00596516067, 0.0077284514, 0.00424088817, 0.0100541478, 0.0131677976, 0.00573517103, 0.0058118836, 0.007415656, 0.00370141724, 0.00742668146, 0.00985192694, 0.00433365116, 0.00512592215, 0.00708191516, 0.00387258269, 0.00748494361, 0.0108717708, 0.0053436989, 0.00651595788, 0.0100778341, 0.00521372911, 0.00888676383, 0.0126092182, 0.00642123306, 0.00788951758, 0.0125773195, 0.00575643545, 0.00951657817, 0.0138537697, 0.00650577946, 0.00818272959, 0.0178149752, 0.00814496912, 0.0115748635, 0.0148437908, 0.00614082953, 0.00722087128, 0.0188705362, 0.00818295404, 0.0146081299, 0.0149513818, 0.00563077768, 0.00686824275, 0.0206307415, 0.00818590447, 0.0184022021, 0.0147869159, 0.0058008316, 0.00690625748, 0.0259566866, 0.00994644407, 0.020551309, 0.0164280999, 0.00641855272, 0.00758660492, 0.0287358742, 0.0098625375, 0.0171012059, 0.0176514909, 0.00662264787, 0.00887574255, 0.0275197849, 0.0100600682, 0.0158840735, 0.0204193667, 0.00761134271, 0.0101316171, 0.0248306654, 0.0110103721, 0.0155174974, 0.0208460689, 0.00775478454, 0.00924626552, 0.0217632726, 0.0111316787, 0.0161568299, 0.0223166533, 0.0082661435, 0.0101993252, 0.0223127902, 0.0116149914, 0.0185667034, 0.0223753359, 0.00922481157, 0.0111529445, 0.0243955906, 0.012949124, 0.0182808433, 0.0236401688, 0.0101083834, 0.0119855925, 0.0244145505, 0.012879421, 0.0176171307, 0.0202939603, 0.00931545626, 0.0107970573, 0.0206483621, 0.0118420171, 0.0170112289, 0.0213341117, 0.00977421273, 0.0105894869, 0.0195632894, 0.0122641176, 0.016687341, 0.0190612301, 0.00886494666, 0.00959380809, 0.0178172011, 0.0117140012, 0.0178414769, 0.0192795359, 0.00904195476, 0.0104246624, 0.0170615688, 0.0116427066, 0.015906265, 0.018352123, 0.00844531972, 0.0122188795, 0.0177523326, 0.0116878478, 0.0149999745, 0.0185568836, 0.00877380744, 0.0121754166, 0.018150894, 0.0102905389, 0.013599474, 0.0182213653, 0.00983535778, 0.012842916, 0.0171971526, 0.0100262044, 0.0121854404, 0.0169425067, 0.0087347636, 0.0116312345, 0.0173571371, 0.0110222949, 0.0115855178, 0.0166601799, 0.00806909148, 0.0104528619, 0.0153812058, 0.0095838327, 0.0105325887, 0.0143644279, 0.00765277632, 0.0085871378, 0.0148586305, 0.00835153647, 0.00942319073, 0.011758036, 0.00660671107, 0.00772946887, 0.012910516, 0.00676089153, 0.00793933868, 0.0100828027, 0.00619023805, 0.00688708574, 0.0111574, 0.00460600061, 0.0054184203, 0.00721484423, 0.00487006083, 0.00548241194, 0.00867313985, 0.00307130557, 0.00410746923, 0.0052931956, 0.0036473209, 0.00536498474, 0.0087025445, 0.00335523416, 0.00377493841, 0.00509320991, 0.00331177982, 0.00479517831, 0.00898679253, 0.00377485552, 0.00357190217, 0.00470702071, 0.00296603632, 0.00444094045, 0.0081512006, 0.00360520743, 0.00324917724, 0.00491286861, 0.00271850592, 0.00479588145, 0.00811850931, 0.00353381177, 0.00365324877, 0.00524100428, 0.00300337351, 0.00513161067, 0.00624258956, 0.00304275216, 0.00377279217, 0.00552092772, 0.00315256603, 0.00499989511, 0.00573984999, 0.00403404422, 0.00492191734, 0.00648039905, 0.00320679415, 0.00477764523, 0.00621372368, 0.00454266416, 0.00499300379, 0.0070280754, 0.00350058614, 0.00344575359, 0.00487446738, 0.00383396726, 0.00395672256, 0.00512188673, 0.00234241784, 0.0027482023, 0.00416266499, 0.00277593732, 0.00367870135, 0.0045973449, 0.00208062096, 0.0029356021, 0.00364844059, 0.00219372124, 0.00369577343, 0.00460528536, 0.00233273976, 0.00181279855, 0.00275271456, 0.00185024261, 0.00250903727, 0.00285788462, 0.00141961663, 0.001327498, 0.00275138766, 0.00218368252, 0.00194530387, 0.00245570019, 0.00137995312, 0.000975344388, 0.00266363216, 0.00246518245, 0.00141431426, 0.00209889095, 0.00147049816, 0.000971635804, 0.00200203131, 0.00217703381, 0.00105122162, 0.00203871424, 0.0016148648, 0.00113344099, 0.00215426064, 0.0021376661, 0.00111219415, 0.00217709248, 0.00190521416, 0.0015884164, 0.00259635993, 0.00230859523, 0.00129464304, 0.00220551807, 0.0024303461, 0.00177139801, 0.00221820106, 0.00177955837, 0.00120177108, 0.00169471069, 0.00198708754, 0.00168657489, 0.00203074049, 0.00158167037, 0.00102843321, 0.00189256086, 0.00217551971, 0.00224954635, 0.00199137791, 0.00156226021, 0.000830525591, 0.0014744954, 0.00177064096, 0.00228729169, 0.00216459064, 0.00153981044, 0.000699496479, 0.00136187964, 0.00127185264, 0.00198116829, 0.00181861641, 0.00154411525, 0.00055852381, 0.000906102825, 0.00126553047, 0.00168411341, 0.00234826561, 0.00200416846, 0.000542892609, 0.000965992862, 0.00151633215, 0.00182078267, 0.00405882997, 0.00381797808, 0.000665128406, 0.00124061876, 0.00177336123, 0.00184677099, 0.00353300781, 0.00372483605, 0.000697634125, 0.00143705937, 0.00227617659, 0.00241832738, 0.00402295543, 0.00389406458, 0.000804749725, 0.00153349072, 0.0028373769, 0.00258451304, 0.00347736292, 0.00348511431, 0.000863993831, 0.00116899237, 0.00269897655, 0.00264118519, 0.00302583771, 0.00327413203, 0.00101831171, 0.000936872733, 0.00244192849, 0.00274276081, 0.00303736283, 0.00322962669, 0.00108233164, 0.000732013141, 0.00257076789, 0.00279816636, 0.00281073572, 0.00244885194, 0.000986636733, 0.00058017351, 0.00205974118, 0.00243456499, 0.00275967666, 0.0022622773, 0.000808179495, 0.000487198413, 0.00146875461, 0.00206330628, 0.00291916775, 0.00202756189, 0.000602986547, 0.000493422674, 0.00106942828, 0.00160036155, 0.0031716032, 0.00233122893, 0.000444325502, 0.000355194206, 0.000984673738, 0.00165365718, 0.00369442184, 0.00285338494, 0.000442697608, 0.000361570419, 0.00125514599, 0.00194506696, 0.00412420509, 0.00329651334, 0.000473495777, 0.000402099016, 0.00199108035, 0.00257310085, 0.00438103033, 0.00346452137, 0.000670273555, 0.000622253632, 0.00324895792, 0.00331100891, 0.00460846955, 0.003858665, 0.000818264904, 0.000980149838, 0.00369047117, 0.00376760052, 0.00506414566, 0.00458483165, 0.00110959611, 0.00135268702, 0.00362200569, 0.00347178918, 0.00483089546, 0.00494888471, 0.001107894, 0.00137775706, 0.00355805666, 0.00308828522, 0.00485686399, 0.00550098764, 0.00114604866, 0.0015211862, 0.0043770303, 0.00325414422, 0.00479532406, 0.00560253439, 0.00102644542, 0.0012584267, 0.00479792804, 0.00316709001, 0.00537263975, 0.00641298154, 0.00112872769, 0.00142729678, 0.00552149303, 0.00373862777, 0.00628764369, 0.00783683918, 0.00166147272, 0.00203569466, 0.00697751623, 0.00419085007, 0.00738997664, 0.00865950249, 0.00223219907, 0.00259120227, 0.0071637514, 0.00479785074, 0.00815667305, 0.00928803533, 0.00248556375, 0.00273894705, 0.0073195938, 0.00480339117, 0.00737317186, 0.00913113728, 0.00250826427, 0.00328963948, 0.00684430543, 0.00476981374, 0.00716481684, 0.00789656304, 0.00202274439, 0.00257957401, 0.00519238738, 0.00429506274, 0.00692901155, 0.00837042276, 0.00240903581, 0.00261203269, 0.00476494944, 0.00398677541, 0.00672949385, 0.00795220491, 0.00230752793, 0.0026087747, 0.00368491001, 0.00388173945, 0.00593776116, 0.0062662703, 0.00190618006, 0.0022048906, 0.00304886512, 0.00312266289, 0.00469162501, 0.0056517534, 0.00144567655, 0.00222758204, 0.00326019735, 0.00295960763, 0.00484690163, 0.0060291402, 0.00190124952, 0.00274181669, 0.00405346416, 0.00399114471, 0.00667258957, 0.00799521152, 0.00302919559, 0.00341903698, 0.00440146215, 0.00484634982, 0.00755278999, 0.00909708627, 0.00411206344, 0.00400942285, 0.00508584175, 0.00549199013, 0.00799157377, 0.00927361008, 0.00479505491, 0.00459157862, 0.00536290649, 0.00531139411, 0.00696371542, 0.00883635134, 0.00476508075, 0.00553642726, 0.0051170974, 0.00516938092, 0.00575572066, 0.00769891357, 0.00351807498, 0.00436569517, 0.00489671249, 0.00493410416, 0.00571687426, 0.00811712723, 0.00392060727, 0.00616774661, 0.00710961083, 0.00732554821, 0.0079049496, 0.00998852123, 0.00530568557, 0.00851975754, 0.00829245336, 0.00803945307, 0.0083305845, 0.00966195483, 0.00500426954, 0.00632175896, 0.00808018446, 0.00798198208, 0.00810513087, 0.0109002041, 0.0043920381, 0.00583588937, 0.00904925913],
"last": [0.01324984, 0.00980187, 0.00986370165, 0.0103454748, 0.01819741, 0.01532902, 0.01574892, 0.01194123, 0.0100605721, 0.00923167821, 0.01979797, 0.01590904, 0.02350863, 0.01819714, 0.0116097108, 0.00893538725, 0.02223047, 0.02026196, 0.0154764, 0.01270109, 0.0112469206, 0.00903509092, 0.02178815, 0.02048849, 0.01621451, 0.01459743, 0.010086867, 0.00602727989, 0.01037713, 0.0094807, 0.00748278, 0.00658513, 0.0104156937, 0.00909174886, 0.02038455, 0.01619498, 0.01113531, 0.0072648, 0.0077605648, 0.00644912291, 0.01385859, 0.0134803, 0.01484291, 0.01340932, 0.0117479935, 0.00864426792, 0.02198177, 0.01867021, 0.01160294, 0.00784962, 0.00733572291, 0.00667997357, 0.01616255, 0.01081567, 0.00971056, 0.01558213, 0.0118359914, 0.00684548542, 0.01726674, 0.01340943, 0.01178337, 0.01420768, 0.0100496411, 0.00662507536, 0.01665068, 0.01549079, 0.01038101, 0.01295587, 0.0117319888, 0.00873235986, 0.01651482, 0.01836638, 0.01826902, 0.01698141, 0.014738596, 0.0115899742, 0.02385084, 0.02408204, 0.02269151, 0.017524, 0.015206649, 0.0113570131, 0.01491197, 0.01535956, 0.01655934, 0.01866706, 0.0187306497, 0.0121338628, 0.02060174, 0.01543283, 0.01728177, 0.01877358, 0.0158178583, 0.00960540585, 0.01633257, 0.01303661, 0.01397648, 0.01788926, 0.0131045356, 0.00934059825, 0.0117093, 0.01208854, 0.0085574, 0.01343971, 0.010287825, 0.00787972566, 0.01158942, 0.00945336, 0.01219309, 0.01414464, 0.00862457789, 0.0111939805, 0.00958005, 0.00997944, 0.01007771, 0.01466583, 0.00819043163, 0.0122886794, 0.00837675, 0.00928065, 0.01037517, 0.01554987, 0.0074580377, 0.0148228509, 0.00671659, 0.00852246, 0.01291723, 0.01398707, 0.00883340929, 0.0187107194, 0.00753687, 0.00869895, 0.01249684, 0.01691308, 0.00852763187, 0.0138097098, 0.00607195, 0.00745938, 0.00947672, 0.01304541, 0.00836642552, 0.0131761534, 0.00706172, 0.00666742, 0.00981304, 0.0120937, 0.0072600795, 0.0141136786, 0.00689345, 0.00840659, 0.01081772, 0.01305114, 0.00925289374, 0.0158784539, 0.0073858, 0.00835202, 0.01074669, 0.01494235, 0.0117289592, 0.0189648494, 0.01005713, 0.0105026, 0.01216399, 0.0142773, 0.0107281413, 0.0114345262, 0.00914957, 0.00853262, 0.0092915, 0.0114248, 0.00933740474, 0.0138784619, 0.00825384, 0.0096661, 0.00896193, 0.01296187, 0.0100515243, 0.0125210918, 0.00838645, 0.0096521, 0.01001743, 0.01420962, 0.0117976274, 0.00889668521, 0.00662719, 0.00775561, 0.00942142, 0.01432072, 0.0109163783, 0.0109402528, 0.0079702, 0.011045, 0.01343733, 0.01641276, 0.0162435025, 0.0161568671, 0.0112911, 0.0135544, 0.01243224, 0.01673319, 0.0127329305, 0.0115678068, 0.00939955, 0.01409932, 0.01616813, 0.01725012, 0.00877206, 0.01224679, 0.00895842, 0.01140093, 0.01409144, 0.01848012, 0.00887693372, 0.0103868581, 0.008621, 0.01194725, 0.01307526, 0.01430288, 0.0088989567, 0.011072631, 0.00811306, 0.01451464, 0.01316364, 0.01385843, 0.0076236, 0.01123834, 0.00701849, 0.01247556, 0.01365627, 0.01490261, 0.00753701, 0.0105558, 0.00780868, 0.01207469, 0.01468437, 0.01628298, 0.0129390219, 0.00817850605, 0.00755599, 0.01164461, 0.01429829, 0.01555625, 0.0094842976, 0.00945525151, 0.01016067, 0.01255931, 0.01674302, 0.01479685, 0.00951876212, 0.00691690203, 0.01111554, 0.0112343, 0.01321137, 0.01304901, 0.0084755728, 0.00689377915, 0.01224659, 0.01282684, 0.01036978, 0.00760237, 0.00627885154, 0.00590168964, 0.01213437, 0.01362668, 0.01011598, 0.00849757, 0.00716484664, 0.00635785935, 0.0096137, 0.01085905, 0.00961905, 0.01035475, 0.00767482864, 0.00686366996, 0.01096663, 0.01287434, 0.0149138, 0.01028266, 0.013196392, 0.0116336681, 0.01649194, 0.01522332, 0.00951386, 0.00627604, 0.00791268703, 0.00909939874, 0.00940127, 0.00967627, 0.00838068, 0.00636635, 0.00631887792, 0.00712223118, 0.00755371, 0.00712441, 0.01074794, 0.00666469, 0.00614085887, 0.010157655, 0.01076189, 0.00595921, 0.00621497, 0.00535012, 0.00550987991, 0.00749627035, 0.00794563, 0.00623952, 0.00569011, 0.00527499, 0.00506244507, 0.00723786047, 0.00586142, 0.00558661, 0.00569688, 0.00567814, 0.00476267561, 0.00664466247, 0.00632495, 0.00644687, 0.00537413, 0.00525875, 0.00520783337, 0.00614551129, 0.00565642, 0.00535838, 0.00463108, 0.00579309, 0.00525506074, 0.00548521243, 0.0053186, 0.00651279, 0.00596628, 0.00597059, 0.0045245816, 0.00549622439, 0.00656872, 0.00603078, 0.00558032, 0.00549452, 0.00454716897, 0.00483196322, 0.00581231, 0.0057704, 0.00508741, 0.00579277, 0.00455367472, 0.00545778126, 0.00639491, 0.00661179, 0.00561871, 0.00576767, 0.00528088072, 0.00698367786, 0.00680246, 0.00571477, 0.00507484, 0.00544641, 0.00465731556, 0.00652212789, 0.00550576, 0.00500583, 0.005425, 0.00561432, 0.00504690548, 0.00682862848, 0.00629513, 0.00576082, 0.00665511, 0.00652353, 0.00556207821, 0.0081015313, 0.00756679, 0.00643208, 0.00671026, 0.00720776, 0.00595701206, 0.00847609341, 0.00832858, 0.00841821, 0.00737684, 0.00682942, 0.00577428052, 0.00834898558, 0.00794337, 0.00773175, 0.00705342, 0.00719089, 0.00588765088, 0.00988174602, 0.00883778, 0.00853698, 0.0075025, 0.00714767, 0.0071837483, 0.0100643821, 0.00820429, 0.00933437, 0.00746127, 0.00719709, 0.00822635833, 0.0119910697, 0.00935941, 0.00820465, 0.00574804, 0.00717708, 0.00678002182, 0.01008463, 0.00751902, 0.00654512, 0.00556948, 0.00659304, 0.00600734679, 0.00796148647, 0.00720501, 0.00661379, 0.0061509, 0.00629941, 0.0052412129, 0.00670801476, 0.00667591, 0.00676609, 0.00703811, 0.00695694, 0.00609537493, 0.00648252992, 0.00686299, 0.00674864, 0.00640184, 0.00775144, 0.00568877859, 0.00538183376, 0.00660258, 0.00704523, 0.00711186, 0.0086789, 0.00680792471, 0.0062685567, 0.00887771, 0.01030349, 0.01011003, 0.01117712, 0.00949975662, 0.00652296515, 0.00897559, 0.0105488, 0.01087843, 0.01156441, 0.00734041119, 0.00617215596, 0.00615498, 0.00782014, 0.00566085, 0.00785003, 0.00497872988, 0.00489092804, 0.00510596, 0.00897672, 0.00627751, 0.0086756, 0.00491688447, 0.00636588037, 0.00544583, 0.01258308, 0.00753697, 0.00748133, 0.00384470378, 0.0034756565, 0.0039957, 0.00732918, 0.0055223, 0.00765959, 0.00410863338, 0.00378736435, 0.00536174, 0.00731336, 0.00429609, 0.00646765, 0.00383774261, 0.0034426467, 0.00511976, 0.00775066, 0.00429863, 0.00572886, 0.00295494683, 0.0053627314, 0.00571813, 0.00856488, 0.00600684, 0.00961329, 0.00369354896, 0.00548702665, 0.00593986, 0.00849846, 0.00584457, 0.00820526, 0.00326463836, 0.00357923075, 0.00581144, 0.00897727, 0.00455803, 0.00697498, 0.00323382951, 0.00305978418, 0.0055095, 0.00950195, 0.00465895, 0.0056662, 0.00460220035, 0.00408000685, 0.00519161, 0.00829616, 0.00470725, 0.00359058, 0.00289847818, 0.00260555628, 0.00484238, 0.00796225, 0.0055644, 0.00386553, 0.00337467762, 0.00305541209, 0.0051242, 0.00653082, 0.00369279, 0.00315163, 0.00332781975, 0.00270479452, 0.0049677, 0.00606059, 0.00346803, 0.00335547, 0.00369452173, 0.00230098795, 0.00374336, 0.00483961, 0.00302455, 0.00271128, 0.00339416461, 0.00234573544, 0.0045912, 0.00499798, 0.00290327, 0.00260053, 0.00248514023, 0.00222560833, 0.00418498, 0.00489412, 0.0029071, 0.00245022, 0.00308003672, 0.00271816971, 0.0051639, 0.00548586, 0.00297524, 0.00279086, 0.00332604395, 0.00265462301, 0.00458611, 0.00500062, 0.00273368, 0.00322264, 0.00355241261, 0.0030431198, 0.00470842, 0.00637994, 0.00310246, 0.00352782, 0.0036518327, 0.00299933087, 0.00454375, 0.00519271, 0.00253244, 0.0034774, 0.00331723341, 0.00308986264, 0.00469655, 0.00537546, 0.00293577, 0.00301664, 0.00297968672, 0.00317525025, 0.00424759, 0.00483479, 0.00290808, 0.00294665, 0.00318873697, 0.00319121615, 0.00445016, 0.00494176, 0.00330366, 0.00258744, 0.00296790828, 0.00306952628, 0.00407254, 0.00528153, 0.00346077, 0.00292331, 0.0033861862, 0.00393585395, 0.00502331, 0.00542166, 0.0041012, 0.00352835, 0.00383694051, 0.00449382141, 0.00486397, 0.00568826, 0.00484635, 0.00429432, 0.0034800258, 0.00449674437, 0.00502917, 0.00519603, 0.00358841, 0.00389009, 0.00332107954, 0.00406480441, 0.0049594, 0.00506491, 0.00327198, 0.00367024, 0.00314174104, 0.00388563564, 0.00451944, 0.00596258, 0.00377086, 0.00418902, 0.00353672588, 0.00402602553, 0.00442243, 0.00553618, 0.00381545, 0.00335237, 0.00380538707, 0.00456925947, 0.00461103, 0.00624441, 0.00357996, 0.00339362, 0.0038473797, 0.00439221971, 0.00412434, 0.00487712, 0.00309304, 0.00293815, 0.00354025559, 0.00369426725, 0.00418468, 0.00503051, 0.00369068, 0.00308694, 0.00384317338, 0.00414410606, 0.00543922, 0.0058706, 0.00413082, 0.00375728, 0.00426840084, 0.00446922425, 0.00510493, 0.00533045, 0.00409735, 0.00391951, 0.00397125306, 0.00438505085, 0.0052856, 0.0053185, 0.00411296, 0.00369224, 0.00450328784, 0.00480254274, 0.00534096, 0.00512816, 0.00433659, 0.0037954, 0.00402360875, 0.00477165682, 0.00542376, 0.00514206, 0.00416966, 0.00427445, 0.00424680486, 0.0052846917, 0.00552174, 0.00473792, 0.0042417, 0.00440095, 0.00429126667, 0.00564990705, 0.00444385, 0.00409198, 0.00402444, 0.00493098, 0.00461563002, 0.00580041995, 0.00554271, 0.00487534, 0.00487904, 0.00520727, 0.00447748462, 0.00524565717, 0.00541412, 0.00555549, 0.00429285, 0.00484707, 0.0046859351, 0.00490896823, 0.00536898, 0.00475663, 0.00398545, 0.00552535, 0.00560137164, 0.00597141311, 0.00472219, 0.00581625, 0.00410586, 0.00626775, 0.00541690225, 0.00514162984, 0.00580454, 0.00576729, 0.00523264, 0.00589474, 0.00614054687, 0.00582070462, 0.00681147, 0.00705107, 0.00590835, 0.00621533, 0.00680115772, 0.00619201548, 0.00627418, 0.00557809, 0.00520031, 0.00667226, 0.00592002226, 0.00655820686, 0.00566567, 0.00556737, 0.00505347, 0.00607654, 0.00567854661, 0.00654566707, 0.00541406, 0.00610128, 0.00540575, 0.00699598, 0.00604647072, 0.00578708481, 0.00606192, 0.0060171, 0.00549096, 0.00746766, 0.00645996071, 0.00646874309, 0.00605657, 0.00672584, 0.00609416, 0.00772093, 0.00691028172, 0.00739203719, 0.00586422, 0.00538733, 0.00463485, 0.00773724, 0.00612435164, 0.00650912803, 0.00605121, 0.00623068, 0.006645, 0.00804636, 0.0068766512, 0.00712312805, 0.00617544, 0.00635336, 0.00612073, 0.0083663, 0.00643846532, 0.00606879406, 0.00588261, 0.00635308, 0.00549901, 0.01030749, 0.00665141642, 0.00672872365, 0.00502453, 0.00587159, 0.00519229, 0.00886981, 0.00615863362, 0.00599689549, 0.00504499, 0.0058581, 0.00509441, 0.00761877, 0.00512387697, 0.0062199668, 0.0044931, 0.00608937, 0.00510811, 0.00839774, 0.00516901584, 0.006635, 0.00420071, 0.00641456, 0.00508833, 0.00730263, 0.00533338077, 0.00622500246, 0.0047628, 0.00744667, 0.00522067, 0.0082039, 0.00593976816, 0.00630335789, 0.0051772, 0.00698575, 0.0048815, 0.00807007, 0.00636978494, 0.00718131755, 0.0043464, 0.00535984, 0.00415341, 0.00569038, 0.00481476914, 0.0048600873, 0.00400201, 0.00525061, 0.00376975, 0.00547058, 0.00408187136, 0.00627120677, 0.00479579, 0.00530764, 0.00450994, 0.00526369, 0.00396180339, 0.00491170352, 0.00483557, 0.00507199, 0.00415085, 0.00555699, 0.0042391005, 0.00536527811, 0.00539531, 0.00490983, 0.00444629, 0.00620287, 0.00446201628, 0.00462194346, 0.00500195, 0.00519617, 0.00419637, 0.00598921, 0.00451106438, 0.004655472, 0.00495964, 0.00487268, 0.00412018, 0.00551728, 0.00453853887, 0.00511401566, 0.00524057, 0.00462799, 0.00376697, 0.0056757, 0.00523492415, 0.00472872565, 0.00453768, 0.00507994, 0.003752, 0.00657419, 0.00563791906, 0.00533260219, 0.0055783, 0.00559592, 0.00460234, 0.00688998, 0.00545894308, 0.00478025852, 0.00522937, 0.00561155, 0.00435101, 0.00768383, 0.00507017737, 0.00443964964, 0.00513294, 0.00482618, 0.003634, 0.0059141, 0.0042871167, 0.00424780883, 0.0046709, 0.00476296, 0.00403455, 0.00672586, 0.00509737991, 0.00492948527, 0.00487167, 0.00425383, 0.00389927, 0.00536571, 0.00444774842, 0.00533758476, 0.00476453, 0.00451983, 0.0038121, 0.00540906, 0.00502605224, 0.00539026828, 0.00537425, 0.00503512, 0.00452404, 0.00547906, 0.00448701717, 0.00526273856, 0.0050868, 0.00460637, 0.00436351, 0.00534735, 0.00453888578, 0.00476616621, 0.00470278, 0.00444156, 0.00370114, 0.0046132, 0.00380502548, 0.00460073678, 0.00419621, 0.00531434, 0.00367694, 0.00561785, 0.00517426571, 0.00969791505, 0.00565886, 0.00870093, 0.0090437, 0.00808079, 0.0106148962, 0.0107546616, 0.00870924, 0.01109711, 0.01299703, 0.00766063, 0.00781460945, 0.0110430075, 0.00911182, 0.01094284, 0.00988395, 0.00852396, 0.00759423431, 0.0085043516, 0.00796685, 0.00785007, 0.0079746, 0.00804491, 0.00773434155, 0.00948437769, 0.00963846, 0.00980856, 0.00605015, 0.0078803, 0.00694695255, 0.0078886319, 0.00797913, 0.00651475, 0.00483476, 0.00621722, 0.00597567717, 0.00666388217, 0.00608457, 0.00497853, 0.00428836, 0.0057458, 0.00564198848, 0.00552373985, 0.00560623, 0.0046746, 0.00384417, 0.00561261, 0.00635674503, 0.00583963143, 0.00595261, 0.00545884, 0.00420025, 0.004589, 0.0055586081, 0.00627115695, 0.00568785, 0.0051913, 0.00407999, 0.00531201, 0.00625614403, 0.0055460711, 0.0059114, 0.00501513, 0.00397911, 0.0051689, 0.00648921961, 0.0054418752, 0.00580528, 0.0050719, 0.00426704, 0.0056583, 0.0067324019, 0.00605121534, 0.00579246, 0.00482089, 0.00382892, 0.00471057, 0.00538763497, 0.00511460798, 0.00494415, 0.00455078, 0.00368191, 0.00460477, 0.00471719354, 0.00516049936, 0.00579499, 0.00522077, 0.00399203, 0.00527195, 0.00573751517, 0.00530224666, 0.00566969, 0.00516148, 0.00356709, 0.0040812, 0.00530691445, 0.00509460503, 0.00544442, 0.00467898, 0.00381742, 0.00475186, 0.00509684393, 0.00482387189, 0.00527435, 0.00436024, 0.00394256, 0.0044657, 0.00481257029, 0.00566673372, 0.0063419, 0.00564181, 0.00425385, 0.00362094, 0.00533656962, 0.00529823918, 0.00553266, 0.0050064, 0.00455745, 0.00401699, 0.00521531887, 0.00493442314, 0.0055327, 0.00467051, 0.00547386, 0.00392203, 0.00486229686, 0.00558952754, 0.0062514, 0.00434803, 0.00397354, 0.00376184, 0.00566580193, 0.00559938746, 0.00734335, 0.00552738, 0.00484695, 0.00529914, 0.00661597261, 0.00532290852, 0.00780944, 0.00502401, 0.00418621, 0.00383519, 0.00547152944, 0.0046783085, 0.00687358, 0.00501331, 0.00359374, 0.00355261, 0.00558156334, 0.00437671458, 0.00621328, 0.00547713, 0.00394516, 0.00363535, 0.00550857373, 0.00531640416, 0.0069229, 0.00581924, 0.00441931, 0.00328825, 0.00531363906, 0.00434216717, 0.00628511, 0.00493944, 0.0038406, 0.0034704, 0.00542082358, 0.00427256059, 0.00613626, 0.00473349, 0.00358369, 0.00362727, 0.00504844775, 0.00394970179, 0.00507581, 0.0048863, 0.00346578, 0.00344983, 0.00491009606, 0.00368600665, 0.00436181, 0.00415423, 0.00316742, 0.00330475, 0.00497412588, 0.00355073716, 0.00437397, 0.00428861, 0.00325498, 0.00294747, 0.00496057421, 0.0033525289, 0.00374806, 0.00382343, 0.00307273, 0.00335719, 0.0051892451, 0.00335187907, 0.00403037, 0.00514593, 0.00313535, 0.00330659, 0.00416565128, 0.00348188193, 0.00412048, 0.00535205, 0.00332557, 0.00319608, 0.00457672682, 0.00405722344, 0.00443981, 0.00594512, 0.00345069, 0.00338812, 0.00487010926, 0.00413522869, 0.00461222, 0.00498243, 0.00349166, 0.00341557, 0.00493632909, 0.00433065929, 0.00463707, 0.00512229, 0.00390693, 0.00363067, 0.00490640663, 0.00399111817, 0.0043146, 0.00512385, 0.00360128, 0.00415035, 0.00561530516, 0.00480992161, 0.00468046, 0.00590552, 0.004173, 0.0046226, 0.00618524197, 0.00477530155, 0.00495307, 0.00561316, 0.00371943, 0.00394244, 0.00565394061, 0.00518487999, 0.00504813, 0.0054274, 0.00388173, 0.00423243, 0.00573916407, 0.00501497369, 0.00503744, 0.00532503, 0.00385747, 0.00447164, 0.00558699947, 0.00463835709, 0.00592264, 0.00669608, 0.00462678, 0.00606884, 0.00750762457, 0.00629348541, 0.00621223, 0.00692678, 0.00444956, 0.00532269, 0.00696081854, 0.0061873137, 0.00594053, 0.0058792, 0.00405413, 0.00572903, 0.00761721516, 0.00571472524, 0.00543286, 0.00637694, 0.00414056, 0.00519911, 0.00697819376, 0.00572308432, 0.00644738, 0.00757557, 0.00494066, 0.00545602, 0.00646859594, 0.00561288279, 0.00589753, 0.00697527, 0.00462936, 0.00521763, 0.00632619904, 0.00580951199, 0.00592859, 0.00659058, 0.00466756, 0.0050286, 0.00721659698, 0.00640099775, 0.00628404, 0.00666139, 0.00460141, 0.00460025, 0.00603407947, 0.00491069723, 0.0048869, 0.00577134, 0.00413951, 0.00487141, 0.00541720819, 0.00427187327, 0.00418837, 0.00506114, 0.00432465, 0.0047487, 0.00595454173, 0.00463290466, 0.00487332, 0.00519868, 0.00455436, 0.00542259, 0.00721385796, 0.00518515566, 0.00531486, 0.00568995, 0.00488226, 0.00553811, 0.00713298889, 0.00586978346, 0.00645773, 0.00688253, 0.00551503, 0.00579683, 0.00687735528, 0.00523796445, 0.00542997, 0.0056713, 0.00529176, 0.00583825, 0.00726417731, 0.00554747041, 0.00568309, 0.00601607, 0.00519108, 0.00599719, 0.00815089233, 0.00561130745, 0.00572958, 0.00587749, 0.00550712, 0.00614017, 0.00753556704, 0.00565728452, 0.00490659, 0.005632, 0.00514127, 0.00618184, 0.00718071498, 0.0051390091, 0.00508034, 0.00635016, 0.00477354, 0.00667899, 0.00754921651, 0.00631787255, 0.00573268, 0.00647222, 0.00543864, 0.0066827, 0.0071706567, 0.00617377972, 0.00555502, 0.00569252, 0.00531924, 0.006851, 0.00917539094, 0.00688042399, 0.00929526, 0.00810954, 0.0067312, 0.00748975, 0.00791502371, 0.00575663429, 0.00871066, 0.00808483, 0.00671199, 0.00886372, 0.0065224031, 0.00481408183, 0.00535388, 0.00696432, 0.00661527, 0.00801044, 0.00630548177, 0.00511426805, 0.00548904, 0.0066019, 0.00633687, 0.00717265, 0.00696992874, 0.00504306098, 0.00581174, 0.00676406, 0.00599348, 0.00760387, 0.00730619766, 0.00574487587, 0.00581589, 0.00745199, 0.00715928, 0.00825435, 0.00735994941, 0.00523628574, 0.00529489, 0.0058801, 0.00527528, 0.006887, 0.00584594859, 0.00417346926, 0.00611363, 0.00958519, 0.00597304, 0.01038718, 0.00863735657, 0.00617606752, 0.00649054, 0.00667324, 0.0058431, 0.00762746, 0.00752093922, 0.00577221997, 0.00624373, 0.00746917, 0.00637538, 0.00847126, 0.00798185356, 0.00547668198, 0.0069341, 0.00629779, 0.00591212, 0.00809638, 0.00711670332, 0.00538438139, 0.00706733, 0.00567135, 0.0044918, 0.00735703, 0.00632848078, 0.00493978243, 0.00648291, 0.00572639, 0.00464741, 0.00675782, 0.00600821851, 0.0046450193, 0.00572074, 0.00547743, 0.00450613, 0.00728396, 0.00624058442, 0.00516506936, 0.00575197, 0.00561474, 0.00544585, 0.00727584, 0.00591809163, 0.00485384325, 0.005636, 0.00547187, 0.00452469, 0.0065365, 0.00568626216, 0.0045379363, 0.00558179, 0.00493582, 0.00406653, 0.00737551, 0.00546141062, 0.00452367077, 0.00519571, 0.0054021, 0.00433695, 0.007784, 0.00564376265, 0.00479227165, 0.00574029, 0.00555465, 0.00486386, 0.00726978, 0.0053935973, 0.00507414527, 0.00538666, 0.00506907, 0.00448697, 0.00719874, 0.00524989376, 0.00461370498, 0.00475638, 0.00562661, 0.00450691, 0.00634269, 0.0048938375, 0.00442691287, 0.0051144, 0.00598365, 0.00486602, 0.00665176, 0.00514819799, 0.00484460033, 0.00510146, 0.00544644, 0.00436372, 0.00683346, 0.0054392647, 0.00569874793, 0.00622778, 0.00594385, 0.00746015, 0.00890963, 0.00584754022, 0.00651533529, 0.00714045, 0.00591206, 0.00486099, 0.00622466, 0.00514484569, 0.00511270296, 0.00506572, 0.00574031, 0.00433181, 0.00640155, 0.00518067088, 0.00572913047, 0.00674992, 0.00670535, 0.00542199, 0.00691088, 0.006105165, 0.00655524433, 0.00665542, 0.00659111, 0.00599914, 0.00635642, 0.00659717014, 0.00723343762, 0.00786719, 0.00731079, 0.00696551, 0.00631737, 0.0062056724, 0.00707817404, 0.00755243, 0.00575997, 0.00465882, 0.00535945, 0.00488274125, 0.00476102624, 0.00649288, 0.00602554, 0.00478779, 0.00468017, 0.00461211707, 0.00445469376, 0.00670487, 0.00575115, 0.00493937, 0.00504262, 0.00501051219, 0.00509084994, 0.00624005, 0.00635216, 0.00572474, 0.00512839, 0.00496151531, 0.0046732137, 0.00598549, 0.00653238, 0.0053567, 0.00506309, 0.00456215115, 0.0041949749, 0.00566439, 0.00532392, 0.00436676, 0.0042117, 0.00543715945, 0.00390008581, 0.00528241, 0.00603802, 0.00594234, 0.00754212, 0.009531972, 0.0118000982, 0.01446064, 0.00990817, 0.01258926, 0.01068091, 0.00943962391, 0.00859633368, 0.01038472, 0.0084595, 0.01015483, 0.00954359, 0.00885243248, 0.00831248332, 0.00862678, 0.00945601, 0.01165083, 0.00987104, 0.00868489873, 0.00864406303, 0.01044129, 0.00801625, 0.00903027, 0.00867968, 0.00796170067, 0.00794031098, 0.01184392, 0.00963015, 0.01188124, 0.01018803, 0.0086955037, 0.00863781758, 0.01279773, 0.01213397, 0.01122692, 0.01073664, 0.00843997393, 0.00794373453, 0.01063014, 0.01015109, 0.01117856, 0.0107632, 0.00991200469, 0.0114635387, 0.01530255, 0.0118837, 0.01400387, 0.01174954, 0.0158931781, 0.0156686492, 0.0185252, 0.01725064, 0.02206094, 0.0144294, 0.0222510044, 0.0184172075, 0.01627746, 0.0173102, 0.01362034, 0.01131829, 0.0127082448, 0.0073412559, 0.00810841, 0.01359798, 0.00813815, 0.01195802, 0.00997896306, 0.00916671287, 0.00713833, 0.01196506, 0.00756323, 0.01118381, 0.00955753587, 0.00846504793, 0.0066432, 0.00876388, 0.00821276, 0.00990523, 0.00929205585, 0.00754252076, 0.00674951, 0.00775876, 0.00643304, 0.00797048, 0.00722442055, 0.00681139156, 0.00748616, 0.00631159, 0.00564775, 0.00650799, 0.00653105741, 0.00659984956, 0.00661195, 0.00551153, 0.00497974, 0.00605097, 0.0063966196, 0.00656243972, 0.00636791, 0.00516018, 0.00555391, 0.00654558, 0.00647702301, 0.00701736519, 0.00687377, 0.00565894, 0.00647614, 0.00704433, 0.0064194533, 0.0066052475, 0.00737431, 0.00632131, 0.00562207, 0.00780264, 0.0074042473, 0.00779719278, 0.00814338, 0.00688565, 0.00517829, 0.00796023, 0.00689175865, 0.007451504, 0.00837521, 0.00752515, 0.00598803, 0.00756368, 0.00643118797, 0.00707455538, 0.00967912, 0.01076054, 0.00748386, 0.01140257, 0.0114344759, 0.00914409757, 0.01244562, 0.00987436, 0.0082594, 0.00781077, 0.0089919623, 0.0102923121, 0.01116362, 0.00883965, 0.00822676, 0.00800737, 0.00771445222, 0.00760519598, 0.00836039, 0.00645079, 0.00554928, 0.00667556, 0.00666091824, 0.00686165877, 0.00853137, 0.00704916, 0.00630194, 0.00609254, 0.00619477546, 0.0063392939, 0.00816805, 0.00693823, 0.00615808, 0.00724665, 0.0075381319, 0.00941938628, 0.01093268, 0.00890026, 0.00637768, 0.00738144, 0.00893395115, 0.00832643453, 0.00918256, 0.00684212, 0.00574739, 0.00643868, 0.00602362165, 0.00828531105, 0.01303741, 0.00819982, 0.00875471, 0.01085045, 0.0120019782, 0.0124176545, 0.01284021, 0.00856406, 0.00902014, 0.01146047, 0.0104811899, 0.0132912723, 0.01588528, 0.00830063, 0.0089616, 0.0100761, 0.0107501866, 0.0121628353, 0.01275777, 0.00914997, 0.00769287, 0.00893714, 0.0111339726, 0.0115018254, 0.01090794, 0.00847376, 0.00563003, 0.00737132, 0.00992354564, 0.00851380732, 0.01027462, 0.0067478, 0.00519079, 0.00607806, 0.00670286966, 0.0068570911, 0.0107503, 0.00813089, 0.0059051, 0.00650246, 0.00865337718, 0.00641607773, 0.01103415, 0.00730891, 0.00575088, 0.00714855, 0.00754551589, 0.0073273452, 0.01265152, 0.00861941, 0.00704304, 0.01042997, 0.0134223364, 0.0108729089, 0.01987696, 0.01553484, 0.01675484, 0.02134481, 0.0144445933, 0.013078765, 0.01972227, 0.01336529, 0.01283655, 0.01411303, 0.0118132373, 0.0104091987, 0.01309069, 0.0075108, 0.00901297, 0.01290729, 0.0105583565, 0.00842752215, 0.01113616, 0.00664259, 0.00762623, 0.00967786, 0.00947070681, 0.00725319842, 0.01382202, 0.00708749, 0.00849884, 0.01167001, 0.0104627544, 0.00567914685, 0.00951555, 0.00542212, 0.00719857, 0.00700501, 0.00776762515, 0.00546983443, 0.01237107, 0.00787405, 0.0096162, 0.00915057, 0.0103330668, 0.00643884996, 0.01307548, 0.00803956, 0.00926369, 0.00757269, 0.00801846944, 0.00576807279, 0.01087858, 0.00750493, 0.00719307, 0.0094429, 0.00839686766, 0.00687137153, 0.00928538, 0.00754475, 0.00813718, 0.01026982, 0.00790459849, 0.00668455753, 0.00912651, 0.00641091, 0.00787256, 0.0078903, 0.00729315728, 0.00650036661, 0.00943718, 0.00706653, 0.00737814, 0.00898109, 0.00939855911, 0.00921630394, 0.01271697, 0.01215713, 0.01140151, 0.01445928, 0.0151501317, 0.0123629887, 0.01698971, 0.01160171, 0.00965517, 0.00816828, 0.0112851523, 0.0103557566, 0.01135365, 0.00968448, 0.01006946, 0.00978411, 0.00852756668, 0.00941380765, 0.01039962, 0.00953911, 0.00798217, 0.00839352, 0.00931975059, 0.00975579582, 0.01269164, 0.00984929, 0.00717368, 0.00819664, 0.0101885293, 0.00882350653, 0.01179814, 0.00907625, 0.00784246, 0.0085931, 0.00929154642, 0.0090290131, 0.01095557, 0.00874449, 0.00780423, 0.0097143, 0.00842152257, 0.0091703292, 0.01022717, 0.00904304, 0.00784726, 0.01127229, 0.0112111634, 0.0111708073, 0.01258336, 0.01271043, 0.00995143, 0.01294914, 0.0127458535, 0.0114008216, 0.01375094, 0.01125535, 0.00956618, 0.01113271, 0.0104598785, 0.00901952013, 0.01272293, 0.01111107, 0.0090633, 0.01079853, 0.0114066266, 0.0105071319, 0.01239243, 0.01227848, 0.00829456, 0.01156835, 0.010327246, 0.00903252978, 0.01413868, 0.00982315, 0.00861965, 0.00952094, 0.00855048932, 0.00915919244, 0.01411553, 0.00989043, 0.0084368, 0.0103133, 0.0101787141, 0.0104466341, 0.01443508, 0.00987874, 0.0087497, 0.01014922, 0.010854641, 0.0120778857, 0.01558722, 0.01233092, 0.01098385, 0.00928355, 0.00868312549, 0.00858288817, 0.01121983, 0.0084191, 0.00792491, 0.00671758, 0.00742977159, 0.00700750761, 0.01041088, 0.00877344, 0.00742367, 0.0083142, 0.00744927535, 0.00820900965, 0.00995166, 0.00917166, 0.00753629, 0.00880831, 0.00770162884, 0.00783062074, 0.00953737, 0.00808385, 0.00790918, 0.00821382, 0.00749460375, 0.00784996711, 0.01038763, 0.00819911, 0.0072873, 0.00803647, 0.00760647003, 0.00931521785, 0.01021411, 0.0097307, 0.00896457, 0.01066098, 0.00855238549, 0.00924628787, 0.01106398, 0.00930117, 0.00763534, 0.00710972, 0.00676467782, 0.00803858135, 0.00881278, 0.00853317, 0.00799402, 0.00788055, 0.00779060414, 0.00785137434, 0.00942818, 0.00871924, 0.00783603, 0.00805589, 0.00810886919, 0.00845916662, 0.01087188, 0.00925257, 0.00881508, 0.00914614, 0.00869211089, 0.0099104736, 0.01218654, 0.01076758, 0.01030061, 0.01080121, 0.00975776277, 0.0106080528, 0.01235166, 0.0105577, 0.01070888, 0.01215057, 0.0100271311, 0.0119564664, 0.01369064, 0.01416654, 0.01508734, 0.01264612, 0.0113299694, 0.0193210635, 0.0118586, 0.01492952, 0.01473703, 0.00916928, 0.00759294815, 0.0144965546, 0.01187106, 0.00747216, 0.00856531, 0.00800116, 0.00994008686, 0.0103736296, 0.01043068, 0.00733945, 0.00610508, 0.00796766, 0.0086540645, 0.00909843575, 0.01146731, 0.00862877, 0.00888592, 0.00913875, 0.00858345628, 0.00926770363, 0.01181869, 0.0090214, 0.01244926, 0.00986174, 0.00975272339, 0.00787746627, 0.01001942, 0.00766007, 0.01140122, 0.00856582, 0.0106213279, 0.00915022194, 0.01347329, 0.00956371, 0.01078984, 0.01059064, 0.0133742243, 0.0133145135, 0.01788257, 0.0119252, 0.01106943, 0.01138502, 0.0155120874, 0.0124983955, 0.01568763, 0.01052612, 0.00828678, 0.00774659, 0.010924547, 0.00908378325, 0.01598666, 0.01137629, 0.00870888, 0.00983594, 0.0109915454, 0.00977939647, 0.01680716, 0.01258301, 0.00937589, 0.010684, 0.0112038134, 0.0101088304, 0.01485591, 0.01041204, 0.00801169, 0.0084795, 0.00991822407, 0.00994722359, 0.01187189, 0.01165303, 0.00850373, 0.00931757, 0.0112214703, 0.0102078877, 0.01339184, 0.01207813, 0.00827723, 0.01008026, 0.0113099031, 0.0106695862, 0.01675043, 0.01361656, 0.01124544, 0.01168708, 0.0139300972, 0.0112487497, 0.0175759, 0.01446255, 0.01171314, 0.01243485, 0.0159279015, 0.0135883484, 0.01948052, 0.01434831, 0.00931718, 0.0090987, 0.0116976993, 0.00929249916, 0.01104619, 0.00944573, 0.00815933, 0.00765673, 0.0102359848, 0.00828942284, 0.01042961, 0.00854132, 0.00821441, 0.00793366, 0.0118309958, 0.00985573139, 0.013507, 0.01284986, 0.00951273, 0.00985354, 0.0103680789, 0.00930922572, 0.01318346, 0.00984494, 0.00736349, 0.00887313, 0.00907258037, 0.00748053566, 0.01129291, 0.00862393, 0.00837391, 0.00814003, 0.0099891061, 0.00872546993, 0.01242306, 0.0110401, 0.00905889, 0.0105009, 0.0105012925, 0.00901305303, 0.01292373, 0.01091373, 0.00975761, 0.01171545, 0.0111451279, 0.00843745284, 0.01123215, 0.00977164, 0.00904039, 0.00896914, 0.0111044692, 0.00815159362, 0.01091035, 0.01056568, 0.0091156, 0.0083439, 0.0106801866, 0.00758325728, 0.00981822, 0.00835771, 0.00978158, 0.00983349, 0.0121248579, 0.00965732802, 0.01252343, 0.01128446, 0.01029341, 0.00872963, 0.0104337921, 0.00845992658, 0.01193435, 0.01053043, 0.00987627, 0.00891813, 0.00997933, 0.00793541409, 0.01422932, 0.01340591, 0.01712451, 0.01414167, 0.0125284502, 0.0147659313, 0.01357213, 0.01328992, 0.01658333, 0.00936617, 0.00919066276, 0.0122911436, 0.01010027, 0.00782364, 0.01129547, 0.00807365, 0.00894833449, 0.00851374213, 0.00879764, 0.00768644, 0.00870512, 0.00711373, 0.00823460706, 0.00719587225, 0.00760466, 0.0060239, 0.0066373, 0.0062265, 0.00706304237, 0.0062022293, 0.00628551, 0.00529181, 0.0059103, 0.00559498, 0.00670075836, 0.00595376315, 0.00622192, 0.00450415, 0.00645502, 0.00572869, 0.00641441904, 0.00679710973, 0.00730261, 0.00546764, 0.0072458, 0.0067863, 0.00724553177, 0.00633477466, 0.00784826, 0.00591837, 0.00686525, 0.00643896, 0.00690798135, 0.0062186867, 0.00836952, 0.00690459, 0.00722754, 0.00713487, 0.00750565622, 0.00653506536, 0.00911806, 0.00946691, 0.01006197, 0.00788329, 0.0078257611, 0.00680673588, 0.00818446, 0.00703308, 0.00731596, 0.00613287, 0.00737921195, 0.00784795452, 0.00924766, 0.00948266, 0.00826058, 0.00800451, 0.00777622685, 0.00955248531, 0.01243199, 0.01039458, 0.00907024, 0.00994495, 0.00968396757, 0.0101318751, 0.01339487, 0.01166953, 0.00989035, 0.00914596, 0.0103396429, 0.0102342851, 0.01210536, 0.01004649, 0.00908177, 0.00791752, 0.00918730255, 0.00802876148, 0.01161789, 0.01026442, 0.00809684, 0.01109561, 0.010012161, 0.00949382689, 0.01274159, 0.00994464, 0.00782684, 0.00917854, 0.00922986027, 0.00808416121, 0.00974353, 0.00798589, 0.00767838, 0.00688096, 0.00827737432, 0.00761178555, 0.00900922, 0.00844161, 0.00773783, 0.00740826, 0.00887209363, 0.008479557, 0.01111959, 0.01042724, 0.00879769, 0.00769457, 0.00785634853, 0.00711607654, 0.01072362, 0.01292792, 0.00875076, 0.00740505, 0.00782248937, 0.00866235141, 0.01111677, 0.00981907, 0.0085141, 0.00663831, 0.00607073959, 0.00780929066, 0.01118851, 0.00808518, 0.00809714, 0.00652225, 0.00810078438, 0.00789549109, 0.00946252, 0.00703146, 0.00762451, 0.00666241, 0.00771993631, 0.00653953711, 0.00746914, 0.00693753, 0.00747422, 0.00652596, 0.00710235024, 0.00808663573, 0.01193458, 0.0089806, 0.00937012, 0.00751549, 0.00844069757, 0.00797174871, 0.01060439, 0.00846042, 0.00899472, 0.00580219, 0.00721756648, 0.0065469672, 0.00964849, 0.00784567, 0.00819817, 0.00684432, 0.00639270525, 0.00668005645, 0.00974993, 0.00779435, 0.01006341, 0.00814639, 0.00764508173, 0.0091714086, 0.01248906, 0.00863758, 0.01211918, 0.00862643, 0.00853443611, 0.00903986394, 0.01154558, 0.00830595, 0.01032237, 0.00801424, 0.00732418941, 0.00809178967, 0.00886336, 0.00685167, 0.00781886, 0.00788521, 0.00726734521, 0.00824989844, 0.00964744, 0.00726319, 0.00871394, 0.00831671, 0.0087600667, 0.00898852944, 0.01170656, 0.00868489, 0.00960413, 0.00789578, 0.00892157294, 0.00859186426, 0.01118449, 0.00852793, 0.00991558, 0.00854655, 0.00876725279, 0.00886801351, 0.01144081, 0.00768517, 0.01079545, 0.00855703, 0.00907337293, 0.00852723699, 0.0117954, 0.00744592, 0.01028336, 0.00881173, 0.00833427999, 0.00948067848, 0.01092299, 0.00779634, 0.01004813, 0.0085921, 0.00877366681, 0.00802772213, 0.01062584, 0.00781779, 0.00910922, 0.00763159, 0.00852714851, 0.00819057506, 0.00985103, 0.00873578, 0.0106941, 0.00888902, 0.00870791823, 0.00718014454, 0.00894712, 0.00781578, 0.01019697, 0.00858299, 0.00827229768, 0.00780085335, 0.00940853, 0.00814101, 0.00929022, 0.00856186, 0.0085571697, 0.00778402761, 0.01012719, 0.00789826, 0.01013541, 0.00843273, 0.0086750593, 0.00800304674, 0.01079375, 0.00801975, 0.01009784, 0.00849429, 0.0101523437, 0.0091606807, 0.01247107, 0.00891983, 0.01150998, 0.00850206, 0.00981653668, 0.00925681181, 0.01162298, 0.00812814, 0.00904564, 0.00636447, 0.00752335181, 0.00774735119, 0.01005694, 0.00801036, 0.01011903, 0.00740837, 0.00831594411, 0.00867891405, 0.01143213, 0.00824186, 0.01087146, 0.00856745, 0.00896486733, 0.00932985451, 0.0111113, 0.00803845, 0.01000341, 0.00755701, 0.0080652982, 0.00947508402, 0.01117481, 0.00800262, 0.01016066, 0.00800754, 0.010535188, 0.0107989842, 0.01346408, 0.00831987, 0.00925455, 0.00728167, 0.0085685933, 0.00922724791, 0.01284232, 0.00783792, 0.0091325, 0.00738711, 0.00855041575, 0.00934148952, 0.01163261, 0.0078086, 0.00980663, 0.0082016, 0.00838308129, 0.00843661558, 0.0115621, 0.00830293, 0.01073629, 0.00923091, 0.0095204534, 0.0103951748, 0.01423681, 0.0088619, 0.01179467, 0.0100092, 0.00941135362, 0.00947411638, 0.01165776, 0.00850859, 0.01012624, 0.00830616, 0.00976510625, 0.00932957418, 0.01064138, 0.00829029, 0.00963111, 0.00789579, 0.0104017844, 0.00995086879, 0.01368645, 0.01312279, 0.01315933, 0.01279589, 0.0119037777, 0.0114158634, 0.0149002, 0.01455476, 0.01481959, 0.0120274, 0.0119301714, 0.0111338142, 0.01491309, 0.01414851, 0.01371994, 0.01145212, 0.0113384873, 0.00985571276, 0.01430041, 0.01060823, 0.01337585, 0.00976398, 0.0121055404, 0.0117906481, 0.01425692, 0.01320237, 0.01404222, 0.01157795, 0.0129809584, 0.0126505094, 0.01745627, 0.0141637, 0.01461308, 0.01321931, 0.0162785295, 0.0158367772, 0.0233307, 0.01794833, 0.02055866, 0.01412013, 0.0200342759, 0.0152608054, 0.01710182, 0.01148882, 0.01194512, 0.00738157, 0.0125760986, 0.0121087674, 0.00920075, 0.00696834, 0.01049456, 0.00955347, 0.0111009665, 0.010040598, 0.00887782, 0.00632986, 0.01186884, 0.01100316, 0.00861959811, 0.00873225275, 0.00993714, 0.0065492, 0.01055362, 0.00977469, 0.00976170879, 0.00841064658, 0.00931989, 0.00703474, 0.0091121, 0.00916033, 0.00972034317, 0.00881079305, 0.0094765, 0.00759576, 0.01071922, 0.0111533, 0.00933042075, 0.0125938756, 0.01072575, 0.00874425, 0.01164098, 0.01064447, 0.00949960668, 0.0130162137, 0.01249226, 0.00921115, 0.01163625, 0.01132836, 0.0101878708, 0.0133431787, 0.01256969, 0.00829764, 0.01227076, 0.01105415, 0.0106158881, 0.0138311172, 0.01167646, 0.00817834, 0.01159653, 0.00990336, 0.00918643922, 0.0143894013, 0.01188357, 0.00770598, 0.01171438, 0.01019314, 0.0105492445, 0.0122823603, 0.01259946, 0.00805773, 0.01055578, 0.00950922, 0.00977500621, 0.0111756492, 0.01201442, 0.00858657, 0.0113623, 0.01107608, 0.0107332952, 0.0137828747, 0.01167002, 0.00905689, 0.01241674, 0.01260193, 0.0119137364, 0.014793843, 0.01489661, 0.01074992, 0.01170263, 0.01319577, 0.0113505954, 0.0144789098, 0.01295395, 0.00991683, 0.01425551, 0.01189272, 0.0117469206, 0.0123167634, 0.01100788, 0.00853278, 0.01268312, 0.01001139, 0.0123409182, 0.0116955228, 0.01030101, 0.00891732, 0.01169538, 0.01062967, 0.0132074123, 0.0120940553, 0.01099107, 0.00989688, 0.01491516, 0.01311741, 0.014602826, 0.0142359687, 0.01188764, 0.01150234, 0.01668476, 0.01616769, 0.0143094622, 0.0156041197, 0.01077242, 0.01098167, 0.0188299, 0.01334752, 0.0132466787, 0.0173213482, 0.01129848, 0.00761414, 0.01566549, 0.01080027, 0.0133561548, 0.016910363, 0.00961318, 0.00679755, 0.0105807, 0.00923921, 0.00893685594, 0.0116404695, 0.00836142, 0.00851622, 0.00824901, 0.00588285, 0.0126996441, 0.0150298271, 0.01423788, 0.00890052, 0.00988829, 0.01408979, 0.0196644794, 0.0213180818, 0.01716459, 0.01108605, 0.01524315, 0.01777042, 0.0203496292, 0.0226178132, 0.02071749, 0.01571702, 0.01774659, 0.01494685, 0.0184507668, 0.0183741692, 0.01678477, 0.01728697, 0.01286482, 0.01431387, 0.0159286484, 0.0164618902, 0.01961163, 0.01678042, 0.01424388, 0.01534686, 0.0217782427, 0.020227896, 0.01771854, 0.01201804, 0.01356852, 0.01715256, 0.0194423068, 0.018028602, 0.01497453, 0.01120385, 0.01391419, 0.01550995, 0.0232100412, 0.0185606219, 0.02181362, 0.01606852, 0.02088565, 0.01851826, 0.0244714245, 0.0231426489, 0.02213626, 0.01614356, 0.02751274, 0.0208015, 0.0225976985, 0.0248879865, 0.01666, 0.01085031, 0.03423106, 0.0186668, 0.0209408905, 0.0153808165, 0.01510398, 0.01041209, 0.0311303, 0.01867194, 0.0234139953, 0.0156700462, 0.01552748, 0.01136219, 0.03908156, 0.0192514, 0.025944462, 0.0190096758, 0.01595791, 0.01049526, 0.0300932, 0.0144829, 0.0179605633, 0.0173395053, 0.01254264, 0.0109954, 0.03332917, 0.01455455, 0.0146677755, 0.018360896, 0.01373802, 0.0112838, 0.02529903, 0.01608325, 0.0159105044, 0.0186695941, 0.01259031, 0.00944931, 0.02007372, 0.01223482, 0.0166176297, 0.0150949368, 0.0111265, 0.00966578, 0.01925018, 0.01306125, 0.0202381406, 0.0185855776, 0.01512134, 0.01010588, 0.01673929, 0.01191197, 0.0171470921, 0.0151403015, 0.01014952, 0.00938226, 0.0179873, 0.01457731, 0.0154785225, 0.0154907499, 0.01205364, 0.00888088, 0.01486338, 0.01104063, 0.0127451103, 0.013901405, 0.00936319, 0.00911309, 0.01243462, 0.01060643, 0.0116924644, 0.0120710647, 0.00921026, 0.00866033, 0.01173411, 0.01096296, 0.0134286983, 0.0128796082, 0.0096448, 0.0094476, 0.01130317, 0.01000136, 0.0116133392, 0.0115841804, 0.00859884, 0.00829357, 0.01029994, 0.0090528, 0.0115626836, 0.0116377035, 0.00809381, 0.00794451, 0.01074467, 0.00988592, 0.0116364425, 0.0119521087, 0.00817007, 0.00743954, 0.00977911, 0.00962073, 0.0102168024, 0.0121471817, 0.00854025, 0.00777433, 0.01067045, 0.01287032, 0.0146313077, 0.0164404791, 0.01719324, 0.01474998, 0.01368078, 0.01400278, 0.014891373, 0.0120092407, 0.01121525, 0.01009599, 0.01273545, 0.01062341, 0.0100004673, 0.0114051653, 0.00920411, 0.00920314, 0.010838, 0.00990802, 0.00987991132, 0.010825064, 0.00925904, 0.00853479, 0.01048998, 0.01023929, 0.0094095571, 0.0098513132, 0.01032564, 0.00975005, 0.01123788, 0.01081912, 0.00852638576, 0.0102934586, 0.01015256, 0.00934434, 0.00975503, 0.00978031, 0.00881744176, 0.0102762608, 0.01056434, 0.01040993, 0.01101212, 0.0121842, 0.0114435134, 0.0127606057, 0.01228391, 0.01155419, 0.01218282, 0.01219149, 0.0108084865, 0.0109742293, 0.01268284, 0.01135365, 0.01198936, 0.01125209, 0.0100154523, 0.0109418221, 0.01167402, 0.01085661, 0.0116108, 0.01123921, 0.0103383539, 0.00959427096, 0.01066913, 0.01020666, 0.01200143, 0.01245056, 0.0114178816, 0.0100981398, 0.00966693, 0.01172484, 0.01146261, 0.01213681, 0.0105940476, 0.0105472337, 0.00997334, 0.00988245, 0.01212425, 0.01288219, 0.0103157256, 0.01095952, 0.01163542, 0.01180878, 0.01394643, 0.01394751, 0.0106730741, 0.011392639, 0.01192683, 0.01027903, 0.0121919, 0.01247423, 0.0118791023, 0.0120181143, 0.01216899, 0.01138483, 0.0141766, 0.0120779, 0.0119276494, 0.0108800502, 0.01248113, 0.01044684, 0.01225645, 0.01041443, 0.010565198, 0.0104818922, 0.01118117, 0.00943361, 0.01198727, 0.00929876, 0.0109062428, 0.0118376995, 0.01036361, 0.00923073, 0.012141, 0.00842063, 0.00973448996, 0.01050846, 0.01006293, 0.0100991, 0.01237268, 0.00854034, 0.0103440145, 0.0100150751, 0.00959642, 0.00973761, 0.01131038, 0.00847032, 0.00907710288, 0.00961024128, 0.01034618, 0.00822626, 0.00970927, 0.00804365, 0.00925505441, 0.0101350024, 0.0102504, 0.00967369, 0.01013767, 0.0094616, 0.0102757672, 0.0109034851, 0.01033497, 0.0112529, 0.01269356, 0.00848495, 0.0115900822, 0.0135123795, 0.01300354, 0.01248911, 0.01200181, 0.0084383, 0.00979042891, 0.0110847298, 0.01177859, 0.01034268, 0.012587, 0.007663, 0.00931695104, 0.0106542595, 0.01208941, 0.0102477, 0.01149586, 0.00762657, 0.0080853356, 0.010827709, 0.01092382, 0.01059852, 0.01135496, 0.00851713, 0.00884078536, 0.0105471341, 0.01140154, 0.01153316, 0.01028353, 0.00838864, 0.00898903888, 0.0098711187, 0.00966533, 0.01187694, 0.01086592, 0.00992833, 0.0103378762, 0.0107282521, 0.00980829, 0.00916857, 0.01166368, 0.01216486, 0.0102124717, 0.0139594907, 0.00969377, 0.01014959, 0.0119314, 0.01011092, 0.00979064219, 0.0119010238, 0.01166659, 0.01124308, 0.01556256, 0.0102345, 0.0124030448, 0.01234168, 0.01222107, 0.01215899, 0.01536714, 0.01241864, 0.0116099725, 0.0127235949, 0.01094186, 0.01022974, 0.01287622, 0.01242904, 0.0112445289, 0.011101312, 0.00964971, 0.01009425, 0.01307119, 0.01320262, 0.0110933008, 0.0104825646, 0.01025709, 0.01048202, 0.01331512, 0.01162283, 0.0112951556, 0.0115510691, 0.01207646, 0.01180459, 0.0139073, 0.01224741, 0.0114136897, 0.0125018796, 0.01264362, 0.01163644, 0.01563633, 0.01355127, 0.0107369749, 0.0142973159, 0.01583478, 0.01247411, 0.02241373, 0.01125031, 0.0130109219, 0.011265371, 0.0113713, 0.00905067, 0.0124029, 0.00946337, 0.0106264502, 0.0105155082, 0.01022957, 0.01050025, 0.0115973, 0.0120072, 0.010822501, 0.0124350591, 0.01087281, 0.01012072, 0.01125848, 0.01059666, 0.0102113429, 0.0126953721, 0.01195464, 0.01121471, 0.01259521, 0.01093629, 0.010756324, 0.0137028359, 0.01180195, 0.01087835, 0.01320412, 0.01042036, 0.010798092, 0.0127012301, 0.01068108, 0.01059144, 0.01135431, 0.01016769, 0.0111861443, 0.0129852723, 0.01129998, 0.01195763, 0.01199279, 0.01057297, 0.0125173945, 0.0124184974, 0.01098037, 0.01272131, 0.01138344, 0.01004779, 0.0116280997, 0.011569649, 0.01026668, 0.01256719, 0.01121637, 0.01126474, 0.0113743562, 0.0117588881, 0.01088056, 0.01333483, 0.01176179, 0.01163609, 0.0118511831, 0.0124589251, 0.01170651, 0.01276039, 0.01084727, 0.0121065, 0.0121153463, 0.0116796326, 0.01123396, 0.0135535, 0.01356509, 0.01177879, 0.011986699, 0.0122420369, 0.01092272, 0.01194931, 0.01202573, 0.01138901, 0.011361816, 0.0118565829, 0.01142176, 0.01159771, 0.01349546, 0.0106081, 0.0113704326, 0.0154507756, 0.01142821, 0.01733317, 0.01398758, 0.01148295, 0.0128171593, 0.00999293569, 0.00796305, 0.01095732, 0.0085939, 0.00664555, 0.00841000304, 0.00829471182, 0.00904952, 0.00863126, 0.00925524, 0.00683933, 0.00820719358, 0.00797892082, 0.00999064, 0.00862813, 0.00755716, 0.00697589, 0.00963562168, 0.00713123986, 0.00894726, 0.01065999, 0.00884079, 0.00840973, 0.0120950006, 0.00741212256, 0.00853009, 0.00957271, 0.01007621, 0.00943732, 0.00993316341, 0.00689929491, 0.00813074, 0.00942903, 0.01021164, 0.0091537, 0.00989590492, 0.00739962002, 0.00947761, 0.01011448, 0.00984804, 0.00921708, 0.0111513305, 0.00805154163, 0.00932468, 0.01068555, 0.0106448, 0.0105259, 0.0105827441, 0.00740424031, 0.00792899, 0.00911769, 0.0085245, 0.0087818, 0.00922601949, 0.00658237794, 0.00758599, 0.00906608, 0.00845602, 0.00821128, 0.0096919639, 0.006882519, 0.0084301, 0.00952569, 0.00915801, 0.0091239, 0.00975885987, 0.00683318498, 0.00847016, 0.00905121, 0.0099428, 0.00915372, 0.0104019903, 0.00731813069, 0.00932382, 0.00995374, 0.01059604, 0.01049471, 0.0106342491, 0.00708684931, 0.00936387, 0.00982598, 0.01022545, 0.009453, 0.0100079095, 0.00662417244, 0.00848825, 0.00954778, 0.00996317, 0.00859129, 0.00964921527, 0.00634665694, 0.00722778, 0.00781986, 0.00848097, 0.00827559, 0.00850727223, 0.00599248521, 0.0072887, 0.00844643, 0.00838504, 0.00813538, 0.00852314942, 0.00565969059, 0.00698021, 0.00789026, 0.0080524, 0.00842706, 0.00886864774, 0.00671388861, 0.00723538, 0.00858961, 0.00811096, 0.00809734, 0.00952807814, 0.00679759542, 0.00798088, 0.0091653, 0.00846435, 0.00743028, 0.00854784623, 0.00688882871, 0.00775605, 0.00883976, 0.00856539, 0.0077942, 0.00944448635, 0.00701348204, 0.00719551, 0.00851198, 0.00814894, 0.00761475, 0.00798107497, 0.00684304535, 0.007251, 0.00757919, 0.00769044, 0.00864008, 0.00716782268, 0.00690759905, 0.00778865, 0.00733352, 0.00794285, 0.01051763, 0.00781422574, 0.00674069067, 0.00792084, 0.00842747, 0.00908141, 0.0097469, 0.00862467568, 0.00703365495, 0.00849376, 0.00870953, 0.00943178, 0.00922914, 0.00894074701, 0.00745847682, 0.00843937, 0.00844208, 0.00974092, 0.0085334, 0.00949448906, 0.00764928339, 0.00833525, 0.00855484, 0.01028816, 0.00876273, 0.00876160432, 0.00736632384, 0.00777878, 0.00825311, 0.01007953, 0.00784203, 0.00879791752, 0.00755877886, 0.00843936, 0.00833217, 0.00933936, 0.00804302, 0.00956546888, 0.00866001006, 0.0088332, 0.00861891, 0.00950651, 0.00805585, 0.00839256402, 0.00807473809, 0.0080926, 0.00934103, 0.00952366, 0.00839036, 0.0103016617, 0.00879572611, 0.00876579, 0.00926281, 0.00934818, 0.00899594, 0.0098344516, 0.00911354739, 0.0096697, 0.00993252, 0.00948382, 0.00870827, 0.0103435852, 0.00936060306, 0.00941035, 0.00912023, 0.00910023, 0.00721801, 0.00857347157, 0.00774246687, 0.00848574, 0.00869139, 0.00719387, 0.00697664, 0.00863949582, 0.00622343644, 0.00742592, 0.00742933, 0.00763151, 0.00741562, 0.00769218151, 0.00675793318, 0.00763022, 0.00639461, 0.00786011, 0.00664671, 0.00907903351, 0.00735688163, 0.00788224, 0.00952013, 0.0103343, 0.00712384, 0.00945183169, 0.00814592931, 0.00731304, 0.00817491, 0.00964516, 0.00741406, 0.00990427192, 0.00801275857, 0.00974566, 0.00905866, 0.00932361, 0.00747591, 0.00866087899, 0.00737390481, 0.01042919, 0.00952112, 0.00963613, 0.00753955, 0.00952793751, 0.00855014194, 0.01583068, 0.00903196, 0.00824707, 0.00982002, 0.0125626354, 0.0116262743, 0.02069066, 0.00936892, 0.00887838, 0.00909181, 0.0118250502, 0.00961195771, 0.01908224, 0.00844603, 0.00838258, 0.00914746, 0.0116149606, 0.00834209658, 0.02266967, 0.01000628, 0.00839243, 0.00719354, 0.0112610599, 0.00907289237, 0.01772814, 0.01094901, 0.01112555, 0.00956814, 0.0110456841, 0.0134017868, 0.01504774, 0.0099343, 0.0118754, 0.0104909, 0.0113192219, 0.0107755316, 0.01461187, 0.01227799, 0.01483691, 0.01248096, 0.0142996721, 0.0130765187, 0.01776297, 0.01223544, 0.0145254, 0.01166738, 0.0131952446, 0.0118444404, 0.01490531, 0.01282141, 0.01245885, 0.01128298, 0.0128373634, 0.0151697379, 0.01693586, 0.01333745, 0.01309107, 0.01112107, 0.0119783208, 0.0156740919, 0.01875544, 0.01527239, 0.01358697, 0.01131723, 0.0128714032, 0.0124473274, 0.01486657, 0.01193642, 0.0114165, 0.01102069, 0.0128175989, 0.0115587115, 0.01553767, 0.01123607, 0.01140244, 0.01025043, 0.0116562033, 0.0110757537, 0.01454499, 0.00965189, 0.00995079, 0.00962651, 0.0125535708, 0.0127815632, 0.01556889, 0.01033785, 0.01167332, 0.01108069, 0.014043767, 0.0129645392, 0.01561954, 0.01135467, 0.01215356, 0.01135004, 0.0122839455, 0.0124821458, 0.01429236, 0.01070026, 0.01156753, 0.01085171, 0.0127464309, 0.0132431882, 0.01523419, 0.01092489, 0.01188897, 0.01204093, 0.012089896, 0.0141894789, 0.01515045, 0.00934163, 0.01310484, 0.01199543, 0.0124690281, 0.0136748636, 0.01571917, 0.0095975, 0.01387256, 0.01179633, 0.0131282946, 0.0128036402, 0.0146312, 0.00945984, 0.01336636, 0.01057024, 0.012524982, 0.0145195173, 0.01497332, 0.00909088, 0.01257952, 0.01114166, 0.0109795565, 0.0136814062, 0.014273, 0.00734688, 0.01100322, 0.00940442, 0.0100621628, 0.0123445448, 0.01578861, 0.00823433, 0.011192, 0.01020872, 0.00922189187, 0.011405875, 0.01507147, 0.00884318, 0.01142449, 0.01072112, 0.0109607363, 0.00966869108, 0.01309692, 0.00935511, 0.01174958, 0.01158292, 0.0106982952, 0.0119066434, 0.0151416, 0.00884087, 0.01261889, 0.01133722, 0.0106984098, 0.0143110035, 0.01419803, 0.01040958, 0.01238661, 0.01158273, 0.0102926139, 0.0143257268, 0.0150587, 0.01095264, 0.01235701, 0.01284938, 0.00944660045, 0.0148666389, 0.01348045, 0.01086832, 0.01206852, 0.01207319, 0.0111250095, 0.0143476604, 0.01558194, 0.01001924, 0.01369226, 0.01025308, 0.00987879746, 0.0117722843, 0.01482724, 0.00959412, 0.01381849, 0.01121498, 0.0114211803, 0.012922382, 0.01485333, 0.0094953, 0.01298487, 0.01250467, 0.0125642624, 0.014237362, 0.01507976, 0.01136515, 0.01336121, 0.01310081, 0.0137018198, 0.0140950149, 0.01458568, 0.01263066, 0.01372824, 0.01330968, 0.0126280515, 0.0121790888, 0.01235917, 0.01123533, 0.01105846, 0.01257102, 0.0117761176, 0.013784769, 0.01594946, 0.0123975, 0.01138123, 0.01440351, 0.0114597455, 0.0131695634, 0.01548816, 0.01154901, 0.01289278, 0.0128126, 0.0112331845, 0.0104601886, 0.01515067, 0.01153625, 0.01219551, 0.01196328, 0.0106472606, 0.0105040036, 0.01465704, 0.01276597, 0.01235744, 0.0114942, 0.0118157361, 0.0103218378, 0.01174761, 0.00861335, 0.01210765, 0.01065084, 0.0121958405, 0.0110812597, 0.01302918, 0.01100154, 0.01236543, 0.01034092, 0.0121064857, 0.0115356455, 0.01263578, 0.01165402, 0.01193581, 0.00981288, 0.0129874228, 0.011225787, 0.01322655, 0.01110609, 0.01298066, 0.01132745, 0.0127516277, 0.011069404, 0.01402811, 0.01156592, 0.01359387, 0.01183138, 0.0127543239, 0.0111706173, 0.01566551, 0.01268909, 0.01249734, 0.01229987, 0.0119066499, 0.0111065479, 0.01570492, 0.01105603, 0.01069529, 0.01129021, 0.0127685014, 0.0124819623, 0.01656612, 0.01420417, 0.01373504, 0.01261398, 0.0153847607, 0.0119148372, 0.01767882, 0.01392064, 0.01241586, 0.01234347, 0.0139312632, 0.0122755989, 0.01658834, 0.01343488, 0.01265456, 0.01172647, 0.0127738817, 0.0112172645, 0.01573479, 0.01293276, 0.01246312, 0.01133677, 0.0117320437, 0.0107652023, 0.01384548, 0.01329389, 0.01230833, 0.01042971, 0.0126627907, 0.011357056, 0.01303281, 0.01404918, 0.01407716, 0.01140542, 0.0124960709, 0.0107226521, 0.01330953, 0.01241218, 0.01319136, 0.01055947, 0.0109395711, 0.00974223949, 0.01334844, 0.01159521, 0.01176275, 0.00905943, 0.0111674322, 0.00952822249, 0.01247323, 0.01106267, 0.01129039, 0.00986983, 0.0117169833, 0.00938280858, 0.01133844, 0.00972105, 0.00888904, 0.00757779, 0.00583644863, 0.00886033569, 0.01231439, 0.01532414, 0.01441003, 0.00837519, 0.0155988839, 0.00895124022, 0.01141382, 0.01654563, 0.01018496, 0.00851812, 0.0150147267, 0.0115036098, 0.01106293, 0.01277282, 0.01230531, 0.01179708, 0.0142901121, 0.0137601243, 0.01411127, 0.01276947, 0.01323499, 0.01241453, 0.0128489947, 0.011151352, 0.01221291, 0.0137694, 0.01262344, 0.00789283, 0.0115156481, 0.010290904, 0.0101093, 0.01372937, 0.01060976, 0.0086423, 0.0175251998, 0.0124839665, 0.00567134, 0.0148322, 0.00870277, 0.00841502, 0.0132037858, 0.0107734734, 0.01053522, 0.01492002, 0.00699958, 0.00799205, 0.0113417273, 0.00973687228, 0.00985207, 0.01233866, 0.00883466, 0.00915469, 0.0132516967, 0.0111166406, 0.01272936, 0.01516645, 0.01042808, 0.0106763, 0.0143839782, 0.012052563, 0.01183296, 0.0131185, 0.0097721, 0.00949663, 0.0134701515, 0.0114597147, 0.01126152, 0.00890637, 0.01008927, 0.0086976, 0.0166892428, 0.0102695758, 0.00896685, 0.00997413, 0.01119698, 0.00836588, 0.0134526733, 0.0131212343, 0.01142055, 0.0128927, 0.01154374, 0.0101226, 0.0124454563, 0.0128145758, 0.01305414, 0.01472854, 0.01182824, 0.00622461, 0.0114813941, 0.0101884967, 0.00935008, 0.00878513, 0.01395572, 0.00670011, 0.0120787909, 0.0121527053, 0.00819286, 0.00854262, 0.01085172, 0.00654902, 0.0110606588, 0.0100006359, 0.00822477, 0.00864501, 0.01232023, 0.0068734, 0.010189333, 0.0103446152, 0.00907335, 0.00954565, 0.01152228, 0.00632123, 0.00977378245, 0.00979839731, 0.00824629, 0.00824847, 0.01051405, 0.00739688, 0.00924620312, 0.00773290684, 0.00905736, 0.01008271, 0.01012246, 0.00751779, 0.010013666, 0.0088110175, 0.00937812, 0.0097237, 0.0117851, 0.00827653, 0.0122459587, 0.0127448058, 0.00943908, 0.00881193, 0.0115135, 0.00762693, 0.0118522458, 0.0116804037, 0.00918449, 0.00778423, 0.01134138, 0.00716191, 0.011363497, 0.00966133922, 0.00842952, 0.00716997, 0.00985099, 0.00710335, 0.011126603, 0.0100050513, 0.00805274, 0.00710053, 0.00890403, 0.00625652, 0.0107994424, 0.00970640965, 0.00853965, 0.00818154, 0.00904692, 0.00621409, 0.0114722848, 0.00926731806, 0.00822681, 0.008247, 0.00859905, 0.00721204, 0.0101303263, 0.010117529, 0.00880777, 0.00804838, 0.01016714, 0.00747938, 0.0100767352, 0.00972756185, 0.00813569, 0.00763631, 0.00852897, 0.00611182, 0.00906757824, 0.00763062807, 0.00776665, 0.00649821, 0.00811183, 0.00539074, 0.00810998213, 0.00724100228, 0.00756424, 0.00649028, 0.00798938, 0.00619902, 0.00960486103, 0.00897002034, 0.00812546, 0.00722907, 0.00888414, 0.00720956, 0.0102005592, 0.00933491625, 0.00800136, 0.00736039, 0.00935864, 0.00753393, 0.0108546363, 0.0100086424, 0.00870939, 0.00782169, 0.00958844, 0.00848397, 0.01026743, 0.00963976886, 0.0088873, 0.00822906, 0.00972206, 0.00799705, 0.00994625688, 0.010027336, 0.00842634, 0.00866758, 0.00986697, 0.00894744, 0.0106616905, 0.00993783586, 0.00878926, 0.00821281, 0.00968056, 0.00812339, 0.010926526, 0.0102012893, 0.00854398, 0.00792485, 0.00906501, 0.00761574, 0.0104624638, 0.00937204435, 0.00834669, 0.00744032, 0.00945127, 0.00709928, 0.00972926617, 0.00894096307, 0.00857442, 0.00764347, 0.009639, 0.00777778, 0.0104633579, 0.008763819, 0.00897061, 0.00862373, 0.0111622, 0.00760521, 0.010523444, 0.00983316079, 0.00911818, 0.00868155, 0.01124299, 0.00805426, 0.0110128708, 0.00896179676, 0.00778508, 0.00756743, 0.0113791, 0.00768446, 0.0100368029, 0.00998534355, 0.00834036, 0.00807325, 0.01361353, 0.00782271, 0.00979523826, 0.0107402271, 0.00870091, 0.00921179, 0.01378873, 0.00915257, 0.0105385538, 0.0108815795, 0.00816468, 0.00781093, 0.0111212, 0.00797515, 0.00854852423, 0.00795465708, 0.0073799, 0.00782034, 0.01027357, 0.00807938, 0.0103515545, 0.00881454162, 0.00697205, 0.00759541, 0.01020824, 0.00745705, 0.00916530006, 0.00877061393, 0.00769016, 0.00772287, 0.00997719, 0.00643612, 0.00938415993, 0.00921333861, 0.00729068, 0.00819683, 0.00938783, 0.00722236, 0.00965788588, 0.00900663715, 0.0076003, 0.00827235, 0.00934486, 0.00700688, 0.00845175423, 0.00890355464, 0.00767676, 0.00800919, 0.00904604, 0.00679168, 0.0105855605, 0.0101777883, 0.01018878, 0.00936278, 0.01575378, 0.00877288, 0.0115534551, 0.010297142, 0.00991336, 0.00918862, 0.01028201, 0.01004769, 0.0106310649, 0.0104770912, 0.01116787, 0.00999216, 0.01234208, 0.01006967, 0.0113766305, 0.0103610251, 0.00930578, 0.00776095, 0.01117158, 0.00982695, 0.0102326823, 0.0115224123, 0.0101502, 0.01120165, 0.01295148, 0.0110109, 0.0100850621, 0.0100664431, 0.01122418, 0.01103836, 0.01167667, 0.01059692, 0.0117657175, 0.0117683886, 0.01121417, 0.01074792, 0.01343715, 0.01090059, 0.0111895213, 0.0110395905, 0.01134334, 0.0097255, 0.01279057, 0.01029088, 0.0110626146, 0.0114617115, 0.0121113, 0.01200285, 0.01264983, 0.01183543, 0.0110204555, 0.0121310782, 0.0108954, 0.00942513, 0.01157592, 0.0117441, 0.0121238418, 0.0115427747, 0.01148633, 0.01031617, 0.0140982, 0.01255723, 0.0111074699, 0.011528031, 0.01080442, 0.00837657, 0.01195962, 0.01088477, 0.0107752103, 0.0112926839, 0.01091246, 0.01190721, 0.01345951, 0.01139837, 0.0137670441, 0.0135010714, 0.01192019, 0.00991759, 0.01257721, 0.0105049, 0.0104673961, 0.0108695561, 0.00941513, 0.0092848, 0.01152218, 0.01114297, 0.0101297125, 0.00981863681, 0.00812303, 0.00915147, 0.01334803, 0.0122829, 0.0114593245, 0.0105067799, 0.00920749, 0.00846196, 0.01133777, 0.01283487, 0.0123999389, 0.00988647249, 0.00903576, 0.00781017, 0.01131204, 0.01126187, 0.0108442381, 0.00916261226, 0.00790745, 0.00771245, 0.01032032, 0.01006447, 0.0119440909, 0.00999238715, 0.00872032, 0.00819595, 0.01156588, 0.01207162, 0.011223237, 0.0097061675, 0.00824077, 0.00863547, 0.01163106, 0.012363, 0.0105988784, 0.00981196761, 0.00888387, 0.00869937, 0.01237533, 0.01221807, 0.0113054262, 0.00970458053, 0.00885568, 0.00836311, 0.01064693, 0.01121882, 0.0106261093, 0.00921921805, 0.00831389, 0.00869194, 0.01155986, 0.01207476, 0.011292967, 0.00891009625, 0.00810858, 0.00917523, 0.01204839, 0.0135183, 0.0123894308, 0.0100396927, 0.00889173, 0.00942125, 0.012408, 0.01248985, 0.0137051139, 0.011837109, 0.01137682, 0.01238584, 0.01877817, 0.01498247, 0.0151125612, 0.012828053, 0.01198962, 0.01181058, 0.01715713, 0.0169193, 0.0185493603, 0.0155339669, 0.01509835, 0.01396553, 0.01751182, 0.01538301, 0.0169090554, 0.0133274235, 0.01374792, 0.0116966, 0.01481443, 0.01550551, 0.014804312, 0.0119115524, 0.01257678, 0.01108525, 0.01411485, 0.01360029, 0.0123793874, 0.0124399671, 0.01246788, 0.01008612, 0.01259828, 0.01277937, 0.0130494628, 0.0111878496, 0.01167339, 0.00942544, 0.01354943, 0.01249243, 0.0118579427, 0.0108571555, 0.01085669, 0.00954409, 0.01262816, 0.01139523, 0.0104164565, 0.0107394783, 0.01002695, 0.00940469, 0.0136372, 0.01168404, 0.0121881729, 0.0127119794, 0.01035367, 0.0095655, 0.01318601, 0.01278333, 0.0110343192, 0.0117822727, 0.0095143, 0.00950752, 0.01239099, 0.01164891, 0.00997815747, 0.0103949942, 0.00856005, 0.00834745, 0.01018761, 0.01154145, 0.0115458779, 0.0108954189, 0.0103222, 0.00898818, 0.01279563, 0.01104121, 0.0169192981, 0.0147290081, 0.01694747, 0.01710301, 0.01295249, 0.01316568, 0.0135913268, 0.0115500949, 0.0101317, 0.01172888, 0.00971534, 0.0100263, 0.0105738118, 0.0105070323, 0.00926532, 0.01044595, 0.01144725, 0.00950109, 0.0114793703, 0.0122052813, 0.00912977, 0.01035426, 0.01000243, 0.00932916, 0.00935169775, 0.0101503804, 0.00990988, 0.01107477, 0.01104508, 0.0102677, 0.00933365617, 0.00957045797, 0.01140018, 0.01094091, 0.01191254, 0.01162107, 0.0118901907, 0.0116862115, 0.01181027, 0.01170604, 0.01357866, 0.01330471, 0.0143242134, 0.0132202217, 0.01352989, 0.01386847, 0.01465561, 0.01443441, 0.0141193261, 0.012969166, 0.0118453, 0.0141397, 0.01373286, 0.0130112, 0.0129971514, 0.0126725603, 0.01175398, 0.01404878, 0.01364752, 0.0114834, 0.0136628682, 0.0118598863, 0.01301469, 0.01270286, 0.01280108, 0.01101198, 0.0120492484, 0.0107297394, 0.01205409, 0.01189214, 0.01099071, 0.01003305, 0.0120426547, 0.010095966, 0.01262523, 0.01133902, 0.01181415, 0.01051009, 0.0137909669, 0.0105809178, 0.01408571, 0.01295011, 0.01358781, 0.01347376, 0.0157848876, 0.0119938795, 0.01482552, 0.01466299, 0.01380705, 0.01398776, 0.0185267162, 0.0122926896, 0.01521215, 0.01529732, 0.01392558, 0.01439822, 0.0174973793, 0.00925013144, 0.01509415, 0.01210865, 0.01377412, 0.01315228, 0.0168285985, 0.0108028306, 0.01473564, 0.01162907, 0.01302792, 0.01242661, 0.0159531403, 0.0109622963, 0.01689354, 0.01337371, 0.01479935, 0.01444901, 0.0172115341, 0.0115587162, 0.0172606, 0.01309444, 0.01281955, 0.01320697, 0.0152005935, 0.0123395398, 0.01980345, 0.01449883, 0.01441603, 0.01376838, 0.015906347, 0.0119805001, 0.02048126, 0.01311307, 0.01301406, 0.01378656, 0.0156720541, 0.0115601001, 0.0192521, 0.01427561, 0.01428943, 0.01387734, 0.0135501679, 0.0100586256, 0.01548884, 0.01283617, 0.01271409, 0.01270481, 0.0118954228, 0.0114023425, 0.01611796, 0.01238867, 0.01337867, 0.0124154, 0.012121317, 0.0104369968, 0.01342914, 0.01189763, 0.01182577, 0.01112282, 0.0100126443, 0.0100909052, 0.01270085, 0.0126172, 0.01328246, 0.01334464, 0.0113113383, 0.0115506779, 0.01493792, 0.01293951, 0.01280632, 0.01351346, 0.0130524049, 0.0119097354, 0.01647914, 0.01413824, 0.01220941, 0.01366028, 0.0125153512, 0.0129849473, 0.01617426, 0.01351104, 0.01273008, 0.01466277, 0.0156388767, 0.0142823579, 0.0201333, 0.01434368, 0.01479649, 0.01423462, 0.0154498899, 0.0137460176, 0.01582091, 0.01233341, 0.01258945, 0.01269225, 0.0137390913, 0.0132407276, 0.01330955, 0.01382887, 0.01251579, 0.01294578, 0.0137647912, 0.0129047753, 0.0166691, 0.01576486, 0.01515188, 0.01677467, 0.0196735561, 0.0123508843, 0.02178661, 0.01830205, 0.01455559, 0.01490192, 0.018759381, 0.0114113493, 0.01662782, 0.01409861, 0.01299868, 0.01353322, 0.0143000288, 0.0110277338, 0.01724528, 0.01213991, 0.01432458, 0.01370881, 0.0155755067, 0.0140996128, 0.01370048, 0.01559376, 0.01367707, 0.01461717, 0.0124997487, 0.0115631614, 0.01453117, 0.01178204, 0.00895278, 0.00845891, 0.00785647519, 0.0136975739, 0.01597208, 0.01099258, 0.00860688, 0.00965805, 0.00848290883, 0.0101236422, 0.01273033, 0.00970096, 0.00719327, 0.00956488, 0.00764047448, 0.00776286051, 0.00907642, 0.00703731, 0.00538836, 0.00819564, 0.0073843128, 0.00728263892, 0.00879632, 0.00705507, 0.00605519, 0.00893329, 0.00697669713, 0.00861224905, 0.00825647, 0.00714809, 0.00632525, 0.0071875, 0.00662744232, 0.008357279, 0.00894864, 0.00691673, 0.00683522, 0.00885452, 0.00780146569, 0.0109396549, 0.01166593, 0.00774835, 0.00778207, 0.01199452, 0.00747062173, 0.0092949532, 0.01013105, 0.00744302, 0.00806026, 0.01184913, 0.00815294776, 0.012292915, 0.01463494, 0.0088284, 0.00964612, 0.01162147, 0.00821932033, 0.0122297499, 0.01313407, 0.00877317, 0.00949745, 0.01174772, 0.00880590081, 0.0102340728, 0.01187811, 0.00884011, 0.00875622, 0.01106252, 0.00791775808, 0.00939444918, 0.01011535, 0.00832973, 0.008302, 0.0101965, 0.00809464604, 0.00910022482, 0.00935238, 0.00813899, 0.0081679, 0.01029117, 0.00784062874, 0.00910065416, 0.0100864, 0.0085446, 0.00824991, 0.01103282, 0.00829792209, 0.0105325002, 0.01042591, 0.008995, 0.00912009, 0.0105553, 0.00906664506, 0.0117521863, 0.01103294, 0.00903653, 0.00959251, 0.01059795, 0.00937676057, 0.0124866841, 0.01110354, 0.00859489, 0.00965526, 0.01104453, 0.0101382947, 0.0121185714, 0.010721, 0.00884213, 0.00893725, 0.0102669, 0.0088216858, 0.0113100009, 0.01050039, 0.00947315, 0.0090721, 0.01034642, 0.00935376436, 0.0123786489, 0.0108355, 0.01009294, 0.01111325, 0.01181893, 0.0101300003, 0.012230753, 0.01124952, 0.00885318, 0.00806282, 0.0092994, 0.00906992704, 0.0105271488, 0.00915133, 0.00766847, 0.00701722, 0.00839258, 0.007966673, 0.00931936316, 0.00877932, 0.00777112, 0.00759672, 0.00807673, 0.00959029328, 0.00930243917, 0.00822169, 0.00725605, 0.00743471, 0.00791844, 0.00795947947, 0.00826687831, 0.00762675, 0.0066741, 0.00733777, 0.00754751, 0.00716116466, 0.00791423023, 0.00842357, 0.00693292, 0.00741805, 0.00800533, 0.00728290016, 0.00995111186, 0.01045434, 0.0082489, 0.00888126, 0.00939051, 0.00908659957, 0.0105048018, 0.01073039, 0.00862071, 0.00837394, 0.00958137, 0.00961606205, 0.0103958361, 0.01172346, 0.00986334, 0.00987075, 0.01293173, 0.0135609992, 0.0128443623, 0.01427026, 0.01076973, 0.01120096, 0.01275781, 0.0138345519, 0.0130201774, 0.01298365, 0.01488287, 0.0118971, 0.01571451, 0.0129222916, 0.010954937, 0.01144423, 0.01079102, 0.01016135, 0.01082158, 0.0113398451, 0.011971917, 0.01241922, 0.00955946, 0.01026912, 0.01062687, 0.0134286983, 0.0123821413, 0.01293051, 0.01160703, 0.01145371, 0.01108335, 0.0114075849, 0.0147462562, 0.01456093, 0.01308266, 0.01361695, 0.01320806, 0.014656987, 0.0174469315, 0.01481319, 0.01422534, 0.01429571, 0.0134999, 0.0128655462, 0.0153723257, 0.01634297, 0.01728418, 0.01760673, 0.01710308, 0.0153108984, 0.0188769363, 0.02191878, 0.01795886, 0.02059606, 0.01633221, 0.0162938628, 0.0184852425, 0.01653474, 0.02302261, 0.01774504, 0.01473747, 0.0176800583, 0.0108633228, 0.01338979, 0.01481299, 0.01253047, 0.01023288, 0.0123825772, 0.00955795404, 0.013532, 0.00938029, 0.00985414, 0.00917204, 0.0108690737, 0.0119171729, 0.01469392, 0.00885566, 0.01241593, 0.01294995, 0.0107729705, 0.0114975674, 0.01288126, 0.00882519, 0.01145524, 0.01139315, 0.0102589289, 0.00890753604, 0.01206399, 0.00727382, 0.00945982, 0.00875647, 0.00920349453, 0.00998498965, 0.01300477, 0.00805952, 0.01248631, 0.00995189, 0.0115075633, 0.0134114744, 0.01204534, 0.00770668, 0.01034407, 0.00906911, 0.00878751185, 0.0109084686, 0.01268389, 0.00736775, 0.00871977, 0.00834317, 0.007644061, 0.00877830293, 0.01156561, 0.00778276, 0.00941062, 0.0083071, 0.00854824204, 0.0092768101, 0.01086254, 0.00882503, 0.0105194, 0.00907542, 0.00777969696, 0.0104092471, 0.01127031, 0.0086886, 0.01033463, 0.00826938, 0.00723825768, 0.00868773926, 0.0107395, 0.00866211, 0.00881678, 0.00728273, 0.00799273886, 0.00899509806, 0.0114147, 0.00972186, 0.00974888, 0.00809474, 0.0087789353, 0.0117083611, 0.01199401, 0.01129216, 0.01087128, 0.01131937, 0.0101779746, 0.0128155733, 0.01244787, 0.01267315, 0.01128218, 0.00985413, 0.00947728567, 0.0123479823, 0.011112, 0.01074289, 0.01008615, 0.00850278, 0.00777023612, 0.00926626194, 0.00872523, 0.00809947, 0.00889225, 0.00763152, 0.00700537721, 0.0081992019, 0.00831495, 0.00717108, 0.00855264, 0.00737997, 0.00773321139, 0.00838467851, 0.00963162, 0.00830271, 0.01026754, 0.0095579, 0.00988874119, 0.00871777814, 0.01107046, 0.00865406, 0.01004221, 0.00723329, 0.00835918542, 0.00800470635, 0.01018679, 0.00772055, 0.0080575, 0.00715423, 0.00838130154, 0.00951388944, 0.01095987, 0.00822515, 0.00769796, 0.00713289, 0.00796690769, 0.00872104242, 0.00929027, 0.00740894, 0.00930083, 0.00845795, 0.0101742381, 0.00997013785, 0.00972844, 0.00818374, 0.00957777, 0.01298348, 0.0151742343, 0.0103893736, 0.01173552, 0.01072874, 0.00979492, 0.00998522, 0.0108639998, 0.00839526299, 0.01009682, 0.00957599, 0.01081323, 0.01205213, 0.011753818, 0.00920071639, 0.01085646, 0.01122926, 0.01154108, 0.01183775, 0.0135121765, 0.00954860635, 0.01260249, 0.01106878, 0.00927651, 0.00907696, 0.00983310118, 0.00905511901, 0.00912103, 0.00882496, 0.00819774, 0.00803278, 0.00919056311, 0.00709330058, 0.00835949, 0.00834157, 0.00877859, 0.00801069, 0.00831382163, 0.00659145787, 0.00819843, 0.00869912, 0.00887701, 0.01009198, 0.00879504904, 0.00769730378, 0.00813905, 0.00801315, 0.0076174, 0.00856324, 0.00789303798, 0.00693798112, 0.00732628, 0.00971938, 0.00780189, 0.00939746, 0.00751579413, 0.00660651783, 0.00780028, 0.00859155, 0.00842161, 0.01026287, 0.00871111359, 0.00797482673, 0.00775168, 0.00988553, 0.00891557, 0.01112178, 0.0101003787, 0.00816515647, 0.00977968, 0.01079232, 0.00809103, 0.0108354, 0.00817423686, 0.00769954454, 0.00835934, 0.00857912, 0.008439, 0.01222301, 0.00871091057, 0.00707194069, 0.00896944, 0.0149309, 0.01208165, 0.01561379, 0.0124629857, 0.0111920638, 0.01114989, 0.011112, 0.00941844, 0.01122344, 0.0105941044, 0.0100075025, 0.00859639, 0.01005468, 0.00880288, 0.0114956, 0.00891705789, 0.00877402257, 0.00954876, 0.01169153, 0.010364, 0.016936, 0.0111724818, 0.0101694465, 0.01247575, 0.01762916, 0.01274694, 0.0158726, 0.0133514786, 0.0122946585, 0.00973491, 0.01147001, 0.0140021, 0.01496744, 0.0118655264, 0.0112735974, 0.01607953, 0.01969378, 0.01496411, 0.01589559, 0.0115037244, 0.0108528035, 0.013842, 0.01301362, 0.01314996, 0.0135106, 0.00835615862, 0.0107633444, 0.01217117, 0.01420435, 0.01162063, 0.01162003, 0.00870428421, 0.0121054826, 0.01167794, 0.01291497, 0.01187405, 0.01213854, 0.0104218107, 0.0109865088, 0.00958153, 0.00947262, 0.00999817, 0.01134516, 0.00744801387, 0.00917109102, 0.009078, 0.00788637, 0.0098586, 0.00885063, 0.00741541013, 0.00908983033, 0.01044261, 0.00897067, 0.01192346, 0.01291426, 0.00945795793, 0.0108991871, 0.00998079, 0.00668519, 0.01057063, 0.01103536, 0.00662169699, 0.00830071606, 0.00709117, 0.00581143, 0.00967012, 0.00915372, 0.00691154459, 0.00748267397, 0.00992892, 0.00495207, 0.0083683, 0.01020976, 0.00692961831, 0.00768373441, 0.0117891, 0.00519894, 0.00854473, 0.00900591, 0.00812331494, 0.0100663491, 0.01020761, 0.00762295, 0.00945874, 0.00991082, 0.00993786287, 0.00937001221, 0.00910806, 0.0059982, 0.00830107, 0.01063539, 0.00906496122, 0.00931692403, 0.00985695, 0.00564864, 0.00700188, 0.00848432, 0.010706882, 0.00883872062, 0.00817954, 0.00584177, 0.0077035, 0.00961173, 0.0077449251, 0.00843008421, 0.00830253, 0.00566315, 0.00895921, 0.00983328, 0.00685063517, 0.00981891807, 0.00842404, 0.00567439, 0.00780234, 0.0097085, 0.00732545462, 0.00971892662, 0.00812491, 0.00560629, 0.00753685, 0.00959273, 0.00742739206, 0.00923539046, 0.00886318, 0.0067152, 0.00776201, 0.01060697, 0.0078415554, 0.00910067186, 0.00835377, 0.00658718, 0.00859277, 0.00965477, 0.00710040098, 0.00871624146, 0.00726494, 0.0072302, 0.00920876, 0.0104213, 0.00881385803, 0.00783901475, 0.00680346, 0.00509735, 0.00907655, 0.00928053, 0.00790332723, 0.00795632508, 0.00707281, 0.00508487, 0.0080812, 0.00612882, 0.00636455324, 0.00880806986, 0.0069066, 0.00476272, 0.00746746, 0.00692475, 0.00608218461, 0.00755676208, 0.00603569, 0.00450261, 0.0069925, 0.00653768, 0.00646877382, 0.00855267141, 0.00643297, 0.00482948, 0.00707401, 0.00640128, 0.0052189175, 0.00762919523, 0.00661238, 0.00675643, 0.01038889, 0.00785886, 0.00661808206, 0.00898039434, 0.0067002, 0.00667522, 0.00893399, 0.00896061, 0.00883306656, 0.0106186979, 0.00959858, 0.00903822, 0.01238159, 0.0109014, 0.00859618373, 0.0120243672, 0.00955409, 0.00828815, 0.01235944, 0.01079816, 0.0091491323, 0.0144718131, 0.01246549, 0.01243405, 0.0183692, 0.01284817, 0.00956263207, 0.0133082941, 0.01247314, 0.00932979, 0.01328498, 0.01284932, 0.00920363795, 0.00885266345, 0.01006679, 0.00999333, 0.01070064, 0.01224598, 0.00921621267, 0.00744117051, 0.00921365, 0.00935581, 0.00964328, 0.01025919, 0.00898060389, 0.00762510905, 0.01059884, 0.01003913, 0.0106851, 0.01141153, 0.00984974951, 0.00814547855, 0.01096119, 0.00928488, 0.011848, 0.01071122, 0.00939740054, 0.0088911755, 0.00968316, 0.00905329, 0.01066529, 0.00908399, 0.00997907575, 0.00724433595, 0.01106123, 0.00814866, 0.01067608, 0.01024885, 0.0102722719, 0.00900573097, 0.01066922, 0.01019403, 0.01066491, 0.01212516, 0.0116942665, 0.0104878843, 0.01186486, 0.01178554, 0.01114534, 0.01241843, 0.0116882324, 0.0103413053, 0.01172596, 0.01074012, 0.0117193, 0.01303203, 0.012370402, 0.0102120955, 0.00866363, 0.00871989, 0.01074853, 0.01279463, 0.0133936638, 0.00984740071, 0.01172121, 0.01055318, 0.01225983, 0.01303202, 0.00997644197, 0.0078519769, 0.00830156, 0.00770724, 0.01017451, 0.01140371, 0.00884662382, 0.00727268588, 0.00696039, 0.0078348, 0.0106473, 0.01175091, 0.0109880613, 0.0085665239, 0.00966184, 0.00984415, 0.01159634, 0.01320137, 0.0109623009, 0.0084188506, 0.01085857, 0.00963795, 0.01063531, 0.01299143, 0.0107098268, 0.00863257982, 0.0102395, 0.00896711, 0.01118862, 0.01354799, 0.0120306797, 0.0113397073, 0.00891992, 0.00937975, 0.01012505, 0.01164935, 0.0129432371, 0.0099514313, 0.01096954, 0.0097483, 0.01186517, 0.01338215, 0.011600893, 0.00976934377, 0.01110979, 0.00920619, 0.01191534, 0.01442116, 0.0120988805, 0.0107044587, 0.01153574, 0.00960745, 0.01127184, 0.01386709, 0.0115365321, 0.0103209373, 0.01099307, 0.00940741, 0.0123421, 0.01397505, 0.0128661757, 0.0119220065, 0.01165179, 0.00881482, 0.01229879, 0.01283446, 0.0140405381, 0.012713816, 0.01243506, 0.00959831, 0.01258007, 0.01306403, 0.0143533461, 0.0113981832, 0.0118158, 0.00956855, 0.01099795, 0.01237524, 0.0131863132, 0.0118587194, 0.01341766, 0.01079591, 0.01209106, 0.01246869, 0.0136654591, 0.0122689931, 0.01216122, 0.01100383, 0.01383534, 0.0157144, 0.0153247649, 0.014026029, 0.01470285, 0.01215457, 0.01285261, 0.013832, 0.0128695862, 0.0136909969, 0.01194683, 0.01145302, 0.01383706, 0.0142024, 0.015488131, 0.0157911032, 0.01361528, 0.01008885, 0.01232904, 0.01212108, 0.0124080637, 0.0113609228, 0.01126974, 0.00879386, 0.01344373, 0.01239585, 0.0117471032, 0.0115324436, 0.01215526, 0.0106783, 0.01387382, 0.01391634, 0.0126022398, 0.0104688145, 0.01067433, 0.01002545, 0.01442738, 0.01267289, 0.00837795902, 0.00995667558, 0.01202502, 0.01048009, 0.00960777, 0.00901627, 0.00723103853, 0.00728944037, 0.0109854, 0.00927483, 0.00545697, 0.00788219, 0.00473682582, 0.00428463798, 0.00744581, 0.00739691, 0.00582352, 0.00686602, 0.00450733956, 0.00690075243, 0.00642981, 0.00885572, 0.01226754, 0.01091264, 0.00796749629, 0.011185498, 0.01209055, 0.01908317, 0.01430383, 0.00682607, 0.00582080334, 0.00945491157, 0.01119311, 0.01536164, 0.01287274, 0.00848315, 0.00745505281, 0.0093068257, 0.00888665, 0.01121819, 0.01075306, 0.0074108, 0.00649813144, 0.00831800513, 0.00694678, 0.00883681, 0.00738978, 0.00579329, 0.00602650549, 0.00760620693, 0.00667425, 0.00942712, 0.00724153, 0.00573936, 0.00714707468, 0.00719404034, 0.0058247, 0.00728352, 0.00595079, 0.00475858, 0.00709135737, 0.0069022039, 0.00589752, 0.00765318, 0.00699432, 0.00620484, 0.00804307684, 0.0109397164, 0.00767413, 0.00986265, 0.00799428, 0.00670312, 0.00887827948, 0.0078115114, 0.00620181, 0.00927822, 0.00887373, 0.00839782, 0.00870811474, 0.00770275062, 0.00480093, 0.00607079, 0.00654771, 0.00808609, 0.00828832015, 0.0069547235, 0.00392478, 0.00413322, 0.00476834, 0.00729686, 0.00551742082, 0.00484028226, 0.00360955, 0.00450884, 0.00752988, 0.00666182, 0.00929631479, 0.00728456629, 0.00993844, 0.01050572, 0.01163915, 0.01001534, 0.0116927568, 0.013656321, 0.01334466, 0.01455935, 0.01150708, 0.01352879, 0.0119782938, 0.00937568024, 0.00998688, 0.01121795, 0.00705812, 0.00812205, 0.0108660385, 0.00570152048, 0.00806445, 0.0091288, 0.00779978, 0.00726903, 0.00957128964, 0.00727382954, 0.00828421, 0.00888945, 0.00888017, 0.00775168, 0.00787307415, 0.0069700866, 0.00950633, 0.008367, 0.00910798, 0.00675635, 0.00709290756, 0.00687699066, 0.00739341, 0.00680021, 0.00766188, 0.0050755, 0.00637375144, 0.00686403411, 0.00782572, 0.00813753, 0.01105442, 0.00749771, 0.00843059458, 0.00754774781, 0.00932017, 0.00876989, 0.01072872, 0.0103912, 0.0108256666, 0.00862930436, 0.00989855, 0.0098354, 0.01025669, 0.00962907, 0.0100302892, 0.00884657726, 0.00966401, 0.00994895, 0.01023394, 0.00879528, 0.0105806673, 0.00835421402, 0.0092382, 0.00942174, 0.0089113, 0.00748946, 0.00915159658, 0.0087335417, 0.00909704, 0.00972351, 0.00868155, 0.00781346, 0.00964156631, 0.00958982296, 0.01001356, 0.01055935, 0.00916068, 0.00860584, 0.0111882817, 0.0103831496, 0.01087287, 0.01119725, 0.01040977, 0.00896615, 0.0113472305, 0.00997906644, 0.0103167, 0.00977385, 0.0089202, 0.00829563, 0.0109099103, 0.00750663644, 0.00797293, 0.00820821, 0.00919725, 0.00962636, 0.00901960116, 0.00783030037, 0.00889597, 0.00743945, 0.00941817, 0.00926849, 0.00804255903, 0.00751968892, 0.00770894, 0.00799079, 0.00902591, 0.00670251, 0.00688959239, 0.00696365023, 0.00713445, 0.00962093, 0.01007886, 0.00741111, 0.00823284313, 0.00749190804, 0.00836504, 0.00978951, 0.00977311, 0.00734384, 0.00740347337, 0.00807714462, 0.00834769, 0.00759537, 0.00915108, 0.00756323, 0.00802962761, 0.0084623266, 0.00868138, 0.00832142, 0.00772988, 0.00720551, 0.00755302561, 0.00780462613, 0.00844685, 0.00662109, 0.00661251, 0.00636242, 0.00634355471, 0.00730387447, 0.00745771, 0.00641762, 0.00588392, 0.00628013, 0.00680699898, 0.00833871216, 0.00798591, 0.00734538, 0.00745853, 0.00774878, 0.00795977283, 0.00984286983, 0.0099338, 0.01032007, 0.00958588, 0.00829454, 0.00960032642, 0.0107522411, 0.01131194, 0.01151113, 0.01045986, 0.00903038, 0.00939404592, 0.0100530293, 0.01255111, 0.01051432, 0.00891936, 0.00832594, 0.00972315762, 0.0098960083, 0.01115414, 0.0118294, 0.00966401, 0.00955933, 0.00923761632, 0.00902450085, 0.0113752, 0.01176232, 0.01090733, 0.01038995, 0.0120474491, 0.0102832429, 0.01219861, 0.0108164, 0.00931718, 0.00893078, 0.00863869675, 0.00899858493, 0.01415591, 0.01113926, 0.00895893, 0.01157139, 0.011203316, 0.01074233, 0.01494404, 0.01415111, 0.01169172, 0.01496971, 0.0127309989, 0.0106952824, 0.01193327, 0.01124134, 0.00863945, 0.01092174, 0.00996345561, 0.00970739499, 0.01031312, 0.01092799, 0.00685532, 0.00755785, 0.00901574548, 0.0083397571, 0.00851193, 0.00912347, 0.00777415, 0.00658653, 0.00766974967, 0.00568305049, 0.00694583, 0.00806191, 0.0090057]
},
"polyA_signal":
{"first": [0.0251340084, 0.0440929122, 0.0400296561, 0.0319610834, 0.0426449627, 0.0438642614, 0.0247217547, 0.0259251855, 0.0309270881, 0.0202295538, 0.0277778339, 0.0328950137, 0.0248400569, 0.019380061, 0.0180111844, 0.017091861, 0.0266827177, 0.0425184704, 0.0320081785, 0.0267798509, 0.023069717, 0.0261909366, 0.0251465011, 0.0274712648, 0.0261703301, 0.0208943896, 0.0207146239, 0.0274330731, 0.0246895477, 0.0235050246, 0.0224504825, 0.020040106, 0.0180555042, 0.0236006342, 0.0196009148, 0.0214123446, 0.022915937, 0.0168877468, 0.016126696, 0.0195961781, 0.0195603333, 0.0190311987, 0.0201611854, 0.0175673198, 0.0181025602, 0.0188989658, 0.0176697224, 0.0212100092, 0.0230109449, 0.0180837214, 0.0206515156, 0.0247204639, 0.020713333, 0.0261215866, 0.0251192451, 0.0163215846, 0.0182149597, 0.018019028, 0.0175681915, 0.0257483367, 0.024919048, 0.0209718179, 0.0206373427, 0.0234395955, 0.0278812181, 0.0311797913, 0.0405953154, 0.0348517038, 0.0336628444, 0.0342060626, 0.0343004204, 0.0234144386, 0.0261717979, 0.024375435, 0.0156662725, 0.0194764361, 0.0198312569, 0.0146585284, 0.0205340311, 0.0223655384, 0.0141797904, 0.0176827386, 0.0179342423, 0.0151052261, 0.0225924384, 0.0209384095, 0.0147451414, 0.0161327738, 0.0172267873, 0.0127962595, 0.0193843599, 0.0159294102, 0.0129165212, 0.017896574, 0.0179975703, 0.0162976328, 0.019634407, 0.0160212964, 0.017593747, 0.0208143909, 0.0245979596, 0.0285658054, 0.0285109952, 0.0196151026, 0.0151835307, 0.016628135, 0.018735189, 0.0150946733, 0.0194650609, 0.0150764799, 0.0143524092, 0.0170699991, 0.0208619144, 0.0181398354, 0.0215196796, 0.016946407, 0.0147360461, 0.0161058456, 0.0169277955, 0.0198361836, 0.0235992298, 0.0204954166, 0.0158154387, 0.015754994, 0.0170864314, 0.0186135992, 0.0183555074, 0.0198016837, 0.012024424, 0.0133264586, 0.0148315988, 0.0165596996, 0.020261012, 0.0223182347, 0.0179095585, 0.0201053806, 0.0193119962, 0.018389022, 0.0197313987, 0.0235636756, 0.0194181129, 0.0205456447, 0.0223494135, 0.0191712733, 0.02445825, 0.0244304705, 0.016307909, 0.0177283268, 0.0201841742, 0.0158917252, 0.0204605423, 0.0206403304, 0.0156377535, 0.0189224705, 0.0181929246, 0.0185157936, 0.0194681678, 0.0162759107, 0.0173197966, 0.0192205999, 0.016715344, 0.0131322471, 0.0166709479, 0.0178160165, 0.0203172844, 0.0207729917, 0.0203089342, 0.0166365579, 0.025728412, 0.0227968805, 0.0241011903, 0.0268644784, 0.0221499559, 0.0207426194, 0.023818193, 0.0217652861, 0.0236988924, 0.0248123482, 0.0263240244, 0.0159945134, 0.0222725645, 0.0185248684, 0.0222843625, 0.0172714461, 0.018461505, 0.0109551791, 0.0154792042, 0.0123423655, 0.0137066338, 0.0177723896, 0.016697932, 0.0189974885, 0.0212076828, 0.0152709773, 0.0283093583, 0.0452911817, 0.0522420257, 0.0432445817, 0.0456590466, 0.0324843153, 0.0238225944, 0.0211015102, 0.0186619833, 0.0178051498, 0.0155390082, 0.0178170372, 0.0134795578, 0.019767683, 0.0137389153, 0.0141250156, 0.0175317694, 0.0164520498, 0.0107165882, 0.0177131034, 0.0189123563, 0.0168099832, 0.0180010144, 0.0143457465, 0.0158019792, 0.0229759514, 0.0206932276, 0.0185625758, 0.0216753334, 0.0182545483, 0.0162936877, 0.0168209542, 0.0199075006, 0.0200383719, 0.0232502613, 0.0144396536, 0.0198291223, 0.017581718, 0.0285671018, 0.0232511275, 0.0355184637, 0.0269934386, 0.0334648006, 0.0267756302, 0.03480497, 0.0259730816, 0.0288004391, 0.0249886028, 0.0336555056, 0.0313095711, 0.0332576558, 0.0289772265, 0.036381457, 0.0356469415, 0.0353003033, 0.0296405759, 0.0290524233, 0.0282915812, 0.0271149352, 0.0310174059, 0.038320519, 0.0206920579, 0.02462654, 0.0259561446, 0.0271674544, 0.0201005079, 0.0417385921, 0.0355653428, 0.0215887707, 0.026960507, 0.01491741, 0.00225645467, 0.0130660748, 0.0318290889, 0.0263212547, 0.0234673787, 0.020096425, 0.025685152, 0.0260801837, 0.0230992362, 0.0215299185, 0.0251776017, 0.0184570346, 0.0198766291, 0.0230529346, 0.0260211043, 0.0279719345, 0.0314562432, 0.024267165, 0.023693135, 0.0254292097, 0.0233039763, 0.0257624574, 0.0319673717, 0.0233471952, 0.0252653044, 0.03051042, 0.0230533667, 0.0260929838, 0.022841908, 0.0204941053, 0.0252771918, 0.0251390915, 0.0234896839, 0.0226794127, 0.0213280544, 0.019771358, 0.0243221726, 0.0252276585, 0.0216262173, 0.0234505311, 0.0274333116, 0.0205268096, 0.027688358, 0.0284422748, 0.0228721295, 0.0202251114, 0.0243631303, 0.0202658307, 0.0241443422, 0.0258014388, 0.0221866183, 0.0222265441, 0.0244052261, 0.0241278689, 0.0279931705, 0.0269874297, 0.0224480536, 0.0215540361, 0.0224217921, 0.0201079864, 0.0256162491, 0.0214250609, 0.0253087748, 0.0243303031, 0.0277804751, 0.0246342178, 0.0299761593, 0.024090847, 0.0271564145, 0.0272942055, 0.0222842079, 0.0209473502, 0.0215647276, 0.0241437275, 0.0239047557, 0.0285996441, 0.026714744, 0.0222559515, 0.0250146408, 0.0297944378, 0.0299522951, 0.0342188738, 0.0289032087, 0.0281356666, 0.029325828, 0.0369675383, 0.0313403048, 0.0276421569, 0.0295361597, 0.0240517743, 0.0219708253, 0.0260516349, 0.0269482285, 0.0375193171, 0.0294056665, 0.026471857, 0.0245008208, 0.0262314994, 0.0255023316, 0.0214572381, 0.0248882081, 0.0210933276, 0.023726169, 0.0294482652, 0.0294643976, 0.0212297775, 0.0283750854, 0.0210389104, 0.0184255261, 0.024600707, 0.02374015, 0.0200652611, 0.029183263, 0.0259024799, 0.0238331873, 0.0260419119, 0.0271409955, 0.032168787, 0.0248290487, 0.0206282698, 0.0200555455, 0.022175815, 0.0215542316, 0.0196358468, 0.0161722768, 0.0135606695, 0.0132544972, 0.0170134474, 0.0193537902, 0.0192525201, 0.0228917096, 0.0216152985, 0.0186440852, 0.024090128, 0.0217299331, 0.0192895867, 0.0183912925, 0.0149454148, 0.0140619278, 0.017750835, 0.0164076332, 0.0170545392, 0.0187769812, 0.0192404483, 0.0176480599, 0.0179562438, 0.0180228744, 0.0159534998, 0.0234073848, 0.0178352352, 0.0128592206, 0.0181179419, 0.0161381997, 0.0184447058, 0.0270402916, 0.030828502, 0.0420219675, 0.0529918224, 0.0491259284, 0.0434298664, 0.0290730894, 0.0217648093, 0.0227428507, 0.0282241236, 0.0271931067, 0.029766798, 0.022218721, 0.0184486005, 0.0187852383, 0.02322869, 0.0233326815, 0.0240121502, 0.0234552268, 0.0204663929, 0.0208390616, 0.0199302081, 0.0215606783, 0.0209550783, 0.0194626059, 0.0163070075, 0.0142344832, 0.0152104404, 0.0166832265, 0.0181230232, 0.019317342, 0.0182274915, 0.0158884805, 0.0176458377, 0.0193865709, 0.0161564667, 0.0183032062, 0.0144842761, 0.0133099472, 0.013839066, 0.015250585, 0.0126378061, 0.0152958874, 0.0132764373, 0.0137156928, 0.0130393645, 0.0124383792, 0.0177506693, 0.0141473645, 0.0192985069, 0.0181153044, 0.0199489109, 0.0176004637, 0.0207675323, 0.0247122943, 0.0239646733, 0.0219665151, 0.017942667, 0.0237124674, 0.0201394558, 0.0220190044, 0.0286201462, 0.0277216006, 0.033067815, 0.0350074731, 0.0425167866, 0.0445617884, 0.0421224833, 0.0359462798, 0.0353068672, 0.0305888131, 0.0304967109, 0.0281499308, 0.0237754788, 0.0213831197, 0.027450081, 0.0264390707, 0.0260110982, 0.0218621194, 0.0188740399, 0.0165126659, 0.0254758466, 0.0270002075, 0.0334419385, 0.0347800143, 0.0283827614, 0.0416531675, 0.0423221737, 0.0324439481, 0.02879286, 0.0266452339, 0.0193376876, 0.0192636289, 0.0254821349, 0.0267322734, 0.0268440936, 0.0275805146, 0.0225345045, 0.0143793421, 0.0190380532, 0.0200653933, 0.0189609174, 0.0177199338, 0.0188736115, 0.0177282859, 0.0232619196, 0.028841503, 0.0143508771, 0.0151563371, 0.0142675079, 0.0153023675, 0.0222194754, 0.0192441531, 0.0120583586, 0.0184535235, 0.0153782759, 0.012444525, 0.0196651686, 0.0205400437, 0.0206561685, 0.0177521333, 0.0137932384, 0.0107060634, 0.0143058235, 0.01523438, 0.0163012706, 0.018510377, 0.0141596077, 0.0134547874, 0.0145284291, 0.015656827, 0.0159382503, 0.0186413154, 0.0165927112, 0.0162082855, 0.0203535426, 0.0181330983, 0.0162650961, 0.0166589785, 0.0190327652, 0.0155611122, 0.0218590852, 0.0232411437, 0.0229724254, 0.0259196497, 0.019847028, 0.0227978118, 0.0250386577, 0.0221364312, 0.0222322159, 0.0167174824, 0.0175167788, 0.0153823625, 0.0162319187, 0.0191226602, 0.0203135218, 0.0170369055, 0.0141888307, 0.0177202001, 0.0246604346, 0.0220259055, 0.0237232652, 0.0170161799, 0.0157283675, 0.019364344, 0.0244782548, 0.0251489133, 0.0272053629, 0.0240419954, 0.0187562928, 0.0163799897, 0.0236327313, 0.0230065808, 0.0247315615, 0.0231660344, 0.0224468652, 0.0245448202, 0.0300341453, 0.0271733347, 0.0367517732, 0.0414561518, 0.02888944, 0.0228473265, 0.0245635118, 0.0196279287, 0.0248950589, 0.0237699226, 0.0193610471, 0.0190637447, 0.0242402907, 0.0207575299, 0.0152188931, 0.0202805288, 0.0195412878, 0.0180163272, 0.0249912646, 0.0281041022, 0.035043247, 0.0299457852, 0.0252727978, 0.0276138335, 0.0307423994, 0.0319838859, 0.0411676541, 0.0310605485, 0.0219876207, 0.0220401995, 0.0278454926, 0.0317896232, 0.0343876742, 0.0328391083, 0.0231059305, 0.0216518529, 0.0256973766, 0.0223010685, 0.0246885568, 0.0259427484, 0.0249809325, 0.0239603855, 0.0303451065, 0.0280321389, 0.0332088433, 0.0313271321, 0.021835776, 0.0289621595, 0.0262786541, 0.0294571538, 0.0287816823, 0.0262697022, 0.020570673, 0.0212453846, 0.024730105, 0.0230601132, 0.0213275552, 0.0215158071, 0.0184548702, 0.0185710751, 0.0207922533, 0.0250014141, 0.0212238338, 0.0225827303, 0.0169985965, 0.0158579778, 0.0214906298, 0.0335930213, 0.0366109014, 0.0459463224, 0.0319819674, 0.0394517519, 0.0280829445, 0.0331553258, 0.0244123917, 0.0271086376, 0.0179701112, 0.0206115879, 0.0257239956, 0.0245259479, 0.0269304886, 0.0304212738, 0.0212116446, 0.0225888602, 0.0240866747, 0.0210001115, 0.0219498314, 0.0248681977, 0.0170904044, 0.0152858002, 0.0211698078, 0.0200497806, 0.0214688424, 0.0152841704, 0.0136345187, 0.0178359877, 0.019191483, 0.0171747357, 0.0237613507, 0.0171619039, 0.0115164248, 0.0161149763, 0.0217227843, 0.0173191559, 0.0185063984, 0.0179977342, 0.0201956797, 0.0218448825, 0.0366071388, 0.0324037224, 0.0370308235, 0.0238754358, 0.0229344722, 0.0234252214, 0.0260228477, 0.0178587232, 0.0352653004, 0.023321379, 0.0176909231, 0.0197884608, 0.0244625565, 0.0200082306, 0.0278178733, 0.0173495524, 0.0128516443, 0.0133471275, 0.0160496477, 0.0177012198, 0.0245914143, 0.0273966622, 0.031114161, 0.0301856007, 0.0301516503, 0.0215319227, 0.0241740458, 0.0148907285, 0.018197896, 0.0174917672, 0.0260163117, 0.025672866, 0.0326614007, 0.0312671289, 0.023932457, 0.0227117334, 0.0191434231, 0.018303059, 0.0209826641, 0.0163910668, 0.0222676564, 0.0244264156, 0.0323128998, 0.0243744086, 0.0323313586, 0.0254577063, 0.0207771808, 0.0287571196, 0.0267316904, 0.0231448915, 0.0204331875, 0.0152354389, 0.0162519272, 0.0194786731, 0.016268516, 0.0186227951, 0.0206738226, 0.0176488291, 0.0184882674, 0.0203607865, 0.0220995527, 0.020171145, 0.0213897172, 0.02201364, 0.0200093724, 0.0344531126, 0.0315783769, 0.03144788, 0.0487235151, 0.0324167088, 0.0341543667, 0.0354801938, 0.0340578258, 0.028513968, 0.0340674743, 0.0286246128, 0.0271282773, 0.0295828227, 0.0378115773, 0.0344725735, 0.034979783, 0.0310225803, 0.0239625052, 0.0229423698, 0.0251708329, 0.0277099088, 0.0263203941, 0.023379121, 0.0170949716, 0.0168107543, 0.0214475412, 0.0155765461, 0.0199040677, 0.021209741, 0.0177899282, 0.0192711558, 0.0188794434, 0.0156999715, 0.0191679597, 0.0225767009, 0.0163756218, 0.021006925, 0.0303060263, 0.0231571272, 0.0256779231, 0.0233187415, 0.0178383589, 0.0173296854, 0.0192332435, 0.0145843048, 0.0140593434, 0.0158136934, 0.0109331869, 0.0131489364, 0.016231779, 0.0126179727, 0.0124589372, 0.01454427, 0.0132482555, 0.0151033392, 0.0145968376, 0.0160425249, 0.0149463695, 0.0146216601, 0.0124379285, 0.0209272094, 0.0168093909, 0.0164862815, 0.0135343764, 0.0147846434, 0.0148784099, 0.0188195128, 0.0161383599, 0.0140577443, 0.0137441829, 0.0189333707, 0.0144823911, 0.0165315717, 0.0216420498, 0.0165326521, 0.0174707081, 0.0185938329, 0.0131955426, 0.0177776087, 0.0202712715, 0.020398017, 0.0258993208, 0.0208675507, 0.0180977117, 0.0225567762, 0.0260835942, 0.0287553817, 0.0220919568, 0.0218644179, 0.0197097193, 0.019715704, 0.0183850266, 0.0172080994, 0.0163067244, 0.0165891312, 0.0122202951, 0.0153353373, 0.0149382567, 0.0139467241, 0.0185808968, 0.0180165451, 0.0177551508, 0.0237980504, 0.0243174694, 0.0205882788, 0.0253256373, 0.022595102, 0.0257181115, 0.0274112597, 0.0192265697, 0.0166969206, 0.0200621933, 0.01580327, 0.0191123672, 0.0250534005, 0.0204602852, 0.0177282505, 0.0244365912, 0.0195733141, 0.0194131918, 0.0221458133, 0.0225881152, 0.0230403263, 0.0264180824, 0.0219999291, 0.0182002895, 0.022762021, 0.025586063, 0.0177708846, 0.0184208639, 0.0199939758, 0.0131821306, 0.0122013837, 0.0152186723, 0.0138547579, 0.0138857523, 0.0162610561, 0.0112425359, 0.0127906753, 0.0150701646, 0.0133972364, 0.0174423698, 0.0174541418, 0.0118554952, 0.0116236554, 0.0179536473, 0.0147981178, 0.015463734, 0.0195969194, 0.0159173161, 0.0189459547, 0.0240264796, 0.0236116294, 0.0200277716, 0.0206272826, 0.0134235807, 0.0148306107, 0.016750684, 0.0194825158, 0.0190544557, 0.0179745071, 0.0162030254, 0.0191751868, 0.0237397924, 0.0212082174, 0.0305567514, 0.0218163822, 0.0210488588, 0.0236667376, 0.0233244877, 0.0206639972, 0.0174186528, 0.015895484, 0.0123849856, 0.0137390913, 0.0164082721, 0.0172399972, 0.0200013909, 0.0168795455, 0.0146431373, 0.0151314232, 0.0163545515, 0.0181964729, 0.0161033366, 0.0182513688, 0.013389674, 0.0141185299, 0.0178008061, 0.0188942533, 0.0185412429, 0.0186249036, 0.013334455, 0.0137827322, 0.0176737215, 0.020961022, 0.0221374817, 0.0207753219, 0.0148558244, 0.0146251628, 0.0146525456, 0.0141158691, 0.016090529, 0.0162343774, 0.0170498881, 0.0216308869, 0.0254699197, 0.0314727835, 0.0408099853, 0.0545588657, 0.026138369, 0.0256319307, 0.016940916, 0.0167887323, 0.0217206497, 0.0165160615, 0.0168337207, 0.0215402432, 0.0247473121, 0.0316962041, 0.0412436426, 0.0445759632, 0.0191293787, 0.0267307851, 0.0309559721, 0.0202308334, 0.0246249735, 0.0212920681, 0.0145605933, 0.0138376607, 0.0142347654, 0.0163031463, 0.0199125707, 0.0174273234, 0.0151687209, 0.0165109243, 0.0155680515, 0.0206019711, 0.01795833, 0.0150822653, 0.0100017516, 0.0139804818, 0.0142483497, 0.017452538, 0.0240474883, 0.0196467731, 0.0156873185, 0.0232148301, 0.0170647185, 0.0215656124, 0.0208320413, 0.0200190898, 0.0147868376, 0.0163541138, 0.0163972806, 0.0202262476, 0.0218343418, 0.0179990083, 0.013735665, 0.014687567, 0.0185590759, 0.016080521, 0.0154991448, 0.0201255959, 0.0155372005, 0.0165568423, 0.023865575, 0.0210858658, 0.0165579841, 0.0144702485, 0.0176475644, 0.0136233848, 0.0153404661, 0.017884491, 0.0156464539, 0.017151732, 0.016477555, 0.0183463339, 0.0282371603, 0.0251091812, 0.0279755127, 0.0285790712, 0.026736239, 0.0271392148, 0.0234771855, 0.0187534709, 0.0184919965, 0.0218148772, 0.017227916, 0.0156035786, 0.02295243, 0.0229504574, 0.0236479491, 0.0311000347, 0.0344127566, 0.0211703852, 0.0205514617, 0.0161921661, 0.0166355763, 0.0200891942, 0.0173029006, 0.0190700721, 0.0210737176, 0.0168275088, 0.0167455599, 0.0121954437, 0.00970559847, 0.00933582895, 0.011672792, 0.0133930007, 0.0121367378, 0.0137738828, 0.0115056699, 0.0131805846, 0.0135425916, 0.0176522192, 0.0123822102, 0.0165206138, 0.0122061074, 0.0127350753, 0.0124130184, 0.0113663264, 0.0112828501, 0.0176619794, 0.0154426228, 0.0154710244, 0.0157549195, 0.0160586126, 0.0151725672, 0.0152528472, 0.0117590204, 0.0123741589, 0.0155354636, 0.0173249841, 0.0138591696, 0.0151508357, 0.0140803969, 0.0151968393, 0.0148224346, 0.0221280195, 0.0174373295, 0.0199517775, 0.0210335776, 0.0210648309, 0.0251034964, 0.0332196578, 0.0280297119, 0.0257926807, 0.0213707518, 0.0167571846, 0.0158745591, 0.0220818911, 0.0166202001, 0.0183334742, 0.0130633023, 0.0122497361, 0.012866104, 0.0164651871, 0.0137642408, 0.0166623145, 0.0159587376, 0.0160965659, 0.0155703668, 0.0168001819, 0.0105281333, 0.0169685185, 0.0128217814, 0.0106569948, 0.0110909417, 0.0123690283, 0.00971497968, 0.0141158355, 0.0143168624, 0.0171522535, 0.016861584, 0.0229962897, 0.0180552267, 0.0169583987, 0.0156726949, 0.0119388206, 0.0149033377, 0.0222840086, 0.0208913535, 0.02370275, 0.0195510145, 0.0195506904, 0.013894218, 0.0216198191, 0.0236648899, 0.0248877835, 0.0225407481, 0.0218298696, 0.0189211369, 0.0174585432, 0.0172473844, 0.0148949558, 0.0140184145, 0.0152330054, 0.0111582624, 0.0139857018, 0.0134233786, 0.0144648505, 0.0122229997, 0.0123412833, 0.010328372, 0.0162296258, 0.0155165875, 0.0133728283, 0.0139315184, 0.0126850056, 0.0109721497, 0.0192784928, 0.0186000634, 0.0207467228, 0.0153931202, 0.0133698955, 0.0136854416, 0.0180268921, 0.0181343425, 0.0188230462, 0.0148736294, 0.0108816614, 0.0106364163, 0.0117795812, 0.010834177, 0.0147698857, 0.0131879002, 0.0103836879, 0.00862124283, 0.0139736412, 0.00941132661, 0.012650446, 0.01219129, 0.0148274014, 0.0159868766, 0.0282992814, 0.0227285251, 0.0262119137, 0.0191488992, 0.0182421692, 0.01730505, 0.0236469936, 0.0209367964, 0.0252826642, 0.0176579598, 0.0157843828, 0.0151612842, 0.0215891451, 0.0179072618, 0.0169997904, 0.0161431748, 0.0115385391, 0.0101525653, 0.015179337, 0.017708417, 0.0148512963, 0.0180213172, 0.019012779, 0.0235366821, 0.0250933301, 0.0231125224, 0.0219700523, 0.0149629386, 0.01461179, 0.0135429483, 0.0129928701, 0.0146785714, 0.0146484217, 0.0154559696, 0.0160142947, 0.0156204859, 0.014767088, 0.0182999447, 0.0211901218, 0.0205275826, 0.0154087143, 0.0197629314, 0.0153312124, 0.0199050903, 0.0202538669, 0.022123808, 0.0242814552, 0.0236773677, 0.0266611055, 0.0230559297, 0.0166996792, 0.0186927821, 0.0167101249, 0.0190520268, 0.0174468253, 0.0164860878, 0.0223194882, 0.0180772115, 0.0119867614, 0.0181011129, 0.0230473336, 0.0235066321, 0.0242400598, 0.0219648834, 0.0209058058, 0.0173520949, 0.0184903722, 0.0183563344, 0.018202614, 0.0159314461, 0.0131609337, 0.0154825924, 0.0166803785, 0.0202460662, 0.0164082441, 0.0162546076, 0.0138735874, 0.0121494019, 0.0134212449, 0.0169113073, 0.0167099219, 0.0176934935, 0.0145281777, 0.016000323, 0.02121743, 0.0222498681, 0.0224363171, 0.0213654954, 0.015219151, 0.016892124, 0.0233567413, 0.0216372442, 0.016980445, 0.021331355, 0.0160188992, 0.0187332239, 0.0210338291, 0.0219400004, 0.021090664, 0.0195720103, 0.0165622551, 0.0135594001, 0.016781345, 0.0132052265, 0.0122090643, 0.0152047044, 0.0126465922, 0.0161547363, 0.0176798906, 0.0172478873, 0.0204463117, 0.0191555079, 0.0177003741, 0.0210733358, 0.0218042322, 0.0220016371, 0.0194008108, 0.0179937091, 0.0178261157, 0.0165673811, 0.0204104409, 0.0197439957, 0.0180021767, 0.0198910888, 0.0210114811, 0.0194033645, 0.0158049446, 0.0191009007, 0.0184820108, 0.0216246936, 0.024725236, 0.0210889671, 0.0129547315, 0.0201060567, 0.0167788751, 0.0153017705, 0.0194920525, 0.0134962434, 0.0189056676, 0.0157731418, 0.0182881784, 0.0130879339, 0.00177715451, 0.00511323474, 0.0132096056, 0.0107318051, 0.0213284492, 0.0198601019, 0.0180332474, 0.0168728773, 0.0186607335, 0.0161134023, 0.0201590005, 0.0163441766, 0.0138652259, 0.0111722825, 0.0160592981, 0.0146790687, 0.0202375874, 0.0203719586, 0.0134115564, 0.0131828375, 0.0156067554, 0.0189104006, 0.0191299152, 0.0200494509, 0.0145047791, 0.0210159793, 0.0143438922, 0.0165854618, 0.0176977217, 0.0201325808, 0.00850736815, 0.0114130229, 0.0171889644, 0.0155850314, 0.0246528555, 0.0301049184, 0.0190655533, 0.011033237, 0.0231840257, 0.0276422072, 0.00628162175, 0.0119750043, 0.0258323159, 0.0436785743, 0.0520812124, 0.0705431625, 0.0333924182, 0.0469416529, 0.0192970596, 0.0251800809, 0.0237576794, 0.0263203941, 0.0207526218, 0.0171746481, 0.0148141626, 0.0169784166, 0.0197716579, 0.0271421224, 0.0209129304, 0.0245844536, 0.0192868263, 0.0304220617, 0.0191593487, 0.0259296522, 0.023786528, 0.0228594653, 0.0164278839, 0.0234031659, 0.022272449, 0.0216503069, 0.0188858695, 0.0158444829, 0.0148812318, 0.0216249451, 0.0182437319, 0.0179732963, 0.0176093727, 0.0171082355, 0.0146201001, 0.0169268288, 0.0170469247, 0.0153237209, 0.0145769613, 0.0126599604, 0.0146286329, 0.0129206562, 0.012202384, 0.0157791842, 0.0143204639, 0.0145453783, 0.0129441451, 0.0141688939, 0.0157064348, 0.0152956061, 0.0138149569, 0.0145546421, 0.012479512, 0.0167958662, 0.0131319817, 0.0140110813, 0.0115039675, 0.0110539319, 0.0140520409, 0.0108197099, 0.0125998659, 0.0145599833, 0.012281782, 0.011163462, 0.0122848703, 0.0126850298, 0.0164399613, 0.0183505248, 0.0150212226, 0.0155858928, 0.013654151, 0.0149543127, 0.0180535764, 0.0229322817, 0.0168662816, 0.0192845687, 0.0168425366, 0.0136044463, 0.0208488628, 0.0202942733, 0.017734997, 0.0178078189, 0.0131856231, 0.0107446555, 0.0168356951, 0.0187485963, 0.0140581941, 0.0111070303, 0.0104118213, 0.00893926434, 0.0127722044, 0.0137606496, 0.0148960464, 0.0161674898, 0.0147202974, 0.015706908, 0.0204005856, 0.0203445498, 0.0175165962, 0.0158445146, 0.0128136603, 0.0140930125, 0.0152762057, 0.0151708722, 0.0124036046, 0.0148189245, 0.0115264757, 0.0101184929, 0.0174943563, 0.0117771104, 0.0177108962, 0.0113811204, 0.0112024536, 0.0138300704, 0.0126334522, 0.0134566231, 0.0160047226, 0.0115004983, 0.0136534432, 0.022142034, 0.0189758744, 0.0226660576, 0.0128366854, 0.0208697021, 0.0130580021, 0.00828699674, 0.010571098, 0.00939963479, 0.013454346, 0.0116731497, 0.0113932192, 0.0120824156, 0.019961698, 0.0176061876, 0.0188845936, 0.0163148791, 0.0116692064, 0.0141247185, 0.0179779585, 0.0188571867, 0.0148945693, 0.0176625084, 0.0141342161, 0.00872172229, 0.0220704246, 0.020397583, 0.0215487257, 0.0171658136, 0.0162896067, 0.0126688434, 0.022364838, 0.0205001552, 0.0252050068, 0.0162054338, 0.0194689929, 0.0198439211, 0.0256973803, 0.0263746884, 0.029055424, 0.0183604266, 0.0150281051, 0.0172276255, 0.0175480228, 0.0178794265, 0.019525392, 0.0198131055, 0.0171314962, 0.0202147644, 0.0168673396, 0.0299642812, 0.0276543349, 0.0166081395, 0.0152234528, 0.0186779629, 0.0207635835, 0.0171767976, 0.0211930759, 0.0138094304, 0.00314897578, 0.0110913394, 0.0242529213, 0.0292199831, 0.0258044302, 0.0168900583, 0.0186378956, 0.0257941186, 0.0258334931, 0.0253896546, 0.0215773396, 0.0161839724, 0.020447256, 0.0203362182, 0.0165346563, 0.0231726598, 0.0150763877, 0.0131969769, 0.014852698, 0.0141659044, 0.0172230247, 0.0223836973, 0.0198159851, 0.0169213712, 0.0196025912, 0.0188958403, 0.022843536, 0.019925449, 0.0180978011, 0.0168426223, 0.0146074584, 0.0155170308, 0.0195371341, 0.0174156819, 0.0169592015, 0.0163315926, 0.015815394, 0.0153739862, 0.0223906785, 0.016679002, 0.0182174742, 0.0162112731, 0.0127945002, 0.0156305693, 0.0161150116, 0.0138021391, 0.0142280953, 0.0138914147, 0.0158009045, 0.0151709002, 0.0150255477, 0.00936676376, 0.0136048803, 0.0115158977, 0.0128302937, 0.0146496631, 0.0159937032, 0.0182381067, 0.0139286304, 0.0200394895, 0.0154559556, 0.0138250552, 0.0159832146, 0.0112153664, 0.0127466293, 0.0112345451, 0.0124419415, 0.0147045953, 0.0157416016, 0.0240577273, 0.0215778463, 0.020550454, 0.0158869512, 0.0171936117, 0.0271088481, 0.0292996299, 0.0268040188, 0.0222142842, 0.0089870682, 0.0130484998, 0.0208822656, 0.0179887358, 0.0196371693, 0.0167685393, 0.015317102, 0.0153025324, 0.0238598604, 0.0190491173, 0.0232177172, 0.0159267429, 0.0124323722, 0.00921017583, 0.0139837703, 0.0136167873, 0.0146094635, 0.0117579298, 0.0110207889, 0.011331941, 0.0139808115, 0.0141929807, 0.0180697534, 0.0132403979, 0.0134624541, 0.0137837501, 0.0162343569, 0.01954991, 0.016811518, 0.0173634477, 0.0153964804, 0.0155932698, 0.0271361694, 0.0218090378, 0.0205216091, 0.0187900476, 0.0122631118, 0.0106629087, 0.0192121807, 0.016374547, 0.0157614127, 0.0119889462, 0.0158631355, 0.0189953111, 0.0204390455, 0.0243531354, 0.025732426, 0.028911557, 0.0261496175, 0.037963409, 0.0368540511, 0.0364206173, 0.0394161195, 0.0263669826, 0.0200151745, 0.0241684336, 0.0294593032, 0.0253662523, 0.0223220158, 0.0198775902, 0.0159820821, 0.0159367248, 0.020726243, 0.0166874975, 0.0162075385, 0.0161960702, 0.0103256823, 0.0095803747, 0.0175372809, 0.0177416578, 0.0219763499, 0.0239785593, 0.0180143695, 0.0201124102, 0.033104457, 0.0284175556, 0.0320978351, 0.0226744544, 0.0180384312, 0.0165104922, 0.0225209761, 0.0208156351, 0.0247138888, 0.0200909059, 0.0179535281, 0.0237227473, 0.0333816446, 0.0358123854, 0.0421229154, 0.0371932387, 0.0328877307, 0.0302485302, 0.032235641, 0.0208950881, 0.0387966856, 0.0265625119, 0.0216114912, 0.0170443133, 0.0247295462, 0.0243498031, 0.0203240179, 0.0215725116, 0.0194154084, 0.0034394993, 0.0147458818, 0.0291328058, 0.0416305028, 0.0287016481, 0.0248639416, 0.0187014695, 0.025303049, 0.019618636, 0.0214149971, 0.0202715192, 0.0163064711, 0.0182709917, 0.0239478871, 0.0181425605, 0.0231476277, 0.0189884342, 0.0159436818, 0.0179058779, 0.0250264183, 0.0159589667, 0.0198688749, 0.0146652255, 0.0138183888, 0.0188722331, 0.0235813726, 0.0213012155, 0.0247259364, 0.0197128076, 0.0141381957, 0.0192174651, 0.0224393383, 0.0135220308, 0.0205582716, 0.01615219, 0.013163683, 0.0160750058, 0.0159981623, 0.0185950156, 0.0237646494, 0.0153441606, 0.0111602368, 0.0186026599, 0.0211416259, 0.0223119557, 0.0305455737, 0.0240733642, 0.0269185919, 0.0281583648, 0.0243209843, 0.0178726017, 0.0169961248, 0.0151179582, 0.0138395093, 0.0170789454, 0.0197696649, 0.0190280564, 0.0178307742, 0.0141600864, 0.0179803167, 0.018708786, 0.0208510812, 0.0130554046, 0.0149378916, 0.0165907964, 0.0115378471, 0.0196631067, 0.0218529608, 0.0200239085, 0.027565835, 0.0233417023, 0.0174342003, 0.00929444376, 0.0173177775, 0.024144236, 0.0262484159, 0.021313075, 0.0159537848, 0.0150650693, 0.0230291318, 0.0265130084, 0.0276469998, 0.0229137633, 0.0167047828, 0.0184010155, 0.0256895125, 0.0238713361, 0.0257850681, 0.0289870724, 0.02159491, 0.0182630066, 0.0198347215, 0.0220756028, 0.0190206356, 0.0223443825, 0.0151927797, 0.0168616306, 0.0214591064, 0.0245510787, 0.017143704, 0.01966241, 0.0142182671, 0.0176128037, 0.0271730609, 0.0240062568, 0.0241846461, 0.02368352, 0.0154855568, 0.0158797745, 0.0230550878, 0.022656884, 0.022268625, 0.0271029975, 0.0182459466, 0.0216919445, 0.0263657812, 0.024205735, 0.0341244303, 0.0288308002, 0.0201340839, 0.0164994542, 0.0267191567, 0.0273109972, 0.028840784, 0.0266907476, 0.0224931985, 0.0223813131, 0.0279779136, 0.0299116727, 0.0331825837, 0.0252443384, 0.0209363531, 0.0174619276, 0.0191142913, 0.0159573331, 0.0187984705, 0.0146242986, 0.0123642748, 0.0113044549, 0.0223732013, 0.0254285727, 0.02561808, 0.0217235591, 0.0202887952, 0.0170523189, 0.0193844717, 0.0200637802, 0.0172557365, 0.0126409251, 0.0137986615, 0.011303613, 0.0158810634, 0.0154630831, 0.0128932698, 0.0170775931, 0.0188729186, 0.0118863983, 0.0347536951, 0.02834161, 0.0200153906, 0.0198494587, 0.0143515849, 0.0142322313, 0.0169132017, 0.012244436, 0.0160841197, 0.0178646538, 0.0209572874, 0.0133667896, 0.0205336846, 0.0190071147, 0.0213623066, 0.0135892108, 0.016586192, 0.0120606525, 0.0141084325, 0.0194928795, 0.0164521504, 0.0181897469, 0.0109489961, 0.00999143068, 0.0192259047, 0.0213140603, 0.015691109, 0.0198244732, 0.0261694081, 0.0175366011, 0.0160523262, 0.0233415589, 0.0144179948, 0.0179756433, 0.0251578894, 0.0225986093, 0.0209501181, 0.0221084021, 0.0177228898, 0.0270846765, 0.0183170456, 0.00882231817, 0.0130487513, 0.0131099205, 0.0157794282, 0.0243275221, 0.021854572, 0.0166350454, 0.0167820286, 0.0202264227, 0.021281926, 0.0238704458, 0.022509614, 0.0190555658, 0.021506099, 0.0203146655, 0.0221379679, 0.0219498556, 0.0172574911, 0.0171707999, 0.0167048927, 0.0208664984, 0.0214315429, 0.0204549413, 0.016322678, 0.0229769498, 0.0214590579, 0.0222730339, 0.0182583164, 0.0212726332, 0.0178738516, 0.0168485399, 0.0280842111, 0.0177744217, 0.0312679075, 0.0266649202, 0.0178715419, 0.0149418833, 0.0376652628, 0.036213398, 0.0235964041, 0.0238561071, 0.019781461, 0.0022170553, 0.0101360036, 0.0296383202, 0.0425228253, 0.0385047831, 0.0263715703, 0.0231058002, 0.0184820686, 0.0220305379, 0.0251626857, 0.0240059085, 0.0193044301, 0.015966095, 0.0176707655, 0.0176385809, 0.0224119611, 0.0179468859, 0.0152693931, 0.0181980953, 0.0139995776, 0.015405938, 0.0142663755, 0.0203294586, 0.0196159612, 0.0181330144, 0.0179376174, 0.0203103758, 0.0157125555, 0.024429705, 0.0199658331, 0.0231100749, 0.0192953069, 0.0250384454, 0.0224370286, 0.0287122484, 0.0268158708, 0.0272980239, 0.0271215215, 0.0400475599, 0.0466815457, 0.0465327427, 0.0355999134, 0.0327918939, 0.0236981306, 0.0228355378, 0.0253166836, 0.032377705, 0.020627372, 0.0174384248, 0.0231802389, 0.0274469666, 0.0306402016, 0.0363018736, 0.0214342009, 0.0187490899, 0.0180547573, 0.0279273, 0.0284953676, 0.0248784181, 0.0190508403, 0.0242247488, 0.0349726789, 0.0310180299, 0.0266708713, 0.0370584503, 0.0261389259, 0.0211023968, 0.0246976465, 0.0275569521, 0.0214130916, 0.0346996635, 0.0254032128, 0.0183648393, 0.0199379511, 0.0241942611, 0.0262748264, 0.0261722468, 0.0244012009, 0.0177691616, 0.0213383008, 0.0238239653, 0.0254896842, 0.0242866166, 0.0243921559, 0.0196606368, 0.0239160433, 0.0270340368, 0.0317555815, 0.0198473483, 0.0198809318, 0.0209366288, 0.0333204493, 0.0180602819, 0.0183795355, 0.0235548113, 0.0258019455, 0.0221675504, 0.0302183796, 0.0176185798, 0.0159920696, 0.0238093473, 0.0297459587, 0.0175915789, 0.0190962553, 0.021770671, 0.0206776243, 0.0207589604, 0.0263450276, 0.0117159877, 0.0155766932, 0.0177361593, 0.0260558371, 0.0147769973, 0.0183022972, 0.0107234148, 0.0203121174, 0.0166498795, 0.0108075589, 0.0167888906, 0.00840005558, 0.00790266972, 0.018565001, 0.0280802976, 0.0177354012, 0.0303719305, 0.0247012172, 0.0254503023, 0.0250310712, 0.0323153585, 0.0193366837, 0.0196627062, 0.0231465753, 0.0234092958, 0.0254754275, 0.0331831686, 0.0211276002, 0.0260755885, 0.0269400142, 0.0225303359, 0.0278088469, 0.0315962508, 0.0223859288, 0.0223001763, 0.0202860162, 0.0179247893, 0.0213510245, 0.0239638258, 0.0169770401, 0.0259582605, 0.0270191263, 0.0244408604, 0.0297822692, 0.027898347, 0.0240478441, 0.0238781143, 0.0184871163, 0.017747242, 0.0218027234, 0.0272836518, 0.0224397667, 0.0234395619, 0.0230037421, 0.0245296061, 0.0382618681, 0.0282780584, 0.0277515221, 0.0344305411, 0.0325260796, 0.0315542184, 0.0336815752, 0.0202941168, 0.0312826708, 0.0230030753, 0.0161638726, 0.0195962209, 0.0344049633, 0.0427963436, 0.0300631355, 0.0240926817, 0.0214333907, 0.00268729404, 0.0106923664, 0.034228459, 0.0663307756, 0.0389409736, 0.0314890258, 0.0230123624, 0.0223176051, 0.0191703886, 0.0199251696, 0.0234548766, 0.0248182397, 0.0255911089, 0.0212385785, 0.0222098883, 0.0193631705, 0.0224065911, 0.0181192756, 0.0180958807, 0.02271978, 0.0212038234, 0.0205944795, 0.0239692535, 0.0220230389, 0.0170921125, 0.0155334352, 0.0198089201, 0.0178427622, 0.0174597688, 0.012487812, 0.0168252774, 0.0189337879, 0.0272936635, 0.0239209197, 0.0239181668, 0.015170672, 0.0155855846, 0.0175006408, 0.0212333053, 0.0197550524, 0.0211093668, 0.0157459993, 0.0117406119, 0.016920425, 0.0172310658, 0.0163855944, 0.0175139364, 0.0177202486, 0.0143607622, 0.0165672712, 0.0210186169, 0.0201703142, 0.016454827, 0.0162887648, 0.0159929823, 0.0203336049, 0.026967302, 0.0212496836, 0.0203602761, 0.0189507212, 0.0176215339, 0.0192301031, 0.0179418549, 0.0145032126, 0.0198067185, 0.0170521419, 0.0166393518, 0.0191805772, 0.0212166831, 0.0166807789, 0.0201777983, 0.0195065159, 0.015413289, 0.0222698487, 0.0221357513, 0.0203141775, 0.0258277878, 0.0186342504, 0.0200516135, 0.0235660132, 0.0222940426, 0.024113236, 0.0292655565, 0.0219227914, 0.0152787594, 0.0181010906, 0.0179026071, 0.0154957604, 0.0170548763, 0.0186332297, 0.0193000063, 0.0216210652, 0.018464271, 0.0163985863, 0.0213772934, 0.0277153235, 0.0300474167, 0.0239156783, 0.0184315797, 0.0151523305, 0.0187450889, 0.0179577395, 0.0225382261, 0.0234980285, 0.0243021231, 0.0270288568, 0.0316098817, 0.0265333094, 0.0262246262, 0.0278436989, 0.031283468, 0.0287233628, 0.0256078448, 0.0298737828, 0.024696907, 0.0125490082, 0.0190398972, 0.0257773604, 0.0314504392, 0.0390395001, 0.0434599556, 0.0381939746, 0.034614712, 0.0371327922, 0.0328350179, 0.0351260938, 0.0367194936, 0.0336151011, 0.0335811935, 0.0321657956, 0.0207533147, 0.0150157847, 0.0152339498, 0.0182954315, 0.0122714331, 0.0143057704, 0.0124519579, 0.0122707831, 0.0185740739, 0.0248202942, 0.0178588144, 0.0198301896, 0.0188662708, 0.0210905802, 0.018201435, 0.0209181067, 0.0161567461, 0.0213984642, 0.0215483326, 0.0178972948, 0.020426631, 0.0232986454, 0.0211748183, 0.0253399648, 0.0301468465, 0.0352070406, 0.03528722, 0.035957329, 0.0394355133, 0.0441525206, 0.0304671936, 0.0252961311, 0.0214165952, 0.0191280786, 0.0142626064, 0.018599702, 0.0201009493, 0.0242183264, 0.0206569359, 0.029195074, 0.0272947401, 0.031764172, 0.0203856584, 0.0203081984, 0.0255034473, 0.0335502028, 0.0268216673, 0.0316960439, 0.0291504264, 0.0359516703, 0.034950044, 0.033196155, 0.0305217151, 0.0289427172, 0.0263592508, 0.0331001095, 0.0299718771, 0.0320501029, 0.0244736504, 0.0290050264, 0.0282805339, 0.0275645554, 0.0259878412, 0.032987833, 0.0315432064, 0.0374159254, 0.0403569527, 0.0377263017, 0.0396380313, 0.032122463, 0.0246849712, 0.0234316848, 0.0219852012, 0.0270819012, 0.0390145592, 0.0401474722, 0.032434132, 0.0486373268, 0.0448900834, 0.0340224542, 0.0315634795, 0.0334261321, 0.0238579996, 0.0214471873, 0.0183110218, 0.0228455923, 0.0289383102, 0.0291636493, 0.0249654632, 0.0321118981, 0.0219756328, 0.0225281101, 0.0269518904, 0.0219258461, 0.0216605887, 0.0241375938, 0.0188010149, 0.0197521709, 0.020449698, 0.0188683793, 0.0206783786, 0.0199303757, 0.0173319597, 0.0189950503, 0.0201659817, 0.0207783151, 0.0220875982, 0.0215457901, 0.0200698748, 0.0165255424, 0.0251442809, 0.0193684977, 0.0170858875, 0.0187022164, 0.0157009456, 0.0190013032, 0.019753769, 0.0217031129, 0.0213040281, 0.0260070395, 0.0197006278, 0.0226958655, 0.0237555802, 0.0197243262, 0.0268927049, 0.0294166505, 0.0289078485, 0.0265470687, 0.0313961282, 0.0254857037, 0.0256196149, 0.0204123762, 0.0204539988, 0.0193106309, 0.02188644, 0.0205509793, 0.0200135317, 0.0199540425, 0.0169095453, 0.0185079891, 0.0229176171, 0.0291221142, 0.0225075744, 0.0188665241, 0.0266192835, 0.0199350808, 0.0233655628, 0.0294595137, 0.0263026673, 0.0196165536, 0.0305806361, 0.0223897621, 0.0177687202, 0.0223863367, 0.0291624647, 0.0218455568, 0.0249073654, 0.0237288885, 0.0364382453, 0.0279851742, 0.0263664369, 0.020319486, 0.0252596382, 0.0284148566, 0.0339132994, 0.0321769305, 0.0322455689, 0.0474113338, 0.0435881354, 0.0473560244, 0.033908911, 0.0382396914, 0.0247334242, 0.0239113346, 0.0185692143, 0.0170668941, 0.0247067548, 0.0281929765, 0.0174833201, 0.0212558415, 0.0219735503, 0.0202056319, 0.025122527, 0.0316370092, 0.0277675427, 0.0134515921, 0.0216960534, 0.0192427896, 0.0181133691, 0.0233245101, 0.0207914095, 0.0150923412, 0.0180617794, 0.0211209878, 0.0179338902, 0.0231193025, 0.0212026332, 0.0224677399, 0.0219974127, 0.0206059702, 0.0159316789, 0.021395959, 0.0229097921, 0.0165635124, 0.0148827024, 0.0156405214, 0.0162128545, 0.0240131542, 0.01986471, 0.0196612235, 0.0219669584, 0.0183962919, 0.019058235, 0.0275085457, 0.027402835, 0.0228346717, 0.0304895714, 0.0192835126, 0.0155297108, 0.0132016093, 0.0143106785, 0.0154767418, 0.0217419807, 0.0154698119, 0.0208335947, 0.0274124797, 0.0260209683, 0.0224711895, 0.0208751895, 0.0237427633, 0.0203150343, 0.0309454594, 0.0239634085, 0.0232049711, 0.021943137, 0.020957645, 0.02278818, 0.0289746877, 0.0264336653, 0.0211852659, 0.0228839666, 0.0195799097, 0.0201699864, 0.0217764303, 0.023205936, 0.0142200654, 0.0155650266, 0.0160159003, 0.0244312622, 0.0310294051, 0.0192283597, 0.0194711871, 0.0169509985, 0.00442818645, 0.00905821286, 0.0218319967, 0.0316598751, 0.037104845, 0.037787836, 0.0207943153, 0.0215478577, 0.0238081943, 0.0187849049, 0.0208690483, 0.0201590545, 0.0165387988, 0.0230406988, 0.0271497536, 0.0229998715, 0.0260448307, 0.0255068652, 0.0224954821, 0.0240375418, 0.0341561921, 0.0257622469, 0.0217201859, 0.0184398778, 0.0223433394, 0.024382541, 0.0282333605, 0.0203273837, 0.0229824502, 0.0149757713, 0.0162613969, 0.0126948617, 0.0191778224, 0.0170926712, 0.0205926523, 0.0167119578, 0.0176243763, 0.0193354078, 0.0247304197, 0.0233312249, 0.0212113503, 0.0165066049, 0.011465149, 0.0117930369, 0.0215347502, 0.0142954728, 0.0164856948, 0.0142618772, 0.0151370736, 0.00993563887, 0.0123355957, 0.017907422, 0.0230946857, 0.0204994362, 0.0227161702, 0.0254069511, 0.0268328525, 0.0208975486, 0.0261204932, 0.0193870403, 0.0171575937, 0.0234190561, 0.0266099609, 0.0167981107, 0.0308768339, 0.0240666438, 0.017223632, 0.0194948558, 0.0281532239, 0.0207701977, 0.0187707767, 0.0179942716, 0.0133121144, 0.0116604213, 0.0213547312, 0.0136968838, 0.0143357301, 0.0164257754, 0.0164605398, 0.0206691325, 0.024018649, 0.0266274493, 0.0236991402, 0.0284202266, 0.0230296161, 0.0220938437, 0.0231045634, 0.0248242225, 0.0219454095, 0.0150097413, 0.0213449355, 0.0245154146, 0.0173935182, 0.021869624, 0.0276928917, 0.0215768255, 0.0248253141, 0.0354650691, 0.0287899002, 0.0224489644, 0.019091595, 0.019143166, 0.0214599185, 0.0169687122, 0.0230150968, 0.0140572153, 0.0184065495, 0.0191505197, 0.0239322875, 0.0218173563, 0.0324905179, 0.0371127389, 0.0420216434, 0.0302153118, 0.0217594001, 0.0212072115, 0.0248912275, 0.0182908885, 0.0167208314, 0.0172231384, 0.0154034002, 0.0180479512, 0.0240889974, 0.0218929444, 0.0233150553, 0.0222232006, 0.0181013737, 0.015506479, 0.0205996018, 0.016446935, 0.0156098856, 0.0181572773, 0.0149029195, 0.0160298999, 0.0203000754, 0.0196968447, 0.0185644645, 0.0179572944, 0.0187982749, 0.0199941192, 0.0232045129, 0.0234495439, 0.0241530649, 0.0243136827, 0.0198904108, 0.0191431101, 0.0257119983, 0.0246707946, 0.0222205333, 0.0231741071, 0.0154030509, 0.0165028181, 0.0236777999, 0.0302467551, 0.0418148413, 0.0460353792, 0.0467570536, 0.0410409681, 0.0480630212, 0.0489760637, 0.0565680601, 0.048456721, 0.027163133, 0.0286198836, 0.0320815854, 0.0293652043, 0.0300915148, 0.0245496165, 0.0164300893, 0.0178156514, 0.0178210903, 0.0183380824, 0.0203242283, 0.0219518337, 0.0180046726, 0.025898343, 0.0232035816, 0.0230015963, 0.0240679681, 0.0239348058, 0.0190143976, 0.0213199407, 0.0206391476, 0.0208098013, 0.0224016178, 0.0206152834, 0.0173187666, 0.0168559887, 0.0207755622, 0.0178865269, 0.022999173, 0.0215501823, 0.0143904015, 0.0171156358, 0.0179221798, 0.0211527906, 0.024302531, 0.0283434894, 0.0200673155, 0.0241005067, 0.0221976284, 0.0247130878, 0.024429664, 0.0205457825, 0.0136216544, 0.0166092683, 0.016943356, 0.0207228642, 0.0167966764, 0.018322086, 0.0150713967, 0.0210401583, 0.0187982339, 0.0227672216, 0.0253166333, 0.0225741025, 0.0167539958, 0.0191909131, 0.0180492923, 0.0235319566, 0.0218730401, 0.0226283725, 0.020013487, 0.0206512604, 0.0198493488, 0.0180263259, 0.0212317202, 0.02079973, 0.0148631949, 0.0189617481, 0.0172446705, 0.0201092362, 0.0266167577, 0.02917354, 0.0197730791, 0.0267848503, 0.0266284738, 0.0254927073, 0.0301036779, 0.025978433, 0.0142129697, 0.0264888704, 0.0212262403, 0.0277508162, 0.0205342229, 0.0250976048, 0.0141997598, 0.022972092, 0.0217023995, 0.0287213214, 0.0297259968, 0.0292301252, 0.022792967, 0.0270754043, 0.020270545, 0.028316278, 0.0254943278, 0.0248078033, 0.0164217371, 0.0245708898, 0.0247985758, 0.0348068811, 0.0369438082, 0.0373931676, 0.02174972, 0.0266476814, 0.0279438794, 0.0268714856, 0.0321583524, 0.0294804052, 0.020380633, 0.0291765947, 0.0247303527, 0.025821086, 0.027535351, 0.0337858014, 0.0180183612, 0.0245720018, 0.0279639997, 0.0298377369, 0.0294448286, 0.0216513965, 0.0184346531, 0.0206097402, 0.0211731903, 0.0190314762, 0.0203529149, 0.0191290211, 0.0165013317, 0.0122561762, 0.0196471307, 0.0218805578, 0.0228137635, 0.0193511788, 0.0187586006, 0.0170597844, 0.0292622782, 0.0233697463, 0.0214739311, 0.0169669595, 0.0136178508, 0.0103488443, 0.0233382452, 0.0196724217, 0.022570312, 0.0191115569, 0.0263127219, 0.0285831448, 0.0232550427, 0.0181447379, 0.0136147775, 0.0115904547, 0.022610208, 0.0321886428, 0.0247563235, 0.0379235558, 0.0282190144, 0.0265599359, 0.0257331263, 0.0224084388, 0.0170387849, 0.0402940102, 0.028758686, 0.0305347852, 0.0282190405, 0.0352982283, 0.0329493694, 0.0350564569, 0.0337975249, 0.0261259265, 0.0250907466, 0.0239743292, 0.0249793287, 0.0272204429, 0.027828278, 0.0230526254, 0.0194478426, 0.0166788064, 0.0252541136, 0.028287122, 0.0287483204, 0.0307808965, 0.0221235808, 0.0207568966, 0.0203502718, 0.0207549073, 0.0142223788, 0.0177991204, 0.0277979355, 0.0257831141, 0.0330851786, 0.0298200846, 0.0258232579, 0.0237647127, 0.0260478612, 0.02782836, 0.024643166, 0.0279953126, 0.0304289963, 0.0304292701, 0.0267490167, 0.0325038508, 0.0270909071, 0.0356429033, 0.0342147723, 0.0261969343, 0.0312736556, 0.024166543, 0.029769484, 0.0303677395, 0.0246386994, 0.0199982654, 0.02325253, 0.0223349929, 0.0339011922, 0.0263028685, 0.0244199317, 0.0285905078, 0.024882935, 0.0278433785, 0.0254579913, 0.0128300525, 0.017713869, 0.0199812856, 0.0154375713, 0.0180435665, 0.0330388658, 0.0317256562, 0.0235156082, 0.0193995461, 0.0206078161, 0.0256619006, 0.0254959334, 0.0264246445, 0.0222043227, 0.0193208214, 0.0215063207, 0.0265362263, 0.027434269, 0.0282776318, 0.020638613, 0.0168125369, 0.0208832119, 0.0273854081, 0.0275900997, 0.0297523979, 0.024750175, 0.0246919245, 0.0221717358, 0.0252234843, 0.026438551, 0.0273674373, 0.0222366452, 0.0237190109, 0.0204866417, 0.0286235549, 0.0366403498, 0.0323842168, 0.0259740297, 0.0341701023, 0.0232902225, 0.0253022723, 0.0326568857, 0.0236745719, 0.0161937382, 0.0158785079, 0.0139278751, 0.0125834094, 0.020844087, 0.0197673962, 0.0194992498, 0.0192362852, 0.0195785854, 0.0214723218, 0.0248226468, 0.0286577549, 0.024738716, 0.0272279736, 0.0177977309, 0.0174540617, 0.0355267636, 0.0210763682, 0.0298917592, 0.0236836113, 0.038726341, 0.0383592993, 0.0273713227, 0.0178975873, 0.0137175974, 0.0196712278, 0.0266858395, 0.0246815663, 0.0322442092, 0.0276748557, 0.0248043761, 0.0278821103, 0.0279061235, 0.0245410968, 0.0362505279, 0.0281243641, 0.0254954062, 0.0266429652, 0.0196736231, 0.0249348059, 0.0394327119, 0.0293984506, 0.0249215122, 0.0237144083, 0.0182460677, 0.0195983499, 0.0256898198, 0.0295468364, 0.0228360593, 0.0261336546, 0.0240013339, 0.0241572522, 0.0265266951, 0.0309929252, 0.0227172766, 0.0218952112, 0.0177507252, 0.0195746012, 0.0209720507, 0.0228924751, 0.0204053689, 0.0268857256, 0.0168696903, 0.0287005771, 0.0307418518, 0.0337747484, 0.0274743177, 0.0358655639, 0.03119554, 0.0343141817, 0.0362473503, 0.0318453275, 0.0249138866, 0.0289917178, 0.0221634805, 0.0241213124, 0.0224037953, 0.0240458716, 0.0261183754, 0.0297962353, 0.0256097279, 0.0294104945, 0.0288785789, 0.0303260162, 0.038483426, 0.0389003046, 0.0272363629, 0.0239852872, 0.0408839062, 0.0256559327, 0.0200231131, 0.0240529049, 0.0208461862, 0.0162086654, 0.0274324976, 0.0280293226, 0.0135717466, 0.0163850114, 0.0164401885, 0.0269351788, 0.027490586, 0.0240706299, 0.0244050622, 0.0199207384, 0.0169611387, 0.0220450014, 0.0333734676, 0.0267593823, 0.0224633589, 0.0239130761, 0.0146775655, 0.0256454516, 0.0290877409, 0.0208386891, 0.0192574728, 0.0257183257, 0.0187101401, 0.0169079211, 0.0241509192, 0.0102637997, 0.00861561298, 0.0198245514, 0.01911873, 0.0241369754, 0.021893885, 0.0250302814, 0.0236348882, 0.0199149642, 0.0200045779, 0.028719632, 0.0308192652, 0.0363978148, 0.0316325612, 0.0357864015, 0.0220698118, 0.0308915079, 0.0276191346, 0.0312671401, 0.022148734, 0.0258061979, 0.0211211685, 0.0237025116, 0.0293659102, 0.02525286, 0.020334594, 0.0230198223, 0.0185466148, 0.020976169, 0.0234366152, 0.0248069242, 0.0209297501, 0.0250020884, 0.0230484493, 0.0206898358, 0.020390572, 0.0198929906, 0.0158154517, 0.0178920384, 0.0128864981, 0.0151774837, 0.0242616925, 0.0240606517, 0.0217538998, 0.0222170185, 0.0180680528, 0.0182736609, 0.0216786005, 0.0222831722, 0.0165541228, 0.0209585633, 0.0172377303, 0.0178880338, 0.0237075053, 0.0197039247, 0.0151861608, 0.0162947271, 0.0185183808, 0.0190514345, 0.025682237, 0.0304228645, 0.0302662142, 0.0286079552, 0.0304468405, 0.0279506687, 0.0280002262, 0.0249329377, 0.0192413833, 0.0186526049, 0.0166110918, 0.0170767847, 0.0244684629, 0.0270537734, 0.0216851886, 0.0241950508, 0.0231807102, 0.0243229587, 0.0279289372, 0.0318667665, 0.0374519639, 0.0199649502, 0.0336496271, 0.0320830159, 0.0316590779, 0.0281935912, 0.0278682224, 0.0292976946, 0.0201085452, 0.0216678027, 0.0233511068, 0.0249132682, 0.0265046023, 0.0339857079, 0.0350153446, 0.0202040803, 0.032327082, 0.0336540677, 0.0316967107, 0.0291508641, 0.0208932944, 0.0194494314, 0.0247056074, 0.0216919687, 0.0221454762, 0.0212331545, 0.0262972824, 0.0320461504, 0.0393469185, 0.038009923, 0.0247315038, 0.0212646853, 0.0166051425, 0.017164493, 0.0228191447, 0.0193350092, 0.019827418, 0.0206504147, 0.0147240618, 0.0164456014, 0.0191760566, 0.0211227983, 0.0200743023, 0.0219075326, 0.021139022, 0.0272175521, 0.0486241095, 0.0467856117, 0.0405248106, 0.0363099091, 0.0260271206, 0.0204053074, 0.0216043983, 0.0196681377, 0.0169763006, 0.0170474444, 0.016115414, 0.0199835096, 0.0230537392, 0.0299069546, 0.0281374138, 0.0290645864, 0.0243961401, 0.027325917, 0.0274593774, 0.0308255684, 0.0289306473, 0.0305936299, 0.0238022041, 0.0313286819, 0.0404380485, 0.0509989262, 0.0503588617, 0.0389597118, 0.0245058779, 0.0238880608, 0.0264075436, 0.0320645012, 0.038982071, 0.0342033841, 0.0244777221, 0.0231676158, 0.0229128767, 0.02479502, 0.0254347399, 0.0245820861, 0.0203965064, 0.0184793901, 0.0255783685, 0.0271825306, 0.0186029244, 0.018524237, 0.0166257974, 0.0127707608, 0.0201390143, 0.0232579783, 0.0194951929, 0.018308457, 0.0188261773, 0.0180517081, 0.024686778, 0.0183324069, 0.0151831154, 0.0133037679, 0.0109005943, 0.0118169179, 0.0150374025, 0.0189474151, 0.016604932, 0.0162756685, 0.0162029564, 0.0126366764, 0.0171320159, 0.0221618246, 0.0208153315, 0.016902389, 0.0156329907, 0.0160697792, 0.0241865348, 0.0238927882, 0.0231649205, 0.0204612315, 0.0189077202, 0.0147526022, 0.0200940296, 0.016127808, 0.0152309965, 0.0177810341, 0.0166751016, 0.0251993686, 0.0243186057, 0.0202892385, 0.0194327086, 0.0220504161, 0.015699774, 0.0180889741, 0.0194092318, 0.0256816465, 0.0192509983, 0.0186740272, 0.0135594131, 0.013769866, 0.0213222727, 0.0293727685, 0.0266944245, 0.0274509899, 0.0244098473, 0.012127229, 0.0323391967, 0.0341611095, 0.0311301053, 0.0291127637, 0.0250985026, 0.0188126899, 0.0288493913, 0.0343542434, 0.0296348892, 0.0313639902, 0.0240344871, 0.0263598077, 0.0357242934, 0.0357044488, 0.0242234431, 0.0313216522, 0.0210518464, 0.0264332276, 0.0311596617, 0.0258301087, 0.0206028223, 0.0253868978, 0.0187615789, 0.0236378778, 0.0272034351, 0.0259315986, 0.0201319288, 0.0204771087, 0.0151983397, 0.01785082, 0.020221008, 0.0227475446, 0.0230232533, 0.0280534755, 0.0214414634, 0.0371727981, 0.0636918023, 0.091111809, 0.0577858202, 0.0378890783, 0.0205397569, 0.0188005753, 0.019238079, 0.0212466177, 0.0177766271, 0.0139693273, 0.0147473915, 0.0138658388, 0.017228134, 0.0238476973, 0.0172734205, 0.0153084025, 0.0152068548, 0.0185539089, 0.0212576967, 0.0273789149, 0.0218068901, 0.023691982, 0.0189060792, 0.0234760679, 0.0231384803, 0.0308075007, 0.0236650892, 0.0229794569, 0.0176273398, 0.0199566577, 0.0199789815, 0.0225036312, 0.0245718732, 0.0217480846, 0.0183613729, 0.0163869858, 0.0230730716, 0.0230614617, 0.0256706011, 0.0263110343, 0.0156265032, 0.0198553801, 0.0231716018, 0.0322581902, 0.0260611679, 0.0272703022, 0.0142812887, 0.0187599659, 0.0202612169, 0.0252044909, 0.0303110387, 0.035395015, 0.0198773816, 0.0287986603, 0.0185911953, 0.0385486744, 0.0269288234, 0.0360036716, 0.0276951808, 0.0254697129, 0.0273898542, 0.034206897, 0.0249163564, 0.0352257676, 0.0184436981, 0.0217255391, 0.0252677575, 0.0283560213, 0.0232983101, 0.0244928095, 0.012395828, 0.0127868047, 0.0169438478, 0.0225981306, 0.0165864564, 0.010317144, 0.0154130645, 0.0217818841, 0.0177761782, 0.0215521641, 0.0410603955, 0.0412130468, 0.0251857955, 0.0302625932, 0.015690852, 0.0107779251, 0.0199720711, 0.0262219794, 0.0187124275, 0.0244859643, 0.0280132163, 0.0219145361, 0.0216844417, 0.0228021182, 0.0249674954, 0.0301661715, 0.0382069573, 0.0431812555, 0.0356204361, 0.0314560942, 0.0307294261, 0.0375297479, 0.0417045318, 0.0286389496, 0.0271026921, 0.0259749331, 0.0263444912, 0.0309544876, 0.0499681309, 0.0401483215, 0.0486878976, 0.0369463563, 0.0278507099, 0.0355102569, 0.038612809, 0.031125579, 0.02321003, 0.0156902112, 0.0230056271, 0.028535394, 0.0353735499, 0.027263917, 0.0300309509, 0.0274005998, 0.0247141793, 0.0293466691, 0.0408685543, 0.0337011963, 0.0367128663, 0.0376481935, 0.0291231852, 0.0341449492, 0.0461875573, 0.0325824469, 0.027681306, 0.0252970513, 0.0195473507, 0.0220608152, 0.0363470055, 0.0263375696, 0.022738751, 0.0231129173, 0.0165459514, 0.0216377806, 0.0335880965, 0.023623623, 0.0275657438, 0.0262862965, 0.0154569047, 0.0244251993, 0.0381561816, 0.0302586444, 0.0315080099, 0.027743984, 0.0166111942, 0.0267901123, 0.0271196943, 0.0263126493, 0.0228398815, 0.017745208, 0.010554363, 0.0236172341, 0.0286045279, 0.0102234716, 0.0137558794, 0.0157578848, 0.0131709343, 0.0138848573, 0.0193943027, 0.013877253, 0.0121717136, 0.0189946424, 0.0176194794, 0.0149997277, 0.0222224873, 0.0172617678, 0.0199481547, 0.0224016625, 0.0209188964, 0.0135012111, 0.0200011656, 0.0192378163, 0.0254787728, 0.0222282317, 0.0176500026, 0.0210739989, 0.0256436616, 0.0159576926, 0.017210342, 0.0139317084, 0.0136871282, 0.0135119865, 0.0287027173, 0.0273416564, 0.0242928024, 0.0230264533, 0.0196483899, 0.0228336938, 0.0323421992, 0.034375146, 0.0173116438, 0.0374345928, 0.0241448395, 0.0187231917, 0.02973691, 0.0235624705, 0.0131573603, 0.0232392512, 0.021707695, 0.0196493082, 0.0373077877, 0.0264649019, 0.0273209848, 0.0268862192, 0.0205852687, 0.0249925889, 0.0260879491, 0.0138990441, 0.0169636589, 0.02732547, 0.0199317504, 0.0202829167, 0.0281634927, 0.0229848027, 0.0192885827, 0.0159106627, 0.0212283488, 0.0224967599, 0.0292424615, 0.0260680448, 0.0324696079, 0.0208453126, 0.0188075323, 0.0162727591, 0.0182540566, 0.0204010606, 0.0235803258, 0.0280295499, 0.0161127057, 0.0192673132, 0.0220310427, 0.00658299588, 0.010031905, 0.0184376631, 0.0149926394, 0.0210266244, 0.0315396264, 0.0286972933, 0.0259865746, 0.0285664015, 0.0218458362, 0.0223219655, 0.0298033711, 0.0172669701, 0.0218523536, 0.0190935265, 0.0152207082, 0.0181594174, 0.0270034187, 0.0218701269, 0.0234604087, 0.0186454151, 0.0162821747, 0.0179219432, 0.0288751889, 0.0205999333, 0.0177897364, 0.0173900574, 0.0179989692, 0.0184951853, 0.0297598727, 0.0197524223, 0.0209978186, 0.019518394, 0.0138562303, 0.0125752287, 0.0180361383, 0.0185959768, 0.0161854681, 0.0202231556, 0.0161100682, 0.0158569682, 0.0247664936, 0.0224447269, 0.0173820406, 0.0197025537, 0.015040949, 0.0151182832, 0.0181677528, 0.0159478262, 0.0202685501, 0.0220519491, 0.0168749951, 0.0177414175, 0.0300856624, 0.0231251661, 0.0241502002, 0.0264054388, 0.0204255302, 0.0167186819, 0.0336297937, 0.0239461586, 0.0253818072, 0.0286855679, 0.0227172971, 0.0186756272, 0.0276943967, 0.0256410874, 0.0232043657, 0.0220705997, 0.0208139941, 0.021864729, 0.0368539318, 0.0235809628, 0.0216617063, 0.0202596486, 0.0143180406, 0.0118730143, 0.0255951639, 0.0192464571, 0.0171446372, 0.0214988906, 0.0148880444, 0.0141792018, 0.0252946131, 0.0145053873, 0.0126278251, 0.0153057585, 0.0121584302, 0.0116430363, 0.0194078013, 0.0130681526, 0.0142188976, 0.0150268413, 0.0133230668, 0.0131770587, 0.0234580599, 0.0212835874, 0.020163605, 0.0169532783, 0.0231919233, 0.0140983546, 0.0246553328, 0.0264742188, 0.0214854497, 0.0198561717, 0.0203119293, 0.0176085643, 0.0249127578, 0.0216041114, 0.0176316425, 0.0167426057, 0.0164733045, 0.00769966049, 0.0224632509, 0.0158284679, 0.00490641594, 0.00737373671, 0.020373797, 0.0219437219, 0.02459272, 0.0285843741, 0.0203499142, 0.0211757421, 0.01571263, 0.0124655748, 0.0147877699, 0.00856421608, 0.0185040031, 0.0275834799, 0.0182829201, 0.0149259819, 0.0296445806, 0.0165828876, 0.0157361422, 0.014597537, 0.0182101354, 0.0109139439, 0.0177258942, 0.0160094164, 0.0138588501, 0.0148350839, 0.016734641, 0.0178666525, 0.022801565, 0.0232953038, 0.0192791782, 0.0237329639, 0.0186667461, 0.0215102043, 0.0226567667, 0.0187540017, 0.0189650357, 0.0195465144, 0.0125322742, 0.0127324266, 0.0164759401, 0.0124347024, 0.0138247311, 0.0156806484, 0.0153184477, 0.0146976737, 0.0214287285, 0.0141763771, 0.0153739722, 0.0155312205, 0.013179644, 0.0124322427, 0.0139597859, 0.0111961663, 0.0112139713, 0.0149800628, 0.0111394702, 0.0118295262, 0.0160855073, 0.0126093607, 0.00987003185, 0.0148764402, 0.0105916047, 0.00923864543, 0.0139023513, 0.0121552534, 0.0150037017, 0.0163554419, 0.0101429913, 0.0105818901, 0.00921133626, 0.00946547557, 0.0103657898, 0.0149097815, 0.0112459818, 0.0175442323, 0.0178764965, 0.015780976, 0.0127062825, 0.0156139378, 0.0151429409, 0.0166004952, 0.0186821371, 0.0153725501, 0.0128318453, 0.0164254885, 0.0113440361, 0.0167743135, 0.0121228136, 0.0164284538, 0.0188926104, 0.0299182292, 0.0262375809, 0.0406219959, 0.0224210285, 0.0317823179, 0.0255767256, 0.024413934, 0.0150263822, 0.0397395417, 0.0249288473, 0.0194951892, 0.0184096545, 0.0168929305, 0.00351550686, 0.00955082476, 0.0400893241, 0.0380404517, 0.031014448, 0.0277203452, 0.0319955386, 0.0285204519, 0.0250401217, 0.0201234929, 0.0142500363, 0.0170570891, 0.0153620886, 0.0130052902, 0.0187780857, 0.0173908379, 0.0128306393, 0.0119728707, 0.0116941286, 0.0156197818, 0.0178707857, 0.0145473797, 0.0129143437, 0.0175475441, 0.0195415486, 0.024966985, 0.0203635637, 0.0179974064, 0.0127721978, 0.0100246482, 0.0100682015, 0.0188127961, 0.017843131, 0.018734023, 0.0176656917, 0.0243243221, 0.0159487538, 0.0194826461, 0.0170280617, 0.0156986974, 0.0128033143, 0.0148608368, 0.0107229352, 0.0147494497, 0.0179005954, 0.0159749072, 0.0124571249, 0.015152473, 0.0135936681, 0.016387932, 0.0144061409, 0.0148215229, 0.018105967, 0.0173129085, 0.0147912353, 0.0196970645, 0.0163461696, 0.0121834483, 0.0120129967, 0.0158119649, 0.0123556312, 0.0156897716, 0.0212120581, 0.015177968, 0.014243708, 0.0130373221, 0.0149182789, 0.0149199255, 0.0168047491, 0.00880557578, 0.0106496615, 0.00920454133, 0.011164505, 0.0134000219, 0.0145749329, 0.0101250485, 0.015006098, 0.0122150173, 0.0110802101, 0.015673453, 0.0157791171, 0.0128478203, 0.0150505779, 0.0165171046, 0.0184902269, 0.021448968, 0.0260177907, 0.024873767, 0.0218076445, 0.013873131, 0.0163847338, 0.0164228771, 0.0177987032, 0.0141822221, 0.0148212304, 0.0146052558, 0.0141000636, 0.0173280463, 0.0242273081, 0.0184206907, 0.0358486921, 0.0372930467, 0.0405833833, 0.0412979275, 0.0344802737, 0.0264819264, 0.02393548, 0.0147897713, 0.0195157565, 0.0188104063, 0.0177932847, 0.0153127229, 0.0179930776, 0.0159378983, 0.0165362544, 0.0209462848, 0.0265855417, 0.0229266025, 0.0280138701, 0.0248753764, 0.0237964746, 0.0254815184, 0.0289252512, 0.0238663554, 0.0287705101, 0.0242629033, 0.0263335165, 0.0270149782, 0.0363923609, 0.0217307229, 0.0256606489, 0.0184167922, 0.0190636944, 0.0200255867, 0.030673502, 0.0223278776, 0.0238562878, 0.0160105508, 0.0185516328, 0.0213546511, 0.0223379154, 0.0193770714, 0.0198801309, 0.0146647766, 0.0170980245, 0.0223850943, 0.0263476465, 0.0197689086, 0.0181198679, 0.0217528436, 0.02264053, 0.0298089683, 0.0376675092, 0.0271825939, 0.0252027288, 0.0207566302, 0.0236082952, 0.0291060098, 0.0284038913, 0.0136187021, 0.0215709005, 0.0220267586, 0.0349833034, 0.0357433297, 0.0407870971, 0.0257619563, 0.0314835049, 0.0317926519, 0.0359814391, 0.030897364, 0.0380046628, 0.0283400603, 0.0329618976, 0.0188669618, 0.0261829533, 0.0320934765, 0.0347204171, 0.0240392275, 0.0267053545, 0.0186025482, 0.0217064805, 0.0300226696, 0.0315572843, 0.0248220805, 0.0272312127, 0.0215626135, 0.0247873552, 0.0323968269, 0.0378895961, 0.0332484879, 0.0318979323, 0.03223674, 0.0257057343, 0.0265428312, 0.0260017719, 0.0210432298, 0.0251771808, 0.0220133364, 0.0221444089, 0.0185755901, 0.0224223118, 0.0152316755, 0.0177243985, 0.013142745, 0.01532993, 0.017772248, 0.0183322374, 0.0146575924, 0.0176749211, 0.0177183319, 0.0171869434, 0.0299989935, 0.0247548576, 0.0193527937, 0.0262998957, 0.0234619919, 0.0141838165, 0.0174034983, 0.019613063, 0.0174978636, 0.0178204831, 0.0195818767, 0.0184896849, 0.0252845343, 0.0205792543, 0.0200569555, 0.02009123, 0.0204506647, 0.0168183856, 0.0233841576, 0.0243935008, 0.0160692837, 0.0183224231, 0.0274850838, 0.0204199608, 0.0180231016, 0.0202650242, 0.0199178513, 0.0224940553, 0.0244363192, 0.023031041, 0.0266838577, 0.0229372997, 0.0248536542, 0.0246299338, 0.0324730165, 0.0321426764, 0.0291063432, 0.0295229796, 0.0311029591, 0.0238278285, 0.0205121897, 0.0282435156, 0.0248893201, 0.0197605472, 0.0210249946, 0.0219460428, 0.0179961678, 0.0202218443, 0.0201278366, 0.0162864812, 0.0191793796, 0.0241173021, 0.0293700062, 0.0313791446, 0.032095626, 0.0230060797, 0.0239876863, 0.0220117308, 0.0275191143, 0.020675052, 0.0278663933, 0.0204970352, 0.0181238335, 0.0180892888, 0.0204391479, 0.0226016808, 0.0235771965, 0.0211289339, 0.0162575766, 0.0167298969, 0.0189004783, 0.021323273, 0.0247912761, 0.0225564502, 0.0148365954, 0.0169736575, 0.0150248501, 0.0187478159, 0.022900423, 0.0240744278, 0.0186690092, 0.0153760863, 0.0165972486, 0.0245103147, 0.0279448181, 0.0298780631, 0.0218059029, 0.0165819936, 0.0214119554, 0.023626525, 0.0245878901, 0.0244571175, 0.0166288298, 0.0178065337, 0.0217107274, 0.021136811, 0.022613544, 0.0213619191, 0.0147101711, 0.0167178828, 0.0204080474, 0.0264957547, 0.0281727202, 0.02216864, 0.016737584, 0.0170526858, 0.0207159575, 0.0258896966, 0.0336121768, 0.0254560038, 0.0231096651, 0.0219317786, 0.0242892485, 0.0272168685, 0.0339584649, 0.0267899986, 0.0190472715, 0.0214714073, 0.0189420097, 0.0254446492, 0.0281015188, 0.0262362305, 0.0257314835, 0.0236816648, 0.0210838858, 0.0244893134, 0.0288926978, 0.0270464849, 0.0237083696, 0.0234302748, 0.0244976711, 0.0234706569, 0.0253349859, 0.0275202505, 0.0218635499, 0.0253876187, 0.0247950256, 0.0228015427, 0.0264581461, 0.0228700228, 0.0164875183, 0.0228791684, 0.025283929, 0.0193745252, 0.028043136, 0.0248419493, 0.0214759763, 0.0274480619, 0.0297675021, 0.0315460786, 0.0343289115, 0.0302763637, 0.0335165597, 0.0324455015, 0.0294084661, 0.038160041, 0.0342817195, 0.0304394551, 0.0317378305, 0.0297153313, 0.0282797255, 0.0291947629, 0.042394612, 0.0308342725, 0.0365116186, 0.0391996056, 0.0460755453, 0.038162414, 0.0435248278, 0.0329115316, 0.031073736, 0.026562361, 0.0327441767, 0.0364802442, 0.042913314, 0.0369915292, 0.0415908322, 0.0338565186, 0.0312618986, 0.0348617099, 0.0339221321, 0.0311546382, 0.0267226603, 0.0221322104, 0.025698876, 0.0234096125, 0.0280089658, 0.0241579544, 0.0204425734, 0.0268946402, 0.0270297099, 0.0301531274, 0.0345112607, 0.0301192198, 0.0301586073, 0.0306930169, 0.0334137529, 0.0269823, 0.0373077877, 0.0326746032, 0.0275467429, 0.0318530537, 0.0340760909, 0.0334108248, 0.0451747663, 0.0423181951, 0.0301394593, 0.0300691966, 0.0231940597, 0.0241651498, 0.0366050079, 0.0326617882, 0.0243223533, 0.0213063341, 0.0187792219, 0.019155601, 0.0282219592, 0.0311852768, 0.0251291823, 0.0283625256, 0.0275325757, 0.0255482905, 0.0378224142, 0.0361111425, 0.0280496608, 0.0297192708, 0.0247611757, 0.0241635311, 0.0325583927, 0.0347358249, 0.0227185525, 0.0178161748, 0.0193580836, 0.0194815248, 0.0240459442, 0.0293652788, 0.0309538804, 0.0266883392, 0.0395532139, 0.040930707, 0.0538629666, 0.0456797294, 0.0250257291, 0.0188253019, 0.0253610499, 0.0248094052, 0.0301181599, 0.0269101914, 0.0204120819, 0.0165950302, 0.023866469, 0.0232183915, 0.0329901986, 0.0284997262, 0.0287158955, 0.021734383, 0.0285972729, 0.0276935324, 0.0434734412, 0.0328574441, 0.0292950142, 0.0276079699, 0.0357266515, 0.034743648, 0.047339797, 0.0351709537, 0.040122591, 0.0286605544, 0.0297490135, 0.0367164835, 0.0465426408, 0.0382143632, 0.0437061489, 0.0351873711, 0.0463063754, 0.0440221429, 0.0430226475, 0.0336126238, 0.031844262, 0.0242937021, 0.0291651003, 0.028546486, 0.0390367396, 0.0226220842, 0.0260285959, 0.0222186781, 0.0252440087, 0.0243563615, 0.0160780828, 0.0200445708, 0.0194664076, 0.0172332469, 0.0162123907, 0.0183099825, 0.0178304501, 0.0185068771, 0.0173531994, 0.0208995864, 0.0158080664, 0.0200262032, 0.0168983582, 0.0315664969, 0.0192316435, 0.0193489939, 0.0202542562, 0.0169775728, 0.0628567189, 0.0236394666, 0.015441414, 0.012333517, 0.0200910065, 0.0255275033, 0.0376821049, 0.0355326645, 0.0319343545, 0.0263240729, 0.0197304785, 0.0204102453, 0.0497490279, 0.0338049047, 0.0321493112, 0.0323323347, 0.0268769134, 0.0332627445, 0.0483394749, 0.0544689782, 0.0446745753, 0.037024647, 0.0316726714, 0.0357088335, 0.0437879674, 0.0477451943, 0.0414604209, 0.0315308496, 0.0343383253, 0.0253410134, 0.0365750492, 0.0400859118, 0.0284804218, 0.0271766689, 0.0273928232, 0.0249194782, 0.0318307094, 0.0421969779, 0.0290662963, 0.026694743, 0.0342438072, 0.0382663682, 0.0440216139, 0.0429164693, 0.0310177356, 0.0334872119, 0.0396734923, 0.0380729549, 0.0478193052, 0.043402683, 0.0358259231, 0.0283529572, 0.0286001898, 0.027281858, 0.031041896, 0.0286150035, 0.0267434157, 0.0217752066, 0.0282704327, 0.0326508358, 0.0257079918, 0.0317738689, 0.0246208739, 0.0190150477, 0.0266489722, 0.0278883167, 0.0339578725, 0.0322429016, 0.0284108464, 0.0273681879, 0.0248853602, 0.0242926851, 0.0255594235, 0.0394340865, 0.0263524167, 0.0187055022, 0.0222206265, 0.0232113414, 0.0305208303, 0.0309057459, 0.0359586962, 0.0320474133, 0.0534096472, 0.0444219597, 0.0358114652, 0.0298414715, 0.019623002, 0.0193823669, 0.0211749561, 0.0228991546, 0.0350154489, 0.0330071598, 0.0239512306, 0.0267293844, 0.02086135, 0.0201410912, 0.0313740522, 0.0336684398, 0.0271900669, 0.0274315029, 0.0267319009, 0.0219566803, 0.0311423633, 0.0273988359, 0.0267273504, 0.0303976089, 0.0288842265, 0.0219700579, 0.0309131462, 0.0315552056, 0.0281486642, 0.0277701914, 0.0243936796, 0.0248196814, 0.0300903711, 0.0336044878, 0.0276592653, 0.0263174977, 0.0249287654, 0.0224814042, 0.0336729512, 0.0275380146, 0.0310804751, 0.033272367, 0.0356470495, 0.0375581942, 0.0497527011, 0.0403200462, 0.0360648409, 0.0329145379, 0.0335445851, 0.032816194, 0.0465985537, 0.0545099042, 0.0457420833, 0.0402381085, 0.0378491394, 0.0312177576, 0.0471732914, 0.0427173264, 0.0412382856, 0.0309826136, 0.0308124069, 0.0281698089, 0.0396380797, 0.0426148586, 0.0395288803, 0.0323903002, 0.0344590619, 0.0305018146, 0.0387128964, 0.0352650024, 0.0386126339, 0.0267689452, 0.0332702585, 0.0301157944, 0.0404788926, 0.0462690033, 0.0420214757, 0.0304397531, 0.0342627466, 0.0316001661, 0.0379391648, 0.0415826552, 0.0404937565, 0.0336099751, 0.0288959555, 0.0258686226, 0.0323885828, 0.027808059, 0.0248638783, 0.0280372612, 0.0246718656, 0.023217937, 0.0328038223, 0.0270883404, 0.023186326, 0.0291297846, 0.0282710176, 0.0208016541, 0.0274157356, 0.0275968965, 0.0258988887, 0.0271719303, 0.0272911675, 0.0224906094, 0.0311136097, 0.0289591812, 0.0254780017, 0.0272940062, 0.0252120439, 0.0211472958, 0.0268485285, 0.0298912991, 0.032261353, 0.039692577, 0.040330708, 0.0361123458, 0.0359303802, 0.0406380259, 0.0384651907, 0.0438277014, 0.035653837, 0.0389050432, 0.0464803204, 0.0459224172, 0.0459792577, 0.0402973332, 0.0361419804, 0.0440233909, 0.0405416302, 0.0341039933, 0.043850664, 0.0446280017, 0.0274084508, 0.0382691324, 0.0399667323, 0.0327789672, 0.0271099638, 0.0438560247, 0.0393403582, 0.0236616079, 0.0331690796, 0.0300051738, 0.0219191071, 0.0323860161, 0.0467228219, 0.0666263252, 0.0510077849, 0.0694285333, 0.0389070176, 0.0397210605, 0.030607393, 0.0269896165, 0.041871082, 0.0583866201, 0.0409836471, 0.0462577865, 0.0384881683, 0.0324937254, 0.0422296003, 0.0442445502, 0.0271487702, 0.0343238562, 0.0280067958, 0.0254677162, 0.0358779766, 0.0470439419, 0.0267052036, 0.0364002548, 0.0283341948, 0.0305877551, 0.0400543734, 0.0443489887, 0.0258734394, 0.0300340112, 0.0284529999, 0.0326276496, 0.0361704528, 0.0445271693, 0.0272020046, 0.0293560438, 0.0235365219, 0.0271749292, 0.0368186794, 0.0516334884, 0.022832321, 0.0296529308, 0.0225386117, 0.0229450092, 0.0320442952, 0.0406553112, 0.0242549293, 0.0284294579, 0.0258022156, 0.0264849346, 0.0375753082, 0.0459947586, 0.0279636364, 0.032881733, 0.0280284788, 0.0259478837, 0.0347279273, 0.0396975502, 0.0279593859, 0.0363747925, 0.0357613154, 0.0309428554, 0.0394807868, 0.0351968817, 0.0253355391, 0.0316476226, 0.0328056514, 0.0294055827, 0.0413842946, 0.0334861912, 0.0286341999, 0.0385611728, 0.0319718644, 0.0238283537, 0.0344580151, 0.0331599191, 0.0233274139, 0.0261803903, 0.0238849055, 0.0181629714, 0.0219706669, 0.0259811804, 0.0195078328, 0.0212982725, 0.0210730936, 0.0166552272, 0.0153219504, 0.0193634294, 0.0183132067, 0.0191659387, 0.0158561394, 0.0153943338, 0.0189350806, 0.0239461083, 0.0272658151, 0.036142718, 0.0278841089, 0.0253501646, 0.0300177708, 0.0276110489, 0.0219284352, 0.0270917546, 0.0260414965, 0.0293729771, 0.0321423337, 0.0409257673, 0.0257739071, 0.0365435183, 0.0330184363, 0.0245336648, 0.0299779288, 0.031669613, 0.0223646611, 0.0269481931, 0.0240037031, 0.0201707482, 0.025622556, 0.0283571891, 0.0279332604, 0.0234431326, 0.0349982455, 0.0234048571, 0.0238635875, 0.041984152, 0.0403346755, 0.0296556503, 0.0165378917, 0.0128627904, 0.0152712427, 0.0131307468, 0.014894072, 0.0200024992, 0.011593705, 0.0263600908, 0.0197727904, 0.0177766625, 0.0224754419, 0.0271462761, 0.0177126639, 0.0299474876, 0.0297327358, 0.0332278498, 0.0299761966, 0.0415901914, 0.0300257001, 0.020588873, 0.025973903, 0.0228951573, 0.031632714, 0.0257903039, 0.0203793086, 0.0246602483, 0.0453146212, 0.041872099, 0.0494808368, 0.0479775518, 0.0361174755, 0.0329420641, 0.0386705175, 0.0364643186, 0.0363782756, 0.0319857188, 0.026307052, 0.0236329753, 0.0327501148, 0.026282927, 0.0322960541, 0.0356342122, 0.0336771496, 0.0298868809, 0.0340065435, 0.0292553101, 0.0220382921, 0.0309262872, 0.0235932674, 0.0159164406, 0.0249356646, 0.0272770841, 0.0310630929, 0.0517526567, 0.037515305, 0.0286523234, 0.039577391, 0.0342996828, 0.0341455191, 0.0460633785, 0.0280147772, 0.0241149478, 0.0225468855, 0.0193261635, 0.0280705225, 0.029753169, 0.0228072647, 0.0189618059, 0.0228073969, 0.0213544611, 0.0350027531, 0.0304924324, 0.0198666826, 0.0272280611, 0.0256603435, 0.021183081, 0.0346740223, 0.0315218084, 0.0220440924, 0.0273753405, 0.0275381617, 0.0301004443, 0.0326841585, 0.0341234431, 0.0230181329, 0.0202973876, 0.0185729787, 0.0182169192, 0.0220358185, 0.0300568081, 0.023964528, 0.0207494348, 0.0208334383, 0.0233404972, 0.0218625274, 0.0336481147, 0.0253946334, 0.026124943, 0.0270750672, 0.0264047347, 0.0266484413, 0.0322713591, 0.0197118465, 0.0269108433, 0.0272719469, 0.0233775359, 0.0173145141, 0.0277627707, 0.0302739292, 0.021799719, 0.0311903246, 0.0179363508, 0.00508834142, 0.00944853295, 0.0232714079, 0.025273772, 0.0273568295, 0.0350515693, 0.0345940925, 0.0467975885, 0.0299124476, 0.0189314485, 0.0207970571, 0.0253964569, 0.0304345973, 0.0370637923, 0.0234457515, 0.0176098831, 0.0229061469, 0.0229852702, 0.0283875652, 0.0313457996, 0.019115882, 0.0132382233, 0.0143474583, 0.0150715094, 0.0220808405, 0.0294732414, 0.0172781572, 0.021072777, 0.0207523014, 0.0159035996, 0.021430051, 0.0353948399, 0.0248276927, 0.0259824377, 0.0275424775, 0.0234029591, 0.0242344867, 0.0326240137, 0.0245564356, 0.0259233452, 0.0240000039, 0.0238375627, 0.0337449759, 0.0367315002, 0.0242808349, 0.0202306304, 0.0281505007, 0.0275420547, 0.0323245265, 0.025363896, 0.0207726024, 0.0176376048, 0.0312416013, 0.0237020496, 0.0285840984, 0.0203721784, 0.0191126969, 0.0156316552, 0.0237336382, 0.0226553716, 0.0276018959, 0.0213005468, 0.0182913002, 0.0210904833, 0.0230900794, 0.0238078181, 0.0298669841, 0.0207592696, 0.0185893439, 0.0149506256, 0.0172979888, 0.020511061, 0.0220728852, 0.0186646357, 0.0161284674, 0.0166954473, 0.0184717253, 0.0262144152, 0.0321786851, 0.0369964801, 0.0290507283, 0.0355359875, 0.0433725491, 0.0441868454, 0.0382115915, 0.0330219083, 0.0235760659, 0.0207012277, 0.0264463685, 0.0422690772, 0.0373808965, 0.0370888785, 0.0295067616, 0.0266506895, 0.0363234989, 0.0369235128, 0.0317645818, 0.0260055773, 0.0183414277, 0.0172673985, 0.027355317, 0.0396188833, 0.0467735343, 0.0434911475, 0.0337914899, 0.0239576753, 0.0471813604, 0.0757562146, 0.0912532732, 0.0620623082, 0.0511815138, 0.0311090164, 0.0418011621, 0.0363305621, 0.0424794368, 0.0401951708, 0.0361527205, 0.0285702236, 0.0419352949, 0.0391432233, 0.0444603525, 0.0359979235, 0.027712103, 0.0244167931, 0.0332548507, 0.040665675, 0.039561227, 0.0348317213, 0.0249107126, 0.0245668553, 0.0321753286, 0.0435530506, 0.0605960228, 0.0326903127, 0.0259370133, 0.0298775993, 0.032940302, 0.0405550562, 0.0441973992, 0.0274384152, 0.0198294371, 0.0224519037, 0.0262539741, 0.0331976935, 0.0348491594, 0.0238187145, 0.0247112345, 0.0277087111, 0.0342623964, 0.0430427529, 0.0463741831, 0.0357244648, 0.0337278508, 0.0260600951, 0.0337587222, 0.0421861149, 0.0420937091, 0.0402256511, 0.0290799625, 0.0318667293, 0.0464039855, 0.0513891242, 0.0686121359, 0.0395881832, 0.0540372655, 0.0343873501, 0.0449678972, 0.0413348377, 0.0462037735, 0.0284410249, 0.0283320453, 0.028173767, 0.0364379063, 0.0295188185, 0.0374571905, 0.0249780864, 0.0253666192, 0.031428162, 0.0434726067, 0.03733138, 0.0510878302, 0.0391427353, 0.0480093881, 0.0414951295, 0.0517460145, 0.0371301025, 0.0505671836, 0.0442652404, 0.0362983868, 0.021967845, 0.0255673937, 0.0244290289, 0.044060383, 0.0534088053, 0.0491582341, 0.0571450628, 0.0660280734, 0.0498078056, 0.0455636233, 0.0388390273, 0.0286187436, 0.0238418858, 0.0316846296, 0.0254531093, 0.037708953, 0.0370744653, 0.0244700182, 0.0210766047, 0.0217872541, 0.0299857855, 0.0457393192, 0.049431067, 0.042559851, 0.031642165, 0.0374568962, 0.0288585257, 0.0555981882, 0.0518055372, 0.0465956032, 0.0308203418, 0.037924882, 0.0334373936, 0.0584473647, 0.0424404368, 0.0447243638, 0.0378602482, 0.0318372399, 0.0326480642, 0.0576305874, 0.0516346321, 0.0404210724, 0.0265940912, 0.0342455916, 0.0272172038, 0.0394804403, 0.0458125956, 0.0345735475, 0.024022948, 0.0267051738, 0.0260032509, 0.0401368886, 0.0400293246, 0.0404307656, 0.0313338861, 0.030411832, 0.0239283461, 0.0281201024, 0.0392063074, 0.0296947006, 0.0182206836, 0.0187214408, 0.0230964702, 0.0331139527, 0.0311824158, 0.0308030676, 0.0203283932, 0.0191754103, 0.0160975438, 0.0304743219, 0.0268512815, 0.0313346013, 0.020917872, 0.0223301314, 0.016371429, 0.0218622722, 0.0245564859, 0.032588806, 0.0192642473, 0.0194064863, 0.0188034847, 0.0222788826, 0.0314592198, 0.0274151396, 0.0155141242, 0.0159517173, 0.0210911836, 0.0253686067, 0.024634257, 0.0233060122, 0.0159361567, 0.0247763544, 0.0237494837, 0.0327032655, 0.0350326747, 0.038410686, 0.0148858204, 0.0205997601, 0.0214108378, 0.0358450674, 0.03689529, 0.0461346135, 0.0198608078, 0.0234795883, 0.027455803, 0.0325726569, 0.0421227589, 0.0346809663, 0.0161250122, 0.0181920957, 0.014746381, 0.0261384714, 0.0291033667, 0.0324216671, 0.0163602829, 0.0166933965, 0.0145588545, 0.0297725573, 0.0326976962, 0.0466220044, 0.0278699528, 0.0310687441, 0.0364281498, 0.0347682126, 0.0333171003, 0.0371485315, 0.0230653454, 0.0321678631, 0.0297184736, 0.0342304446, 0.0340380184, 0.026860198, 0.0173143446, 0.0165441278, 0.0248879734, 0.0263202451, 0.0419881269, 0.0378198251, 0.0221869405, 0.0255357027, 0.0233010594, 0.0332714245, 0.0412101634, 0.036001686, 0.0331606604, 0.0383512639, 0.0433051102, 0.0553341247, 0.064802587, 0.052461151, 0.026285762, 0.0326758698, 0.0363602042, 0.0310999341, 0.0239853039, 0.0232974347, 0.0229780655, 0.0254692566, 0.0340174101, 0.0330544487, 0.0283221565, 0.0363280736, 0.0295269899, 0.0278579146, 0.0295500979, 0.0350838602, 0.0384939499, 0.0449660048, 0.0411937013, 0.0361383036, 0.045906648, 0.0487343706, 0.0647293106, 0.0415953584, 0.043849621, 0.0360133015, 0.0342581868, 0.0405560359, 0.046721179, 0.0349379852, 0.0299190003, 0.0301579405, 0.0247700382, 0.0302547142, 0.0294728465, 0.0259660259, 0.0228783973, 0.0326844528, 0.0263773762, 0.0307648256, 0.0347529985, 0.0303329751, 0.0201641768, 0.0386890434, 0.0270714797, 0.0314330868, 0.0256278794, 0.0298453029, 0.0148556586, 0.026403062, 0.0276086871, 0.0290637929, 0.0292553026, 0.0276334416, 0.0202871244, 0.0255699363, 0.0210192744, 0.021351967, 0.0245511308, 0.0204338413, 0.0191004593, 0.0268360227, 0.0202347822, 0.0314375684, 0.0243871827, 0.0316989236, 0.0365079194, 0.0393402725, 0.0291150343, 0.0381770208, 0.0222047232, 0.0261372849, 0.0208349936, 0.0227523148, 0.014603815, 0.017715849, 0.0277791563, 0.0422662012, 0.0480601303, 0.0517789871, 0.03397201, 0.0453372635, 0.0343634486, 0.0440439433, 0.0416738987, 0.0268738624, 0.0213103034, 0.0494713075, 0.055601012, 0.0592086017, 0.0526488833, 0.0472799651, 0.0397086404, 0.0566344336, 0.0459373593, 0.0503049083, 0.0551979281, 0.0517065972, 0.0507708937, 0.064445056, 0.0551914871, 0.0635328591, 0.0500146039, 0.0426673554, 0.0369136147, 0.0523960292, 0.0544051081, 0.0503711961, 0.041110944, 0.0440612361, 0.0378164388, 0.0406895466, 0.0391694643, 0.0419830121, 0.03291611, 0.037603382, 0.0296857785, 0.0337699093, 0.0396984704, 0.0371980295, 0.0333546065, 0.0380139276, 0.0366915725, 0.0558802783, 0.0524760187, 0.0515650958, 0.0371838398, 0.0484742448, 0.0397259705, 0.0550683104, 0.0574975051, 0.0394109562, 0.0298785158, 0.0340416394, 0.0307135098, 0.0342495963, 0.04240622, 0.0222127195, 0.026448505, 0.0319494903, 0.0291583221, 0.0312819183, 0.0290958881, 0.0239203833, 0.0236905888, 0.0399726368, 0.0248123258, 0.0346032567, 0.0384782664, 0.0195403732, 0.0242300183, 0.0371216796, 0.0336796083, 0.0433938839, 0.0497232005, 0.0362618491, 0.0286411643, 0.0263559166, 0.031003518, 0.0486538336, 0.0437317006, 0.0225841273, 0.0218503773, 0.031883914, 0.0305182561, 0.0393017605, 0.0453703403, 0.0276413616, 0.0259874165, 0.0361526199, 0.0360012203, 0.0488986894, 0.0623253249, 0.0432184041, 0.0354613811, 0.0360922404, 0.0261777434, 0.0344614275, 0.0195874218, 0.0245072041, 0.0414156131, 0.047672037, 0.0444534831, 0.0596848205, 0.0437105373, 0.0206844173, 0.0246672817, 0.0412224345, 0.0259819385, 0.0396060422, 0.0392293409, 0.0275697336, 0.0226662625, 0.0529946573, 0.0410704054, 0.0605279319, 0.0613523833, 0.0273395665, 0.0260935649, 0.0476061068, 0.0405206494, 0.0723059848, 0.0424692631, 0.021048706, 0.0231317598, 0.0374917947, 0.0302721709, 0.0408233143, 0.0314199328, 0.0161288828, 0.0179972462, 0.0380417705, 0.0396697074, 0.0440015569, 0.031773407, 0.0142777329, 0.024740871, 0.0415861271, 0.045367308, 0.0578521639, 0.039659176, 0.0210060421, 0.0303656831, 0.0442911908, 0.0325110778, 0.0522624031, 0.0294941161, 0.0192291755, 0.0260196757, 0.0415543206, 0.027634697, 0.043295078, 0.0294490941, 0.0231635831, 0.0262300055, 0.038288407, 0.0367548615, 0.0417508483, 0.0307896491, 0.0210959464, 0.0214184988, 0.0263628922, 0.0319686159, 0.0381763838, 0.0298670549, 0.0167828929, 0.0197416302, 0.0238090083, 0.0324768797, 0.0355636254, 0.0290815197, 0.0143734226, 0.0175723955, 0.0253160167, 0.036454495, 0.045717869, 0.0341178961, 0.0181670636, 0.019298492, 0.0207071062, 0.027570691, 0.0332311578, 0.021145463, 0.0078700576, 0.0197911449, 0.0252358951, 0.0244245064, 0.0328563079, 0.0222601201, 0.0130769014, 0.0172247272, 0.0288189501, 0.0247722752, 0.0366062, 0.0269518178, 0.0148788644, 0.021385897, 0.0341597497, 0.0424870886, 0.0583163723, 0.0424305014, 0.0224261768, 0.0315131322, 0.0429308601, 0.0428968854, 0.0521305576, 0.0397062153, 0.0151307564, 0.0197505262, 0.0279163476, 0.0311203152, 0.0497394949, 0.0325544327, 0.0165676586, 0.0253208596, 0.0400168039, 0.0511741862, 0.0526469648, 0.0465392359, 0.0259592067, 0.0325007699, 0.0484345853, 0.0381299406, 0.0527353138, 0.0369370654, 0.0230243336, 0.0262350198, 0.0441527069, 0.0464289412, 0.0618764572, 0.041960787, 0.0256313495, 0.0294309258, 0.035036929, 0.041915305, 0.052062951, 0.0383552015, 0.0290256292, 0.0481307432, 0.0628630221, 0.0844050273, 0.0596519411, 0.0502234101, 0.0291740634, 0.0306479223, 0.0417001136, 0.0602851622, 0.0539653786, 0.0429482572, 0.0221263524, 0.0226392262, 0.0491430759, 0.0583032034, 0.0507003926, 0.0484375954, 0.0377187207, 0.026035076, 0.0497934073, 0.0630152971, 0.0449399911, 0.0455059521, 0.0372219235, 0.0223944169, 0.0369165763, 0.0468489155, 0.0433730781, 0.0475401208, 0.0348555669, 0.0179589409, 0.0353048779, 0.0330924317, 0.0370635018, 0.032980416, 0.0211696308, 0.0137041789, 0.0296833292, 0.0247184355, 0.0395792536, 0.033600349, 0.0159631073, 0.0114090685, 0.0255077612, 0.027761884, 0.0354038253, 0.0384379365, 0.0198497735, 0.0141697954, 0.0346913449, 0.031691622, 0.0341440812, 0.0509322472, 0.0273723975, 0.0232487489, 0.0407558233, 0.0581374317, 0.0502414741, 0.0607389472, 0.0369126759, 0.0351487212, 0.048740752, 0.0589277744, 0.0612695999, 0.0921931416, 0.0416074321, 0.061915867, 0.0985801145, 0.208753005, 0.0870658159, 0.0752485394, 0.0479652025, 0.0674957037, 0.0579276048, 0.0953117609, 0.165988356, 0.0341802984, 0.0196888261, 0.0172109716, 0.0155934803, 0.023385223, 0.0339276381, 0.0185119603, 0.0122349812, 0.0147980545, 0.0152874514, 0.0318933465, 0.0470685847, 0.0244298298, 0.0168762226, 0.0166615956, 0.0115864035, 0.0211485997, 0.0328313708, 0.0139690228, 0.0119651342, 0.0109436996, 0.0103126653, 0.014428895, 0.0266545042, 0.0120147066, 0.00970685482, 0.0105987927, 0.00926804915, 0.0163897369, 0.0390366539, 0.0219591931, 0.0163709372, 0.0237113312, 0.0185530223, 0.0298601296, 0.0479988046, 0.0300330892, 0.0168279838, 0.0152072422, 0.0164165776, 0.0225509387, 0.0415829867, 0.0212384798, 0.0153855989, 0.0146497646, 0.0157730542, 0.0193368364, 0.0360208973, 0.0128352605, 0.0117822513, 0.0138732661, 0.0181888752, 0.027748853, 0.0493163802, 0.0205069482, 0.024716109, 0.0269078929, 0.0257395953, 0.0308045074, 0.0432148986, 0.0184231512, 0.0156707894, 0.0186616555, 0.0200881958, 0.0237773601, 0.0371857323, 0.0167607348, 0.0145257963, 0.017446015, 0.0157560948, 0.0198876485, 0.0390201136, 0.0164576359, 0.0107379798, 0.0128330495, 0.0124473209, 0.0186658334, 0.0362670086, 0.0130597418, 0.0104491292, 0.014427145, 0.0147867277, 0.0249460973, 0.0461420342, 0.0174624026, 0.012625834, 0.0150318369, 0.0119364699, 0.0171469655, 0.0255575478, 0.0156286769, 0.0118193794, 0.0121154888, 0.0170352384, 0.0183933098, 0.0283177607, 0.021300042, 0.0165722836, 0.0248785, 0.0248351991, 0.0250372812, 0.0429088399, 0.020020213, 0.0134437028, 0.0235678144, 0.0227272436, 0.0211579446, 0.0400148518, 0.0197431855, 0.0128264176, 0.0185039937, 0.0235825311, 0.0222435128, 0.0486180224, 0.027735576, 0.0209975652, 0.0308583938, 0.0313195102, 0.0375465378, 0.0598108284, 0.0221560877, 0.0142559512, 0.0165339597, 0.0207516346, 0.0258747749, 0.0497515798, 0.0182337444, 0.0125083979, 0.0174241643, 0.0193164386, 0.0241538174, 0.0548704639, 0.0142487762, 0.0102707194, 0.0134804212, 0.0162371043, 0.0203993842, 0.0595713966, 0.0152381929, 0.0135801435, 0.0202883668, 0.032568749, 0.0311002769, 0.0651354119, 0.0196240637, 0.0116412258, 0.0164821669, 0.0192406215, 0.0277254432, 0.0571274385, 0.0220485441, 0.0113346232, 0.0176012721, 0.0213774238, 0.0264639799, 0.0437650159, 0.0158297978, 0.0108176479, 0.0155527275, 0.0146389548, 0.020835951, 0.0310480371, 0.0148462253, 0.0114703476, 0.0160877109, 0.0133315939, 0.017116366, 0.0143332509, 0.0113580134, 0.0091652358, 0.010797455, 0.0108138779, 0.0112839881, 0.00924185477, 0.00894567929, 0.00901463814, 0.0105356947, 0.00931389723, 0.0157482084, 0.0137836086, 0.0110288579, 0.00956311915, 0.0097632939, 0.0102462508, 0.0153311985, 0.0164920352, 0.0125830481, 0.0108068706, 0.0151184984, 0.0115368571, 0.0181925185, 0.0168600511, 0.0115861632, 0.00985619612, 0.0123629356, 0.0117111318, 0.0161838122, 0.0152591225, 0.0100030918, 0.00915980712, 0.01524089, 0.0151151884, 0.024323808, 0.0210670047, 0.0126608182, 0.0107992943, 0.0118334275, 0.0130555751, 0.0191362184, 0.0152536351, 0.0146540189, 0.0138122616, 0.013292456, 0.0143614085, 0.021279186, 0.0191118699, 0.01599521, 0.015060408, 0.0198699981, 0.0222683959, 0.022994332, 0.0234143175, 0.0229666512, 0.0204163138, 0.0424349755, 0.0397876948, 0.0569067113, 0.0559860207, 0.0252140369, 0.0219274238, 0.0219128635, 0.0236640107, 0.0214218199, 0.0133976508, 0.0104878033, 0.00826724432, 0.00980102085, 0.0115248784, 0.0137290917, 0.0156362336, 0.0110532288, 0.0111917844, 0.013323769, 0.0114399595, 0.0114522465, 0.0154737281, 0.0123070963, 0.014233253],
"middle": [0.00380906905, 0.00524150347, 0.00357034081, 0.00311107212, 0.00577503117, 0.00482098851, 0.00531432964, 0.00749695813, 0.00580405025, 0.00391093548, 0.00594698638, 0.00252237893, 0.000778740272, 0.0046624816, 0.00268857367, 0.00108586252, 0.00176273123, 0.000838570937, 0.000623760629, 0.00494704442, 0.00324235857, 0.00269176555, 0.00314369379, 0.0050529521, 0.00243318034, 0.0115272533, 0.00657521933, 0.00480274344, 0.0082643535, 0.00404099375, 0.00109650707, 0.00212340173, 0.00484854216, 0.00603055209, 0.00681710662, 0.00157255656, 0.000528553966, 0.00159207464, 0.00255536172, 0.00147575198, 0.00170356, 0.00190305465, 0.000285560673, 0.00117797265, 0.00189935206, 0.000539029657, 0.00072354282, 0.00106039795, 0.000311292941, 0.000420406257, 0.000555782055, 0.000617664366, 0.00165287964, 0.00388140953, 0.00144942745, 0.00128205831, 0.00139448012, 0.00205456582, 0.00397115527, 0.00418782374, 0.00165807456, 0.00192377798, 0.000574206235, 0.000711163273, 0.0017277702, 0.00963403936, 0.00692558661, 0.00535293017, 0.0164572354, 0.0124945352, 0.0250779055, 0.0441249087, 0.0140461298, 0.0108522046, 0.0185773075, 0.0109039377, 0.00989060011, 0.0149800777, 0.00478792284, 0.00649148552, 0.00939506572, 0.00284476602, 0.00450532977, 0.00554148108, 0.00316028553, 0.00175918906, 0.00326383137, 0.000847178162, 0.000877280138, 0.00172358996, 0.00286501367, 0.00128668093, 0.00196006685, 0.00128232129, 0.000746369944, 0.00220113178, 0.00385006214, 0.00311098807, 0.00574245723, 0.00708831521, 0.00938573759, 0.0178240463, 0.0183044057, 0.00876545161, 0.0114853363, 0.0197666343, 0.0115138246, 0.0267600659, 0.0133135105, 0.0120256366, 0.0107260514, 0.0112317335, 0.00483327545, 0.00651849899, 0.00660741562, 0.0128384987, 0.00341949961, 0.00856400933, 0.00444428902, 0.0342194401, 0.00794995856, 0.00768172741, 0.00401425455, 0.00382719678, 0.00205675582, 0.0109789353, 0.00720621878, 0.00462130131, 0.00872022565, 0.00345839746, 0.00254875002, 0.0032382817, 0.00381055288, 0.0042834254, 0.00471597863, 0.00310556218, 0.00417568721, 0.00506559433, 0.00462612463, 0.00382541027, 0.00798530411, 0.00654729223, 0.00263527851, 0.00571696088, 0.00254555768, 0.00479403138, 0.00355606596, 0.00311877928, 0.00220931997, 0.00497976458, 0.00501168659, 0.00605604099, 0.00651192851, 0.00448184181, 0.00351773226, 0.00500724697, 0.00494272076, 0.0049070213, 0.00499011949, 0.003425356, 0.00147306314, 0.00136155158, 0.00107774884, 0.0017713306, 0.00207165489, 0.00193047314, 0.00152633141, 0.00432142429, 0.00212920271, 0.00212601712, 0.00141539343, 0.00114717043, 0.000791420694, 0.002714945, 0.000770742947, 0.00152980071, 0.00132304197, 0.000786017103, 0.000543132017, 0.00235056342, 0.000769998995, 0.00310168532, 0.00179038243, 0.00153901149, 0.00185662857, 0.00559181534, 0.00156970823, 0.00314271497, 0.00278213387, 0.00148305076, 0.00460352004, 0.0111033227, 0.00513957907, 0.00699832849, 0.00341208978, 0.00248762872, 0.00368036563, 0.00631830608, 0.00275424239, 0.00442482065, 0.0023025868, 0.004935537, 0.00539439544, 0.0112671843, 0.00175097748, 0.00315487594, 0.00517183123, 0.00424440997, 0.00611982495, 0.00817065779, 0.00793181546, 0.0119292894, 0.012043613, 0.0106728924, 0.0101986332, 0.0091117043, 0.00892239064, 0.00650917925, 0.00905892905, 0.00900240336, 0.0105245067, 0.0107539045, 0.00804298464, 0.0152904931, 0.00645289477, 0.00991153717, 0.0178717505, 0.0191708189, 0.0133588547, 0.0175109934, 0.0118147181, 0.0135829682, 0.0260584448, 0.0329951495, 0.0187970921, 0.0287890136, 0.0116192019, 0.0136503503, 0.02180494, 0.0201820284, 0.018149469, 0.0183762684, 0.00567554496, 0.00677668955, 0.0101805497, 0.00675107166, 0.00802691653, 0.00915626809, 0.00828488916, 0.0138341747, 0.0132497009, 0.0097238645, 0.00897276681, 0.0116533404, 0.00621402357, 0.00716552231, 0.00708926143, 0.00997976307, 0.00311653549, 0.00859441515, 0.00580515107, 0.00314119458, 0.00252760295, 0.00496114325, 0.00355478865, 0.00249813916, 0.00186383922, 0.00190793106, 0.000191462532, 0.00755994534, 0.000190125953, 0.000168434504, 0.00225351471, 0.00682417769, 0.0135573084, 0.00972403865, 0.00267240847, 0.00910982676, 0.00285426946, 0.00910446141, 0.00449209381, 0.0100322319, 0.00239160587, 0.00223665126, 0.0016469456, 0.00154126261, 0.00443042163, 0.00831140764, 0.0105358101, 0.00970701035, 0.0103787007, 0.00755685149, 0.0111711025, 0.0076434752, 0.00601096125, 0.00990572479, 0.0130005097, 0.00897552352, 0.00333051546, 0.00142511539, 0.00115846691, 0.00288344198, 0.00161386013, 0.0020624646, 0.000871421769, 0.0020173213, 0.00150720251, 0.00252146274, 0.00206104596, 0.00384985493, 0.00143673853, 0.00602108194, 0.00189844461, 0.00256720255, 0.00523046404, 0.00587618584, 0.00356960483, 0.00436323322, 0.00208504125, 0.00272703823, 0.00227246154, 0.00174482656, 0.00314863632, 0.00553224934, 0.00200837548, 0.00315520889, 0.00119724148, 0.00312864035, 0.00335344067, 0.0063845627, 0.00226617372, 0.00278534251, 0.00382137089, 0.00374520198, 0.00277056126, 0.00655737752, 0.00423921924, 0.00442272052, 0.00798697118, 0.0112121673, 0.00468101352, 0.00839929376, 0.00495999912, 0.00546306884, 0.00934433658, 0.00787020288, 0.00961980969, 0.00630167918, 0.00702825468, 0.0130363097, 0.0123087429, 0.0124852257, 0.010887986, 0.00773981074, 0.00486317137, 0.021182172, 0.0125126056, 0.010008797, 0.00715283211, 0.00535596302, 0.0028598283, 0.00649978127, 0.00839770027, 0.00502555678, 0.00959822256, 0.00701272488, 0.00237299455, 0.00189817278, 0.00317289354, 0.00282469648, 0.00794325769, 0.00376625266, 0.0032017394, 0.00155791279, 0.00536606647, 0.00548522826, 0.00327068265, 0.00994472951, 0.00371448928, 0.00465743244, 0.0159403142, 0.0050271377, 0.00292942417, 0.0066447244, 0.00490226457, 0.005374528, 0.00701429881, 0.00392180821, 0.00884995237, 0.0043520364, 0.00435188366, 0.00216998463, 0.00333853601, 0.00124130317, 0.00263841101, 0.00453393115, 0.00134126795, 0.00596137345, 0.00853226054, 0.00507055456, 0.010455925, 0.00562214712, 0.00185206032, 0.00247476366, 0.0050487062, 0.00223061931, 0.00441966625, 0.00288747996, 0.00149573153, 0.00235296856, 0.00168350921, 0.0011715563, 0.00220166356, 0.00316131441, 0.00185467058, 0.00272359769, 0.00362811238, 0.00313311513, 0.0038377645, 0.0037395414, 0.00204329169, 0.0019375151, 0.00451919762, 0.00402429327, 0.0166689474, 0.0132696154, 0.0103892116, 0.00829101726, 0.0129407886, 0.0132205309, 0.0134890163, 0.00927148201, 0.00663477369, 0.00494384393, 0.00579317287, 0.00598496338, 0.00639948109, 0.00562414667, 0.00165134366, 0.00263455044, 0.00614867825, 0.00463323575, 0.00725351507, 0.00720710633, 0.00230179611, 0.00256823585, 0.002856632, 0.00118821114, 0.00372088095, 0.00307118311, 0.000771365303, 0.00111178518, 0.00166117784, 0.00205044891, 0.00286310725, 0.00469663553, 0.0024176673, 0.00236186851, 0.00416347897, 0.00392925693, 0.00745721906, 0.00838263333, 0.00325372512, 0.0026807026, 0.0041315034, 0.00463654846, 0.00665321853, 0.00739770755, 0.00255472492, 0.00440663518, 0.00247308775, 0.00297520263, 0.00676621543, 0.00786766037, 0.00318447337, 0.00461852644, 0.00325889746, 0.00187382882, 0.00294720358, 0.00289594382, 0.00213656668, 0.0018109798, 0.00181318761, 0.00188508164, 0.00255576894, 0.0028687322, 0.00291215628, 0.00243475032, 0.00426173629, 0.0024213295, 0.00992687698, 0.00511849578, 0.00323588005, 0.00304171955, 0.00706857583, 0.00667084521, 0.0151363285, 0.00437434623, 0.00700714905, 0.00481079146, 0.0085300263, 0.00622061407, 0.0130925542, 0.00803517457, 0.0116894124, 0.00748475641, 0.00729824044, 0.00490941061, 0.00914500002, 0.0061459248, 0.00446715252, 0.0049882778, 0.00254282099, 0.00173133588, 0.00242809765, 0.00340785203, 0.00198178226, 0.00159337139, 0.00178913202, 0.0015472885, 0.00171414297, 0.00136644382, 0.00387790264, 0.00301396777, 0.00519825704, 0.00370070152, 0.00624193298, 0.00223830785, 0.00406443607, 0.00462711323, 0.00285634957, 0.00278236158, 0.00397755392, 0.0026248619, 0.00357562932, 0.00390624069, 0.00275466172, 0.00563652301, 0.00647387514, 0.00585555937, 0.00291691744, 0.00907402858, 0.00483029475, 0.00669108843, 0.00989213586, 0.00780049572, 0.00285699568, 0.00949373189, 0.00951655023, 0.00950673036, 0.0053773704, 0.00674290024, 0.00363880885, 0.00470639952, 0.00892371498, 0.00392914517, 0.00339760655, 0.00407111598, 0.00632259808, 0.00262976973, 0.00520688761, 0.00263841357, 0.00197523623, 0.00453358004, 0.00813615974, 0.00315186195, 0.00304275518, 0.00569043215, 0.00308958022, 0.00378020504, 0.00555062154, 0.00282749697, 0.00230781571, 0.00282096001, 0.00250385958, 0.00116055564, 0.00166453514, 0.00107863429, 0.0037417179, 0.00457981229, 0.00388978445, 0.0020674516, 0.00170786015, 0.00167384371, 0.00339201977, 0.00272715394, 0.00286591845, 0.00341673661, 0.00266101514, 0.00266875583, 0.00209671585, 0.0024880264, 0.00220361329, 0.00416597165, 0.00414553704, 0.00307426765, 0.00355937192, 0.00513553154, 0.00403199112, 0.00620432245, 0.00456874818, 0.00696959114, 0.00654858304, 0.00431723287, 0.0043222555, 0.00401754864, 0.00169082405, 0.00304763182, 0.00513484888, 0.00272272364, 0.00220199814, 0.00177854393, 0.00189108693, 0.00259893504, 0.00550154597, 0.00429816544, 0.00463030906, 0.00385821052, 0.00427161762, 0.00773613155, 0.011970818, 0.00957991835, 0.0131528471, 0.0127542382, 0.0101783201, 0.020948451, 0.0113316691, 0.00672570942, 0.00773397926, 0.00540519739, 0.00449747685, 0.00523950998, 0.0047241007, 0.00636353996, 0.00660791993, 0.00273274118, 0.00247549661, 0.00191916258, 0.00232163328, 0.00179363228, 0.00155375514, 0.00329852267, 0.00489552319, 0.00317536807, 0.0017177884, 0.00167613302, 0.000845147995, 0.00186052348, 0.00189380592, 0.00163918233, 0.00110373611, 0.00210153428, 0.00106705981, 0.00176555081, 0.00122456159, 0.00109849661, 0.00197833497, 0.00222749403, 0.00143876811, 0.00254709111, 0.000858605548, 0.000784650329, 0.00229474599, 0.00257876073, 0.00200460642, 0.0041340543, 0.00243578572, 0.00749519933, 0.0156145403, 0.0141997598, 0.0111535657, 0.00539812678, 0.00334544317, 0.007369773, 0.0129664782, 0.00431817584, 0.00307081803, 0.00356201152, 0.00328996358, 0.00298994477, 0.00733707286, 0.0036845149, 0.00334271626, 0.00287295249, 0.00284738862, 0.00221523084, 0.00368846231, 0.00281417929, 0.00182428735, 0.00238346006, 0.00200159498, 0.00167432288, 0.0021299799, 0.00224477262, 0.0019258142, 0.00835390575, 0.00903389417, 0.00458736392, 0.00435576914, 0.00347921578, 0.00307421526, 0.00544835208, 0.00679119909, 0.00186131254, 0.00758424075, 0.00430544233, 0.00576054677, 0.00596775766, 0.00845156331, 0.00392415375, 0.00978766568, 0.00360022322, 0.00877338368, 0.0081788078, 0.0045812102, 0.0047626486, 0.00539390417, 0.00905006193, 0.00466879364, 0.00290935906, 0.00324057764, 0.00273147575, 0.00325619266, 0.00229684403, 0.00207706774, 0.00401730789, 0.0051280451, 0.0072415066, 0.0169992652, 0.00428843172, 0.0120769702, 0.0208240375, 0.0200860631, 0.0124550657, 0.0165008847, 0.0106004579, 0.0117542129, 0.00896281656, 0.0100227082, 0.00605610712, 0.027338082, 0.0113954488, 0.0102527095, 0.00429329881, 0.00765012624, 0.00497808307, 0.0063134199, 0.00331249484, 0.00423192699, 0.00296773762, 0.00771108316, 0.00826667435, 0.016210353, 0.0142460112, 0.00831194967, 0.00246948004, 0.00214726059, 0.00332676969, 0.00316700106, 0.00232734717, 0.00165259466, 0.00145136111, 0.00191075238, 0.0013730576, 0.00264121918, 0.00181348296, 0.00188554195, 0.00347061292, 0.00249248929, 0.00162444345, 0.00296465913, 0.00224356912, 0.00342212035, 0.00464829244, 0.00130587956, 0.00350263133, 0.00299197668, 0.00267930306, 0.00373511319, 0.00469115051, 0.00159635511, 0.00351601932, 0.00462280167, 0.00537631987, 0.0075670355, 0.00803912058, 0.00571288494, 0.0133887799, 0.0110291224, 0.0115727866, 0.0182443094, 0.0230710991, 0.00565208308, 0.0108287819, 0.00472386973, 0.00390324183, 0.00634834729, 0.0056823059, 0.00248125428, 0.00431725336, 0.00710669952, 0.00468376698, 0.00533876196, 0.00240134145, 0.0028171367, 0.00405890029, 0.00444447482, 0.00160796661, 0.00248124939, 0.00187061378, 0.00315931952, 0.00281044585, 0.00376136764, 0.00177208276, 0.0020270911, 0.00228104019, 0.00380327064, 0.00451366464, 0.00970217958, 0.00505524501, 0.00355309644, 0.00293173688, 0.0054383385, 0.003933731, 0.00842338614, 0.00430067396, 0.00323720602, 0.00672576018, 0.0047409907, 0.00577091193, 0.0284729451, 0.0134373158, 0.0128823789, 0.00850724056, 0.00700269733, 0.0144974412, 0.0248574894, 0.00887306128, 0.00938985404, 0.00770095782, 0.00628523668, 0.00777403405, 0.010145423, 0.00542005012, 0.00403365353, 0.00551391765, 0.00424779905, 0.00585950492, 0.00649127038, 0.00708597293, 0.00384232099, 0.0113493707, 0.00528996345, 0.0104868049, 0.00846419949, 0.00768187363, 0.00850120094, 0.00659501506, 0.00590692367, 0.00624046288, 0.00488295406, 0.00555886934, 0.00746896677, 0.00435306178, 0.00518346811, 0.0049423622, 0.00454852683, 0.00336687826, 0.00464362185, 0.00526056765, 0.00406932225, 0.00415883167, 0.00423376216, 0.00315398979, 0.00517909089, 0.00411634194, 0.00412798114, 0.0055267429, 0.00669023907, 0.00371248182, 0.00544405961, 0.00481364084, 0.00409687962, 0.00372634549, 0.00444961246, 0.00320864329, 0.00515385717, 0.0117322933, 0.00479918486, 0.00533584319, 0.00597005244, 0.00434749713, 0.00391145563, 0.0101279635, 0.00688432204, 0.00602614088, 0.0059885839, 0.00550636882, 0.00668636803, 0.00728914281, 0.00396223972, 0.00541088637, 0.00845843554, 0.00489299418, 0.00550519954, 0.00617353339, 0.00174799038, 0.00303491368, 0.00316205993, 0.00291213393, 0.00477717165, 0.00807036273, 0.00562312268, 0.00645143911, 0.00681928266, 0.00337345921, 0.00764385937, 0.00579980901, 0.00577137154, 0.00465770438, 0.00577801885, 0.00358146615, 0.00489904592, 0.00235705567, 0.00266289874, 0.00177640165, 0.00508081773, 0.00575298909, 0.00402184762, 0.00331694842, 0.00184276805, 0.00257217162, 0.0071445955, 0.00529596629, 0.00870060641, 0.00356960669, 0.00353513169, 0.00426626671, 0.00674748188, 0.00425825873, 0.00426599337, 0.00295883394, 0.00213532802, 0.00399601366, 0.00441585574, 0.00244338321, 0.00341296848, 0.00383250345, 0.00157736742, 0.0034795797, 0.00376596069, 0.00221958407, 0.00354186376, 0.00373225729, 0.00201553362, 0.00255764998, 0.00210741838, 0.00102024572, 0.00177809282, 0.00254129968, 0.00152115792, 0.0019538214, 0.00166404387, 0.0021875361, 0.00206669816, 0.00286886026, 0.00192303723, 0.00175615342, 0.00142279523, 0.0020489723, 0.00114473933, 0.00148248463, 0.00115832128, 0.0025934549, 0.00305964448, 0.00410420122, 0.00428200234, 0.00528639881, 0.00348052685, 0.00636772299, 0.00417133979, 0.0115009211, 0.00650081597, 0.00480832625, 0.00232866826, 0.00590434577, 0.00204926357, 0.00160999782, 0.00160369079, 0.00352250272, 0.0012009301, 0.00544816582, 0.00687412499, 0.0062323045, 0.00450283661, 0.0132539039, 0.00268848287, 0.0103497179, 0.00607169466, 0.00259668613, 0.00170950801, 0.00357933599, 0.00121965387, 0.00177554286, 0.00224299496, 0.000957524695, 0.00100612966, 0.000933406758, 0.00129845133, 0.00178788393, 0.00116979331, 0.00165221642, 0.00188482681, 0.00206934335, 0.00177298731, 0.00237847213, 0.0045342152, 0.00296926172, 0.00468859961, 0.00475081056, 0.00504001416, 0.00356357568, 0.00558945863, 0.00552664092, 0.00331544946, 0.00384110562, 0.00231010071, 0.00211291574, 0.00258004013, 0.00213533407, 0.00174634205, 0.00227836962, 0.00201692339, 0.00241142046, 0.00356310164, 0.00199343427, 0.00245851022, 0.0051994361, 0.00246096239, 0.00235634251, 0.00234586908, 0.00304571167, 0.00196699379, 0.00327051454, 0.00100422732, 0.0012383248, 0.00125363295, 0.00192282582, 0.00415074499, 0.00404269993, 0.0033790539, 0.00591520546, 0.00780318677, 0.00817846693, 0.0136314686, 0.00658390578, 0.00649356749, 0.0065085385, 0.00449723145, 0.00469176983, 0.00557490019, 0.00756932423, 0.00415789196, 0.00316939107, 0.0032956847, 0.00765061891, 0.00510782283, 0.0058216895, 0.00464737695, 0.00381170074, 0.0029535424, 0.00273979641, 0.00246471097, 0.00261104922, 0.00750705646, 0.00294655329, 0.00177618361, 0.00121630111, 0.00143532921, 0.00136106613, 0.00187466375, 0.000905384892, 0.00134055666, 0.00177148066, 0.00171124132, 0.00232052803, 0.00301219756, 0.0015473424, 0.00171993696, 0.00132013054, 0.00177249289, 0.00173378293, 0.00199613906, 0.00163965917, 0.00095890183, 0.00152870291, 0.00335992011, 0.0065306183, 0.00375715899, 0.00778145669, 0.00508199865, 0.0053633647, 0.00480733113, 0.00433723256, 0.00439154031, 0.00548366783, 0.00390966516, 0.00234423298, 0.0038981929, 0.00395754166, 0.00408104714, 0.00571940606, 0.00704511767, 0.00769031839, 0.0133856433, 0.0144775668, 0.0106205167, 0.00717079639, 0.00969872158, 0.00711211935, 0.00380608113, 0.00337291718, 0.00310309813, 0.00237815757, 0.0064835255, 0.00378128421, 0.00328696566, 0.00293037994, 0.00160510768, 0.00179025892, 0.00633615628, 0.00413624384, 0.00591705134, 0.0108685922, 0.00696181459, 0.00421307469, 0.00783134531, 0.00419809762, 0.00524765812, 0.00645395834, 0.00496402755, 0.00403020717, 0.00592053821, 0.00300502591, 0.00514475768, 0.00769087067, 0.00652261311, 0.00809192006, 0.0104157533, 0.00738351606, 0.0100430632, 0.0140517196, 0.0114116827, 0.00958856009, 0.0150550548, 0.0100437542, 0.00630650343, 0.00886339322, 0.00497492123, 0.00813881215, 0.0040955916, 0.00198261882, 0.00190559938, 0.00394239696, 0.00235963496, 0.00169795507, 0.00236987299, 0.00213422487, 0.0023356548, 0.00194135669, 0.0012849035, 0.00247419719, 0.00153319293, 0.00156066346, 0.00123715773, 0.00240829191, 0.00177149661, 0.00128178473, 0.00141873071, 0.00157234084, 0.00166103547, 0.00202246639, 0.00311232661, 0.00227854215, 0.00156963349, 0.00162328302, 0.0020302583, 0.0026813685, 0.00147919881, 0.00162497244, 0.00193106767, 0.00199343706, 0.00141533883, 0.00214763079, 0.00130820961, 0.0010272651, 0.0015998336, 0.00194480608, 0.00207150681, 0.00220998842, 0.000899555627, 0.00100225036, 0.00101429212, 0.00192239962, 0.000957795768, 0.00302856904, 0.0026187296, 0.00383375608, 0.0056195166, 0.0081431549, 0.00302201416, 0.00468874723, 0.00429355772, 0.00305098225, 0.00314295269, 0.00320080924, 0.0017620282, 0.00279316143, 0.00547822518, 0.00154840574, 0.00235558231, 0.0029499568, 0.00263102818, 0.00351999654, 0.00441882946, 0.00167843583, 0.0033174355, 0.00384088675, 0.00778330117, 0.00896419492, 0.0119592557, 0.00551373512, 0.00412634667, 0.00437972881, 0.00509748887, 0.00298453541, 0.00329254894, 0.00142001081, 0.00130704744, 0.00112013938, 0.00154481397, 0.00287583657, 0.003449518, 0.00288717099, 0.00553685799, 0.00741547067, 0.00447660265, 0.00970844831, 0.0067216903, 0.0096619688, 0.0158557314, 0.0191404652, 0.0132133001, 0.0261264108, 0.00959722232, 0.00887811277, 0.00928466115, 0.0160682071, 0.00975451432, 0.0199003741, 0.00754592335, 0.00902622379, 0.0141831357, 0.0151850982, 0.0118205827, 0.0272914972, 0.0329237655, 0.0239238255, 0.0194073655, 0.0111625679, 0.0159087963, 0.0075635016, 0.012349179, 0.00634193141, 0.00183051394, 0.00187689555, 0.00519544212, 0.0140309297, 0.00930535235, 0.00605119206, 0.0154825775, 0.00868986733, 0.00454646721, 0.00345571013, 0.00381765515, 0.00142196764, 0.00239809486, 0.000897248799, 0.00309376023, 0.00376656558, 0.00355324498, 0.00336454599, 0.00665320922, 0.00294798822, 0.0064292457, 0.00639360119, 0.00711448723, 0.00638728309, 0.00526873395, 0.00435806625, 0.00661834469, 0.0080892574, 0.00931126531, 0.00340972003, 0.0078550335, 0.00967599079, 0.00803718995, 0.010173047, 0.00403199345, 0.00404161168, 0.00306403893, 0.00379498024, 0.00386025803, 0.00842711888, 0.00344642298, 0.00430372171, 0.00377687882, 0.00446853694, 0.00324534788, 0.00689723436, 0.00237739505, 0.00212881085, 0.00603091531, 0.00676743314, 0.00433511054, 0.00994857121, 0.00402911054, 0.00355968694, 0.00710536726, 0.00384413055, 0.00198371429, 0.00597409625, 0.00290396251, 0.00180328335, 0.00712068006, 0.00527197262, 0.0027099764, 0.0101403436, 0.0108249001, 0.00510225771, 0.00811048783, 0.0040118387, 0.00329897762, 0.00606004894, 0.0059474688, 0.00498467451, 0.00413443567, 0.00845374539, 0.00335065555, 0.0263176542, 0.00734482426, 0.00208908226, 0.00804919749, 0.0154574653, 0.0128946537, 0.0168520864, 0.00623220718, 0.00945098791, 0.0123913223, 0.0118661802, 0.00538475905, 0.0066581904, 0.00356667838, 0.00319123594, 0.00204632664, 0.000449578714, 0.00126893958, 0.002420604, 0.00421494804, 0.00282115536, 0.00515793683, 0.00281423936, 0.00613858411, 0.00526915072, 0.00889062975, 0.0043897843, 0.00612222403, 0.0029853899, 0.00443796022, 0.00302256853, 0.00783609692, 0.00231922837, 0.00247542723, 0.00361004472, 0.00470684608, 0.00247762096, 0.00474246684, 0.00415057549, 0.00770194596, 0.00770121999, 0.00742170308, 0.007562235, 0.0150761614, 0.0269368887, 0.0238895901, 0.0187338218, 0.0187397841, 0.0126710096, 0.0162346736, 0.0131726312, 0.00662831869, 0.00679975981, 0.00389010808, 0.00214001699, 0.00378476013, 0.00457181968, 0.00649256771, 0.00658666342, 0.00937091466, 0.00443930365, 0.0105348751, 0.00974839181, 0.00784144364, 0.00599736162, 0.0142918797, 0.00863529555, 0.0118700042, 0.0101291789, 0.0117372749, 0.0147309247, 0.0102035291, 0.00516917929, 0.0123117231, 0.00678667845, 0.00379399746, 0.00543292798, 0.0082409922, 0.00873081759, 0.0174259841, 0.0080185337, 0.00754328072, 0.00645804778, 0.00864141621, 0.0127359396, 0.0111813108, 0.00908052642, 0.00299856975, 0.00360466307, 0.00900744088, 0.0177012682, 0.0154584805, 0.0193238314, 0.0067378059, 0.00659632403, 0.014622801, 0.00577550475, 0.0037698166, 0.0114620253, 0.00397340814, 0.00449438021, 0.00513028121, 0.000793708372, 0.0023102432, 0.00377947395, 0.00541168638, 0.00669618975, 0.020737499, 0.0129005164, 0.00869932305, 0.00969424844, 0.00645977585, 0.00750699546, 0.00640045432, 0.00803935621, 0.00795410387, 0.00793747697, 0.00753267249, 0.00346196885, 0.00754647655, 0.00462138234, 0.00115970301, 0.00209236145, 0.002350986, 0.00202931464, 0.00590873742, 0.00775242969, 0.00217630155, 0.00219321437, 0.0025950959, 0.00498555228, 0.00984804798, 0.0156112928, 0.00467783818, 0.00821954571, 0.00618710881, 0.00879384298, 0.0095573999, 0.0147356251, 0.00534599368, 0.00788955018, 0.00541260326, 0.0123662958, 0.00739780162, 0.00632071635, 0.00346759614, 0.00429082708, 0.00767968548, 0.015600034, 0.0119230412, 0.00722175045, 0.0106366975, 0.0103975395, 0.0105658425, 0.0138649642, 0.0107022915, 0.0133591127, 0.00985315349, 0.00908719189, 0.013591364, 0.00753936311, 0.0118321003, 0.0127425008, 0.0132929804, 0.00961595308, 0.0235216618, 0.00575141096, 0.0040975567, 0.00283076288, 0.00634132512, 0.006262518, 0.00224665715, 0.000680765777, 2.70516775e-05, 0.000903058622, 0.000150753738, 0.00352367945, 0.00441440474, 0.00965885166, 0.00427767029, 0.00527470233, 0.0165748559, 0.00721355341, 0.00453186175, 0.005533149, 0.00670903688, 0.00845838711, 0.00711818552, 0.0039028523, 0.00257521099, 0.00790438615, 0.00692058727, 0.00801445823, 0.00588343851, 0.00456953282, 0.002941404, 0.00633057719, 0.0139721045, 0.00549881812, 0.00391631713, 0.00601234054, 0.00379447336, 0.00329902116, 0.00833985489, 0.00229424168, 0.00259452336, 0.00454040524, 0.00733953528, 0.00384654291, 0.0121924216, 0.00774728507, 0.00296166539, 0.00748739205, 0.0133963041, 0.00605214108, 0.0106834518, 0.00892911479, 0.00348693505, 0.00292588328, 0.0113196066, 0.00619698875, 0.00146415888, 0.00600819616, 0.000896274636, 0.000662346662, 0.00628769072, 0.00456109177, 0.0243817475, 0.0105557125, 0.00380863878, 0.00561928237, 0.0151724396, 0.00492924685, 0.00461912947, 0.00649948604, 0.00103174057, 0.00204360858, 0.00316379452, 0.00231298595, 0.00157252734, 0.00445012189, 0.00411659991, 0.000590771204, 0.00213170378, 0.0020180936, 0.00231290911, 0.00114956789, 0.00910250377, 0.000879276951, 0.00256848498, 0.00289267115, 0.00161181309, 0.00154464412, 0.00278736954, 0.000569244148, 0.00222466514, 0.00347936805, 0.000600791711, 0.000866794959, 0.00133915979, 0.000529856887, 0.000931156799, 0.000947156863, 0.000540803012, 0.000290108845, 0.00127510761, 0.00159095239, 0.00172525318, 0.00125125132, 0.0015080889, 0.00113122934, 0.00234141853, 0.00253730407, 0.0026298624, 0.00124712195, 0.00167869776, 0.00148604927, 0.00181342242, 0.00231285486, 0.00202923664, 0.0012080099, 0.00178874529, 0.00307386718, 0.00197721296, 0.00332948053, 0.00321845547, 0.00219267467, 0.00265265093, 0.00451537874, 0.00259509077, 0.00256504677, 0.00360137946, 0.00371627021, 0.00902038254, 0.0138818473, 0.00596539257, 0.00425288221, 0.00324355788, 0.00395174185, 0.0116657093, 0.00716527551, 0.000946708024, 0.000818202971, 1.87085934e-05, 0.00129220251, 0.000454707158, 0.000708172505, 0.00621127058, 0.00423200894, 0.00504184142, 0.00972863287, 0.00415189378, 0.00305688498, 0.00247755134, 0.00125485263, 0.00288458704, 0.00164057105, 0.000562497007, 0.0023149522, 0.00197458779, 0.00208397699, 0.0094189588, 0.00561829936, 0.00368755497, 0.00467339111, 0.00500941416, 0.00786983687, 0.0239497814, 0.0111563914, 0.0178689715, 0.0111438567, 0.00530776801, 0.00454226322, 0.0138102937, 0.0129089616, 0.00992279593, 0.0226114504, 0.00470666308, 0.0043974123, 0.00856923312, 0.00300474837, 0.0066534197, 0.00854989886, 0.00370519981, 0.00558529934, 0.00924988743, 0.0109841293, 0.024196744, 0.0310603995, 0.0172472317, 0.0252348762, 0.0115561569, 0.0179445501, 0.0145592997, 0.0155869918, 0.012133765, 0.0117525905, 0.00639840169, 0.00651720865, 0.00673456723, 0.00707065826, 0.00471938169, 0.00299153011, 0.0028244576, 0.0017378896, 0.000956938311, 0.00303264381, 0.00302142627, 0.00204924587, 0.00507710967, 0.00438664947, 0.00678436458, 0.00733195944, 0.00746560981, 0.00863944646, 0.0153497234, 0.0186993927, 0.011152382, 0.0120446393, 0.00895949267, 0.0167886708, 0.0167890768, 0.0116750095, 0.0109283924, 0.0102005545, 0.0144603997, 0.0293127745, 0.0263705421, 0.0291612502, 0.0162422657, 0.0246238988, 0.0143382689, 0.0190746412, 0.00889511034, 0.0128590269, 0.00435713539, 0.0123426728, 0.0110154822, 0.0156657882, 0.00382581004, 0.0114278533, 0.00528574968, 0.00160601712, 0.0092495596, 0.00379601656, 0.0010978072, 0.0080037443, 0.0142947687, 0.0293969642, 0.00706123747, 0.00613118149, 0.00719848275, 0.00877741538, 0.00855795853, 0.00423066365, 0.00231193099, 0.0021125027, 0.00139905326, 0.00219373056, 0.000499944959, 0.00340765156, 0.00377677823, 0.00154477335, 0.0042198454, 0.00394845102, 0.00321894046, 0.00454154331, 0.00398954051, 0.00323600299, 0.00542653678, 0.00273250882, 0.00251693558, 0.00254986458, 0.00240204646, 0.00267281034, 0.00199336139, 0.00184685725, 0.00201125606, 0.00174703717, 0.00168216799, 0.00240027811, 0.00254938402, 0.00150954514, 0.000684571103, 0.00259805098, 0.00184770662, 0.00207482348, 0.00415201019, 0.00431110244, 0.00151835207, 0.00494593196, 0.00234086276, 0.00175697694, 0.00589355687, 0.00353915896, 0.00136607687, 0.00200839411, 0.00108670711, 0.000680832949, 0.00211375044, 0.00425451808, 0.00246989285, 0.00313549, 0.00155270216, 0.00189892168, 0.00370986736, 0.00213619997, 0.00262131356, 0.00420727953, 0.00462703407, 0.00526351808, 0.00659722742, 0.0025807668, 0.0158789456, 0.00693105906, 0.00233034836, 0.00369548565, 5.04878044e-05, 0.00110093958, 0.00173907448, 0.00772730028, 0.00961584412, 0.0120361727, 0.00534433546, 0.00391087634, 0.0107939672, 0.00604801485, 0.00336555485, 0.00300319213, 0.00610852428, 0.00871309731, 0.00837991387, 0.00382875884, 0.00446938956, 0.00496675866, 0.00463491958, 0.0104215145, 0.0039808969, 0.00311221834, 0.0028493905, 0.00396561576, 0.00252322364, 0.00632830989, 0.00456296606, 0.00702389749, 0.0033659488, 0.00424289005, 0.00391304865, 0.0075070993, 0.00466994988, 0.00576929795, 0.00276958104, 0.00729935616, 0.0049575055, 0.00909333024, 0.00615278538, 0.00492785266, 0.00685284566, 0.0117394989, 0.00636198185, 0.0143287908, 0.0156851895, 0.0155414147, 0.0189457219, 0.0131691368, 0.0092035979, 0.0138399769, 0.0175659936, 0.0156351756, 0.00868571177, 0.0112782596, 0.0121932253, 0.0187733285, 0.0186004229, 0.0269123781, 0.00644112332, 0.00462890742, 0.00756532513, 0.00991472695, 0.0129483659, 0.00999941025, 0.00351886218, 0.00123691384, 0.00375665189, 0.00669382745, 0.00504697207, 0.00242695911, 0.00251760031, 0.00117778929, 0.00182703324, 0.00767217902, 0.00450087432, 0.00628844136, 0.00332777505, 0.00305380276, 0.00381428353, 0.00558641134, 0.013854485, 0.00642207824, 0.00883376785, 0.014770994, 0.00728173554, 0.00664471835, 0.00241642678, 3.09759344e-05, 0.00231868075, 0.00299923704, 0.00247186818, 0.00537765352, 0.00210912782, 0.0033403947, 0.00295039429, 0.0102249775, 0.00742211752, 0.0113645531, 0.00692965416, 0.0128386011, 0.00654360931, 0.00519598648, 0.00442026043, 0.00737722404, 0.00800440274, 0.00757475244, 0.00429559685, 0.000485736993, 0.00208916096, 0.0027214007, 0.00298124249, 0.00324892835, 0.00360633293, 0.0116892075, 0.00786817074, 0.00679823384, 0.00811233278, 0.00489471015, 0.00333186937, 0.00518716546, 0.00499784341, 0.00483792415, 0.00767128076, 0.00538349012, 0.00439677807, 0.00336105423, 0.0031486575, 0.00536710583, 0.00128541561, 0.00231605372, 0.00538958004, 0.00834697299, 0.00954701379, 0.0119562075, 0.00944321416, 0.0134640699, 0.00914602447, 0.00812155847, 0.00574175688, 0.00425849156, 0.00560413394, 0.00416660821, 0.00345563306, 0.00674718153, 0.00780323846, 0.00700145029, 0.0143432915, 0.00890111458, 0.00300985528, 0.00477838283, 0.0110152597, 0.0134216351, 0.0267616864, 0.0137144234, 0.00972111057, 0.0116614988, 0.0169686247, 0.0136554223, 0.0118878474, 0.0155839399, 0.0160907544, 0.0143790916, 0.00644283229, 0.0135056321, 0.00712914672, 0.00426183548, 0.0133888684, 0.00074367522, 0.00322901853, 0.0109033566, 0.0170170031, 0.0319831744, 0.00791852921, 0.00509954756, 0.00849805772, 0.00985087175, 0.00782987196, 0.00695963157, 0.00392604992, 0.00242855027, 0.00272766245, 0.00149983796, 0.00105584972, 0.00152515818, 0.00265725562, 0.00458773645, 0.00264758663, 0.00388853555, 0.00544301653, 0.0026659565, 0.00163186761, 0.0101698106, 0.00455335062, 0.00535519049, 0.00293481094, 0.0026025665, 0.00462175906, 0.0109210135, 0.0106398286, 0.00432493398, 0.00624604616, 0.00515588466, 0.00527461991, 0.0029539566, 0.0156333502, 0.00843718927, 0.00752039393, 0.014196977, 0.00477615092, 0.00333373342, 0.00724216411, 0.00442949403, 0.00467433641, 0.0200763196, 0.0065540201, 0.010710828, 0.00592610333, 0.00420457311, 0.00306097441, 0.0102288965, 0.00518844742, 0.0012897792, 0.00439525861, 0.0016853757, 0.00195006479, 0.0051405034, 0.00277369586, 0.00136811449, 0.00430504605, 0.00369199878, 0.0042065545, 0.00963317044, 0.00280965376, 0.000948338013, 0.0028947019, 0.00243111537, 0.00217608409, 0.00727062719, 0.00186672434, 0.000933534873, 0.00200410932, 0.00505398866, 0.00308360578, 0.0037948573, 0.00394872809, 0.0037100669, 0.00443064934, 0.0161878671, 0.0129706739, 0.00933507551, 0.00971008651, 0.00458532153, 0.00403116411, 0.0107804779, 0.00774261588, 0.0105539104, 0.0102014001, 0.0134244086, 0.00341482135, 0.0137032513, 0.0139489146, 0.00154127879, 0.000988056301, 0.0216476396, 0.0131475879, 0.0112565272, 0.00482410332, 3.1128413e-05, 0.00323109468, 0.00151020428, 0.00406164955, 0.00564227812, 0.0122646354, 0.0116604883, 0.00562759815, 0.0146870296, 0.00300425454, 0.00259306002, 0.00567118451, 0.00224357145, 0.00269464334, 0.00179458177, 0.00232036668, 0.00440306962, 0.00393423857, 0.00330504915, 0.00230281567, 9.41836115e-05, 0.00182941661, 0.000995290815, 0.00541906059, 0.014093861, 0.0111406147, 0.014611721, 0.00694104703, 0.00735857012, 0.00586070772, 0.00732676219, 0.0127302939, 0.00834052451, 0.00962955877, 0.00789967831, 0.0271775518, 0.0287823118, 0.0286067314, 0.0280605052, 0.0109078353, 0.00733028678, 0.0149711575, 0.0116800508, 0.012101925, 0.0143688833, 0.0120207602, 0.0186437219, 0.011037603, 0.0114971315, 0.00968429167, 0.00487343082, 0.0114383195, 0.0158258602, 0.0223003235, 0.0154900076, 0.00903155096, 0.00768719614, 0.00479871547, 0.00311098224, 0.0160962418, 0.0143832015, 0.0201286376, 0.0214204416, 0.0291920472, 0.0341184139, 0.0474406779, 0.0143987918, 0.033441212, 0.0220312737, 0.0166267026, 0.019022923, 0.0136822117, 0.00882165972, 0.0142261498, 0.0129393013, 0.00983434916, 0.0170101039, 0.0110324929, 0.00742181484, 0.0102772368, 0.00145135832, 0.00148829527, 0.0152462805, 0.00852401648, 0.023784766, 0.00333166681, 0.0136184525, 0.00835521705, 0.0157588106, 0.00726623321, 0.00628299685, 0.00459547294, 0.00637542177, 0.0046928497, 0.00979127083, 0.0112047521, 0.00800735597, 0.00872814376, 0.017073473, 0.0160602462, 0.0162355211, 0.0303793736, 0.017094465, 0.0108603723, 0.00637533749, 0.00855973456, 0.00275947736, 0.00851542875, 0.002724424, 0.00379708433, 0.00491589401, 0.0166154765, 0.0135462107, 0.0350091793, 0.00413544476, 0.00484581431, 0.00362733728, 0.0100238612, 0.00885298476, 0.0102017811, 0.00441295933, 0.00360278622, 0.00137645402, 0.0039370507, 0.00547141256, 0.0153330117, 0.00712793181, 0.00464888383, 0.00259453454, 0.00263726688, 0.00632374175, 0.00601244019, 0.00952827092, 0.00298247859, 0.00163856987, 0.00212723739, 0.00137894542, 0.00207491638, 0.00268984586, 0.00135366002, 0.00133725512, 0.00267827255, 0.0022420017, 0.00213154242, 0.00125585345, 0.000715276052, 0.00186605006, 0.00208692928, 0.00164904026, 0.00225011329, 0.00226866803, 0.00251829624, 0.00247949758, 0.0042585684, 0.00477520842, 0.0111898072, 0.00737518864, 0.00544293318, 0.00576338219, 0.00341413985, 0.00463713426, 0.0162321702, 0.0064674872, 0.0119264685, 0.00629374245, 0.00346927228, 0.00772154005, 0.00595625071, 0.00306633976, 0.00235525542, 0.00551998522, 0.00621695118, 0.011290608, 0.0230084397, 0.00389464851, 0.00255702133, 0.00453974167, 0.00240416196, 0.00319375959, 0.00361211738, 0.00235058228, 0.00242660102, 0.0095445849, 0.0173670035, 0.0199326575, 0.0404601321, 0.0159690846, 0.0645700023, 0.0854334682, 0.0950812176, 0.048834309, 0.0420944169, 0.0223780721, 0.0237498861, 0.020720832, 0.018565923, 0.0153101794, 0.0297419112, 0.0283493344, 0.0147734163, 0.00395851955, 0.0226205755, 0.0625819117, 0.0705216751, 0.0310622621, 0.0152072981, 0.017606236, 0.0172300078, 0.0343436152, 0.0173640978, 0.0208337381, 0.0113890031, 0.0108952709, 0.0342517272, 0.015698323, 0.0256728176, 0.0235560853, 0.0127013307, 0.0130332252, 0.0309564266, 0.036536213, 0.121228009, 0.0332722999, 0.0226070527, 0.021982234, 0.019995736, 0.0353599042, 0.041687578, 0.0158123206, 0.0172243174, 0.0113642598, 0.0364667699, 0.0254791062, 0.0322186984, 0.059144076, 0.0491035767, 0.0311363395, 0.0873891711, 0.0710937381, 0.15279451, 0.0984578282, 0.0241263714, 0.0174660292, 0.0118578747, 0.0137501117, 0.0160134137, 0.0106484052, 0.00659769261, 0.0132835349, 0.0153957503, 0.00582449138, 0.0160405003, 0.0101061305, 0.00590918539, 0.0104067381, 0.0161903575, 0.014573154, 0.0420078263, 0.0160852429, 0.0213089455, 0.0215611868, 0.0170157738, 0.0209371559, 0.0269749705, 0.0113710444, 0.0132779544, 0.0126908366, 0.0146408873, 0.0158637967, 0.0171396304, 0.025407536, 0.0295336191, 0.0250892062, 0.0285565369, 0.0202149376, 0.0410822593, 0.0293932743, 0.00848879851, 0.0185643975, 0.0404038392, 0.0324446559, 0.0750744045, 0.0318303667, 0.0118962694, 0.0255837869, 0.0350687057, 0.0443629511, 0.0913336501, 0.0455094352, 0.0241278131, 0.0283761807, 0.0210165586, 0.0124143586, 0.0433357507, 0.0295676254, 0.0154180853, 0.0410202742, 0.0385855548, 0.0156754311, 0.0372660197, 0.0219876114, 0.0134453913, 0.00942436978, 0.00591094047, 0.00427330984, 0.00706642773, 0.00344945607, 0.00502568623, 0.00545992889, 0.00948575791, 0.0113821188, 0.0160496626, 0.0121422224, 0.0171934851, 0.0125055946, 0.0150609184, 0.0131321726, 0.0105987741, 0.007393857, 0.00600049412, 0.0112503832, 0.012641781, 0.00829575863, 0.00884175394, 0.00564005179, 0.0052698506, 0.00793388765, 0.00583776832, 0.0059754909, 0.00932800863, 0.00946973264, 0.00548978196, 0.00414827839, 0.00774864526, 0.00502203591, 0.0174074788, 0.0171584543, 0.0213445816, 0.0342144147, 0.0079529006, 0.0159000419, 0.029097639, 0.00771433488, 0.0056052506, 0.00575608108, 0.000130554137, 0.00195935601, 0.00360042299, 0.00134031591, 0.00351856835, 0.00678334991, 0.007487569, 0.00848957058, 0.0114494385, 0.00387670542, 0.011558068, 0.00476934761, 0.00194659783, 0.00643419102, 0.0143673848, 0.00458836742, 0.00745157758, 0.00596577208, 0.000500035472, 0.00340735819, 0.00305012055, 0.0045021954, 0.00180286611, 0.0036418424, 0.0118251611, 0.00308598881, 0.00637564855, 0.00451123994, 0.00271221064, 0.0033234607, 0.00784802157, 0.00261760643, 0.00555131165, 0.0026462425, 0.00265961583, 0.00219369447, 0.0102785071, 0.00283262949, 0.00600620871, 0.0032151558, 0.0039474871, 0.00376655348, 0.0102587109, 0.00485000294, 0.00958671048, 0.00414182013, 0.00367639819, 0.00382973719, 0.00721681165, 0.00224302406, 0.00496553769, 0.00268123043, 0.00475710491, 0.00922826398, 0.0126253357, 0.00696438598, 0.0035406088, 0.00170044473, 0.013161689, 0.0151876882, 0.00278576603, 0.00682872022, 7.22923942e-05, 0.0031416635, 0.00225679157, 0.00274076872, 0.00835359097, 0.00582992192, 0.0172035675, 0.0106649809, 0.0119991861, 0.00660078088, 0.00948768947, 0.00723216124, 0.0115406858, 0.015306958, 0.0119580785, 0.0116938092, 0.019925192, 0.0100756129, 0.0119449692, 0.0127889235, 0.0149870794, 0.0118888682, 0.0147350151, 0.0022403521, 0.00756484829, 0.00626824144, 0.00733291078, 0.0129248761, 0.0170888174, 0.0207554139, 0.0437890552, 0.013090902, 0.0156621262, 0.0176211875, 0.0175199453, 0.0162665229, 0.0162144993, 0.00761824613, 0.00916799437, 0.00600406481, 0.0120026907, 0.0172280781, 0.0212784205, 0.0069131162, 0.00770835113, 0.0102540301, 0.0151820183, 0.00604207534, 0.0127212116, 0.0119062625, 0.0115764197, 0.00469938479, 0.013083918, 0.00383047247, 0.0186173171, 0.0315854922, 0.00819752272, 0.00312107825, 0.00679365732, 0.0168269984, 0.0314298458, 0.0155955395, 0.0184811205, 0.0109700849, 0.0171932504, 0.0143647715, 0.00942227803, 0.00409428868, 0.00192030089, 0.00266423658, 0.0049485825, 0.00555978948, 0.0118442941, 0.00434338395, 0.00548413536, 0.00459860638, 0.00689271837, 0.00329927821, 0.0105399666, 0.00423930585, 0.00389315048, 0.00405286904, 0.00829133112, 0.00176970148, 0.00535662565, 0.00280310423, 0.00269123539, 0.00315417559, 0.00567073282, 0.00378817203, 0.0125342291, 0.00333498674, 0.0045145792, 0.00702375779, 0.00446783938, 0.00424475269, 0.00486399094, 0.00236938358, 0.00190331344, 0.00086672639, 0.000808442594, 0.00132282975, 0.000745396421, 0.000973675516, 0.000767187157, 0.000654431875, 0.000888829934, 0.000917645288, 0.0015433568, 0.00142797304, 0.00147275033, 0.000787676079, 0.00133276253, 0.0013935864, 0.00185148325, 0.00142684008, 0.00283564231, 0.00142336439, 0.00180249533, 0.00217423635, 0.00248192251, 0.00332369609, 0.00322890957, 0.00268518087, 0.00365905021, 0.0032983534, 0.00926319789, 0.00356487138, 0.00323617086, 0.00271004788, 0.00221135817, 0.0025273338, 0.00297978707, 0.00340196118, 0.00314544095, 0.0031476547, 0.00780496607, 0.00439577596, 0.00448548747, 0.0026800565, 0.00302531151, 0.00465257047, 0.00796192046, 0.00364404568, 0.00503458455, 0.00333259464, 0.00359443226, 0.00645743823, 0.00857289601, 0.00615737028, 0.00761747826, 0.0100170122, 0.00843076967, 0.00893100537, 0.00623310218, 0.00552418549, 0.00932563469, 0.00779118249, 0.00412978884, 0.00432506157, 0.00235273805, 0.00245659286, 0.00402283343, 0.00930897985, 0.00541894976, 0.012511774, 0.00993887708, 0.00496184034, 0.0224316083, 0.0157451481, 0.00804626569, 0.0100582745, 0.00782426167, 0.00464526191, 0.00830941834, 0.0142250266, 0.0062045292, 0.00754426653, 0.0113308243, 0.00354127167, 0.010772299, 0.00917571131, 0.00876143668, 0.00887947623, 0.00984087959, 0.0033314894, 0.0162952151, 0.0110289818, 0.00902170781, 0.00637927698, 0.00935450662, 0.00373545731, 0.018735053, 0.011677579, 0.00963451713, 0.00644030888, 0.00929738581, 0.0178742353, 0.0258099753, 0.0259544775, 0.0222352166, 0.0117008146, 0.0103995856, 0.00568416249, 0.0159282032, 0.0122209154, 0.0109464889, 0.00573955337, 0.000817742315, 0.00997042097, 0.0205550231, 0.0256679393, 0.0298404805, 0.0524765886, 0.0292846598, 0.0341568999, 0.0491979942, 0.0366641693, 0.0158813708, 0.0186282527, 0.0115766972, 0.0116424439, 0.00850837398, 0.00810738467, 0.0103635304, 0.00575970486, 0.0093748346, 0.0045386469, 0.0136373742, 0.00611474039, 0.0100551127, 0.0133408615, 0.0163000934, 0.0192143973, 0.0178345852, 0.00931714475, 0.0165837649, 0.0187601764, 0.0105879288, 0.00774529856, 0.0117561463, 0.00924743153, 0.0131484792, 0.0122022647, 0.0142691713, 0.0088615492, 0.0134846885, 0.00829965621, 0.0107974801, 0.00808062963, 0.0128150117, 0.00505758123, 0.0100980727, 0.00942915305, 0.0102898246, 0.00867611635, 0.010672803, 0.00421878789, 0.00500413589, 0.00336896698, 0.00389045174, 0.00517765712, 0.00461868756, 0.00230704946, 0.00393980602, 0.0033181007, 0.00390906213, 0.00598787982, 0.00532896118, 0.00268967613, 0.00550102443, 0.00403649313, 0.00222149398, 0.0044796532, 0.00374049344, 0.0030419135, 0.0064732437, 0.00522588566, 0.00493744854, 0.00468022283, 0.00901743304, 0.00227622013, 0.00470347051, 0.0042147832, 0.00536475843, 0.00348471245, 0.0043000658, 0.00308724749, 0.00605284749, 0.00439995807, 0.00282927486, 0.00360666076, 0.00462668948, 0.0045963414, 0.0057828119, 0.00793370418, 0.00625677546, 0.00297060469, 0.00555514591, 0.0019801436, 0.00307822786, 0.00253172289, 0.00411577104, 0.00229644845, 0.00653709052, 0.00165546802, 0.0144712143, 0.00365291536, 0.00486506196, 0.00565761374, 0.0107463757, 0.00316793751, 0.0139920507, 0.00506623136, 0.00625646487, 0.00639882591, 0.0108102662, 0.00813362189, 0.0142532978, 0.00955762062, 0.00834687799, 0.00928323716, 0.00673242752, 0.00423977291, 0.00594783109, 0.00762326224, 0.00484497286, 0.00752060441, 0.00953976251, 0.00715589058, 0.0048018368, 0.0091152275, 0.00499982666, 0.00688528363, 0.0037380883, 0.00328320754, 0.00341723021, 0.00595673034, 0.00243753381, 0.00521225249, 0.00391286286, 0.00421169866, 0.0115376785, 0.0101590706, 0.00489859236, 0.00693093101, 0.00373546965, 0.00246126181, 0.0105292546, 0.0154501004, 0.0044965609, 0.00271399389, 0.00190200587, 0.00154486392, 0.00378305232, 0.00685162889, 0.00277481182, 0.00279953424, 0.00193073042, 0.00297667342, 0.00383433141, 0.00466723973, 0.000291257573, 0.00484017935, 0.00644608028, 0.00141488388, 0.000435027556, 5.93631421e-06, 0.000278604653, 0.000692686881, 0.00123184407, 0.00151534483, 0.00307133165, 0.0034735417, 0.0109738223, 0.0340759717, 0.0178045072, 0.00532307569, 0.00965018105, 0.0114016226, 0.0216352083, 0.0169490129, 0.0283724722, 0.0132218385, 0.0129679693, 0.0213980526, 0.0122474236, 0.0101253921, 0.0123750744, 0.0149023309, 0.00667182822, 0.00434443168, 0.00669438532, 0.00720402598, 0.0103255119, 0.0128225433, 0.0118811959, 0.00616624765, 0.00946196169, 0.0121061737, 0.00784529559, 0.0151181128, 0.0113966791, 0.00710823806, 0.00835975446, 0.0115200831, 0.00617477996, 0.00817547832, 0.00779631967, 0.00592539273, 0.00363169657, 0.00916361529, 0.00554795936, 0.00784182269, 0.0120013226, 0.0181631688, 0.00708472542, 0.022262115, 0.00997152645, 0.00650750007, 0.0131311174, 0.00904597901, 0.00600946322, 0.00683272537, 0.00457151141, 0.00409896392, 0.00506271888, 0.00998115819, 0.00569679169, 0.00420260476, 0.0051788236, 0.00558802765, 0.0032866362, 0.00707858289, 0.00683458894, 0.0070385919, 0.0101960972, 0.00771930814, 0.015632147, 0.014764349, 0.0103551978, 0.0117403176, 0.0241238996, 0.0125971371, 0.010423162, 0.016989626, 0.0131911281, 0.0241452828, 0.028735064, 0.0167825241, 0.0315118283, 0.0207515452, 0.0199436769, 0.0212760754, 0.0223453399, 0.0426261611, 0.0281443391, 0.0207083561, 0.0263717622, 0.0192106795, 0.0118601983, 0.0297069382, 0.016692685, 0.0123239188, 0.0142918453, 0.019850025, 0.0147648817, 0.0133076496, 0.00935952831, 0.00959019363, 0.0118057579, 0.0140336482, 0.0218321104, 0.0240410771, 0.027926024, 0.015231139, 0.0182544626, 0.0138873588, 0.00774650043, 0.010122831, 0.0103207277, 0.00814728439, 0.0081732152, 0.00947933085, 0.00678704819, 0.0107328435, 0.0133500462, 0.0182618126, 0.0208486803, 0.0145561332, 0.0195782091, 0.0190786049, 0.0266691055, 0.0249741245, 0.0206363983, 0.021589417, 0.00899947714, 0.0127793914, 0.0118162669, 0.00867966842, 0.006477213, 0.0131986663, 0.00846427958, 0.00699072471, 0.00804530736, 0.00637168065, 0.00960334577, 0.014412242, 0.0246453229, 0.0155186709, 0.0167928357, 0.0188266337, 0.0244619083, 0.0491587818, 0.063200444, 0.04837019, 0.0608439408, 0.0421616323, 0.0244581997, 0.0367468521, 0.0250988882, 0.0248987116, 0.0282514207, 0.0101012047, 0.00570134772, 0.00934897643, 0.0194946565, 0.00838534907, 0.0227275528, 0.0182860177, 0.0141460868, 0.0186860152, 0.0303868242, 0.0177464802, 0.0325688832, 0.0233364515, 0.017046405, 0.0337624438, 0.0197735652, 0.0177558344, 0.0178525336, 0.0207801759, 0.0221925769, 0.0310318228, 0.0533242859, 0.0448595919, 0.0617868342, 0.0306250658, 0.0286273714, 0.0505429357, 0.0345006771, 0.0178465135, 0.014285868, 0.0191985369, 0.00695966789, 0.0180136114, 0.0181900766, 0.0116974246, 0.0112585239, 0.0124599589, 0.0130686453, 0.025121754, 0.0251312386, 0.0157258883, 0.0166953374, 0.0130791776, 0.0114454888, 0.019690413, 0.0139953056, 0.00727003906, 0.00657970319, 0.0053704665, 0.00584660657, 0.00643202616, 0.0121682109, 0.00576769002, 0.00536590675, 0.0102405269, 0.0070940163, 0.00824993756, 0.0155750457, 0.0101632616, 0.00800086744, 0.00612050947, 0.0119719235, 0.0108375242, 0.0194624439, 0.0164249707, 0.0210091416, 0.025435999, 0.022350153, 0.0232253149, 0.0243701171, 0.00470447075, 0.0175377019, 0.0125912903, 0.0188886933, 0.0145465406, 0.00943320151, 0.00694391038, 0.0231419075, 0.017491702, 0.0360387079, 0.0186218712, 0.0145930927, 0.0187512375, 0.0186255891, 0.0291812383, 0.0326783508, 0.0256788041, 0.0216116123, 0.0527645834, 0.058700826, 0.0386752263, 0.0408464074, 0.0219046548, 0.0252842978, 0.0177337844, 0.019484831, 0.0266622677, 0.0458307602, 0.0371906348, 0.0512555242, 0.0282020047, 0.0172202736, 0.0246203355, 0.0429786928, 0.0240469556, 0.024693327, 0.0266514327, 0.0329273678, 0.0237359777, 0.0258221533, 0.0247246604, 0.0138370302, 0.00959599391, 0.00803363975, 0.0199373346, 0.0180345252, 0.0228015482, 0.0125753423, 0.00972031616, 0.0188319832, 0.0280428119, 0.0202601273, 0.0156724229, 0.0156544335, 0.00913765747, 0.0116929375, 0.0089493664, 0.0140091581, 0.00668604532, 0.00990483258, 0.00654642424, 0.00477266219, 0.00528706331, 0.0146767506, 0.00862006284, 0.0115133803, 0.00822803564, 0.0155370468, 0.0125532104, 0.0148875332, 0.0171418078, 0.00917687826, 0.00643615052, 0.00663362723, 0.0061742859, 0.0121909967, 0.0130855944, 0.0114194201, 0.0078524109, 0.0235085525, 0.0184895657, 0.0274140835, 0.0282205623, 0.0288310647, 0.0153412865, 0.0174965952, 0.0266009234, 0.010599223, 0.0207028259, 0.0124199493, 0.0144951856, 0.0029071758, 0.021783296, 0.00839927327, 0.000933795411, 0.0129444441, 0.0021089993, 0.00611680374, 0.00371119287, 0.00981541909, 0.045105055, 0.00683123292, 0.00532262074, 0.019766219, 0.0155075276, 0.0104529411, 0.0196856037, 0.0084829526, 0.0102224592, 0.016725976, 0.013356097, 0.00393369701, 0.0117471199, 0.00682211947, 0.021375766, 0.0242793038, 0.0142858559, 0.0102199065, 0.00812784117, 0.00342010939, 0.00664038025, 0.0118281431, 0.0103061842, 0.00771741616, 0.014108777, 0.00523120118, 0.00465577096, 0.0125886826, 0.0142115932, 0.0114390319, 0.0208319537, 0.0144692361, 0.0235715676, 0.0211615283, 0.0167346206, 0.0109861763, 0.013357915, 0.00556953158, 0.00529623451, 0.00484073209, 0.00402319059, 0.00341463811, 0.00464218063, 0.00321906875, 0.00225283089, 0.00372604467, 0.0160095673, 0.00499772048, 0.00880253874, 0.00471470691, 0.00434535509, 0.00623020809, 0.0113886064, 0.00781372562, 0.0184324868, 0.00524778012, 0.00442075962, 0.00775107183, 0.0100508034, 0.00326492661, 0.0052984464, 0.00353113632, 0.00436921604, 0.00871140882, 0.00813866314, 0.00480407523, 0.00572318723, 0.00413502054, 0.00659529259, 0.00438989885, 0.00439506676, 0.00336789782, 0.00535946386, 0.00187617575, 0.00414787419, 0.00270539126, 0.0029481973, 0.00291786343, 0.0046740612, 0.00111636519, 0.00300312648, 0.00260873511, 0.00499247061, 0.00399156893, 0.00452145748, 0.00156284927, 0.00255844928, 0.0022755824, 0.00851902366, 0.00367247104, 0.00623855134, 0.00393740181, 0.00668909261, 0.00518633612, 0.00945077837, 0.00314648775, 0.00367664476, 0.00174143293, 0.00542178005, 0.00269196765, 0.00479119783, 0.00461248728, 0.00917503983, 0.00289173634, 0.00556721492, 0.00243632845, 0.00470530288, 0.00262947218, 0.00366814295, 0.002456635, 0.00379651622, 0.00161698868, 0.00214726594, 0.00171753101, 0.00182106532, 0.00320164463, 0.00369685306, 0.00159113342, 0.00117747579, 0.00123663351, 0.0012147103, 0.00105709513, 0.00111074292, 0.00154916383, 0.0022148022, 0.00234161923, 0.00283459108, 0.001336082, 0.00229249592, 0.00754148234, 0.00573704205, 0.00583562953, 0.00760329608, 0.00213561044, 0.00323412102, 0.00764708966, 0.00434268918, 0.00303666852, 0.00344743696, 0.00142887828, 0.00256560859, 0.00279166712, 0.00442292588, 0.00247747824, 0.00324182538, 0.00141591928, 0.00255043805, 0.00129701267, 0.00215594447, 0.00206942391, 0.00203262689, 0.00144997262, 0.0033518041, 0.00235454738, 0.00276766974, 0.00211538724, 0.00158023881, 0.000965582964, 0.00160736952, 0.00238476344, 0.00255147181, 0.00137953658, 0.00219777459, 0.000808617449, 0.00202931557, 0.00793312863, 0.0107338959, 0.00428223284, 0.00909263454, 0.00555665838, 0.0104370452, 0.0231519435, 0.0207252894, 0.00621641241, 0.00666534062, 0.00353479595, 0.0084023159, 0.0123524182, 0.00910306722, 0.00383203384, 0.00609095348, 0.00486058509, 0.00982145127, 0.00522807054, 0.00441479078, 0.000308093004, 0.0016094055, 0.00253976742, 0.00583679182, 0.00510134269, 0.00587538304, 0.00332564721, 0.00397589989, 0.00235770131, 0.00462507084, 0.00341800973, 0.00385723193, 0.00174129219, 0.00379960705, 0.00146772212, 0.00145624951, 0.00075049774, 0.0020054949, 0.00161828392, 0.00244849687, 0.000828500604, 0.00171854824, 0.00217641122, 0.00328074489, 0.0040587415, 0.00160531234, 0.000770933984, 0.00210429006, 0.00458350079, 0.00699769892, 0.00160103291, 0.0032299154, 0.00455449149, 0.007094712, 0.00643547717, 0.00884508062, 0.00415783655, 0.00548963342, 0.00516439322, 0.00990074687, 0.0047079795, 0.00372955995, 0.00288343267, 0.003414331, 0.00276588276, 0.00475952122, 0.00222640042, 0.00560842454, 0.00307145738, 0.00344753219, 0.00454502599, 0.00943601318, 0.0173814036, 0.00641366467, 0.00567511469, 0.00780724874, 0.00358506176, 0.00592172798, 0.0125247771, 0.00449413201, 0.0130625069, 0.00885975827, 0.00462216511, 0.00459351018, 0.00425916305, 0.00568623608, 0.0278618392, 0.0075866119, 0.00252728467, 0.000589390518, 4.8346983e-06, 0.00196504127, 0.000115692732, 0.000614292163, 0.00464091636, 0.00493286829, 0.0117072081, 0.00986433029, 0.0111508258, 0.0192254409, 0.0137242107, 0.00890403055, 0.0159356184, 0.0109034227, 0.0137043316, 0.00911655184, 0.0121422503, 0.0047717588, 0.00301473867, 0.00499642594, 0.00395876076, 0.0045362087, 0.0067902864, 0.0058002267, 0.00773935625, 0.0103543829, 0.00805660803, 0.0120240673, 0.0151584512, 0.00677045947, 0.00511340378, 0.00689908955, 0.00620120717, 0.0119694136, 0.00641609309, 0.0110784173, 0.00932332594, 0.0165741481, 0.0121428231, 0.0302582793, 0.0191421974, 0.0315224268, 0.0266560838, 0.0209359508, 0.0176842809, 0.0301746242, 0.0186516885, 0.0176454224, 0.0112136248, 0.00765279122, 0.00580654154, 0.0162606891, 0.00606571557, 0.0107159717, 0.00909525063, 0.00817721337, 0.00511026103, 0.00947988592, 0.0099764131, 0.0169436038, 0.00778267533, 0.0187709555, 0.00327654532, 0.00575796887, 0.00645102933, 0.00969935767, 0.00703763962, 0.019448841, 0.00714992778, 0.00341238501, 0.0123729315, 0.00474740285, 0.00856300537, 0.00781709049, 0.00418441137, 0.00230383151, 0.00485504372, 0.00496811094, 0.00692023244, 0.00894600991, 0.00648615789, 0.0103601357, 0.00329789566, 0.00486136507, 0.00663146889, 0.0053460109, 0.00402807724, 0.00978464168, 0.00381249422, 0.00289160688, 0.00368463551, 0.010944237, 0.00374740106, 0.0138735333, 0.00466638291, 0.00335092004, 0.00552488212, 0.0192645956, 0.00678962283, 0.0102689946, 0.00636922335, 0.00735804113, 0.00665470306, 0.018391449, 0.00513989665, 0.00692575658, 0.00508238468, 0.0138899563, 0.00643330999, 0.0165066514, 0.00497922581, 0.0136899045, 0.00697437534, 0.0131802699, 0.00958266016, 0.0140376333, 0.00645264983, 0.0134833874, 0.00718689151, 0.00906381756, 0.00785980001, 0.0140479179, 0.0117685786, 0.0156707391, 0.0268375445, 0.0326589756, 0.0147688296, 0.0220829956, 0.0137192933, 0.00848526321, 0.0109045692, 0.0182432663, 0.00833624415, 0.00726784766, 0.00705360854, 0.0036395716, 0.0051219603, 0.00785254873, 0.00238395901, 0.00840433873, 0.00260299933, 0.00414357102, 0.00603337074, 0.00377087877, 0.00190843397, 0.0127962995, 0.00340037839, 0.00267991214, 0.00219946308, 0.00207636016, 0.00300507457, 0.0215938147, 0.00583084533, 0.0105142025, 0.00740893045, 0.012022051, 0.00716976728, 0.0275153108, 0.00867554266, 0.0138615742, 0.0349454321, 0.0422553755, 0.0203670599, 0.0307297613, 0.00833792984, 0.0156721212, 0.00805531722, 0.00896689296, 0.00316184317, 0.0148666035, 0.00449917838, 0.0132057229, 0.0186074823, 0.0221445318, 0.0307748932, 0.0489214621, 0.0157192331, 0.0333705992, 0.0257177502, 0.0202643648, 0.0183726735, 0.0187980048, 0.00956871267, 0.0144173568, 0.008425056, 0.0065338891, 0.00622622296, 0.0126409139, 0.0045205364, 0.00672754413, 0.00581447128, 0.0024595391, 0.005643107, 0.00837693922, 0.00530010462, 0.0096759405, 0.00871660747, 0.0073371809, 0.00729099009, 0.0108476961, 0.0135393301, 0.0126535427, 0.00926588103, 0.0151266512, 0.011340186, 0.0246900972, 0.0180773214, 0.0272599328, 0.0342086665, 0.0322302841, 0.0521886386, 0.0250896588, 0.035287939, 0.0298020896, 0.0476062037, 0.0540466011, 0.0437460206, 0.0433218554, 0.0531847477, 0.0437007248, 0.0412612557, 0.0556292981, 0.0332129151, 0.0324947163, 0.0189147983, 0.012912102, 0.0128380386, 0.0236906875, 0.0183740277, 0.0150122168, 0.0179958809, 0.0058554979, 0.022961054, 0.0254981592, 0.0114316456, 0.013774802, 0.0160273593, 0.00879385602, 0.0101121347, 0.0206292178, 0.0067839087, 0.0127503555, 0.00416446803, 0.00780778751, 0.00748103112, 0.0112004122, 0.00668045459, 0.0154187875, 0.00549007673, 0.00895810127, 0.0122344857, 0.0051705162, 0.00782988314, 0.0127430772, 0.00433643255, 0.00892358832, 0.00745168328, 0.0105182072, 0.00838266499, 0.011704416, 0.00437350711, 0.011911829, 0.010965446, 0.0133037241, 0.0079367552, 0.00861862302, 0.00522964261, 0.00735417241, 0.00507016527, 0.0147133423, 0.00925695896, 0.0138048986, 0.00945291109, 0.0122390734, 0.0209212452, 0.00938363746, 0.00809067953, 0.0048001688, 0.00922162086, 0.00651590526, 0.0138260582, 0.00558916153, 0.00606541336, 0.0212104544, 0.025906276, 0.014311824, 0.0303408969, 0.0156681947, 0.0116190221, 0.0228727069, 0.0110430755, 0.0105255293, 0.0347307101, 0.00590830948, 0.0075835376, 0.0114846434, 0.0118502332, 0.0107701449, 0.0212066937, 0.00700153084, 0.00548874121, 0.0109875649, 0.0119748116, 0.00658744946, 0.0162626728, 0.00851032138, 0.0089414455, 0.00660638604, 0.0104470393, 0.00566994259, 0.00791723933, 0.00300933165, 0.00438944064, 0.00583342509, 0.0127949389, 0.00977138337, 0.0330041945, 0.0104458658, 0.00469809771, 0.0134613719, 0.0163575001, 0.00728962244, 0.0154179223, 0.010108416, 0.00416342635, 0.0122361444, 0.0147026535, 0.00644920208, 0.00381817739, 0.0077253296, 0.00379251665, 0.00813149847, 0.00722650066, 0.0123536531, 0.00999871083, 0.0216492917, 0.00709829899, 0.0102684321, 0.0208705384, 0.00469933311, 0.00832234416, 0.00844720379, 0.0027217383, 0.00347727211, 0.00457904441, 0.00423984136, 0.00464409357, 0.0103147142, 0.00388669106, 0.00492797652, 0.00833218824, 0.00980920624, 0.0108279539, 0.0245979354, 0.0130407773, 0.018135285, 0.00796480943, 0.011004651, 0.0094705373, 0.0207045078, 0.0163183771, 0.0218381807, 0.0132339876, 0.0519763827, 0.0642479733, 0.0399176441, 0.0318308361, 0.0210627485, 0.012085991, 0.0131273977, 0.0207701791, 0.0183656495, 0.00194965815, 0.0131491721, 0.000588591152, 0.00105127215, 0.0120264534, 0.0123860361, 0.00992750004, 0.00785689335, 0.0086208526, 0.00931623299, 0.0237303171, 0.0135661867, 0.00312632229, 0.00379163539, 0.00372691709, 0.00355499121, 0.00416556001, 0.00275736395, 0.00087509118, 0.00365334051, 0.00252226624, 0.00230953679, 0.00226079999, 0.00448025297, 0.00198332197, 0.00407714071, 0.00332423439, 0.00483926991, 0.00182356162, 0.00374063035, 0.00130666408, 0.00380695658, 0.00225644396, 0.00714521017, 0.00108029612, 0.0036868176, 0.00319502875, 0.00697481725, 0.00386506319, 0.00723566394, 0.000892198528, 0.00236721826, 0.00310838176, 0.00252253492, 0.00151643681, 0.00202415301, 0.00191611075, 0.00200214935, 0.0054044025, 0.00793008227, 0.00607938878, 0.00410516793, 0.00391997024, 0.00592087209, 0.00551835727, 0.0151792942, 0.00929401349, 0.00993036106, 0.00981625728, 0.0167322569, 0.0145815928, 0.00677661924, 0.010389247, 0.0242642518, 0.0148581695, 0.0291659553, 0.033580754, 0.00663456693, 0.00609097676, 0.00178295223, 0.000738987757, 0.00484377751, 0.00175521325, 0.00156303844, 0.00141832407, 0.00122030987, 0.00142794242, 0.00836983975, 0.0068103401, 0.00427335827, 0.00571450824, 0.0141290221, 0.0085302433, 0.0170615837, 0.0170682389, 0.0099985972, 0.00896940101, 0.00887001865, 0.00432397751, 0.00663976884, 0.00617994415, 0.010613393, 0.00506016798, 0.00866430905, 0.00414523948, 0.00960438978, 0.0192207005, 0.0141755641, 0.00803269725, 0.00969561283, 0.00657671737, 0.00688601006, 0.00920432433, 0.00697417418, 0.00226881029, 0.0038682844, 0.0050374805, 0.00194923987, 0.00198223209, 0.00462845434, 0.00205417583, 0.00140843901, 0.00294825458, 0.00117739511, 0.000662596372, 0.0021173018, 0.00138506433, 0.000969621702, 0.00262292498, 0.00647870451, 0.00223735813, 0.00497070001, 0.00354368519, 0.00324671948, 0.00520082004, 0.00488214986, 0.00347893476, 0.00312099466, 0.0015605446, 0.00147514138, 0.00209703413, 0.00274018105, 0.00131430523, 0.00126040482, 0.000661721686, 0.00122410851, 0.00155340019, 0.0018075353, 0.0012812207, 0.00146220671, 0.00163527206, 0.00116557209, 0.00353266671, 0.00418150937, 0.00395142846, 0.00774113275, 0.00693656178, 0.00802670419, 0.0100687426, 0.0128186066, 0.0110982973, 0.012001697, 0.00900687929, 0.0109213479, 0.00770434737, 0.00926095806, 0.00620916998, 0.00650956854, 0.00226995675, 0.00336676789, 0.00419340329, 0.00546006439, 0.00594882993, 0.00587677164, 0.00547573622, 0.00375170866, 0.0088042859, 0.0159275364, 0.0185581818, 0.00680549396, 0.00833312981, 0.0124876415, 0.0174167473, 0.0220714845, 0.0243926048, 0.0146405641, 0.00582869304, 0.00791023951, 0.00859887339, 0.0166704264, 0.0136395292, 0.00674864184, 0.00694862055, 0.0022687756, 0.00449690269, 0.0107278833, 0.00808143988, 0.0078377733, 0.00937584322, 0.00815346092, 0.0112310024, 0.0183493048, 0.0232227277, 0.0142862173, 0.00856965408, 0.00887893885, 0.00998225901, 0.00690340623, 0.00704340311, 0.00631407741, 0.002858049, 0.00237807049, 0.00617101276, 0.00416152645, 0.00924551859, 0.00629864074, 0.0038766393, 0.00517406408, 0.00831038505, 0.00534129469, 0.00985828601, 0.0113691995, 0.0077395034, 0.00313518569, 0.0085805105, 0.00717252027, 0.00829757564, 0.00844379049, 0.00894199871, 0.00245635933, 0.00734314276, 0.00799792353, 0.00408305787, 0.00428676885, 0.00505411532, 0.00429676799, 0.00645231642, 0.00761968503, 0.00483984826, 0.00702828169, 0.00696833059, 0.0047684717, 0.0055961092, 0.00763306627, 0.0131775783, 0.00647120131, 0.00956067722, 0.0103751952, 0.00631686579, 0.0128164161, 0.0234995056, 0.0193634499, 0.0205528066, 0.0131884348, 0.0208773389, 0.0191713795, 0.0108742723, 0.0190580077, 0.0278574489, 0.0184530132, 0.0220741276, 0.0168976374, 0.0159189887, 0.018711159, 0.00632940186, 0.00803893898, 0.0134223932, 0.0130027812, 0.00723231863, 0.0114020482, 0.00644278061, 0.00411765184, 0.00879735965, 0.00990970526, 0.00560700754, 0.0114328321, 0.0059883967, 0.00909071043, 0.0110310828, 0.00908120442, 0.010856214, 0.0117784925, 0.00835705176, 0.00581199117, 0.0101670381, 0.00670352345, 0.010097729, 0.00744823227, 0.00697492668, 0.00407302426, 0.00570217241, 0.00533391768, 0.004779045, 0.00525877625, 0.00471819658, 0.00846257526, 0.0124481283, 0.0172984246, 0.0152862584, 0.00765830465, 0.00701225037, 0.0124366982, 0.0133439368, 0.00648618536, 0.00407160493, 0.00152264419, 0.00290386751, 0.00461761747, 0.00774633978, 0.00853645615, 0.00911259931, 0.00645104516, 0.00479234848, 0.00472279591, 0.00419940753, 0.00891604275, 0.00523508852, 0.0101146735, 0.00541482959, 0.00644362858, 0.00730499392, 0.00907090306, 0.00835573021, 0.00730085699, 0.00367773673, 0.00412878115, 0.00489331642, 0.00629756879, 0.00503361505, 0.00920580421, 0.00433282228, 0.00411693193, 0.00589102414, 0.00708164694, 0.00491638342, 0.00675452268, 0.00453019887, 0.00435236748, 0.00419367431, 0.00534572499, 0.00852429401, 0.00666946778, 0.00536347646, 0.00754229957, 0.00846355874, 0.0092257224, 0.0130320527, 0.00901369285, 0.0106103299, 0.00548949093, 0.0108416555, 0.0200116262, 0.0238550119, 0.0160260648, 0.00997806247, 0.00744631374, 0.00671788352, 0.0167594627, 0.0141306818, 0.0139643494, 0.00590718165, 0.00520262076, 0.00661904691, 0.00736235362, 0.00342984311, 0.00377171347, 0.00382911204, 0.00497034378, 0.0104388287, 0.0098223025, 0.0102664502, 0.0147041036, 0.0139511703, 0.0166156348, 0.0158211309, 0.0194244999, 0.0116866464, 0.0102916434, 0.0054775863, 0.00487488741, 0.00488502532, 0.0036086177, 0.00631685974, 0.0037211075, 0.00446271989, 0.00532741472, 0.0145328399, 0.00615741173, 0.0109308558, 0.0124285948, 0.0181076825, 0.0168710891, 0.0238610115, 0.0209543481, 0.0240769032, 0.0348914191, 0.0189034287, 0.0292793345, 0.0569280759, 0.0221794602, 0.0373439267, 0.0325944796, 0.0209165439, 0.0151701644, 0.0251452103, 0.00979825482, 0.012022458, 0.01388002, 0.0125178378, 0.0124285137, 0.0222754329, 0.00495246705, 0.0113093806, 0.0119436979, 0.00595084345, 0.0089592943, 0.0203210637, 0.00498654507, 0.00990682561, 0.00549425092, 0.0042590457, 0.0040775612, 0.00653549284, 0.00357920397, 0.00218450022, 0.00379736978, 0.0024270108, 0.00277871848, 0.00786319561, 0.00545015372, 0.00792124961, 0.0041533648, 0.00154021883, 0.0017935111, 0.00298266043, 0.00203470886, 0.0019415979, 0.00298093911, 0.00265794178, 0.00331200683, 0.00699777203, 0.00614028238, 0.00611116784, 0.00590278069, 0.00715707336, 0.00662807096, 0.00805510767, 0.00440536998, 0.00465909764, 0.00228071003, 0.00289853592, 0.00334449089, 0.00133872707, 0.00255671469, 0.00465280842, 0.00202597911, 0.00253218063, 0.00504943449, 0.0115642631, 0.00536055211, 0.0130695486, 0.00278548268, 0.00770382257, 0.00504482212, 0.0168719199, 0.00475215912, 0.0103145977, 0.0031383743, 0.00400672015, 0.00307308603, 0.00677504949, 0.00376574229, 0.00760601647, 0.00464845775, 0.00245583337, 0.0022778064, 0.00470014755, 0.00346220261, 0.00961112324, 0.00993259531, 0.00537021365, 0.00470820023, 0.00943790469, 0.0116062751, 0.0120426444, 0.0128045976, 0.00639240909, 0.00812639948, 0.00674472097, 0.0124245398, 0.00611733133, 0.00847050827, 0.00266958354, 0.00261804229, 0.00445592916, 0.0102867763, 0.00503070233, 0.00753290066, 0.00362924417, 0.00519302674, 0.0081376601, 0.00829392392, 0.00418042531, 0.00558228651, 0.00174837816, 0.00546276337, 0.00579360407, 0.00543490751, 0.00371500291, 0.00566602964, 0.0010401312, 0.00345504959, 0.00120479811, 0.00246477197, 0.00225868868, 0.00337064825, 0.00365640013, 0.00161599449, 0.00669702981, 0.00350650121, 0.00289093191, 0.00769031839, 0.00638067955, 0.00524440873, 0.0210651774, 0.0148644522, 0.00665032072, 0.00582773145, 0.000843602349, 0.00852951966, 0.00941726286, 0.00252104062, 0.00090814702, 7.10065615e-06, 0.00162403507, 7.37188238e-05, 0.00590843288, 0.0158003476, 0.00787946861, 0.0130857285, 0.0103153223, 0.0117524946, 0.0265326183, 0.0206332002, 0.0129972491, 0.0305102188, 0.018291479, 0.022243442, 0.0585528389, 0.0422953181, 0.0278743226, 0.0484379567, 0.0361574031, 0.0249961261, 0.0448637269, 0.0228539072, 0.0205010362, 0.0196114536, 0.012933664, 0.00711485045, 0.0148486458, 0.0126676634, 0.0124528669, 0.0110236472, 0.0121839894, 0.015314104, 0.0329664722, 0.0343740061, 0.0287897456, 0.0357664339, 0.0387638882, 0.0301819369, 0.0406095684, 0.029682802, 0.0387516692, 0.0417896286, 0.0432145819, 0.024485182, 0.0257055182, 0.0192703269, 0.0235184617, 0.0186798722, 0.0201031081, 0.0130175371, 0.0126083996, 0.023478264, 0.0166389309, 0.0260023884, 0.0198123101, 0.0120060453, 0.0161930788, 0.0269792173, 0.0118948296, 0.0319083109, 0.0146385757, 0.0162767973, 0.024883138, 0.0206790101, 0.0246231128, 0.016156191, 0.0127126379, 0.0143661303, 0.00606906507, 0.00998995453, 0.0063159503, 0.0104517965, 0.0069035301, 0.00459364057, 0.00857559592, 0.0223932136, 0.0124865724, 0.0121202609, 0.00780062051, 0.00755803194, 0.00482728798, 0.0145366453, 0.00527085084, 0.00882505812, 0.0117937047, 0.0142999226, 0.0113176545, 0.00908549782, 0.00860874541, 0.0108767767, 0.0100361528, 0.0113793714, 0.0106081627, 0.0156521108, 0.0202714745, 0.0244355388, 0.0196036994, 0.021581253, 0.0243972223, 0.0139515568, 0.0259677246, 0.0173965506, 0.0115444893, 0.0118330494, 0.0117931208, 0.0177148636, 0.0131515851, 0.0120373219, 0.00928840414, 0.0192696545, 0.0192502588, 0.023866158, 0.0170280132, 0.015298998, 0.0218552109, 0.0163902529, 0.0212461278, 0.0264954753, 0.036281921, 0.030080175, 0.037102025, 0.0450477824, 0.0256720409, 0.0292997155, 0.025965007, 0.0213246681, 0.0286010634, 0.0181684922, 0.0235917568, 0.0273061208, 0.0283073131, 0.0266406834, 0.029975215, 0.0405330062, 0.0426919423, 0.0340773761, 0.0273544248, 0.0212722979, 0.0245963465, 0.046391435, 0.0556494519, 0.0323462114, 0.0365647227, 0.0330058374, 0.0331200995, 0.0473194867, 0.0708193406, 0.0405525342, 0.0586544871, 0.0602059774, 0.0364423767, 0.0577624366, 0.0665892214, 0.0572958551, 0.0481944419, 0.0476464741, 0.0312585644, 0.045742441, 0.0405805707, 0.0263105948, 0.0372924469, 0.0336818583, 0.0207253229, 0.0197952036, 0.0217332318, 0.0237427112, 0.0271050055, 0.0167649165, 0.015723357, 0.0145989908, 0.0186597724, 0.0262267832, 0.0195973683, 0.0204725489, 0.0240941737, 0.0225499514, 0.0322323292, 0.0388388857, 0.0306217261, 0.0558278672, 0.0336400755, 0.0268957559, 0.0415942557, 0.0156522132, 0.0144538023, 0.026677493, 0.0112423878, 0.0175533593, 0.0264374055, 0.0257866737, 0.0235466007, 0.0479395762, 0.0341116078, 0.0589147843, 0.0600480549, 0.0722686052, 0.0483601652, 0.0464978442, 0.0537882373, 0.0411121845, 0.0444444641, 0.0481066778, 0.0626276657, 0.0320122316, 0.0290256012, 0.0313798524, 0.0392604023, 0.0213892888, 0.0333248936, 0.0414938964, 0.0154449148, 0.0258001164, 0.0541636497, 0.0418941826, 0.0186220836, 0.0308492389, 0.0173834413, 0.00884383544, 0.0266400781, 0.00399249, 0.00324255112, 0.0123676518, 0.0148085691, 0.0580502264, 0.00882640481, 0.0275395382, 0.00661375653, 0.0157004222, 0.00552369608, 0.00456855679, 0.00245470298, 0.00415402744, 0.00336743146, 0.00445627561, 0.00413502054, 0.00425992487, 0.00538190454, 0.00371659198, 0.00639076065, 0.00666280882, 0.00414203899, 0.00563333277, 0.00978388544, 0.00284854486, 0.00274263695, 0.00509466231, 0.00283457059, 0.00336187053, 0.00517752161, 0.00484533189, 0.00641621463, 0.00469168741, 0.00413309271, 0.00421330519, 0.00699326722, 0.0100620631, 0.00377581338, 0.0104095321, 0.00387577736, 0.00450102007, 0.0138614848, 0.0082153175, 0.0079301605, 0.00950627215, 0.00379308569, 0.0106898127, 0.0101439711, 0.00550049217, 0.0136138154, 0.0149038509, 0.00930391438, 0.0102596739, 0.0198865961, 0.0136473011, 0.00707511278, 0.00900014956, 0.00322723249, 0.00463342015, 0.00877297483, 0.007789867, 0.0055681793, 0.0128264474, 0.00684734341, 0.0138720078, 0.0319480933, 0.0262600444, 0.0140048107, 0.014932083, 0.00485904515, 0.00993589777, 0.0206945557, 0.0155206015, 0.010320425, 0.0121867377, 0.00383746554, 0.00437914254, 0.0110956449, 0.00556949386, 0.00732410001, 0.00689992914, 0.00295638689, 0.00458859233, 0.0114730466, 0.0034772472, 0.00974244997, 0.00721751573, 0.00395824481, 0.0103307655, 0.0108614163, 0.00288881175, 0.00707903877, 0.00762424385, 0.00437457487, 0.00650914898, 0.014860509, 0.00418402348, 0.00793374423, 0.0048596859, 0.00499186711, 0.00600881083, 0.010845881, 0.00428441633, 0.00396216288, 0.00480687525, 0.00425006077, 0.00632536598, 0.00975131989, 0.00298880064, 0.00481048552, 0.00623933133, 0.00236558821, 0.00322860153, 0.00784828421, 0.00161316118, 0.00392193859, 0.00372469611, 0.00311620953, 0.00550823426, 0.00582179707, 0.00340445805, 0.00509689655, 0.00551332952, 0.00712663913, 0.0131624211, 0.0252903607, 0.00640147692, 0.00399731379, 0.00335560506, 0.00217176019, 0.0060157706, 0.00309572858, 0.00223033712, 0.00209509814, 0.00717414729, 0.00323298713, 0.00905849133, 0.0100604342, 0.0216523726, 0.0128141548, 0.0106348712, 0.00577678625, 0.00957463495, 0.030229792, 0.0140229641, 0.0173609816, 0.0127731245, 0.00723395869, 0.00187658274, 0.0280750729, 0.0165087413, 0.0114148026, 0.0201368872, 9.75170406e-05, 0.00624410529, 0.00174276973, 0.0700947568, 0.0657112002, 0.043935705, 0.0248362366, 0.0214124769, 0.029557433, 0.0162372105, 0.0145182265, 0.0143578397, 0.0175666511, 0.0164105445, 0.0199658852, 0.0141061507, 0.0208454337, 0.0183514431, 0.0193697754, 0.017168548, 0.0158163719, 0.0139548313, 0.0144151757, 0.0274426658, 0.018540429, 0.0147663122, 0.00998049881, 0.0134248184, 0.0141129177, 0.0226941667, 0.0177097935, 0.0130105484, 0.0128354114, 0.0126814591, 0.0208706371, 0.0184903163, 0.0121903429, 0.00665135635, 0.0032667846, 0.0108872475, 0.0065690577, 0.0117436163, 0.00817964226, 0.00891937222, 0.00271593337, 0.0103418771, 0.00769905606, 0.00901314802, 0.00733210193, 0.0114480248, 0.00453443499, 0.00932989549, 0.0101329749, 0.00932900049, 0.00715975091, 0.0112002837, 0.00566404779, 0.0178859923, 0.00960225705, 0.00826383755, 0.00578401843, 0.00808403268, 0.00214286894, 0.0182467178, 0.00115350191, 0.0108913453, 0.00593971182, 0.00513750035, 0.00287387217, 0.00969035272, 0.00760905864, 0.0140244327, 0.0181407891, 0.00864586513, 0.00505670346, 0.00686405366, 0.01667656, 0.0279879887, 0.0101664234, 0.0153600685, 0.0280948356, 0.015334351, 0.00356777525, 0.0262334049, 0.0097765699, 0.00303296372, 0.027120797, 0.00149378437, 0.00214783801, 0.0120451115, 0.0186761022, 0.0195757784, 0.00494547421, 0.00364450412, 0.00645630155, 0.0155180162, 0.0138841271, 0.00669883192, 0.00563051878, 0.0025756557, 0.0026735221, 0.00457715848, 0.0072206771, 0.0057762959, 0.00568984961, 0.00642419094, 0.0036612656, 0.00692781713, 0.00364614255, 0.00194265612, 0.00436343206, 0.00210194709, 0.0036508888, 0.00594618497, 0.00334373955, 0.00410833955, 0.00494137686, 0.00413656421, 0.00760667864, 0.0046308036, 0.00358734163, 0.00239014672, 0.00113953662, 0.00118378992, 0.00429918338, 0.00478082756, 0.00286525348, 0.00203975476, 0.00268192939, 0.00435157632, 0.00624139234, 0.00611651689, 0.00354043697, 0.00240719481, 0.00319161662, 0.00375310238, 0.00273360987, 0.00412207702, 0.00201043114, 0.000798648864, 0.00101498084, 0.00132943981, 0.00149235548, 0.00170179317, 0.00185094378, 0.00176661334, 0.00215133093, 0.00195894204, 0.00305881537, 0.0018146832, 0.00229480257, 0.00388427358, 0.00311157526, 0.00224861852, 0.00177295681, 0.00236912444, 0.00460769981, 0.00540807424, 0.00447689835, 0.00323437969, 0.00679556187, 0.00663331524, 0.00970648695, 0.00947227422, 0.0134281777, 0.00783713534, 0.0290969014, 0.0403573141, 0.0153352655, 0.0264688339, 0.0205922406, 0.00873009488, 0.0122996978, 0.0227171648, 0.00799070019, 0.0106443074, 0.0142186489, 0.0162812788, 0.0345030762, 0.0273782983, 0.00571438111, 0.0122968201, 0.0132137351, 0.00800665468, 0.011565092, 0.0155570358, 0.00568281626, 0.007645078, 0.0127399694, 0.00464621047, 0.0156757534, 0.0199633949, 0.0112318769, 0.0200045872, 0.0303067137, 0.0203459915, 0.014649896, 0.0134615479, 0.011419368, 0.0157309826, 0.0179753825, 0.0074979174, 0.0128404573, 0.00960224867, 0.00293184188, 0.00458959397, 0.00937279221, 0.00578788295, 0.00704207923, 0.0104637379, 0.00383929629, 0.00482536433, 0.00925568212, 0.00593988085, 0.0113972798, 0.0226382557, 0.00777191576, 0.0116138151, 0.0131091513, 0.0159070175, 0.0204282403, 0.029467389, 0.0139922472, 0.0140168285, 0.0215998478, 0.00836760458, 0.0130771231, 0.015217999, 0.00938405376, 0.00394179346, 0.00568469381, 0.00322084432, 0.00503404718, 0.00629907707, 0.000608514471, 0.00723535987, 0.00841878727, 0.0066273897, 0.0059806644, 0.00989225227, 0.00475619268, 0.00664539775, 0.00965362601, 0.00749761472, 0.00819987617, 0.00503165973, 0.00324911554, 0.0080790855, 0.00826920755, 0.00933318771, 0.0064330413, 0.00430248771, 0.00304815522, 0.00323336828, 0.00324288569, 0.00554958032, 0.00478006061, 0.00564415101, 0.00225607678, 0.00420691166, 0.00504037552, 0.00317758182, 0.00696355803, 0.00880124792, 0.00480469782, 0.00678254571, 0.0223069526, 0.0151506159, 0.0172488634, 0.0247845221, 0.0177196767, 0.0155438595, 0.0185847338, 0.00960878097, 0.00599179231, 0.0133272298, 0.00971549284, 0.0157303829, 0.0117392717, 0.017612787, 0.05312654, 0.0730623379, 0.0208087303, 0.0293445941, 0.0217875075, 0.0267688725, 0.0144661944, 0.0196798332, 0.00879994687, 0.00866475608, 0.00942066684, 0.00840637274, 0.0138090989, 0.0158422533, 0.00750351092, 0.00818070304, 0.0139835738, 0.0175561551, 0.0142306257, 0.0141510032, 0.0122423237, 0.00983814336, 0.0108034518, 0.00473114615, 0.00160384644, 0.00555482414, 0.00579713238, 0.00334517611, 0.0046767015, 0.0102465702, 0.00312531204, 0.0123695517, 0.0237117466, 0.00908010174, 0.00955431722, 0.018580446, 0.0139118806, 0.0153543148, 0.0177102331, 0.0074337218, 0.0148450742, 0.0165567864, 0.0134276804, 0.0173713677, 0.00766060175, 0.00957491435, 0.0134393144, 0.00584852975, 0.0114588328, 0.0124831079, 0.00944595784, 0.00438873842, 0.00448977388, 0.00356676197, 0.0146980723, 0.0155547801, 0.00884929113, 0.013428431, 0.0088746855, 0.00722730532, 0.00952123571, 0.012121357, 0.00530957477, 0.0101882312, 0.00781195564, 0.00477481447, 0.00469194399, 0.00909599476, 0.00230009481, 0.00368537102, 0.00222446187, 0.00321941311, 0.00209814473, 0.00237894058, 0.00465562753, 0.0111240428, 0.0102129057, 0.00793410931, 0.0149591165, 0.00808331277, 0.00395660009, 0.00766365882, 0.0107825939, 0.00539855426, 0.00349968974, 0.00200266507, 0.00302158436, 0.00304484577, 0.0044522984, 0.00141092541, 0.00339380186, 0.00222159876, 0.00325766462, 0.00306291878, 0.00121426384, 0.00100781908, 0.00201808708, 0.00534746423, 0.00514048897, 0.00336109567, 0.00434782403, 0.00329090958, 0.00177358312, 0.00580986962, 0.00471369084, 0.00425496232, 0.00500679109, 0.00561737269, 0.00654633157, 0.00964858569, 0.00936073158, 0.0104430076, 0.0168102738, 0.0135065401, 0.0115266722, 0.0210986584, 0.0113856439, 0.0226920266, 0.012299234, 0.0133509701, 0.0130779222, 0.0123664355, 0.0071707177, 0.00918236468, 0.00693016034, 0.0163123161, 0.00425817212, 0.00658170134, 0.0079087764, 0.00592811825, 0.0082566496, 0.0101123825, 0.00424666703, 0.00613934267, 0.00449302141, 0.00428601587, 0.00615864573, 0.0107073663, 0.00757509656, 0.00878039934, 0.0109022204, 0.0262692161, 0.0420615673, 0.0372904241, 0.0306072589, 0.0218592435, 0.0206567049, 0.0195821561, 0.0168530978, 0.0231659673, 0.0108535206, 0.0106417304, 0.0107123181, 0.0132228322, 0.0125439819, 0.0176088773, 0.0139054116, 0.0182278901, 0.0124604041, 0.0234629549, 0.0201962255, 0.0157467891, 0.0111634564, 0.0154678952, 0.0210679807, 0.018740803, 0.0274645127, 0.00809127279, 0.00426773354, 0.00953878462, 0.0083306795, 0.00719212648, 0.00785720069, 0.00589738926, 0.00144742685, 0.00368554774, 0.00446903147, 0.00492134318, 0.00382620981, 0.00288928859, 0.00453067431, 0.00335559249, 0.00395362871, 0.00337213837, 0.00539477961, 0.00128198613, 0.00230462966, 0.00364541332, 0.00379678514, 0.00196883501, 0.00285781338, 0.00463652192, 0.00399939483, 0.00408732379, 0.00457452843, 0.00388872251, 0.00329170097, 0.00433705794, 0.00460849563, 0.00349178468, 0.00659673009, 0.0101578953, 0.00638108514, 0.0123665398, 0.00828081369, 0.0138704302, 0.0202128068, 0.0167927463, 0.0077010775, 0.0151085891, 0.0265677739, 0.0273250937, 0.0806762353, 0.0547731817, 0.0554128401, 0.0510459058, 0.0255013164, 0.0416242592, 0.0897356942, 0.0392250642, 0.0244396664, 0.034999948, 0.0663164705, 0.06352669, 0.0684299842, 0.0362868346, 0.0116657643, 0.00419164589, 0.0381620638, 0.00704395678, 0.00303129433, 0.00315471413, 1.88869617e-05, 0.000891828327, 0.000127830703, 0.00410422077, 0.0222446527, 0.0161787402, 0.0316220671, 0.0192313716, 0.0238567498, 0.0115672955, 0.0185050778, 0.00714919623, 0.016693946, 0.0157317948, 0.0119422637, 0.00933327153, 0.0178717989, 0.00655990979, 0.00470442092, 0.00445613638, 0.0058071469, 0.0117568271, 0.00769160269, 0.00806839298, 0.00726662204, 0.00503967702, 0.00256502419, 0.00410127267, 0.00460647512, 0.00355839101, 0.00605847221, 0.00478573516, 0.00545304175, 0.00541883707, 0.00886315852, 0.0103573296, 0.0102924956, 0.00613572728, 0.0106275938, 0.0179254357, 0.024992926, 0.0146331368, 0.012737128, 0.0112277353, 0.0120185576, 0.0154090198, 0.0248002615, 0.0102063278, 0.0110893827, 0.00968377013, 0.00700361934, 0.00810755044, 0.00457272632, 0.00358977984, 0.00508987484, 0.00436992105, 0.00366039248, 0.0072124335, 0.00409533922, 0.00866140611, 0.00924113858, 0.00371618918, 0.00242671673, 0.00539838243, 0.00943713635, 0.0379544869, 0.0211514067, 0.0153494775, 0.011984366, 0.0191967543, 0.0197874364, 0.0360355936, 0.0149642546, 0.00851050578, 0.0148077421, 0.0104708653, 0.011567316, 0.00962478574, 0.00575360842, 0.00394594437, 0.00343453884, 0.0101094618, 0.0231229085, 0.0158593189, 0.0123305703, 0.0108233178, 0.00994899031, 0.0217652172, 0.0247629788, 0.0153366635, 0.0154843368, 0.0134122577, 0.00878022984, 0.0105869398, 0.00408360502, 0.00758907944, 0.00961951446, 0.00229427638, 0.00860806555, 0.0243149139, 0.0134334732, 0.0328067951, 0.0231205598, 0.00448699156, 0.00910563208, 0.0240792409, 0.02944839, 0.0569744743, 0.0397277512, 0.0161116924, 0.0272774119, 0.047469452, 0.0312615931, 0.0538641028, 0.0443919897, 0.0308555327, 0.0299505983, 0.0577713922, 0.0151037583, 0.0259733312, 0.0281982105, 0.0118696038, 0.00892533455, 0.0187533349, 0.0125144795, 0.00997793954, 0.0111441137, 0.00747386832, 0.0144194039, 0.0124908108, 0.0105145499, 0.0104415044, 0.0110633709, 0.0213413443, 0.00405389676, 0.0100489818, 0.00865322072, 0.00697922846, 0.00966855884, 0.00932203047, 0.00126390054, 0.00389378308, 0.00236357911, 0.00212283665, 0.0083581889, 0.00955680385, 0.00442814035, 0.01052693, 0.00451697409, 0.00441491278, 0.00457887771, 0.00669564726, 0.00474735769, 0.0105086584, 0.00948702637, 0.00595609751, 0.00445233425, 0.00524531677, 0.00424979767, 0.00856107753, 0.0051056426, 0.00235511758, 0.00299686799, 0.0037274682, 0.00295233075, 0.00999110099, 0.00618186546, 0.00294557028, 0.00553527195, 0.00278004189, 0.00286856061, 0.00554223219, 0.00357776857, 0.0021177181, 0.00212096702, 0.00257758726, 0.00416706316, 0.0085549457, 0.00840737484, 0.00308555295, 0.00661551114, 0.00586872036, 0.00509368861, 0.016572183, 0.0158647448, 0.00628581457, 0.00647521019, 0.00550119346, 0.00848326087, 0.0227842666, 0.0135031352, 0.0222356319, 0.0100015523, 0.0187318474, 0.0261852778, 0.0276725274, 0.0142355142, 0.0108349035, 0.0124685736, 0.0166036636, 0.0147594595, 0.00815985538, 0.00378269842, 0.00643244898, 0.011753791, 0.00872620475, 0.00453914003, 0.00458449265, 0.00334786717, 0.00640551141, 0.0182223916, 0.0149277905, 0.00190985587, 0.00215330231, 0.00914063677, 0.0156521685, 0.0276472382, 0.0181120709, 0.0125746066, 0.0104117133, 0.0521286502, 0.0808892325, 0.0780551061, 0.10423594, 0.0775007531, 0.0517472737, 0.0637340546, 0.107147686, 0.22146675, 0.0934157521, 0.0191194117, 0.0254680142, 0.0191791058, 0.0102223707, 0.00954371039, 0.00661196234, 0.00552441319, 0.00446013641, 0.00318895979, 0.00417338405, 0.00406131754, 0.0116737336, 0.00401802966, 0.00419148058, 0.00488075987, 0.0113022923, 0.00625928445, 0.0101070767, 0.0103063406, 0.0177141726, 0.0411924757, 0.00613100734, 0.0297033768, 0.040247906, 0.0192926805, 0.0178082604, 0.0398603678, 0.0274019614, 0.0515126958, 0.0478434116, 0.0122291744, 0.0107270228, 0.0122099165, 0.0107547175, 0.00826157909, 0.035015285, 0.00690850802, 0.006358332, 0.00519819325, 0.00245645014, 0.00850598421, 0.0173747614, 0.00374154211, 0.0130320527, 0.00382570783, 0.00396762602, 0.0126476046, 0.0144913103, 0.0116680898, 0.0190474782, 0.0102265794, 0.0121844932, 0.0331863239, 0.0405326784, 0.020712221, 0.0368661396, 0.0549328215, 0.0335392207, 0.0558474436, 0.0569673292, 0.0159003381, 0.0288843773, 0.0545941852, 0.0373843573, 0.0791000724, 0.0549928248, 0.0808477625, 0.22998181, 0.452721208, 0.522844911, 0.643541038, 0.779528618, 0.700878978, 0.697586477, 0.658175945, 0.485664815, 0.343969464, 0.221247762, 0.0960479677, 0.0372384414, 0.0316674784, 0.00964718219, 0.0102095315, 0.018166298, 0.016612703, 0.0104366429, 0.0246180296, 0.00777014438, 0.0161258187, 0.0311589278, 0.0503057279, 0.0584613867, 0.056318637, 0.0480060913, 0.039657563, 0.0312215108, 0.0172886997, 0.040069893, 0.0416614488, 0.0394937471, 0.080063805, 0.050708212, 0.0303896423, 0.032282602, 0.0508216061, 0.0691513941, 0.10799928, 0.0749045089, 0.0208386481, 0.0280596204, 0.0637218356, 0.01840657, 0.0245628431, 0.0478224829, 0.00312382053, 0.0102504157, 0.00740879821, 0.0051656086, 0.00910985656, 0.0225397572, 0.00259354129, 0.0130935507, 0.00506206043, 0.0112143401, 0.00519977417, 0.00320613408, 0.00284798979, 0.00837924518, 0.0165299047, 0.0280765444, 0.0215861723, 0.0103532551, 0.0255839881, 0.0229644217, 0.0485206954, 0.0389548317, 0.0303817056, 0.0133513045, 0.0124214226, 0.0155753251, 0.0222509596, 0.0479676388, 0.0301533658, 0.0112507986, 0.0148234228, 0.00643127924, 0.00473639835, 0.0163906608, 0.00604002597, 0.00372162368, 0.00596374786, 0.00496809278, 0.00252899807, 0.00456968509, 0.00400222233, 0.00376638165, 0.00686097564, 0.00886811875, 0.00243977271, 0.0103085972, 0.0111774039, 0.00497002061, 0.00919146184, 0.00590060093, 0.00357215991, 0.0127445655, 0.00874575227, 0.00221531, 0.0014898082, 0.00178925798, 0.00306571578, 0.0041630147, 0.00692842109, 0.0100854971, 0.0031482412, 0.00725388154, 0.00677289022, 0.00678302767, 0.0141706467, 0.0194767825, 0.00829968695, 0.0213523693, 0.00700564589, 0.00436279364, 0.0229815338, 0.036777623, 0.00546917086, 0.018165065, 0.0221511498, 0.0145078339, 0.0341066197, 0.0741781741, 0.0165339522, 0.0537404716, 0.0270741452, 0.0265844762, 0.0478672273, 0.0322716758, 0.0168177858, 0.0209344141, 0.017321622, 0.00950349867, 0.0171018708, 0.0165326968, 0.00427706074, 0.0112768393, 0.0143890828, 0.00750631047, 0.0121712377, 0.00897839107, 0.00514384033, 0.00570230745, 0.00399131887, 0.0110703856, 0.020163333, 0.0238038395, 0.0208335854, 0.0179974157, 0.0391336232, 0.0320910476, 0.0242750924, 0.0375326462, 0.0157570336, 0.00805107784, 0.0204078294, 0.00590912206, 0.00856666919, 0.00916268118, 0.00909104478, 0.000969285553, 0.000803287898, 0.00145053887, 0.00283231796, 0.00239645271, 0.00661563966, 0.00307054771, 0.00341829914, 0.00296725496, 0.00565020647, 0.00284657232, 0.00581507245, 0.00482640881, 0.0136056459, 0.00776315061, 0.0109819239, 0.00858848449, 0.00300412602, 0.0016164683, 0.00734278839, 0.00858829916, 0.0233978648, 0.00253515248, 0.00497724162, 0.00216308748, 0.00332852174, 0.0133768916, 0.0126346061, 0.00348014478, 0.00177518604, 0.0043822825, 0.00430624373, 0.00884537771, 0.0108576883, 0.0216783881, 0.00930734444, 0.00968918204, 0.0228602327, 0.0326326713, 0.0452389643, 0.0288869664, 0.0249776337, 0.0223301351, 0.0197860114, 0.0478622913, 0.0340693705, 0.0378880836, 0.0274990406, 0.0171623044, 0.00943168253, 0.0129528344, 0.0251407549, 0.0200356524, 0.00912884995, 0.0147842569, 0.016011633, 0.0113629093, 0.0146150375, 0.0124972425, 0.0245431848, 0.0161898024, 0.0645272583, 0.0418233722, 0.0437098294, 0.0442821831, 0.0390511192, 0.0640884712, 0.14231205, 0.0541358478, 0.134104788, 0.204385325, 0.312253892, 0.380423844, 0.589749277, 0.702721894, 0.583766282, 0.406678915, 0.434614897, 0.535334647, 0.282011956, 0.126003817, 0.137374833, 0.0430460125, 0.0325455032, 0.0370517708, 0.0334776044, 0.0536647588, 0.0436816961, 0.0166198108, 0.0323029123, 0.0242472459, 0.0225218777],
"last": [0.00463957712, 0.00497394148, 0.00396652194, 0.00481957942, 0.00525629288, 0.00432702526, 0.00615624432, 0.0085509792, 0.0057672523, 0.00795515813, 0.00640600314, 0.00397874415, 0.00694701541, 0.00679844897, 0.00531211449, 0.00558562204, 0.00605113758, 0.00551895937, 0.00570819341, 0.00559276203, 0.00420588488, 0.00572334183, 0.00623949384, 0.00443027494, 0.00454187533, 0.00642204797, 0.00724967616, 0.00711540319, 0.00738508161, 0.00374065852, 0.00445954129, 0.00496986555, 0.00482482417, 0.00590874348, 0.0073286281, 0.00574093824, 0.00400180789, 0.0068471916, 0.00522236014, 0.00659403345, 0.00890166126, 0.00740860822, 0.00689785508, 0.00985352136, 0.00869690161, 0.00785805937, 0.00859967526, 0.00611758884, 0.0112937698, 0.00860959571, 0.00813318975, 0.00703606335, 0.00943855383, 0.00717268977, 0.0065763318, 0.00956670661, 0.00827826466, 0.00577798067, 0.0137043707, 0.00931575894, 0.0141680092, 0.0109267309, 0.00840218086, 0.00758605218, 0.0138777364, 0.00968358759, 0.015247548, 0.0159421992, 0.0106165837, 0.00872008502, 0.0211498775, 0.0111365076, 0.0275035761, 0.0254225694, 0.0129802059, 0.0134779336, 0.0115667488, 0.00767449429, 0.013051386, 0.0117491782, 0.00649030507, 0.00562501606, 0.0100166965, 0.00583650079, 0.00801653136, 0.00789532997, 0.00555545418, 0.00482253591, 0.0111624524, 0.00677428907, 0.0135578131, 0.012256437, 0.0107510146, 0.00811666157, 0.0158803184, 0.0108703459, 0.0184826516, 0.0153250657, 0.0119906301, 0.0119983479, 0.015868973, 0.00932337437, 0.0113448072, 0.0120682847, 0.0134382332, 0.00911116973, 0.0151872877, 0.00756856147, 0.00919152796, 0.00965220481, 0.00757914502, 0.00724332733, 0.0108381584, 0.00574567076, 0.00774635375, 0.00692922808, 0.00741389114, 0.00694078114, 0.00806251075, 0.00521969981, 0.00686657662, 0.011218613, 0.0110004907, 0.010751795, 0.00857378822, 0.00577855809, 0.0104288636, 0.0122661786, 0.0116603775, 0.00912495516, 0.00755290361, 0.00309269852, 0.00588260731, 0.00809677783, 0.00641823374, 0.00650628237, 0.00647028163, 0.00301506277, 0.00660702493, 0.0103957485, 0.00918903016, 0.00644820649, 0.00790632982, 0.00285217213, 0.00646299962, 0.00801062956, 0.00826641265, 0.0065775523, 0.0074866307, 0.00244293362, 0.00603728695, 0.011981356, 0.00863825064, 0.0054823258, 0.00792831928, 0.00338028907, 0.00542356493, 0.00903098471, 0.00529802311, 0.00473041832, 0.00711213285, 0.00404247176, 0.00458113663, 0.00711176591, 0.00448811799, 0.00498314667, 0.00730332825, 0.00291772466, 0.00420423318, 0.00473025208, 0.00419173902, 0.00741344225, 0.00672838511, 0.00329394196, 0.00439152541, 0.00602329057, 0.00747684669, 0.00521467626, 0.00546370074, 0.00287252804, 0.0030203464, 0.00471821707, 0.00443806546, 0.00502641732, 0.00442429073, 0.00389869814, 0.00324291969, 0.00634465413, 0.00533796707, 0.00463880459, 0.00611693738, 0.0062568346, 0.0104256617, 0.00838528946, 0.00781239569, 0.00614795787, 0.0072838217, 0.00752748316, 0.00541825639, 0.00622289674, 0.00792675931, 0.00962420832, 0.0118235229, 0.00966621656, 0.0079546012, 0.00676648458, 0.00746831018, 0.00877995975, 0.00771231391, 0.00681806216, 0.00642840471, 0.00618609134, 0.0056759133, 0.00866264198, 0.00495094713, 0.00504965009, 0.00575677352, 0.00734967971, 0.00769354356, 0.00890204031, 0.0080865398, 0.00870130118, 0.00966254901, 0.00930223614, 0.00648842659, 0.00872143079, 0.00654994184, 0.00747871539, 0.0101012094, 0.00930442475, 0.00860202033, 0.0114065409, 0.00923550874, 0.00874409825, 0.0135020986, 0.0111374799, 0.00891867653, 0.0114063593, 0.0103560537, 0.00902388245, 0.00859633368, 0.00881215837, 0.0123353107, 0.0110443346, 0.010244404, 0.00746588549, 0.00905202981, 0.00839416031, 0.00986370165, 0.0105991522, 0.0131554231, 0.0072154114, 0.0131867332, 0.00871830061, 0.0151679507, 0.0176555514, 0.0155562684, 0.0170134846, 0.0151889641, 0.0116746863, 0.013760143, 0.0138488915, 0.0126434183, 0.0108421054, 0.0139926746, 0.0133773843, 0.0188468862, 0.0177244581, 0.0138432588, 0.0110809682, 0.013793353, 0.0142381638, 0.0193062052, 0.0165110882, 0.00521440897, 0.00721593387, 0.0185793545, 0.025578279, 0.0256839376, 0.0132378116, 0.0163665451, 0.00439312635, 0.00191995723, 0.00165952521, 0.0015113696, 0.00333084469, 0.00236289692, 0.00267690606, 0.00175133348, 0.00103940908, 0.00126409694, 0.00160792726, 0.00212913495, 0.00237074122, 0.00210619764, 0.00192483363, 0.00179534219, 0.0027622655, 0.00232881005, 0.00136181619, 0.00101191585, 0.0012914004, 0.0016994453, 0.00176407676, 0.00201450801, 0.00188275846, 0.00126142194, 0.00107092655, 0.00095583708, 0.00138081808, 0.00157539826, 0.00266875234, 0.00158018898, 0.00134916126, 0.000952199101, 0.00136781542, 0.00280915922, 0.00222369796, 0.00129547261, 0.00122540281, 0.00146589219, 0.00156991743, 0.00220132549, 0.00232231384, 0.00120132696, 0.00136993779, 0.00138913572, 0.00156332564, 0.00208583334, 0.00269831577, 0.00194491888, 0.00159631576, 0.00134451257, 0.0012103566, 0.00258961041, 0.00207155594, 0.00200391305, 0.00194401667, 0.00132474233, 0.00129588158, 0.00198061089, 0.00256277528, 0.00225496921, 0.00217849691, 0.00176709273, 0.0019182238, 0.00317108608, 0.00262193987, 0.00267282058, 0.00217547943, 0.00171960564, 0.0025230078, 0.00281945546, 0.00214073481, 0.0014958384, 0.00150481553, 0.00113661448, 0.00263298373, 0.00254432578, 0.0019505549, 0.00156863406, 0.00121616153, 0.00126551848, 0.00188183109, 0.00245033554, 0.00182752905, 0.00235531176, 0.00220546662, 0.00124980591, 0.00224566995, 0.00263310131, 0.00178703899, 0.00234307442, 0.00218437682, 0.00195603166, 0.00397806009, 0.0026163531, 0.0018691906, 0.00207398436, 0.00206269836, 0.00130218035, 0.00276539894, 0.0031700416, 0.00313601922, 0.00321766315, 0.00318672042, 0.00219937344, 0.00794809312, 0.00354424422, 0.00345441466, 0.00268253661, 0.00199113623, 0.00137396681, 0.00316910166, 0.00387787307, 0.00273564341, 0.00216457644, 0.00314080948, 0.00209977105, 0.00373182143, 0.00232652249, 0.00245429296, 0.00196994445, 0.00199770485, 0.00113717164, 0.00325045292, 0.00166065362, 0.00140878384, 0.00127630681, 0.00234411005, 0.0011652502, 0.00333011686, 0.00187536702, 0.00173167873, 0.00152451335, 0.00183325959, 0.00107878749, 0.00243626675, 0.0016380084, 0.00154167786, 0.00152725517, 0.00210841326, 0.00110181153, 0.00273125921, 0.00166774192, 0.00178749254, 0.00214314624, 0.00392356468, 0.00242669811, 0.00295163761, 0.00197710213, 0.00145011768, 0.00177536707, 0.0031760144, 0.00160624878, 0.00392134627, 0.00213472242, 0.00334410626, 0.00276006386, 0.00325394957, 0.00243615685, 0.0043093795, 0.00201172894, 0.00308865216, 0.00291731954, 0.00409028726, 0.00206343387, 0.00582640246, 0.00159881811, 0.00224857125, 0.00168631005, 0.00263312995, 0.00111278612, 0.0030800458, 0.00130218663, 0.0031330199, 0.00216749078, 0.00307097845, 0.00223803939, 0.00414240174, 0.00187280704, 0.00401734281, 0.00362565555, 0.00461857766, 0.00192743167, 0.00256254245, 0.00204988313, 0.00195490755, 0.00202936493, 0.00259800535, 0.00153270899, 0.00261393655, 0.00154260464, 0.00186889258, 0.00195394107, 0.00331784529, 0.00141859835, 0.00260649901, 0.00198679627, 0.00173851172, 0.0024257598, 0.00190284266, 0.00143646006, 0.00177579641, 0.00124757923, 0.002827466, 0.00174044771, 0.00217312691, 0.00155322405, 0.00210907334, 0.00158946321, 0.00300644315, 0.00230877986, 0.00288323802, 0.00174529513, 0.00226941658, 0.00193442299, 0.00230004126, 0.00159213983, 0.00259177038, 0.00175058166, 0.00248802034, 0.00171721773, 0.00327152829, 0.00162268744, 0.00246691867, 0.00181323884, 0.00319248787, 0.00150956959, 0.00225516665, 0.00214446313, 0.00282865344, 0.00188195833, 0.00195793714, 0.00219486142, 0.00189842482, 0.00179846562, 0.00223583309, 0.00176467886, 0.00184671034, 0.00172270904, 0.00125338521, 0.00201188191, 0.0022936631, 0.00174652832, 0.00151867233, 0.00194324611, 0.00165851577, 0.00246541458, 0.0024656679, 0.00170941046, 0.00205044891, 0.00196916959, 0.0019424241, 0.00247639674, 0.00232371525, 0.00180621585, 0.0013840805, 0.00186246191, 0.00166204723, 0.00162350794, 0.00165021664, 0.00157438149, 0.00154067064, 0.00185373158, 0.00159850973, 0.00167203834, 0.00186307717, 0.00150129735, 0.00203657057, 0.00138029607, 0.00141700159, 0.00167996495, 0.00192600663, 0.00124602136, 0.00155437086, 0.00166177424, 0.00168371096, 0.0016578529, 0.00211479748, 0.00178881688, 0.00190542464, 0.00184406037, 0.00198520301, 0.00208934187, 0.00241324143, 0.00209935545, 0.00247539044, 0.00203555124, 0.00169347588, 0.00171553297, 0.00241535902, 0.00166000077, 0.00172715366, 0.00158668263, 0.00141819508, 0.00154361769, 0.00213527936, 0.00136745407, 0.00139668176, 0.00152494595, 0.0012760947, 0.00116974988, 0.00179498503, 0.00127151958, 0.00119134807, 0.00147024356, 0.00107394345, 0.00113786187, 0.00150617154, 0.0012761968, 0.00142504007, 0.0014736848, 0.000989592401, 0.00132047955, 0.00195779768, 0.00138073671, 0.00118243974, 0.0014062532, 0.00109039352, 0.00134888233, 0.00176564837, 0.00126806914, 0.00140229065, 0.00171312585, 0.001118719, 0.0016297712, 0.00147023937, 0.00112162682, 0.00127748342, 0.00129474909, 0.000894985278, 0.0012580629, 0.0015122469, 0.0011297873, 0.00109793595, 0.00132619776, 0.00089709094, 0.00116597803, 0.00121730834, 0.000915270182, 0.00126846891, 0.00152983062, 0.00158021157, 0.00154431385, 0.00177231384, 0.00121619902, 0.0013466489, 0.00175690604, 0.00243215053, 0.0014598422, 0.00124674139, 0.00115173298, 0.00158351229, 0.00202693278, 0.00173829088, 0.00115510775, 0.00133242947, 0.00097738672, 0.00121758319, 0.00218608417, 0.00203175377, 0.00133061083, 0.0015528705, 0.00137769512, 0.00143848604, 0.00211678073, 0.00206088414, 0.00142277416, 0.00158080598, 0.0014933038, 0.00188651588, 0.0020767618, 0.00189340243, 0.00166121044, 0.00200250791, 0.00188934617, 0.0019187443, 0.00191234075, 0.00182065438, 0.00171818759, 0.00175855414, 0.00155660289, 0.0016771754, 0.00209403969, 0.00164004962, 0.00195849012, 0.00244192732, 0.00219821604, 0.00230373722, 0.00265945029, 0.00264929188, 0.00292412122, 0.00308361487, 0.00219528656, 0.00197498058, 0.00372071541, 0.00242351438, 0.00183465471, 0.00314715342, 0.00173420878, 0.00198487798, 0.00234958972, 0.00199098769, 0.00166831282, 0.00225101388, 0.00171855313, 0.00194027403, 0.00199876423, 0.00208837772, 0.00167460018, 0.00214523473, 0.00165697699, 0.00230029295, 0.0025450883, 0.0026044359, 0.00174732495, 0.00190341426, 0.00186240801, 0.00171056774, 0.00242276979, 0.00232282653, 0.00161298679, 0.00203815266, 0.00168103212, 0.00172614097, 0.0021619196, 0.00159221713, 0.00148343644, 0.00195469661, 0.00155246351, 0.00219949032, 0.00190026802, 0.00146598916, 0.0018562742, 0.00198068842, 0.00117806753, 0.00138551416, 0.00184970652, 0.00153211725, 0.0017996775, 0.00174456253, 0.00155377889, 0.00209772959, 0.00183031801, 0.0017301793, 0.00164020574, 0.0016563792, 0.00125925627, 0.00150027196, 0.0013372883, 0.00143579673, 0.00230341055, 0.00177517079, 0.00149169401, 0.00205898075, 0.00136873464, 0.00100664177, 0.00158873852, 0.0026020417, 0.00183640816, 0.00219959393, 0.00166230986, 0.00145004713, 0.00165764452, 0.00248311763, 0.00142414134, 0.00177703099, 0.00131794543, 0.00123568461, 0.00196981709, 0.00367068802, 0.00155646657, 0.00293072662, 0.0017867781, 0.00257106498, 0.00210560509, 0.00271986495, 0.00128698256, 0.00253145071, 0.0018124698, 0.00142269232, 0.00198054686, 0.00270249299, 0.00151870563, 0.00267512188, 0.00223382027, 0.00153061829, 0.00243890588, 0.0029096331, 0.00155021448, 0.00254074857, 0.00217434112, 0.00139435322, 0.00159726304, 0.00324439956, 0.00168390526, 0.00255429605, 0.00220855372, 0.00119311956, 0.00146886497, 0.00320803467, 0.00161177642, 0.00240743742, 0.00153419317, 0.00112246489, 0.001499051, 0.00361500145, 0.00214816816, 0.00280856364, 0.00153502764, 0.0019805932, 0.00176799996, 0.00435558986, 0.00220678607, 0.00448245229, 0.0026243201, 0.00194081722, 0.00140797847, 0.0021969697, 0.00167614268, 0.00235964614, 0.00173418806, 0.00155652873, 0.00134718907, 0.00195290381, 0.0017923034, 0.00240084436, 0.00193793757, 0.00126487005, 0.00128766475, 0.00179879193, 0.00136311247, 0.0025017322, 0.00293439953, 0.00217091735, 0.00207762024, 0.00226450758, 0.00149303197, 0.00319267716, 0.00215683901, 0.0016992382, 0.00149713363, 0.00140637846, 0.0016641866, 0.00231267232, 0.00181936543, 0.00127959321, 0.00116123364, 0.00136810669, 0.0012531596, 0.00273612747, 0.00203412096, 0.00126948662, 0.00152197434, 0.0017784863, 0.00131422759, 0.00176063657, 0.00169672456, 0.0013285795, 0.00177030393, 0.00153470458, 0.00168358453, 0.00210159994, 0.00183417089, 0.00173977902, 0.00196060981, 0.00187148817, 0.00154506695, 0.00162787293, 0.00142998563, 0.00126801, 0.0018791015, 0.00148562761, 0.00176560401, 0.00189495832, 0.00166749174, 0.00128549535, 0.00150899601, 0.0013087691, 0.00154199591, 0.00151089963, 0.00158953294, 0.00112631416, 0.0016375311, 0.00157455239, 0.00194192398, 0.00212224294, 0.00182713754, 0.0012020265, 0.00131480291, 0.00121243775, 0.00155938452, 0.00137028692, 0.00167810486, 0.00101423112, 0.00126067072, 0.00196616561, 0.00181371777, 0.00186728965, 0.00166995125, 0.00107760832, 0.00117504096, 0.00268163602, 0.0019176635, 0.00154242676, 0.00164950581, 0.00117459334, 0.00152073149, 0.00164113834, 0.00179417524, 0.00158347865, 0.00194865651, 0.00125818886, 0.00173004915, 0.00183936569, 0.00223363028, 0.00186603237, 0.00177632226, 0.00131201092, 0.00231664418, 0.00200974243, 0.00180452736, 0.00211386778, 0.00206368114, 0.000932539115, 0.00142255204, 0.0013420115, 0.00178011076, 0.00207498576, 0.00193457596, 0.00104059407, 0.00166028447, 0.00132545095, 0.00164452766, 0.00166479824, 0.00211402518, 0.00164233393, 0.00185677793, 0.00189253932, 0.00215181918, 0.0019903793, 0.00213648845, 0.00123433513, 0.00169301569, 0.00138493243, 0.00174499094, 0.00117532094, 0.00144889334, 0.000749893719, 0.000806444092, 0.00234712753, 0.00319502875, 0.00998341944, 0.0032736219, 0.00359851075, 0.00420960318, 0.00223048381, 0.00193841266, 0.00255751866, 0.00266529829, 0.00181787135, 0.00529222656, 0.00119953195, 0.0023481627, 0.00259272475, 0.00309659098, 0.00247671804, 0.00248791021, 0.00158375199, 0.00222338131, 0.00230162079, 0.00243601738, 0.00189570512, 0.00278392853, 0.00209533749, 0.00221028179, 0.00298497244, 0.00350053795, 0.00224557356, 0.00242042681, 0.00194213644, 0.0020141236, 0.0023075589, 0.00250306563, 0.00144544325, 0.00140385411, 0.00125065143, 0.00198840629, 0.0018947022, 0.00207158085, 0.00106943492, 0.00155992713, 0.00142472726, 0.00222089584, 0.00142862531, 0.00163905194, 0.000940632832, 0.00128664065, 0.00155914319, 0.00302794459, 0.00243553543, 0.00220126403, 0.0011597611, 0.00157306262, 0.00125854963, 0.0016450726, 0.00230018445, 0.00181123836, 0.000961994287, 0.00126457133, 0.00130005809, 0.0019272858, 0.0018768108, 0.00160211104, 0.000943507825, 0.00143632607, 0.00140076515, 0.00198239298, 0.00178502849, 0.00130982522, 0.000714132504, 0.00109123578, 0.00111899385, 0.00188093225, 0.00129141891, 0.00114881177, 0.00072500133, 0.00109793176, 0.000971711765, 0.0014869736, 0.0012077936, 0.00112845784, 0.00102083292, 0.00119697524, 0.000912954332, 0.00166424038, 0.00124103122, 0.00185145938, 0.00107420597, 0.00124812021, 0.00111582445, 0.00180659769, 0.00121250236, 0.00152299437, 0.00141307153, 0.00123114372, 0.00117628742, 0.00200652773, 0.00140742282, 0.00143711618, 0.00125558837, 0.00112949288, 0.00125299778, 0.00174399617, 0.00128547265, 0.00164330681, 0.00164676527, 0.0016326881, 0.00153857784, 0.00176003331, 0.00164193846, 0.00162479153, 0.00152577541, 0.00159415591, 0.00134936289, 0.0014006584, 0.00125716208, 0.00150948309, 0.00121503894, 0.000993359601, 0.00148241187, 0.00195562607, 0.00177415565, 0.00169434911, 0.00158248143, 0.00156376418, 0.00187688484, 0.00164782314, 0.00164497714, 0.00160902936, 0.00130762276, 0.00117082114, 0.00121221249, 0.00148327672, 0.00130309234, 0.00186185399, 0.00180536055, 0.00144758588, 0.00144840567, 0.00156576734, 0.00126956892, 0.00174859795, 0.00152729591, 0.00142540724, 0.00157330383, 0.00165827735, 0.00169820571, 0.00136151537, 0.00133660075, 0.00119896466, 0.0013644736, 0.00161102298, 0.00172836659, 0.00124326977, 0.00141149526, 0.00118459132, 0.00125615788, 0.00152635074, 0.00137853844, 0.00121292868, 0.00141635898, 0.00121244299, 0.00134954427, 0.00151040277, 0.00162619364, 0.00136881496, 0.00174953195, 0.00146764028, 0.00174888258, 0.00169600593, 0.00185614813, 0.0019445431, 0.00154389627, 0.00121779076, 0.00126870698, 0.00185909041, 0.0011707308, 0.0015429632, 0.00139927794, 0.0010890814, 0.00124063401, 0.00125178823, 0.00122959388, 0.0017031352, 0.00154755742, 0.000983909005, 0.00160676579, 0.00145828398, 0.00201841048, 0.00187360414, 0.00208460097, 0.00146201462, 0.00127467723, 0.00240765722, 0.00216943561, 0.00182517839, 0.00148288277, 0.00141264626, 0.00124329224, 0.0017437822, 0.00158158003, 0.00139382994, 0.00122443342, 0.00104705384, 0.00119148882, 0.00115101237, 0.00129317155, 0.00110403355, 0.00113771984, 0.000911010022, 0.00104001677, 0.0011622688, 0.00122080406, 0.00120443886, 0.0014959824, 0.00134073407, 0.00192016829, 0.00259419414, 0.00325190253, 0.00239737867, 0.00209915172, 0.00150377885, 0.00207236758, 0.00231076661, 0.00244291127, 0.00244536367, 0.00225236686, 0.00218932307, 0.00224328972, 0.00279405108, 0.00194828736, 0.00265776995, 0.00334960339, 0.00234922185, 0.00301620271, 0.0032627706, 0.0041491664, 0.00224468508, 0.00252270326, 0.00183771004, 0.00153237698, 0.00189835695, 0.00191433879, 0.00164998882, 0.00192000112, 0.00113232632, 0.00152780639, 0.00181441533, 0.00241530407, 0.00221810397, 0.00291416445, 0.00190056197, 0.00239827484, 0.00343340472, 0.00297162868, 0.00273187202, 0.00279949838, 0.00207154034, 0.00215466437, 0.00265407027, 0.0023173939, 0.00236725528, 0.00366151612, 0.00231205323, 0.00284680934, 0.003396207, 0.00302713271, 0.00222371262, 0.0030257185, 0.00217026076, 0.00254569342, 0.00282888464, 0.00325950957, 0.00225180783, 0.00252289721, 0.00168972905, 0.00402674451, 0.00412269356, 0.00453408621, 0.00263757678, 0.00344701111, 0.00232541608, 0.00301355799, 0.00293014292, 0.00326740579, 0.00282214046, 0.00389679498, 0.0022955758, 0.00225923886, 0.00179511833, 0.00245675375, 0.00189102488, 0.00247505284, 0.00145383866, 0.00191643345, 0.00191642076, 0.00282091182, 0.0020591463, 0.00279210159, 0.00220906967, 0.00229143049, 0.00241614506, 0.0036258481, 0.00221529743, 0.00283355638, 0.00174543634, 0.0020343503, 0.00197270373, 0.00259046932, 0.00187586679, 0.00227092463, 0.00168427546, 0.00220847921, 0.00196597283, 0.00222784467, 0.00162809924, 0.00224481313, 0.00161738961, 0.00219316198, 0.00171263504, 0.00203771819, 0.00162540725, 0.0019959223, 0.00214084587, 0.00242291042, 0.00227285083, 0.00261256564, 0.0018787455, 0.002203546, 0.00192094815, 0.0020126137, 0.00186040753, 0.00234266091, 0.00147014693, 0.00174267183, 0.00201931363, 0.00184884563, 0.00208123913, 0.00220552855, 0.00214962219, 0.00208891719, 0.00249199988, 0.00253518112, 0.00211473834, 0.00228338758, 0.00220723962, 0.00247906591, 0.00247477903, 0.00281949784, 0.00238488591, 0.00213070773, 0.00161712419, 0.0013564555, 0.00162336265, 0.0017498876, 0.00180635427, 0.00174189708, 0.00135662267, 0.00116452063, 0.00128058752, 0.00163498952, 0.00174639374, 0.00181547971, 0.00154614123, 0.00207797741, 0.00149957289, 0.0023566084, 0.00196625618, 0.00201664027, 0.0018921952, 0.00154203421, 0.00180009974, 0.00209456007, 0.00193975889, 0.00221263128, 0.0018003739, 0.00166130357, 0.0018184511, 0.00166277832, 0.00163384958, 0.00200422201, 0.00310664903, 0.00256619183, 0.00239096209, 0.00264012534, 0.00258970936, 0.00223778072, 0.00327060162, 0.00230078027, 0.00275516463, 0.00364846643, 0.00277925003, 0.00300005241, 0.00241707987, 0.00235218089, 0.00221557776, 0.00271012983, 0.00225477386, 0.00179049489, 0.00177704787, 0.00173824443, 0.00202297256, 0.00252953358, 0.00196783897, 0.00177194946, 0.00189521909, 0.00225231447, 0.00221665762, 0.00298479223, 0.00197541132, 0.00188408059, 0.00182102353, 0.00218151091, 0.00173370272, 0.00221113907, 0.00210832735, 0.00182752463, 0.00187304406, 0.00205851044, 0.00175904401, 0.00209336122, 0.0019580659, 0.00264383713, 0.00269644265, 0.00332293613, 0.00220536906, 0.00450284546, 0.00362719572, 0.00238505262, 0.00205390388, 0.00160798337, 0.00167774712, 0.0016343639, 0.00212641363, 0.00127921114, 0.00165204972, 0.00193694071, 0.00191646186, 0.00208876608, 0.00213764259, 0.00155564421, 0.0024167255, 0.00255888863, 0.00224008271, 0.00283517572, 0.00241915137, 0.00240916293, 0.0029278521, 0.00203857827, 0.00143344689, 0.00198212732, 0.00159989775, 0.00180801016, 0.00176621496, 0.00175231416, 0.000926057808, 0.00176898809, 0.00150618376, 0.00189074769, 0.00163662271, 0.00172212033, 0.00154490501, 0.00230184849, 0.0022545734, 0.00297445408, 0.00314840279, 0.00340601173, 0.00182670169, 0.00234068697, 0.00183010194, 0.0020147264, 0.00179826375, 0.00137266808, 0.00130961451, 0.00166859699, 0.00165630446, 0.0024547847, 0.00249612471, 0.00212606951, 0.00177473237, 0.00194961543, 0.00192163105, 0.00274774246, 0.00239110179, 0.0022868535, 0.00244880421, 0.00270300196, 0.00244505424, 0.00350168254, 0.00273904344, 0.002647063, 0.00241903146, 0.00286770123, 0.00228623557, 0.00288126175, 0.0030421447, 0.00280208606, 0.0027779697, 0.0029134606, 0.00243144692, 0.00276501733, 0.00279553817, 0.00261747907, 0.0024295731, 0.00237769727, 0.00223960727, 0.00287813717, 0.0024456731, 0.00296980655, 0.00282612862, 0.00350123318, 0.00268282089, 0.0031377566, 0.00219264743, 0.0024636467, 0.00205729436, 0.00316268788, 0.00207797927, 0.00372088095, 0.000878417282, 0.00155744352, 0.00357681024, 0.00529344939, 0.00447313208, 0.00370148756, 0.00457347976, 0.00317006279, 0.00217811856, 0.00310836267, 0.00237644534, 0.0026046515, 0.00262193242, 0.00254182797, 0.0020043375, 0.00345912413, 0.00195498951, 0.00303116464, 0.00318565569, 0.00273650629, 0.00226262072, 0.00351651222, 0.00276974286, 0.0030042259, 0.00222316268, 0.00254998775, 0.00197550328, 0.00356260338, 0.00295410119, 0.00339594902, 0.0030118993, 0.00332452054, 0.00242938451, 0.0028045706, 0.00249227113, 0.00274383835, 0.00246555521, 0.00207206071, 0.00169176201, 0.0022070054, 0.00170462835, 0.00183401711, 0.0018855501, 0.00192894961, 0.0015937218, 0.0022889995, 0.00168689445, 0.00236646296, 0.00333420397, 0.00277938345, 0.0020993303, 0.00226515695, 0.00154953322, 0.00255297311, 0.00223089755, 0.0017549803, 0.00146143686, 0.00175379531, 0.00152399368, 0.00219895551, 0.00204198644, 0.00176479318, 0.0016134308, 0.00183686346, 0.00136061828, 0.00166031765, 0.00155730546, 0.00134974858, 0.00114578498, 0.00142942416, 0.00128742564, 0.000710912573, 0.000836757477, 0.00125441467, 0.00208705245, 0.00701250555, 0.00638616318, 0.00749787036, 0.00488338899, 0.00936538447, 0.0029499568, 0.00210772525, 0.00194967305, 0.00251703151, 0.00288475165, 0.00220334902, 0.00248756376, 0.00204622932, 0.00285499962, 0.00373548386, 0.00263475464, 0.0026781694, 0.0030156821, 0.00326433708, 0.00303414487, 0.00393225905, 0.00308366423, 0.00248117559, 0.00218224921, 0.00274983887, 0.0033080664, 0.00364267593, 0.00407830672, 0.00550156133, 0.00322042941, 0.00322593213, 0.00361145288, 0.00422640517, 0.00532917632, 0.00499535725, 0.00395679008, 0.00491256127, 0.00492050033, 0.00505289482, 0.00553366588, 0.00558890682, 0.00481344247, 0.00497964211, 0.0058889715, 0.00716844713, 0.00820261426, 0.00744323106, 0.00623054476, 0.00882892683, 0.0108436402, 0.0168032683, 0.00644691708, 0.00687760301, 0.00985402986, 0.02537084, 0.0233299546, 0.0192766488, 0.00858640298, 0.00292801089, 0.00240428816, 0.00156150025, 0.00108093035, 0.000933345291, 0.000966312713, 0.00172556681, 0.000996785355, 0.000805452524, 0.00117366842, 0.00177678058, 0.00126862118, 0.00195423816, 0.00178619532, 0.00186984811, 0.00231409445, 0.00261140172, 0.00161656365, 0.0017541619, 0.00199214765, 0.00254035322, 0.00197911402, 0.00197846512, 0.00123900862, 0.00159510633, 0.0016992446, 0.0019215981, 0.00189557543, 0.00179628003, 0.00134825171, 0.00108344015, 0.00142518745, 0.00155922479, 0.00140529801, 0.00229669642, 0.00114822551, 0.00141278759, 0.00156603428, 0.00140071835, 0.00140867126, 0.00176763639, 0.00113619107, 0.000938825135, 0.00143803342, 0.00202793046, 0.00184653036, 0.00317765702, 0.00166421267, 0.00146335806, 0.00225073029, 0.00193626247, 0.00139223353, 0.00257780403, 0.00210818462, 0.00170286838, 0.00198163884, 0.00213988475, 0.00225216663, 0.00307949376, 0.00205548969, 0.00216917554, 0.00245581218, 0.00228352658, 0.00226185331, 0.00313024991, 0.00229589245, 0.00301394518, 0.00244324491, 0.00119040313, 0.00139906118, 0.00332406093, 0.00657542469, 0.0117121749, 0.00529967435, 0.00959121808, 0.00803608354, 0.0104156993, 0.00442499667, 0.00359310047, 0.00248435931, 0.00280479458, 0.00321842963, 0.00306929275, 0.00367525616, 0.00335613312, 0.00307586556, 0.00304465345, 0.00271984539, 0.0033375253, 0.00484946277, 0.00278057065, 0.00214378163, 0.00236337027, 0.00250495435, 0.00357472361, 0.00324593531, 0.00280582998, 0.00213033473, 0.00222186628, 0.00199216628, 0.00276453374, 0.00268303882, 0.00240056706, 0.00177270023, 0.00186699186, 0.00248880149, 0.00452707522, 0.00490151066, 0.00251418119, 0.00259599718, 0.00199041725, 0.00350043969, 0.00367579376, 0.00436663209, 0.00236156536, 0.00210488494, 0.00188508071, 0.00229380722, 0.00610504905, 0.0110151758, 0.00298482738, 0.00386672723, 0.00490829023, 0.00726049207, 0.00778467162, 0.00769767864, 0.00303080282, 0.00581352878, 0.00648127683, 0.00694949925, 0.00704821059, 0.0100265825, 0.0024792396, 0.00316262199, 0.0045882999, 0.00449284865, 0.00564383948, 0.00798814185, 0.00339460163, 0.0032420964, 0.00415771827, 0.00678204559, 0.00567698199, 0.00902053155, 0.00367853511, 0.00278755254, 0.00346779753, 0.00659188209, 0.00433297036, 0.00464386865, 0.00285522919, 0.00244531222, 0.00275069429, 0.00380640337, 0.00628199428, 0.0077158832, 0.00370232644, 0.00299462071, 0.00393188698, 0.00617191335, 0.00542997569, 0.00862799026, 0.0037767475, 0.00368634984, 0.00240113121, 0.00321534113, 0.00384010607, 0.0062064752, 0.00214339211, 0.00257027848, 0.0046688905, 0.0168458764, 0.0109836692, 0.0468284599, 0.00743738189, 0.0089818798, 0.0169018917, 0.0167336296, 0.0131840911, 0.0193097722, 0.00597120356, 0.00393738691, 0.00551098771, 0.00287354039, 0.00168406859, 0.00220024586, 0.000947826775, 0.00271379785, 0.00255421828, 0.00146294979, 0.00187304674, 0.00215345621, 0.000710318971, 0.00109086314, 0.00174937292, 0.00121162727, 0.0027071957, 0.00227665552, 0.00106879335, 0.00216380483, 0.00378444511, 0.00359986559, 0.00213550893, 0.00133242237, 0.0011407237, 0.00177556218, 0.00195176096, 0.00231267139, 0.00164783967, 0.0031985906, 0.00177861156, 0.00337976194, 0.00379697257, 0.00340835913, 0.00275324448, 0.004567503, 0.00215419289, 0.00655940548, 0.00508445455, 0.00360425888, 0.00209191861, 0.00348494411, 0.00151833333, 0.00233433605, 0.0028334728, 0.00314962165, 0.00287248823, 0.00362081826, 0.00211509434, 0.00337472884, 0.00460042711, 0.00313407741, 0.00248503406, 0.00246042409, 0.00179285207, 0.00323546794, 0.0036314514, 0.00343641196, 0.00297989184, 0.00451538293, 0.00249824952, 0.00255023525, 0.00122146402, 0.00166238903, 0.00316108763, 0.00480438955, 0.0121612772, 0.00892636366, 0.0120676653, 0.00884232577, 0.00664966181, 0.0063205366, 0.00304374611, 0.00341518316, 0.00285930885, 0.00439935224, 0.00337936729, 0.00308356318, 0.00192571431, 0.00307737757, 0.00347955013, 0.00347323297, 0.00365463714, 0.00349155744, 0.00228035171, 0.00364386686, 0.00304919248, 0.00386860431, 0.00585552026, 0.00439831056, 0.00298443181, 0.0047422261, 0.00423086435, 0.0045641032, 0.00356468465, 0.00484510558, 0.00265686517, 0.00462188898, 0.00292217685, 0.00422802661, 0.00367458584, 0.00491320482, 0.00283310073, 0.0053902939, 0.00653571635, 0.00566080399, 0.00575208152, 0.00729900412, 0.00444935076, 0.00631945254, 0.00684629986, 0.0057521034, 0.00686170673, 0.00592917763, 0.00713717798, 0.00582775334, 0.00648893276, 0.00721931364, 0.00721954228, 0.00945787784, 0.00512428116, 0.00476875482, 0.00624837587, 0.00453254534, 0.00457143784, 0.00766303111, 0.00529303076, 0.00405442109, 0.0070979069, 0.00647815783, 0.00676693954, 0.00668920623, 0.00537989847, 0.00394001324, 0.00717399456, 0.00485565886, 0.00390757481, 0.00827775709, 0.00507755065, 0.0052521755, 0.0066535715, 0.00600788556, 0.00581814395, 0.0111819217, 0.00581898307, 0.00669761421, 0.0106278742, 0.00677799899, 0.00808352698, 0.00643867534, 0.00307609513, 0.00458320882, 0.00386061543, 0.00477851368, 0.00401960546, 0.00848514214, 0.00446150173, 0.00385918142, 0.00416981475, 0.00296384073, 0.00389867625, 0.00441844715, 0.00230861059, 0.00327384914, 0.00310050277, 0.00262137107, 0.0029403877, 0.005553097, 0.00379529898, 0.0044403919, 0.00356741576, 0.00399730215, 0.00432578893, 0.00723043596, 0.00453649322, 0.0042496603, 0.00407062098, 0.0038714204, 0.00391948083, 0.00509154517, 0.00280425721, 0.00331518496, 0.00270448742, 0.00247260672, 0.00418694736, 0.00618848996, 0.00391492993, 0.00357870199, 0.00409073988, 0.00360230706, 0.00499631884, 0.00567112537, 0.00437062653, 0.00396363996, 0.00492409663, 0.00334547507, 0.00511966879, 0.00562198227, 0.00435070181, 0.00380785321, 0.00334702712, 0.003393861, 0.00539460499, 0.00458226027, 0.00460069766, 0.00353975594, 0.00393987121, 0.00307165575, 0.00397789758, 0.00628100941, 0.00451123202, 0.0054013948, 0.00387200504, 0.00405369885, 0.00472276099, 0.00776450988, 0.00504305167, 0.00632591173, 0.00588643178, 0.00375520112, 0.00585599244, 0.00630299328, 0.00651149359, 0.00891817547, 0.00905709155, 0.00776213408, 0.00601054262, 0.00782445073, 0.00478120428, 0.00672795204, 0.00664821314, 0.00556745054, 0.00799748488, 0.0160584077, 0.00630889786, 0.00610006554, 0.00924137887, 0.00670717563, 0.0115836672, 0.0035971594, 0.00451994268, 0.00247855578, 0.0019297885, 0.00236326572, 0.00351098948, 0.00248700869, 0.00127125077, 0.00199734, 0.00219806959, 0.00183225819, 0.00250912341, 0.00225390936, 0.00136341166, 0.00244032964, 0.00343044964, 0.00241370988, 0.00221125083, 0.00197187113, 0.00181212125, 0.00221896125, 0.00522215152, 0.00364721543, 0.0025335683, 0.00258193305, 0.0016626938, 0.00202019792, 0.00171701587, 0.00237035751, 0.00227426342, 0.00275470223, 0.00142885058, 0.00238164701, 0.00151890144, 0.00291154417, 0.00183696661, 0.00620708102, 0.0019116801, 0.00316831586, 0.00270634098, 0.00292077241, 0.00367466081, 0.00533710606, 0.00254100189, 0.00222098595, 0.00270606298, 0.00398255559, 0.00251500309, 0.00427377224, 0.0023821115, 0.00227250252, 0.0022290363, 0.00404221425, 0.00315205031, 0.0067201755, 0.00354539603, 0.0022487489, 0.00224585901, 0.00294142216, 0.00263274834, 0.005668147, 0.00248471252, 0.00204872643, 0.00294585153, 0.00295079849, 0.00335558457, 0.00435221475, 0.00263079931, 0.00251240144, 0.00250981306, 0.0030443552, 0.00336591015, 0.0036325457, 0.00176038512, 0.00230100448, 0.00257384824, 0.00249115145, 0.00243251375, 0.00274849101, 0.00205513206, 0.00197817991, 0.00279196468, 0.00257803849, 0.00341094541, 0.00383245596, 0.00229626824, 0.00212786905, 0.00228522276, 0.0033409216, 0.00228698156, 0.00245389738, 0.00170800812, 0.00216323999, 0.00186235737, 0.00377085898, 0.00259150425, 0.00576902973, 0.00204052543, 0.00199434906, 0.00155103893, 0.0023849064, 0.0022246947, 0.00256800628, 0.00193278969, 0.00228907401, 0.00159831112, 0.00297439634, 0.00315493299, 0.00314534828, 0.00180176098, 0.00226768013, 0.00151251478, 0.0030869497, 0.00220066914, 0.00307653239, 0.00286806142, 0.00317382137, 0.00199295697, 0.00193792093, 0.00218427065, 0.00161140808, 0.00175555004, 0.00145296799, 0.00180396647, 0.00252000941, 0.00197782111, 0.00253757462, 0.00253470591, 0.00335655594, 0.00307045598, 0.00513616437, 0.00349706667, 0.00399089791, 0.00351628521, 0.00487120217, 0.0040155435, 0.00490968116, 0.00334157282, 0.00473203929, 0.0029979567, 0.00323207281, 0.00347323297, 0.00397571409, 0.00272341142, 0.00307415845, 0.00228253822, 0.00282075582, 0.00248791487, 0.00424952758, 0.00281651947, 0.00291956728, 0.00335855666, 0.00283247302, 0.00311725563, 0.00452932389, 0.00383961014, 0.00395151274, 0.00294351787, 0.0046065296, 0.00642332621, 0.00833277963, 0.0055672708, 0.00592473568, 0.00437830668, 0.00502430461, 0.00510561839, 0.00836523436, 0.00718207611, 0.00735476799, 0.00507761305, 0.00572787737, 0.00423366157, 0.00919207931, 0.00789856631, 0.0211524963, 0.00383218308, 0.00748254638, 0.0123544149, 0.0136670647, 0.0131249875, 0.0105209565, 0.00585689163, 0.0024416477, 0.00298218965, 0.00161836087, 0.00274356431, 0.00151822693, 0.00149210892, 0.00290453155, 0.00199331949, 0.00134329533, 0.00257598911, 0.00303070643, 0.00378444698, 0.00549026625, 0.00288926507, 0.00208349712, 0.00285870815, 0.00192542188, 0.00136769097, 0.000864397793, 0.00114562246, 0.00194500398, 0.00149826042, 0.00151919003, 0.000839105633, 0.00151081046, 0.00143025746, 0.00147794583, 0.00100889208, 0.00104339141, 0.00073863857, 0.00146626995, 0.00151628442, 0.00124161772, 0.00138007139, 0.00138153892, 0.000983092468, 0.00138508144, 0.00152016617, 0.00133853883, 0.00135452987, 0.00127692206, 0.00104354904, 0.00113661506, 0.00120155199, 0.00116039661, 0.00128913985, 0.00204035058, 0.00188543426, 0.00231224881, 0.00207808823, 0.00159336452, 0.00126757147, 0.00126652583, 0.00160309614, 0.00189294841, 0.00150868495, 0.00133271224, 0.00121898949, 0.00157910911, 0.00138396199, 0.00164164603, 0.00133708259, 0.00235434365, 0.00183531665, 0.00182042213, 0.00210112892, 0.00198379112, 0.00150809542, 0.00148473238, 0.00257101469, 0.00180136668, 0.00219068001, 0.00269484962, 0.00193465874, 0.00208592555, 0.00254654116, 0.00226108637, 0.00248791999, 0.00203129533, 0.00156230025, 0.00139742671, 0.00258310442, 0.00180634309, 0.00205939612, 0.00164809148, 0.00153566222, 0.00147638377, 0.00163614808, 0.00197543646, 0.00207074219, 0.00153658434, 0.0029966915, 0.00244987267, 0.00393754384, 0.00399894686, 0.00312868319, 0.00199650461, 0.00281606545, 0.0023827618, 0.00178153045, 0.00220695394, 0.00194117287, 0.00150141958, 0.00193606433, 0.00270469696, 0.00214872626, 0.00276952051, 0.00297048478, 0.00217785919, 0.00281922473, 0.00269180373, 0.00268939836, 0.00265420531, 0.00255853822, 0.00245448574, 0.00258096168, 0.00225081481, 0.00280483346, 0.00220183167, 0.00383210671, 0.00266591692, 0.00209425692, 0.00325000193, 0.00348947756, 0.00257284986, 0.00258608791, 0.00213532383, 0.00201932713, 0.00262141484, 0.00287773367, 0.00424751034, 0.00286252587, 0.00424026046, 0.0030861618, 0.00569878565, 0.00407286035, 0.0032323217, 0.00210193032, 0.00323234149, 0.0026789899, 0.00394788245, 0.00385531574, 0.00288858125, 0.002453594, 0.00448237825, 0.00297305873, 0.00483220397, 0.0112236813, 0.0216064267, 0.0136593021, 0.0129894763, 0.00509669632, 0.00415292336, 0.00407691626, 0.00529715419, 0.00258021452, 0.00278218277, 0.00113889959, 0.0034947244, 0.00453468459, 0.00452937558, 0.00293886545, 0.00259760628, 0.00214342447, 0.00295977504, 0.00498837233, 0.00402961159, 0.00407831417, 0.00564927515, 0.00438208086, 0.00349370507, 0.00711703068, 0.00499340147, 0.00311018084, 0.00781363994, 0.00235310965, 0.00377312396, 0.00387145742, 0.0049455259, 0.0023546482, 0.0025876842, 0.00189844356, 0.00227038423, 0.00330357323, 0.00343768368, 0.00232799281, 0.00325917802, 0.00190560683, 0.00224423665, 0.00336641888, 0.00287551386, 0.0017086463, 0.00227480219, 0.00213850406, 0.00276267272, 0.00414667092, 0.00535479421, 0.00470388075, 0.00430861162, 0.00281020533, 0.0030013849, 0.00356407324, 0.00324968388, 0.00224963413, 0.00320709101, 0.00374809559, 0.00345889409, 0.00667665247, 0.00910995714, 0.00360707543, 0.00552436383, 0.00311821583, 0.00319784554, 0.00255156634, 0.00340655539, 0.00174485077, 0.00324016623, 0.00251298468, 0.00298500061, 0.00363607449, 0.00380633818, 0.00180620211, 0.00261279545, 0.00240041828, 0.00291223917, 0.0029611655, 0.00344696711, 0.00130958448, 0.00311758905, 0.00307313376, 0.00426577684, 0.00584218418, 0.00393729517, 0.00254613673, 0.00412082439, 0.00452964427, 0.00372291799, 0.00368315307, 0.00312556187, 0.00184133102, 0.00304510212, 0.00328806113, 0.00282756006, 0.00360824773, 0.00265944772, 0.0018680807, 0.00288164802, 0.00342199812, 0.00387257175, 0.00546233822, 0.00383966789, 0.00182159664, 0.00356892613, 0.00310814707, 0.00296101207, 0.00386943133, 0.00377221871, 0.00234865211, 0.00288901222, 0.00419987971, 0.0048850812, 0.00583518669, 0.00383321545, 0.00178791804, 0.00314043905, 0.00281843357, 0.00332456175, 0.00459256442, 0.00315363007, 0.00176357711, 0.00318978168, 0.00259032473, 0.00414572563, 0.00434871949, 0.00389634911, 0.00161697797, 0.00335425651, 0.0039204713, 0.00338867842, 0.0047736275, 0.00301289046, 0.00144671288, 0.00191054156, 0.00185725337, 0.002271106, 0.0038844524, 0.00210461346, 0.00138937577, 0.00226343679, 0.00216871034, 0.00270993658, 0.00493223453, 0.00298763905, 0.00201979722, 0.00340833003, 0.00366852968, 0.00364420796, 0.00660824822, 0.0044962964, 0.00201684167, 0.00268458971, 0.00265002553, 0.00278997142, 0.00424011936, 0.00392021611, 0.00147270132, 0.0021726212, 0.00224236422, 0.00321713113, 0.00452108169, 0.00337955658, 0.00152216351, 0.00251748436, 0.00163503946, 0.00281411107, 0.00316716242, 0.00289566815, 0.00239627459, 0.00246487046, 0.00403465796, 0.0035604767, 0.00602970785, 0.00675457297, 0.00251476117, 0.00296355598, 0.0024982912, 0.00221026409, 0.00396668026, 0.00314053311, 0.00171349209, 0.00239050831, 0.00300873956, 0.00270325388, 0.00532743987, 0.00305060227, 0.00185524789, 0.00268191914, 0.00327954581, 0.00262093451, 0.0036474457, 0.00333056971, 0.00255520153, 0.0035531607, 0.00366622978, 0.0041163736, 0.00568395248, 0.0046937787, 0.00318377535, 0.00468275091, 0.00356829748, 0.00385133154, 0.00468510762, 0.00311508682, 0.00260831346, 0.00393402996, 0.00388540467, 0.00309924735, 0.00460753962, 0.00334502384, 0.00287035317, 0.00413089944, 0.00337084383, 0.00382048939, 0.00423685461, 0.00364684965, 0.00377708138, 0.00444827601, 0.00427354453, 0.00469426438, 0.00655456726, 0.00551665109, 0.00373661797, 0.00358509272, 0.00381184602, 0.00695571117, 0.0235109273, 0.0103235971, 0.00836701505, 0.00595365604, 0.0322557576, 0.0169011932, 0.021569008, 0.00897122547, 0.00350245461, 0.00282268529, 0.00249979366, 0.00141478574, 0.00273081125, 0.00172228913, 0.00154227414, 0.0022065728, 0.00171523681, 0.00222216337, 0.00268816808, 0.00169743458, 0.00112957414, 0.0039416193, 0.00444891583, 0.00315767247, 0.003019311, 0.00257659447, 0.00193228561, 0.00363284373, 0.003522282, 0.00404391112, 0.00395576004, 0.00258630584, 0.00194925105, 0.00418522768, 0.00508038467, 0.00499954913, 0.0056554582, 0.00325442594, 0.00251671765, 0.00375561859, 0.00460777385, 0.00354812643, 0.0059454185, 0.00292193098, 0.00287659978, 0.00431388477, 0.00360269402, 0.00408808701, 0.00504960725, 0.00305068353, 0.00258013816, 0.00394033128, 0.00464628544, 0.00396821043, 0.00519962329, 0.00252154749, 0.00249045342, 0.0044092359, 0.00460891193, 0.00485352334, 0.00400620373, 0.00311108725, 0.00266954303, 0.00386291556, 0.00410406664, 0.0037803736, 0.00593424961, 0.00328542409, 0.00233557471, 0.00420754263, 0.00406313501, 0.0052083768, 0.00415180903, 0.00350095727, 0.0026447589, 0.00441618636, 0.00456061028, 0.00652674912, 0.00641022949, 0.00439361902, 0.00354275946, 0.00522555644, 0.00492914347, 0.00465180119, 0.0052442071, 0.00360201951, 0.00311899558, 0.00554704899, 0.00672149891, 0.00546033913, 0.00573400687, 0.00513336807, 0.00368735893, 0.0051555126, 0.00702548074, 0.00831822027, 0.00888054259, 0.0041372776, 0.00308246841, 0.0063220677, 0.00599513296, 0.00519757671, 0.00794405304, 0.00341081549, 0.00333086401, 0.00686704181, 0.00687549263, 0.00793225132, 0.00981310662, 0.0035446384, 0.0036054356, 0.0064842659, 0.00549491867, 0.00563744269, 0.00618902268, 0.00308600208, 0.00367558794, 0.00732659549, 0.00648932112, 0.00706238765, 0.00760026043, 0.00407953234, 0.00448281411, 0.00760620413, 0.00758742448, 0.00643165736, 0.00750893913, 0.00457407488, 0.00475326879, 0.00607775804, 0.00586728426, 0.00518039567, 0.00619507395, 0.00275716861, 0.00200789748, 0.00406092266, 0.0026338601, 0.00313709117, 0.00499884458, 0.00197297218, 0.00212460337, 0.00298504485, 0.00203246833, 0.00211020187, 0.00285023614, 0.00200278522, 0.00195393851, 0.00140104932, 0.00067327224, 0.000682430924, 0.00252354075, 0.00611777464, 0.006329956, 0.00818827841, 0.00819801912, 0.0093858717, 0.0100567592, 0.00449322164, 0.0023795336, 0.00437013712, 0.00371129508, 0.00551111065, 0.0049252864, 0.00383156957, 0.00272103958, 0.00542711839, 0.00570163457, 0.00559465075, 0.00588818733, 0.00395068759, 0.00328801852, 0.00570125319, 0.0060089645, 0.0063677961, 0.00602021627, 0.00538932998, 0.00505584711, 0.00539968582, 0.00527638104, 0.00435812771, 0.00707349647, 0.00557430834, 0.0034645393, 0.00640132139, 0.00452972343, 0.00515139336, 0.00828530267, 0.00765873166, 0.0046184198, 0.00732104946, 0.00563591439, 0.00733529497, 0.0162916239, 0.011869804, 0.00717784744, 0.0129548712, 0.007046415, 0.00896546524, 0.0106891422, 0.00920206401, 0.0058533554, 0.0100083342, 0.00495231431, 0.00519044651, 0.00942098722, 0.00465339143, 0.00242362521, 0.00697390363, 0.00329338619, 0.00517205521, 0.00664374512, 0.00436192472, 0.00284579722, 0.00976867042, 0.0035666551, 0.00629495922, 0.00611051032, 0.0049580466, 0.00287404028, 0.00938754715, 0.00377859431, 0.00438683666, 0.0053842226, 0.00336513296, 0.00263674906, 0.00658106804, 0.00237787259, 0.00373635744, 0.00443474576, 0.00426971167, 0.00328602851, 0.00747575099, 0.00361449644, 0.00416275952, 0.00712350523, 0.00507740537, 0.00331292488, 0.00635027327, 0.00281716092, 0.00321475556, 0.00595710054, 0.00282135955, 0.00190185208, 0.0034195988, 0.00185537699, 0.00236385153, 0.00353194517, 0.00302065792, 0.00194926013, 0.00525071612, 0.00254879147, 0.00432155374, 0.00478030788, 0.00326918741, 0.00254180958, 0.0044346638, 0.00307562854, 0.00433090376, 0.00634820852, 0.0032407376, 0.00239275279, 0.00478785625, 0.00283252029, 0.00321377954, 0.00501006609, 0.00304397754, 0.0020032553, 0.00399712566, 0.0021167628, 0.00292248838, 0.00483858073, 0.00290018343, 0.00273505575, 0.00369756087, 0.00190701033, 0.00198166142, 0.00339203607, 0.00214512437, 0.00192557776, 0.00337466435, 0.00211638212, 0.0028796799, 0.0044575478, 0.0023427566, 0.00234875036, 0.00417006062, 0.00181198074, 0.00213580555, 0.00369814085, 0.00185998064, 0.00191137544, 0.00324885431, 0.00200112094, 0.00237677689, 0.00529223913, 0.00276125455, 0.00325143244, 0.00397634553, 0.00215308322, 0.00269433553, 0.0048378692, 0.00240617804, 0.00231941999, 0.00261514029, 0.00163471792, 0.001680644, 0.00206974917, 0.000799014233, 0.00116467441, 0.00269652647, 0.00348130614, 0.00538298395, 0.00594991865, 0.0064120153, 0.00692691281, 0.00893959869, 0.0039907638, 0.00250829523, 0.00186927698, 0.00203655893, 0.00291932165, 0.0030623246, 0.00229250267, 0.00248480844, 0.00321203237, 0.00245594792, 0.00194313156, 0.0023261772, 0.00227107364, 0.00226421421, 0.00298227323, 0.00222879485, 0.00207863702, 0.00248598936, 0.00214241096, 0.00216457131, 0.00228077755, 0.00228169654, 0.00214139814, 0.00280610705, 0.00239725178, 0.00189226714, 0.00261744834, 0.00258754101, 0.00288340775, 0.00361461309, 0.0033996338, 0.00261256448, 0.00398776401, 0.00370321143, 0.00305172778, 0.00378484628, 0.00431000162, 0.00357528776, 0.00448999554, 0.00463811541, 0.00371952215, 0.00494554732, 0.00445170002, 0.00488697784, 0.00454499619, 0.00448358711, 0.00367253367, 0.00531418016, 0.00444105826, 0.00423506927, 0.00457567303, 0.00430914015, 0.00380365201, 0.00609898986, 0.00469509745, 0.00410220958, 0.00453382358, 0.00423282152, 0.00388589036, 0.00591852935, 0.00412919279, 0.00368474238, 0.00401552673, 0.00317519042, 0.00409268681, 0.00621209154, 0.00451452192, 0.00425149733, 0.00508474093, 0.00334960176, 0.00310699455, 0.00697154505, 0.00605989667, 0.00464471895, 0.00544880424, 0.00428275904, 0.00452610059, 0.00806210935, 0.0056316508, 0.00473572174, 0.00523671228, 0.00455676438, 0.00302102254, 0.0039100335, 0.00515767233, 0.00347393285, 0.00358142215, 0.00412162906, 0.00396157382, 0.00620875834, 0.00757439435, 0.00447599776, 0.00520429481, 0.00529074622, 0.00410480378, 0.0066622314, 0.00578116998, 0.00644550892, 0.00748685421, 0.00703852624, 0.0050404449, 0.00928888749, 0.00559141999, 0.00712818839, 0.00745657692, 0.00611980492, 0.00406649755, 0.0068396274, 0.00501902541, 0.00561462389, 0.00605175411, 0.00478487695, 0.00357482093, 0.00620004628, 0.0063809827, 0.00802036468, 0.00693574687, 0.00667572347, 0.00533970911, 0.00764834229, 0.00592429703, 0.00760006998, 0.00652766135, 0.0074717598, 0.00523486966, 0.00789308641, 0.00591660244, 0.00643110927, 0.00717697712, 0.00762172556, 0.00638307445, 0.00947477948, 0.0104241408, 0.0103259981, 0.0110637061, 0.0107845981, 0.00803993549, 0.0201557707, 0.0140908333, 0.0101690441, 0.011724053, 0.00965566561, 0.00839014351, 0.0106846262, 0.010354423, 0.0109403366, 0.0195727367, 0.010288165, 0.00567846093, 0.0103861773, 0.00879343599, 0.00941304769, 0.0101948222, 0.00632018922, 0.00611337274, 0.0112738218, 0.0104166325, 0.0100439172, 0.0112975985, 0.00813819282, 0.00587718887, 0.00944017712, 0.0115437442, 0.0110455081, 0.00991231669, 0.00923676975, 0.0085343197, 0.0080040209, 0.00984816346, 0.00963121373, 0.0100492565, 0.00623748126, 0.00706466846, 0.0231948979, 0.0141836293, 0.0128590269, 0.00650284952, 0.00660151523, 0.00478262035, 0.0103115207, 0.014833739, 0.00734796282, 0.0102654276, 0.00515938364, 0.0059059402, 0.0099202292, 0.0100303665, 0.00925211608, 0.0101285465, 0.0056779054, 0.00506545557, 0.0100711491, 0.0045283651, 0.00827614032, 0.00838573743, 0.00497394148, 0.00414260523, 0.00872898567, 0.00352606969, 0.00668490538, 0.00717745954, 0.00453954143, 0.00371867232, 0.00891751703, 0.00621340238, 0.00842477567, 0.00839588977, 0.00557186082, 0.0035461951, 0.00782171451, 0.00478670979, 0.00627903547, 0.00555082178, 0.00523357419, 0.00387945189, 0.0069795521, 0.00462687993, 0.00520866131, 0.00532190921, 0.00486189546, 0.00382826594, 0.00565883471, 0.00553998258, 0.00641253218, 0.00498303538, 0.00611500954, 0.00561251584, 0.0121866688, 0.0217247494, 0.00626676856, 0.0109308558, 0.00968932826, 0.0122033432, 0.0225033164, 0.0117715513, 0.00915265083, 0.00521177007, 0.00256742211, 0.0019752006, 0.00294911256, 0.00226651202, 0.00177410233, 0.00273829838, 0.00308290799, 0.00180115749, 0.00522631966, 0.00633953977, 0.00413933024, 0.00440385938, 0.0037594547, 0.0034545802, 0.00483517302, 0.0054526194, 0.00489871763, 0.00631594425, 0.00387828564, 0.002928562, 0.00577588845, 0.00602093898, 0.00267453957, 0.00800255593, 0.00433158223, 0.00428905524, 0.00812614616, 0.00640444877, 0.00662651984, 0.00911277533, 0.00587658212, 0.0044885166, 0.00656291191, 0.00853498001, 0.00727588823, 0.00942975283, 0.00568367494, 0.00496560382, 0.00638550054, 0.0070744413, 0.00828718394, 0.00807567779, 0.00537874363, 0.00616049021, 0.00620000763, 0.00692906696, 0.0105060115, 0.00631989632, 0.00522568962, 0.00735410256, 0.00775943464, 0.00953818113, 0.00925317407, 0.00776087353, 0.00494018337, 0.00925018359, 0.00723077776, 0.0098117711, 0.00900410488, 0.00732570793, 0.0053174342, 0.00929709617, 0.00734744035, 0.00823183451, 0.0100068515, 0.00619744649, 0.00705464045, 0.00804517791, 0.00843533874, 0.00669904752, 0.0101091349, 0.00874921679, 0.00719296746, 0.00966798887, 0.00947430916, 0.00736286258, 0.0081273606, 0.00838494115, 0.00677016471, 0.0132828401, 0.0277177449, 0.00842076261, 0.00803822372, 0.022569932, 0.022656817, 0.0243698247, 0.0163511783, 0.00885428209, 0.00500446372, 0.00355147757, 0.00152058154, 0.00131344679, 0.00158733758, 0.00108981098, 0.00230464921, 0.00335591473, 0.00102744217, 0.00149898895, 0.00486396393, 0.00193218724, 0.00208132807, 0.00183396728, 0.00189210067, 0.00360281696, 0.00227330066, 0.00218938128, 0.00339845172, 0.00248920289, 0.00187818951, 0.00251730205, 0.00296876347, 0.00336032594, 0.00553254271, 0.00421905052, 0.00240063109, 0.0030737184, 0.00372524955, 0.00394417765, 0.00415093219, 0.0030657826, 0.00237013004, 0.00285081612, 0.00440132665, 0.00297940895, 0.00338551565, 0.00338079198, 0.00200428395, 0.00271537411, 0.00308917509, 0.00302334432, 0.00370460143, 0.00320992758, 0.00197092933, 0.00275861379, 0.00333175203, 0.00391540397, 0.00509123178, 0.00419586105, 0.00249157543, 0.00244022999, 0.00257943617, 0.00288478471, 0.0031007994, 0.00281011453, 0.00181604479, 0.00217604684, 0.00216361461, 0.00257891533, 0.00297539472, 0.00219285954, 0.00146375317, 0.0019354932, 0.00278575835, 0.00262826681, 0.00276886625, 0.00227442337, 0.00146797439, 0.00184055755, 0.00276071462, 0.0025923599, 0.00326952781, 0.00282059191, 0.00181392673, 0.0025836553, 0.00332287932, 0.00312750554, 0.00336033199, 0.0031590343, 0.00211966643, 0.00265931757, 0.00276198215, 0.00283404952, 0.00310324691, 0.0024450589, 0.00208302215, 0.00306705688, 0.00318912975, 0.00288133859, 0.00339454832, 0.00287865172, 0.0021282963, 0.00230562291, 0.0022125754, 0.00258313282, 0.00271340297, 0.002727577, 0.00211334508, 0.00219552987, 0.00214380398, 0.00219320087, 0.00202360679, 0.00164176803, 0.00137463957, 0.00174866605, 0.0024438703, 0.00231464603, 0.00205344078, 0.00173518236, 0.00126744783, 0.001679259, 0.00199031318, 0.00206472236, 0.00191186916, 0.00189772446, 0.00134410302, 0.0021164869, 0.00196299236, 0.00166740909, 0.00151531876, 0.00184496655, 0.00147387839, 0.00192296598, 0.0020257642, 0.00192522409, 0.00231108326, 0.00215130229, 0.00150544953, 0.00193508342, 0.00194775895, 0.00222529168, 0.00209252187, 0.00197731564, 0.00138983573, 0.00179030071, 0.00211990136, 0.00270090788, 0.00175491511, 0.00229899655, 0.00170279795, 0.0020025915, 0.00268705259, 0.00391425844, 0.00225945818, 0.00226755184, 0.00180727441, 0.00212061172, 0.00230360008, 0.00231229304, 0.00222648401, 0.00191851961, 0.0014395878, 0.00217798376, 0.00243664347, 0.00237650424, 0.00190425408, 0.00211859657, 0.00159848016, 0.00241877185, 0.00315520121, 0.00340906205, 0.00294989464, 0.00366165349, 0.00222911686, 0.00235588523, 0.00262481207, 0.00265193568, 0.00220131804, 0.0017183118, 0.0013664373, 0.00167428702, 0.00233058585, 0.00207166164, 0.00185254263, 0.00178090064, 0.00161770789, 0.00163243315, 0.0020747527, 0.00225234451, 0.00381920789, 0.00372316223, 0.00255079102, 0.00289882813, 0.00277815457, 0.00344291865, 0.0022672303, 0.00209537125, 0.00112208852, 0.00190480717, 0.00194825395, 0.00207983237, 0.00261819898, 0.00248545245, 0.00149862142, 0.00226357463, 0.00188176939, 0.00232505752, 0.00233417866, 0.00276673795, 0.00172699161, 0.00202356745, 0.00191551249, 0.00199112878, 0.0022932943, 0.00272967247, 0.00148629607, 0.00149657996, 0.00213637645, 0.00174075831, 0.00220090128, 0.00318757794, 0.00210870244, 0.00225396967, 0.00146267319, 0.00199265569, 0.0022024936, 0.00244852481, 0.0015884384, 0.00207085442, 0.00226706197, 0.00237611518, 0.00258402131, 0.00257007568, 0.00174190535, 0.00149220333, 0.00260525336, 0.00194576522, 0.00280707469, 0.00256981794, 0.00146308157, 0.00180178683, 0.00232240558, 0.00199786178, 0.0023695156, 0.00283462461, 0.00161511742, 0.00190559495, 0.00263925828, 0.00204543211, 0.0026389393, 0.00335560204, 0.00196923502, 0.00178288016, 0.00227256422, 0.00145030743, 0.00224050228, 0.000966446125, 0.00103512139, 0.00134951726, 0.00257023727, 0.00255238172, 0.00241835625, 0.00579271419, 0.00249974127, 0.00244437973, 0.00195372477, 0.00364333927, 0.00280000828, 0.00265639741, 0.00191915513, 0.00207452034, 0.00179767841, 0.00212719268, 0.00258123805, 0.00443507032, 0.00318874302, 0.00248741568, 0.00252758153, 0.00385113875, 0.00358160236, 0.00584154716, 0.00284550781, 0.00267698918, 0.00331891305, 0.00479992758, 0.00291184569, 0.00668663112, 0.00389914471, 0.00223927456, 0.00347101898, 0.005007145, 0.00511424895, 0.00766536733, 0.00526960287, 0.00293323863, 0.00358717097, 0.00666925684, 0.00551459612, 0.00820914283, 0.00487026805, 0.00551016675, 0.00760527514, 0.0100421617, 0.00956464745, 0.00903527439, 0.00781911425, 0.00565816462, 0.00694194483, 0.00748681044, 0.00834748615, 0.00683024339, 0.00728399353, 0.00652551185, 0.00597549602, 0.00724255992, 0.00864255987, 0.0087190466, 0.00809741393, 0.00542559521, 0.00803417899, 0.00989079569, 0.00921541173, 0.0106010437, 0.00891199149, 0.00587618072, 0.00740812765, 0.00855325814, 0.00839492213, 0.00816258881, 0.00613641972, 0.00515157171, 0.00606311159, 0.00696267094, 0.0100201536, 0.00873311982, 0.00725179119, 0.00699852733, 0.00871398766, 0.00856724009, 0.0095181698, 0.00852291193, 0.00679436466, 0.00684117898, 0.00709827663, 0.00895239972, 0.0111683803, 0.00999613386, 0.00807955489, 0.0075626825, 0.00822863169, 0.00968278293, 0.0106757125, 0.00930400286, 0.00685822172, 0.00600619428, 0.00758864172, 0.00678156689, 0.00723895663, 0.00870596804, 0.00727287214, 0.00587747386, 0.00566512253, 0.00650418364, 0.0121227913, 0.00940696709, 0.00862191245, 0.00758790923, 0.00596236857, 0.00903404504, 0.0108735701, 0.00920830853, 0.0071198442, 0.00619479781, 0.00652261311, 0.00771019701, 0.00928171072, 0.0103786122, 0.00748106977, 0.00571282627, 0.00780307967, 0.00722258212, 0.0122316387, 0.0102314549, 0.00851683784, 0.00643239822, 0.00713107828, 0.00728095975, 0.00802259706, 0.00615126593, 0.00461051334, 0.00382558792, 0.00485734362, 0.00604182389, 0.00895573851, 0.00484676147, 0.00535268383, 0.00433854479, 0.00550030451, 0.00667310553, 0.00795870274, 0.00652418053, 0.00831316784, 0.00505503407, 0.00536079612, 0.00642834045, 0.00683088601, 0.0060003805, 0.00844636094, 0.00686812866, 0.00723256543, 0.00780665781, 0.0115792183, 0.00663040671, 0.00811675843, 0.00639377721, 0.00527792843, 0.00800314546, 0.0122057926, 0.00685650622, 0.00931260362, 0.00714615779, 0.00703114411, 0.00809284579, 0.0072261719, 0.0071042343, 0.00596718071, 0.00526690437, 0.00546509074, 0.00782720465, 0.00771051878, 0.00946987048, 0.00784915779, 0.00740466872, 0.00773540325, 0.00739899278, 0.00718706194, 0.00788368192, 0.00576130627, 0.00525508076, 0.00502273673, 0.00647035567, 0.00650300644, 0.00817712862, 0.00705628702, 0.0037039062, 0.00571776275, 0.00497966353, 0.00537156174, 0.0051762592, 0.00680675777, 0.00323681836, 0.00672511989, 0.00571062183, 0.00591182522, 0.00665508443, 0.00660290755, 0.00405009277, 0.00484392885, 0.00451584859, 0.00609486923, 0.00578629784, 0.00674822275, 0.00430035964, 0.00578884874, 0.00492529571, 0.00683802739, 0.00543334568, 0.00551072694, 0.00372749311, 0.00451787468, 0.00430287188, 0.00540267583, 0.00530649349, 0.00581467804, 0.00534280483, 0.00598196313, 0.00645670388, 0.00580128841, 0.00486228336, 0.00518699549, 0.00386081007, 0.00334604899, 0.00553715182, 0.00411991728, 0.00454246812, 0.00664919242, 0.00534395035, 0.00435857568, 0.00497724861, 0.00428772345, 0.00384769076, 0.00533265248, 0.00418052869, 0.00396722648, 0.00458543934, 0.00359306438, 0.00346374279, 0.00615603384, 0.00446895696, 0.00510896463, 0.00515541481, 0.00337273791, 0.00337586785, 0.00438429462, 0.00426755566, 0.00434597442, 0.00471083121, 0.00370195555, 0.00491778553, 0.00604629563, 0.00451303041, 0.00454047369, 0.00393992756, 0.00401383406, 0.00380278844, 0.00544302957, 0.00466114981, 0.00425540842, 0.0046902108, 0.00462023541, 0.00406844867, 0.00607873127, 0.00374008832, 0.00466791121, 0.00485557178, 0.00376217556, 0.00347330398, 0.00453772908, 0.00406335108, 0.00477837585, 0.00479955599, 0.00417547347, 0.00450313091, 0.00601389399, 0.00434551248, 0.00429891003, 0.00407347688, 0.0033620703, 0.00339176506, 0.00514849834, 0.00408524973, 0.00440309243, 0.00566208782, 0.00498908712, 0.00396024948, 0.00712344423, 0.00436881138, 0.00453733373, 0.00496960618, 0.00353369094, 0.00358008151, 0.00503397547, 0.00432426715, 0.00428247033, 0.00469313096, 0.00354855158, 0.00304526999, 0.00552373985, 0.00314822909, 0.00420340337, 0.00339464517, 0.00299429498, 0.00387327815, 0.00685095042, 0.00447737426, 0.00604054099, 0.00396300806, 0.00311823539, 0.00309307501, 0.00488676457, 0.00376779004, 0.00447823759, 0.00381789077, 0.00353332143, 0.00294468226, 0.00510345772, 0.00440078694, 0.00544749992, 0.00445970055, 0.00335697411, 0.00325349183, 0.00530980201, 0.00302665075, 0.0043767686, 0.0044377204, 0.00277002645, 0.00259394338, 0.00532672787, 0.00350132654, 0.00462425873, 0.00452932762, 0.0035004383, 0.00413664849, 0.00475548254, 0.00346127641, 0.00357204978, 0.00285691721, 0.00279568415, 0.00277595874, 0.00295893499, 0.00238749781, 0.00314815156, 0.00353920599, 0.00256077619, 0.00311816833, 0.00426791655, 0.00367978495, 0.00577765191, 0.00598499132, 0.00345729338, 0.0030520265, 0.00501486985, 0.00430386094, 0.00521626417, 0.00623688381, 0.00534545071, 0.00382454135, 0.00626291241, 0.00684931222, 0.00807770249, 0.0147461873, 0.0114759849, 0.0081759654, 0.00850245077, 0.00674852403, 0.00832768995, 0.00868996512, 0.00567849539, 0.00447553862, 0.00628967257, 0.00247489894, 0.00560128037, 0.00705403928, 0.00933628809, 0.010434865, 0.00821846444, 0.0055992417, 0.0048365104, 0.0197621752, 0.0137330107, 0.00625569932, 0.00425873557, 0.00475337217, 0.00273007085, 0.00202451809, 0.00163525017, 0.00173052028, 0.00244706008, 0.00391098764, 0.00174999924, 0.00117911154, 0.00264739012, 0.00144115684, 0.00192660803, 0.00166771724, 0.00282690953, 0.00187439786, 0.00479580183, 0.00300982129, 0.00223325286, 0.00272952672, 0.0026014254, 0.00243751775, 0.00475198496, 0.00344873476, 0.00311963353, 0.00431583123, 0.00355623127, 0.00199902593, 0.00451830588, 0.00323747098, 0.00224846648, 0.00141317653, 0.00277550868, 0.00298696687, 0.00691653416, 0.002817831, 0.00174643775, 0.00159254763, 0.00228466303, 0.00166558137, 0.00455595367, 0.00389443571, 0.00289372471, 0.00521135284, 0.00345824775, 0.00361342495, 0.00493591139, 0.00497446628, 0.00451316126, 0.00633713463, 0.00477966154, 0.00294729881, 0.00742932223, 0.00798742007, 0.00462920405, 0.00295294565, 0.0106710307, 0.00148403668, 0.00425987458, 0.00451912964, 0.00255549303, 0.0022306852, 0.00600857753, 0.00160493248, 0.00637373049, 0.00590816047, 0.00393346511, 0.00268622977, 0.0106994892, 0.00202019792, 0.00612215418, 0.00360046769, 0.00329237827, 0.00260201679, 0.0056890673, 0.00164336257, 0.00394305913, 0.00309531949, 0.00287639024, 0.00242452649, 0.00466632564, 0.00215899735, 0.00333587779, 0.00267975917, 0.00315340539, 0.00299345679, 0.00471081538, 0.00189285271, 0.00347691868, 0.00253184559, 0.00234762183, 0.00264497171, 0.00509862276, 0.00178677554, 0.00493841385, 0.00420881435, 0.00278056529, 0.00221712072, 0.00382617675, 0.00191473239, 0.00368037564, 0.0039978642, 0.0021116382, 0.00174852973, 0.00320699648, 0.00150245929, 0.00403126329, 0.00290932762, 0.00223508431, 0.00167136604, 0.00305028027, 0.00181338028, 0.00443254923, 0.00335072586, 0.0019883588, 0.00176600122, 0.00309231901, 0.00137539115, 0.0042187362, 0.00304858666, 0.00169541186, 0.00168724451, 0.00245445431, 0.00139177754, 0.00422573322, 0.00237406604, 0.0014738763, 0.00141540146, 0.00161160144, 0.00124606525, 0.00364694674, 0.00249865721, 0.00165482017, 0.00180317601, 0.00249818899, 0.00184390252, 0.00361333089, 0.00347728049, 0.00155902223, 0.00171951391, 0.00218050345, 0.00167592883, 0.00350895966, 0.00264209765, 0.00206767791, 0.00135365932, 0.00148810097, 0.00112927181, 0.00230391044, 0.00166052382, 0.00152616773, 0.00134483539, 0.00162465067, 0.00194142503, 0.00340166967, 0.00404651463, 0.00224125106, 0.00204822817, 0.00340748439, 0.00228041061, 0.00473809801, 0.00464070449, 0.00195370778, 0.00162022584, 0.00231090095, 0.00201706612, 0.00504033919, 0.00467635086, 0.00253705587, 0.00212450419, 0.00310152629, 0.00231639086, 0.00389179192, 0.00444965111, 0.00278013945, 0.00222423952, 0.00358645874, 0.0026046033, 0.00486844778, 0.00587486895, 0.00268788706, 0.00315471273, 0.00352460891, 0.00311713712, 0.00487254281, 0.00423462642, 0.002546167, 0.00208420213, 0.00346190669, 0.00240084226, 0.00382170663, 0.00406523468, 0.00185113424, 0.00165819074, 0.00252552913, 0.00223214715, 0.00377374981, 0.00385561073, 0.00180385483, 0.00130934257, 0.00259417179, 0.00209523784, 0.00394817349, 0.00409246562, 0.00235419022, 0.00174580829, 0.0034735878, 0.00227711932, 0.00445537036, 0.00395792536, 0.00254664803, 0.00237255637, 0.00324510084, 0.00158806855, 0.00296712248, 0.00270500546, 0.00211799098, 0.002153988, 0.00254152925, 0.00223997189, 0.00443986477, 0.00330171245, 0.0022046871, 0.00208415464, 0.00347318687, 0.00246491283, 0.00414010556, 0.00359427533, 0.00218688254, 0.00211454602, 0.00378188468, 0.0027040795, 0.00369814085, 0.00390406116, 0.00233378564, 0.00239695003, 0.00304401084, 0.0023350683, 0.00304184388, 0.00483439909, 0.00187265733, 0.00189173233, 0.00298559549, 0.00229732366, 0.00211075321, 0.00175516668, 0.00183998572, 0.00274316501, 0.00456977356, 0.00383665832, 0.00565563748, 0.00411140313, 0.0020219367, 0.00143882446, 0.00251445267, 0.00156187348, 0.00256857532, 0.00200287765, 0.00186150847, 0.00151748338, 0.00255625998, 0.00190754863, 0.0032899715, 0.0035769497, 0.00234682951, 0.00217377185, 0.0026280242, 0.00232515833, 0.00398585154, 0.00367884128, 0.00188921124, 0.00204139296, 0.0026574037, 0.00272916723, 0.00241039274, 0.00302835321, 0.00211612415, 0.00204436155, 0.00295870705, 0.00167415384, 0.00426566321, 0.00209086342, 0.000882421737, 0.000495613844, 0.00229372666, 0.00179147266, 0.0071962853, 0.00643335842, 0.00390519807, 0.0035107357, 0.00411019474, 0.00209088833, 0.00227617659, 0.0023521909, 0.00256636715, 0.0023523944, 0.00413048314, 0.00282940269, 0.00412412873, 0.00353613636, 0.00269918982, 0.00240640133, 0.00430988474, 0.00344007299, 0.00364917214, 0.00462842127, 0.00478459755, 0.00307322596, 0.00526698912, 0.00316933985, 0.00318791275, 0.00369182508, 0.00458407914, 0.00323906494, 0.0056611211, 0.00421657274, 0.00405311352, 0.00397110358, 0.004771607, 0.00307983928, 0.00605778629, 0.00534285279, 0.00499477563, 0.00470862491, 0.00362116587, 0.00230793748, 0.00483535556, 0.00430751592, 0.00420007156, 0.00507973367, 0.00585606974, 0.00464862725, 0.00645625452, 0.00426465832, 0.00464454526, 0.00615991, 0.00471841823, 0.00288579287, 0.0051974901, 0.00685473066, 0.005946422, 0.00541791692, 0.00473004347, 0.00327686267, 0.00734577421, 0.00641923444, 0.00552774407, 0.00474080164, 0.00421756413, 0.00284743751, 0.00444355421, 0.00385290477, 0.00501681631, 0.0055729025, 0.00587331224, 0.00565878861, 0.00626890454, 0.00609770976, 0.00429626601, 0.00560248131, 0.00420812052, 0.00279333512, 0.00406336691, 0.00425649015, 0.00320217456, 0.00416896911, 0.00395364361, 0.00411274284, 0.00471431529, 0.0043201996, 0.00372804725, 0.00306016533, 0.00237784651, 0.00272057252, 0.0054184827, 0.00687584747, 0.00407872489, 0.00609422801, 0.00461809058, 0.00334760617, 0.00636547897, 0.00823357049, 0.00672699278, 0.00545040378, 0.00341621344, 0.00195877696, 0.00409766985, 0.00378436083, 0.00436813105, 0.0035708549, 0.00246539107, 0.00194763183, 0.00405282294, 0.00351433782, 0.00431703171, 0.00415359577, 0.0022696997, 0.0017570717, 0.0034377703, 0.00302197062, 0.00354239228, 0.00293433247, 0.00191302004, 0.00149332057, 0.00341790938, 0.00328056212, 0.00268253917, 0.00282610604, 0.00258168858, 0.00187757099, 0.00487412, 0.00592781138, 0.00319143175, 0.00281201652, 0.00211835862, 0.00149865285, 0.0037402357, 0.00425101118, 0.00302439719, 0.0028660954, 0.00243517174, 0.00187988335, 0.00387340318, 0.00658794912, 0.00425217533, 0.00390866445, 0.0025658696, 0.00199747109, 0.00402903976, 0.00470605586, 0.00327130733, 0.00331023498, 0.00229271851, 0.00203901227, 0.0041491352, 0.00587059557, 0.00426055072, 0.00420327531, 0.00409793016, 0.00398601266, 0.00889078062, 0.00710625248, 0.00610258104, 0.00464828545, 0.00415499462, 0.00259113708, 0.00513115292, 0.00725995284, 0.00689026387, 0.00545973005, 0.00569254253, 0.00338057964, 0.00590640213, 0.0085928347, 0.00714012468, 0.00618820498, 0.00504994253, 0.00242184568, 0.0051309485, 0.00738294283, 0.00793362502, 0.00419877376, 0.00473524304, 0.00284064934, 0.0058043967, 0.00846730638, 0.00496401591, 0.00434527732, 0.00440805964, 0.00229844637, 0.00410707435, 0.00631982693, 0.00565665727, 0.00379922427, 0.00364768854, 0.00213224953, 0.00543709332, 0.00906867441, 0.00680488441, 0.00378077407, 0.00431213016, 0.00236358936, 0.0051874239, 0.00702063553, 0.00513745099, 0.00475063501, 0.00387064088, 0.00251192925, 0.00437813625, 0.0056369165, 0.0050522238, 0.00483361492, 0.00243614521, 0.00180826325, 0.00386037328, 0.00706138834, 0.00506009674, 0.00543797947, 0.00355310319, 0.00246471446, 0.00457449397, 0.00655987859, 0.00515085831, 0.00344715547, 0.0027721927, 0.00165254518, 0.00360065396, 0.00863407366, 0.00242638891, 0.00523871509, 0.000354108721, 0.000803173578, 0.00259543909, 0.0032237682, 0.010663094, 0.00864906609, 0.00815882534, 0.00716808764, 0.00858167093, 0.00439577596, 0.00455767289, 0.00314938487, 0.00246943813, 0.00342181907, 0.00289645023, 0.00448173145, 0.00430533197, 0.00612091599, 0.00372033333, 0.00475528324, 0.00707403338, 0.00620330498, 0.00744459499, 0.00543385511, 0.00428110827, 0.00341097778, 0.00365991984, 0.00330022862, 0.00472199824, 0.00303535792, 0.00299671153, 0.00242315838, 0.0022954382, 0.00247313594, 0.00277189724, 0.00321749202, 0.00935687497, 0.004065644, 0.00364932464, 0.00400232477, 0.00596455578, 0.00445452938, 0.00504957605, 0.00431714254, 0.00407020934, 0.0066335611, 0.00665379921, 0.00773536647, 0.00515768491, 0.00441541104, 0.00422884757, 0.00488391565, 0.00653507141, 0.00612882292, 0.0054552611, 0.00623197388, 0.00676708715, 0.00547806406, 0.00728788367, 0.00538544869, 0.00607640436, 0.00641904864, 0.00690190261, 0.0102566378, 0.00820853654, 0.00758548547, 0.00886207353, 0.00597515563, 0.00737490971, 0.00606280332, 0.00716564432, 0.00461291894, 0.00533080148, 0.00538406987, 0.00557074603, 0.00636303704, 0.00772488723, 0.00611121673, 0.00724853063, 0.00449583121, 0.00488100993, 0.0044479738, 0.00524276216, 0.00590396998, 0.0057550054, 0.0046353736, 0.0071154302, 0.00626352755, 0.00817832816, 0.0051343278, 0.00665389653, 0.00551721174, 0.0054172487, 0.00463622669, 0.00643294351, 0.00692350185, 0.00604200736, 0.00625084806, 0.00554627599, 0.00735447463, 0.00893613789, 0.00735214725, 0.00484633166, 0.00569213787, 0.00536272908, 0.00483524613, 0.00567888562, 0.0034365959, 0.00421456341, 0.00427117152, 0.00435408298, 0.00398812629, 0.00545936497, 0.00530577404, 0.00520947669, 0.00545910606, 0.00650566537, 0.0053566331, 0.00547498884, 0.00490249228, 0.00729110744, 0.00581645081, 0.00648505474, 0.00568319531, 0.00563962944, 0.00613849098, 0.00857727416, 0.00545946043, 0.00762632536, 0.00692727556, 0.00730321696, 0.00764851505, 0.00711682532, 0.00369389472, 0.00563163776, 0.00472060917, 0.00466157915, 0.00354840979, 0.00411455566, 0.00304869376, 0.0056932224, 0.00471388362, 0.00490453979, 0.00439682836, 0.00620390475, 0.00478449045, 0.00669719512, 0.0075577884, 0.00458675157, 0.00423344225, 0.00762771443, 0.00582726765, 0.00763361203, 0.00937899202, 0.00801294856, 0.00658106199, 0.0080468487, 0.00474103075, 0.00484979386, 0.00515638106, 0.00455426238, 0.00360213616, 0.0063614184, 0.00364893256, 0.00539832655, 0.00602104468, 0.00604535826, 0.00843242742, 0.00910354406, 0.00630099839, 0.00639632856, 0.00745600509, 0.00391216204, 0.00389379053, 0.00410012202, 0.00502609834, 0.00407809718, 0.00294624525, 0.00477970205, 0.00690391986, 0.0071710879, 0.00609959103, 0.00640302896, 0.00803204067, 0.00567529444, 0.0043891198, 0.00836578105, 0.00528102275, 0.00615718961, 0.00540933339, 0.00517203985, 0.00434026681, 0.00664471183, 0.00505015813, 0.00557562709, 0.00480440818, 0.00905091874, 0.00430649286, 0.00654632831, 0.0055958177, 0.00612309715, 0.00593704917, 0.00834672712, 0.00674154051, 0.0081543047, 0.00584767899, 0.0106018633, 0.0116314692, 0.00567689631, 0.00684042973, 0.0105057182, 0.00639642542, 0.0100976946, 0.00975399558, 0.0103441225, 0.00648577372, 0.00732204691, 0.008983518, 0.00773664331, 0.00742877694, 0.00630125822, 0.00642762706, 0.0136060575, 0.0118993642, 0.0288901422, 0.00379773765, 0.0107034491, 0.00728991255, 0.0295347907, 0.0180907585, 0.0110701658, 0.00578168547, 0.00344314752, 0.00407621125, 0.00372006278, 0.00159690634, 0.00110595569, 0.00150981545, 0.00145561725, 0.00204715738, 0.00166367309, 0.00130592077, 0.00118684908, 0.0017985719, 0.00138875411, 0.00143577089, 0.00174128381, 0.00206421339, 0.00153278268, 0.00241469033, 0.00202513929, 0.00195246877, 0.00126093067, 0.00143418147, 0.00114371919, 0.00224688603, 0.00168157555, 0.00177328766, 0.00120459381, 0.00126467366, 0.00134386495, 0.00270277448, 0.00232305098, 0.00323803234, 0.00212335703, 0.00189506216, 0.0016326257, 0.00264534121, 0.00202293368, 0.00329328282, 0.00245354744, 0.00204669777, 0.00222293823, 0.00255709072, 0.00241582771, 0.0041978783, 0.00217393157, 0.00127506931, 0.0017218818, 0.00346338074, 0.00184054777, 0.00267051952, 0.00287571619, 0.00163332222, 0.00209939224, 0.00417854777, 0.0020787348, 0.00279416656, 0.00237890682, 0.00186610885, 0.0020945908, 0.00305890106, 0.00203862507, 0.00374140311, 0.00263942243, 0.00199880241, 0.00298263459, 0.00466683041, 0.00325014419, 0.00451968284, 0.00275265146, 0.00177462539, 0.00266049663, 0.00524461782, 0.00346552744, 0.00405233167, 0.00288186176, 0.00139403727, 0.00194894196, 0.00325635192, 0.00257584569, 0.00293470896, 0.00198157807, 0.00157134118, 0.00209061196, 0.00329835969, 0.00229846733, 0.00255756383, 0.00199042959, 0.00192775729, 0.00250239181, 0.00324366265, 0.00222807587, 0.00320072868, 0.00190535095, 0.00163248042, 0.00216043578, 0.00282939873, 0.00277134124, 0.00479091331, 0.002741887, 0.00247667474, 0.0022919199, 0.00299556646, 0.00250010518, 0.00365902926, 0.00216363743, 0.0019182784, 0.00212162128, 0.00292963581, 0.00286255591, 0.00421873387, 0.00221822225, 0.00188481144, 0.00278992904, 0.00346687483, 0.00250548357, 0.00389077328, 0.00198360602, 0.00151781575, 0.00204340066, 0.00230200519, 0.00202455465, 0.00321734231, 0.0016208305, 0.00131468324, 0.00240779575, 0.00286532985, 0.00267290697, 0.00368017098, 0.00222364068, 0.00166804041, 0.00176516792, 0.00231641508, 0.00191182399, 0.00284700701, 0.00169853307, 0.00195422489, 0.00192057877, 0.00221734634, 0.00236401544, 0.00294698495, 0.00214605755, 0.00197442248, 0.00260182261, 0.0118560363, 0.00964674167, 0.00709164562, 0.0031469781, 0.00229236926, 0.00309900264, 0.00380773749, 0.00349245314, 0.00351523608, 0.00209066621, 0.00134877767, 0.0024262697, 0.0021235561, 0.00168666313, 0.00328605343, 0.00231287838, 0.0015901936, 0.0019744325, 0.00224797241, 0.00169374689, 0.00276946812, 0.00213993737, 0.00157095061, 0.0018479405, 0.00199813861, 0.00206044992, 0.00282473536, 0.00227434118, 0.00171113538, 0.001929741, 0.00238269055, 0.00176086952, 0.00293784449, 0.00192489976, 0.0013986777, 0.0017270688, 0.00314548565, 0.0027340143, 0.00357409217, 0.00249800831, 0.00203693099, 0.0023994199, 0.00376688805, 0.00425797794, 0.00464026444, 0.00331410742, 0.00360650476, 0.00217276113, 0.00490145944, 0.00357030379, 0.00317892921, 0.00225672289, 0.00221591117, 0.00287067262, 0.00431296509, 0.00366419228, 0.00362008181, 0.00301616942, 0.00167793664, 0.00256642024, 0.00250194082, 0.00388223026, 0.00315788132, 0.0031784426, 0.00372829707, 0.00231838413, 0.00309436326, 0.00302299368, 0.00504593831, 0.00345168915, 0.0025570076, 0.00279261009, 0.00301906164, 0.00554999569, 0.00375087443, 0.0028102228, 0.0021057541, 0.00259523909, 0.00314367097, 0.00400867406, 0.00539709767, 0.0034956811, 0.00497171935, 0.0049517788, 0.00725715887, 0.00663613481, 0.00991131272, 0.00602630852, 0.00621204823, 0.0161633343, 0.00704170577, 0.0053063482, 0.0057950709, 0.0163102821, 0.0146517549, 0.0102195833, 0.00791153498, 0.003859299, 0.00309699704, 0.00282496749, 0.00288931304, 0.00185244752, 0.00322747487, 0.00280698808, 0.00299839582, 0.00259239436, 0.00163844193, 0.00217557675, 0.00373681355, 0.00252226624, 0.00425020559, 0.0035794978, 0.00264865463, 0.00329868868, 0.00621648319, 0.00347303809, 0.00552117918, 0.00320594525, 0.00204778486, 0.0027726423, 0.00523254601, 0.00273338752, 0.00284917513, 0.00245300098, 0.00134787685, 0.00202699285, 0.00322130509, 0.00237867818, 0.00329360249, 0.00277548726, 0.00168717315, 0.00320042786, 0.00302186748, 0.00349688553, 0.00452094665, 0.00353977759, 0.0023738672, 0.00296344608, 0.00279596495, 0.00225939346, 0.00297208899, 0.00273679895, 0.001741927, 0.00212411815, 0.00275971065, 0.00201177271, 0.0023587381, 0.002316067, 0.00156076672, 0.00212978944, 0.00271277199, 0.00158733688, 0.00234568655, 0.00209656428, 0.00182719482, 0.00237773685, 0.0030767736, 0.00189719081, 0.00344049116, 0.00295271794, 0.00204031076, 0.00334628904, 0.00316764391, 0.00201617391, 0.00333069637, 0.00261006947, 0.00167554594, 0.00389581663, 0.00250112778, 0.00288565992, 0.00271302904, 0.00222967076, 0.00186740793, 0.00310731377, 0.00266852765, 0.00237905374, 0.0062073865, 0.00499813491, 0.00235064165, 0.00335502136, 0.00368066947, 0.00195733714, 0.00304198428, 0.00225083274, 0.00194380002, 0.00321833044, 0.00329459342, 0.00228812429, 0.00312567456, 0.00285927905, 0.00236710324, 0.00424825493, 0.00353359012, 0.00231973222, 0.00365901156, 0.00287221256, 0.00184937916, 0.00440217741, 0.00311143487, 0.00202971674, 0.00372772152, 0.00228013285, 0.00167859881, 0.00290352665, 0.00250951713, 0.00183909771, 0.00267387298, 0.0019307168, 0.00133653381, 0.00321040046, 0.00308108423, 0.00201978371, 0.00293915905, 0.00233733444, 0.00167939486, 0.00291439728, 0.00267689582, 0.00267166644, 0.00461722678, 0.00287829852, 0.00202707574, 0.0025707751, 0.00346123381, 0.00259785331, 0.00471829064, 0.00263365102, 0.00182766281, 0.00249648583, 0.00400522677, 0.00145181315, 0.00248479866, 0.00275627617, 0.00141175743, 0.00326356641, 0.00431950903, 0.00400122954, 0.00762699265, 0.00353902788, 0.00239143986, 0.00322038634, 0.00688546943, 0.0039868555, 0.00301346369, 0.00274656154, 0.00121919275, 0.00286018709, 0.0044325171, 0.00354294805, 0.00449708803, 0.00279657519, 0.00267730979, 0.00306165544, 0.00458914321, 0.00241800444, 0.00360113312, 0.00228366558, 0.00336818234, 0.00343476422, 0.00393041037, 0.00258460408, 0.00231888634, 0.00265967706, 0.00187235954, 0.001982413, 0.00213481812, 0.0018851452, 0.00270851329, 0.00210070238, 0.00174679933, 0.00220676698, 0.00299572572, 0.00246379804, 0.00245831837, 0.00277493033, 0.00230455934, 0.00271070213, 0.00318560307, 0.00213344698, 0.00239172904, 0.00273673655, 0.00295828492, 0.00361348013, 0.00401040353, 0.00247737695, 0.00240615522, 0.00230778614, 0.00137609872, 0.00188611005, 0.00240133679, 0.00164655829, 0.00207334687, 0.00203345413, 0.00185946224, 0.00207241671, 0.0030764502, 0.00202340749, 0.00159643427, 0.00174400292, 0.00144134439, 0.00229591527, 0.0036675781, 0.00239016605, 0.00284038996, 0.00184685551, 0.00214314926, 0.00230040564, 0.00324363797, 0.00265190401, 0.00277148257, 0.00242766459, 0.00275181653, 0.00210573152, 0.00406448776, 0.00220535742, 0.00268007675, 0.00181965041, 0.00166751409, 0.00212854939, 0.00409935508, 0.00186674215, 0.00246902416, 0.0024708549, 0.0059259655, 0.00527811516, 0.00903948117, 0.00493777869, 0.00473990105, 0.00339210522, 0.00452318089, 0.00287536881, 0.00459568715, 0.00300193881, 0.0031154782, 0.00140882807, 0.00220971298, 0.00170863105, 0.0027798675, 0.00197254005, 0.00228752359, 0.00172985066, 0.00258989283, 0.00258100964, 0.00644479785, 0.00458044093, 0.00321857305, 0.00414957665, 0.00658924738, 0.0047123828, 0.00789961219, 0.00464229519, 0.00452387054, 0.00332460762, 0.00500393705, 0.00461784098, 0.0074068103, 0.00434965314, 0.00370546733, 0.00412985217, 0.00621881103, 0.00548618566, 0.00811550673, 0.00446084328, 0.00434488943, 0.00562277669, 0.00566078303, 0.00537406839, 0.00679208664, 0.00494897459, 0.00601293333, 0.00555014843, 0.00756728649, 0.00496372906, 0.00594011461, 0.0039453092, 0.00488914596, 0.00341508421, 0.00693762535, 0.00535131572, 0.00588429719, 0.00462151133, 0.00336564169, 0.0024149362, 0.00364049291, 0.00331257703, 0.00574308587, 0.00373704056, 0.00307440781, 0.00317011424, 0.00347852497, 0.00402736757, 0.00370643893, 0.00344105088, 0.00489959214, 0.00380142336, 0.00449043512, 0.00537425792, 0.00595667912, 0.00337533071, 0.00432567392, 0.00348706101, 0.00385272014, 0.00361315068, 0.00422247918, 0.00217220094, 0.00305869919, 0.0023056583, 0.00197601505, 0.00231494987, 0.00245796726, 0.00215322548, 0.00266850204, 0.00237143482, 0.00235108892, 0.00279187202, 0.00312114041, 0.00235081371, 0.00363764749, 0.00257091317, 0.00284765428, 0.00317377946, 0.00298496103, 0.00281562633, 0.00516523141, 0.00391979935, 0.0029816099, 0.0031462796, 0.00322815031, 0.00263157394, 0.00310058706, 0.00245934771, 0.00199662731, 0.00300732255, 0.00381079176, 0.00320949755, 0.0034803669, 0.00261411164, 0.00257783988, 0.00241997093, 0.00240066973, 0.00180632249, 0.00259766169, 0.00242487737, 0.00231848331, 0.00276728137, 0.00357905589, 0.00219810312, 0.00471505616, 0.00286258734, 0.00291320332, 0.00365198171, 0.00425166637, 0.00422682613, 0.00551730068, 0.00341711682, 0.00321466383, 0.00273095095, 0.00426523015, 0.00348952226, 0.00449488359, 0.00274442439, 0.00276426924, 0.00290221814, 0.00359948725, 0.00410139142, 0.00403611781, 0.0025375674, 0.00290102349, 0.00324139418, 0.00458163908, 0.00331820478, 0.00371981901, 0.002479841, 0.00257367222, 0.00269079534, 0.00378508377, 0.00296330778, 0.00343387295, 0.00225676782, 0.00179471774, 0.00247178134, 0.00343883387, 0.00295636221, 0.0035348027, 0.00274876435, 0.00210622721, 0.00321344822, 0.00379852066, 0.00404753536, 0.00449354993, 0.00290829013, 0.00331800338, 0.00423689652, 0.00391479582, 0.00455173664, 0.00505141402, 0.0033462923, 0.00319192302, 0.00312081398, 0.00465957541, 0.00301772286, 0.00279534282, 0.00224214233, 0.00196349295, 0.00233960035, 0.00277271052, 0.00415234733, 0.00405511213, 0.00344969844, 0.00133379421, 0.0021435963, 0.002948137, 0.00286587747, 0.00510209287, 0.00388926151, 0.00968292542, 0.0224599652, 0.00901026092, 0.00646272721, 0.00574463885, 0.00312557048, 0.00294560916, 0.00300618727, 0.00591471838, 0.00599684939, 0.0044283038, 0.00482897041, 0.00722640101, 0.00535403704, 0.00628813216, 0.00592946634, 0.00662519224, 0.00484974775, 0.00395552535, 0.00469791703, 0.005023445, 0.00494954269, 0.00576023618, 0.00413401145, 0.00534997322, 0.00704954518, 0.00728738355, 0.00398567179, 0.00502210809, 0.0046183099, 0.0039495239, 0.00497702695, 0.00578325335, 0.00550377415, 0.00482015358, 0.00480237417, 0.00611392874, 0.0059319404, 0.00443096273, 0.00665037334, 0.00547850272, 0.00370861962, 0.00626041694, 0.00543534011, 0.00357915089, 0.00469574798, 0.00381493941, 0.00344109954, 0.0049116686, 0.00532155298, 0.00426250091, 0.00541151781, 0.00471291551, 0.00500210654, 0.00522133382, 0.00546589866, 0.00500852615, 0.00418039132, 0.0049650427, 0.004688791, 0.00376451621, 0.00628318824, 0.00505694328, 0.00552295707, 0.00640879525, 0.00899420492, 0.00514187384, 0.00598213822, 0.00496789394, 0.00500975223, 0.00466419524, 0.00653393287, 0.00702857459, 0.00654932763, 0.00707540335, 0.00754661625, 0.00505278958, 0.00617327588, 0.00755996257, 0.00671802321, 0.0063400208, 0.00797179341, 0.00670342799, 0.00457949517, 0.00756579032, 0.00636986876, 0.0073915543, 0.0052770013, 0.0056234058, 0.0022467107, 0.00445894245, 0.00943955313, 0.0143115688, 0.00804267265, 0.00837433804, 0.0067315246, 0.0105035715, 0.0103554782, 0.00704716891, 0.005619762, 0.00603686087, 0.00412149169, 0.00396130327, 0.00782687217, 0.00434855837, 0.00472764438, 0.00570220733, 0.00468095858, 0.00630907156, 0.0109728798, 0.00732538896, 0.007977942, 0.00636642938, 0.00405155076, 0.00564413983, 0.007774428, 0.00539658871, 0.00583115546, 0.00762072718, 0.00469551189, 0.0044291052, 0.00689076679, 0.00681503443, 0.00555249117, 0.00570007181, 0.00507483399, 0.00586787425, 0.00938226655, 0.00864449609, 0.00819918234, 0.00877070986, 0.00496843178, 0.00524537405, 0.00826453324, 0.00731877983, 0.00758388545, 0.00736811291, 0.00459555583, 0.00675562304, 0.00756074721, 0.00672484608, 0.0071705007, 0.00588599313, 0.00612402009, 0.00530566555, 0.00637658173, 0.00515529001, 0.00745032588, 0.00615857821, 0.00810011756, 0.00602175761, 0.00687506283, 0.00393871125, 0.00598491263, 0.00436334079, 0.00605804753, 0.00471454347, 0.00693315966, 0.00544285355, 0.00733163999, 0.00631374214, 0.00736426376, 0.00590047799, 0.00919151492, 0.00761367986, 0.00643303199, 0.00551583199, 0.00542879151, 0.0052573625, 0.00534072705, 0.00742429635, 0.00502189342, 0.00385161117, 0.00406025304, 0.00490194838, 0.0056526456, 0.00374695659, 0.00665250979, 0.00555045111, 0.00713657681, 0.00623236876, 0.00585791143, 0.00579467509, 0.00610916456, 0.00500618061, 0.00553455297, 0.00614404306, 0.00889932271, 0.00542326365, 0.00626552803, 0.00609553931, 0.00886030216, 0.00645229546, 0.0075961072, 0.00683024665, 0.00705363275, 0.00793483946, 0.00597605156, 0.00614298088, 0.00987695623, 0.00527472701, 0.00791656971, 0.00882562995, 0.00660750084, 0.00434012059, 0.00491324207, 0.0033174546, 0.00372150703, 0.00522141345, 0.00411644345, 0.00464107469, 0.00534846401, 0.00389750418, 0.00436289329, 0.0062767365, 0.00469187694, 0.00649791025, 0.007071489, 0.00542412326, 0.00729122804, 0.0072308667, 0.00630928669, 0.00589864096, 0.0132699283, 0.010175054, 0.012934614, 0.0141610103, 0.0146217626, 0.0121358456, 0.00965542905, 0.00910844933, 0.00463178847, 0.00615168316, 0.0108244251, 0.00665654428, 0.00242625177, 0.00353253447, 0.00179408735, 0.00274203299, 0.00352121075, 0.00364505826, 0.00607916946, 0.00445210654, 0.010501828, 0.017401265, 0.0127055179, 0.0177559573, 0.0131792976, 0.0174152683, 0.0182157867, 0.0213318858, 0.0284169763, 0.0314994641, 0.0155686233, 0.0135477409, 0.0093212612, 0.00875587855, 0.0137523487, 0.0111160669, 0.0105047524, 0.0132335778, 0.0170929022, 0.00911296532, 0.00989757292, 0.00724646542, 0.0150568588, 0.0175896175, 0.0138033992, 0.0100254901, 0.0127159711, 0.0132070221, 0.0172913428, 0.0146336881, 0.01246446, 0.0100970427, 0.00839307718, 0.0110561745, 0.0140986331, 0.0127025759, 0.0105941938, 0.010996677, 0.00762419309, 0.0131435441, 0.0150329825, 0.00874312688, 0.010237908, 0.00911521446, 0.00903027598, 0.0144484509, 0.0166404527, 0.0111349178, 0.0114924619, 0.0100216102, 0.00958330836, 0.0113732833, 0.0191623345, 0.0123324636, 0.0158786178, 0.00674184645, 0.0137089221, 0.0126361111, 0.0191752668, 0.0235560853, 0.0221645758, 0.0169520155, 0.00936157163, 0.0104315914, 0.0078251157, 0.00869608857, 0.00811706576, 0.0085689025, 0.00533184363, 0.0043535037, 0.00383980689, 0.0068555586, 0.00638014218, 0.00958947837, 0.00411181897, 0.0057672034, 0.0113803102, 0.0114644347, 0.0155637981, 0.0144351553, 0.0123518901, 0.0156820994, 0.0155934459, 0.0148965716, 0.0208473187, 0.0378522538, 0.038788572, 0.0312129389, 0.0337423347, 0.0318530649, 0.0419629253, 0.0510647111, 0.0546200983, 0.0390320756, 0.0497583151, 0.0311540049, 0.0466720797, 0.0526284613, 0.04535795, 0.035962984, 0.0429574326, 0.0233995914, 0.0347656868, 0.0244199559, 0.0268348083, 0.0280906819, 0.026080871, 0.0241929833, 0.0228830166, 0.0154089471, 0.0131340148, 0.019959325, 0.0141105624, 0.0171824191, 0.0216906685, 0.0267829821, 0.0242556632, 0.0368021466, 0.0410163924, 0.0224156193, 0.0309349578, 0.0195301622, 0.0209667757, 0.0299053341, 0.0235450529, 0.0206344519, 0.0198765751, 0.016303964, 0.0146755781, 0.0223129261, 0.0217498802, 0.0167598855, 0.0143465688, 0.0121354926, 0.0139679722, 0.0177714657, 0.01651798, 0.0151458709, 0.0117156804, 0.012886255, 0.015224983, 0.0184691027, 0.0194626451, 0.0166850258, 0.0138451783, 0.016316548, 0.0190467834, 0.0191192795, 0.0184583291, 0.0158720482, 0.0143745579, 0.0138919167, 0.014711421, 0.0176044721, 0.0145931756, 0.0151806287, 0.0145991491, 0.0180354454, 0.023950316, 0.0241780411, 0.0213882979, 0.017469056, 0.0148906102, 0.0128524108, 0.0181381591, 0.0181691796, 0.0171364732, 0.0148098981, 0.0113965562, 0.0128411092, 0.0158104859, 0.01640868, 0.0120025724, 0.0116464114, 0.0105084199, 0.0116543844, 0.0177973118, 0.0181197785, 0.0178569332, 0.0151638836, 0.0103583662, 0.0120335296, 0.0171991251, 0.0135198962, 0.0164208002, 0.0116374791, 0.0115988273, 0.00978997163, 0.0129280705, 0.0133520635, 0.0201552883, 0.0177430883, 0.0161374304, 0.0136603871, 0.0174484756, 0.0172913428, 0.0155603942, 0.0177113935, 0.0144798551, 0.0124700954, 0.0182745419, 0.0198079403, 0.0237418022, 0.0251110606, 0.0226843171, 0.0239484552, 0.0223125555, 0.0149388509, 0.0195346083, 0.0148487641, 0.0174238682, 0.0172530022, 0.0181449838, 0.0119178975, 0.0139327897, 0.0127964942, 0.0111938855, 0.0113666439, 0.0124799237, 0.0119494386, 0.0107360687, 0.0106611885, 0.00814847182, 0.00992422551, 0.0109713776, 0.0117134983, 0.0112715298, 0.0162174515, 0.0119011207, 0.0134936031, 0.0124681164, 0.011520844, 0.0142271062, 0.0151959695, 0.0120995194, 0.0124453921, 0.013528876, 0.0131417057, 0.0159661304, 0.0141311996, 0.0105998823, 0.0116132135, 0.0133444471, 0.0116094816, 0.015880648, 0.0131829111, 0.00970410835, 0.0112542938, 0.0112271272, 0.00921534188, 0.0147814136, 0.0118448175, 0.0127438335, 0.0119926976, 0.0108793313, 0.011265452, 0.0116162123, 0.0115817729, 0.0124686798, 0.00979797542, 0.0122460322, 0.0144553641, 0.013435496, 0.013883492, 0.0131373964, 0.0130924378, 0.0156751238, 0.0151784113, 0.0118086077, 0.0104942489, 0.0119829597, 0.0112821478, 0.0175913665, 0.0131293442, 0.012512221, 0.0128658367, 0.0143198846, 0.0139443493, 0.0195633601, 0.0166403987, 0.0138605051, 0.0138561269, 0.0115193408, 0.0114886109, 0.0174300428, 0.0188830663, 0.0171706751, 0.0209743232, 0.0150945159, 0.0150124496, 0.0173012968, 0.0260287765, 0.0256115925, 0.0227574036, 0.0145378131, 0.0143037597, 0.0101366499, 0.0143795107, 0.0140844043, 0.0130432686, 0.0144599564, 0.0139621226, 0.0140371202, 0.0105502801, 0.0111364396]
},
"enhancer_Tissue_specific":
{"first": [0.188087657, 0.163681999, 0.218366385, 0.17927067, 0.165887535, 0.200405374, 0.162819639, 0.150340915, 0.177379757, 0.157406777, 0.15755254, 0.195591226, 0.159484878, 0.153464571, 0.216611177, 0.167056412, 0.17509605, 0.211136118, 0.185456514, 0.18892327, 0.21262829, 0.192864567, 0.173806682, 0.214337066, 0.227167219, 0.210170895, 0.203441456, 0.187938407, 0.17780143, 0.210515127, 0.200131193, 0.210047051, 0.206677675, 0.212862074, 0.207073241, 0.248422697, 0.235596374, 0.196691334, 0.198144257, 0.203739673, 0.198557585, 0.242304087, 0.233543202, 0.18760781, 0.20080547, 0.181396246, 0.206333563, 0.268484622, 0.253802389, 0.206133246, 0.206918821, 0.184930325, 0.190572321, 0.274982184, 0.238218725, 0.205171093, 0.209451556, 0.196301818, 0.184219688, 0.265075833, 0.226143703, 0.186055422, 0.186007723, 0.186438262, 0.189959556, 0.239663348, 0.214919806, 0.166587934, 0.160140634, 0.184301838, 0.190491572, 0.242535084, 0.227565214, 0.176838055, 0.188814282, 0.199608639, 0.210630208, 0.252839655, 0.221410394, 0.169176042, 0.185465232, 0.185752466, 0.214286223, 0.250700146, 0.216859862, 0.161450505, 0.186092943, 0.181525007, 0.223520637, 0.256068379, 0.221616328, 0.1637851, 0.189048827, 0.164033413, 0.196092322, 0.259280443, 0.222603455, 0.167406142, 0.196964011, 0.197701156, 0.225630254, 0.261064142, 0.240195632, 0.182617739, 0.221910179, 0.196880981, 0.224061564, 0.247964829, 0.22262682, 0.192828044, 0.222543374, 0.209988296, 0.229907721, 0.263877898, 0.225248143, 0.202743337, 0.237128556, 0.213992685, 0.243528619, 0.253908098, 0.227021083, 0.208439097, 0.21507062, 0.217967793, 0.231859565, 0.268765479, 0.230795816, 0.210967302, 0.229682609, 0.230429202, 0.23364839, 0.269746006, 0.226895988, 0.22084251, 0.25241974, 0.241210684, 0.216379628, 0.269514382, 0.221059933, 0.215603873, 0.229720473, 0.214054883, 0.210203901, 0.246765703, 0.219908804, 0.221543863, 0.244103894, 0.205395892, 0.237260357, 0.256781042, 0.220054537, 0.244708508, 0.266753137, 0.218413293, 0.253993541, 0.249862954, 0.215247333, 0.24481608, 0.259504765, 0.21432741, 0.264025986, 0.25298816, 0.229419574, 0.259201825, 0.269858122, 0.242265239, 0.2679995, 0.252917439, 0.230221152, 0.241847068, 0.271699548, 0.235737756, 0.277152747, 0.242980078, 0.230901867, 0.258349955, 0.276936829, 0.273171514, 0.315739691, 0.274766564, 0.251760513, 0.291161478, 0.311615795, 0.287889719, 0.342777729, 0.27189213, 0.255935758, 0.262332052, 0.323504716, 0.303866029, 0.344943017, 0.30036521, 0.273715407, 0.303081155, 0.363534421, 0.360053957, 0.391838759, 0.283765644, 0.284684688, 0.312888443, 0.323773623, 0.330028236, 0.37307319, 0.285200536, 0.257647932, 0.361771792, 0.310725272, 0.330983847, 0.340316027, 0.256367445, 0.254320413, 0.334907413, 0.292975813, 0.313079923, 0.296983242, 0.217927322, 0.234576181, 0.308358967, 0.294334143, 0.320644617, 0.308836401, 0.210184202, 0.240791067, 0.29420948, 0.271834642, 0.3104527, 0.337559611, 0.2146734, 0.267762363, 0.317093521, 0.323769182, 0.35732466, 0.348863453, 0.232322469, 0.291370451, 0.340660959, 0.349555224, 0.399930716, 0.367410958, 0.244993076, 0.306185246, 0.368663818, 0.381990671, 0.38784796, 0.349333614, 0.212144241, 0.272005171, 0.345993847, 0.361335993, 0.372898549, 0.334604502, 0.224011347, 0.273680657, 0.314622283, 0.325517029, 0.335725427, 0.341365308, 0.200029805, 0.272044688, 0.327809334, 0.310180902, 0.326434612, 0.347192109, 0.219953194, 0.272177964, 0.318621069, 0.325301647, 0.33537659, 0.367792875, 0.232974336, 0.33047393, 0.357663184, 0.33068949, 0.37880367, 0.405416697, 0.270094752, 0.334713995, 0.364762485, 0.340394169, 0.398867399, 0.438026786, 0.290666401, 0.346838176, 0.387172461, 0.338457465, 0.402293354, 0.443458587, 0.300752848, 0.328989625, 0.369073749, 0.34036538, 0.398284882, 0.488442004, 0.310147971, 0.340088159, 0.370648205, 0.341849923, 0.392788619, 0.493426114, 0.354741663, 0.387639523, 0.436483473, 0.368655384, 0.409139574, 0.485642612, 0.339885473, 0.372519225, 0.431236833, 0.373918831, 0.42259711, 0.46866852, 0.320291042, 0.386491686, 0.417392462, 0.377936274, 0.415891349, 0.46607247, 0.336624086, 0.393512189, 0.43690297, 0.405433387, 0.442711949, 0.488377333, 0.36026454, 0.398075014, 0.42402941, 0.399333507, 0.453632236, 0.491250724, 0.396931559, 0.411145627, 0.416273683, 0.406324595, 0.443896651, 0.500394583, 0.396330386, 0.440570712, 0.444425464, 0.439259857, 0.451085031, 0.48956877, 0.349313885, 0.415656745, 0.386874437, 0.378865898, 0.426962495, 0.439796209, 0.300956994, 0.363413602, 0.381110251, 0.38937974, 0.417765826, 0.432546854, 0.306756258, 0.377163202, 0.395686835, 0.396890193, 0.421334833, 0.439100415, 0.294743031, 0.360625029, 0.372555971, 0.390503347, 0.426639795, 0.432826877, 0.299486488, 0.382610559, 0.405331522, 0.417414665, 0.438973337, 0.410292268, 0.273108304, 0.345252812, 0.362652898, 0.368304431, 0.419407636, 0.356377542, 0.27791819, 0.355911285, 0.340481907, 0.324680656, 0.395919859, 0.325146943, 0.239322737, 0.316499919, 0.327261478, 0.301225811, 0.384558797, 0.318534225, 0.235098124, 0.315707564, 0.324921995, 0.292272568, 0.377685457, 0.316877991, 0.225705281, 0.301315248, 0.316682398, 0.295880616, 0.385582864, 0.32766062, 0.243510202, 0.327597767, 0.324277997, 0.309393793, 0.399666339, 0.34334141, 0.25273788, 0.338630885, 0.321106881, 0.308606565, 0.404323518, 0.356575251, 0.268093586, 0.342144638, 0.324439913, 0.312625527, 0.416006535, 0.368977547, 0.273770034, 0.341240555, 0.338356882, 0.306974053, 0.398866057, 0.35441795, 0.252635896, 0.31091103, 0.312568605, 0.304485738, 0.408223689, 0.360103548, 0.263147026, 0.335891068, 0.344647646, 0.307107121, 0.425232291, 0.369171441, 0.262808442, 0.344341755, 0.351177394, 0.302051872, 0.408338696, 0.361034632, 0.257907152, 0.341548026, 0.343770534, 0.311101496, 0.406404316, 0.357927054, 0.253794461, 0.347579181, 0.373068184, 0.333625704, 0.404006153, 0.356474638, 0.253226817, 0.339743733, 0.376201153, 0.319247425, 0.397933096, 0.33643508, 0.257823437, 0.348143786, 0.459688544, 0.370650023, 0.412052721, 0.362642527, 0.251587659, 0.347320944, 0.396169245, 0.322483659, 0.392983347, 0.376337409, 0.276825458, 0.34064573, 0.404382288, 0.372531384, 0.421991974, 0.412279904, 0.280120522, 0.35856387, 0.359371305, 0.301061511, 0.366893113, 0.339945853, 0.247632027, 0.330346286, 0.343421042, 0.295356721, 0.365242004, 0.336395204, 0.248903856, 0.324324697, 0.336695343, 0.309160173, 0.373624027, 0.335970253, 0.273111701, 0.327043176, 0.356305212, 0.305341631, 0.373641402, 0.342413515, 0.275536895, 0.331343591, 0.364365101, 0.304828435, 0.36947751, 0.34398967, 0.283937573, 0.325856537, 0.348688632, 0.310717195, 0.371612042, 0.353554845, 0.278890282, 0.321275264, 0.366166502, 0.321414232, 0.375229597, 0.352615207, 0.286220819, 0.340451956, 0.33746323, 0.307299554, 0.34491092, 0.33538574, 0.267989993, 0.309020102, 0.356329232, 0.314746082, 0.388024181, 0.370019048, 0.289040536, 0.327444226, 0.368508726, 0.318852186, 0.404988557, 0.378099322, 0.302791119, 0.334513992, 0.369855851, 0.324507952, 0.426318645, 0.470962048, 0.37128529, 0.416831732, 0.435631424, 0.374401987, 0.44553268, 0.519040346, 0.353962719, 0.413071752, 0.393945366, 0.345067292, 0.413609773, 0.435491234, 0.319505036, 0.406071872, 0.390848666, 0.371511638, 0.40266782, 0.417814583, 0.325530946, 0.400447696, 0.418179572, 0.425744265, 0.460248381, 0.460156053, 0.332178712, 0.384232521, 0.42710036, 0.404034108, 0.439971447, 0.415983826, 0.328686833, 0.374319762, 0.423355699, 0.388645113, 0.439409316, 0.384745389, 0.334215373, 0.376955003, 0.418311, 0.368915945, 0.433213234, 0.391398013, 0.335147798, 0.38193056, 0.407127321, 0.376158118, 0.431234121, 0.406772971, 0.340953946, 0.372568488, 0.372081459, 0.33871606, 0.385232568, 0.370556682, 0.344276845, 0.39817217, 0.359369636, 0.338708997, 0.382041931, 0.353342265, 0.341605693, 0.392725021, 0.344841719, 0.319718212, 0.374516785, 0.321980685, 0.328389674, 0.346018165, 0.336209804, 0.299194098, 0.363836974, 0.307982057, 0.297489405, 0.313913494, 0.314326406, 0.294124424, 0.364783347, 0.33597222, 0.313940078, 0.320746779, 0.318067282, 0.271147788, 0.358205378, 0.303682059, 0.26872623, 0.305041611, 0.310210943, 0.272096694, 0.360370249, 0.298348367, 0.280540287, 0.311022133, 0.315114647, 0.276930034, 0.34857139, 0.29709512, 0.267206311, 0.299729526, 0.297379524, 0.256566048, 0.334740579, 0.270228416, 0.257873833, 0.281955004, 0.275537759, 0.235385612, 0.319375157, 0.273682982, 0.255377531, 0.266099036, 0.272819757, 0.243982315, 0.314114809, 0.273244411, 0.27172783, 0.26888293, 0.27424714, 0.236607224, 0.309388787, 0.277687639, 0.256486356, 0.254209399, 0.266900778, 0.23804985, 0.309723407, 0.274700165, 0.253336549, 0.250099063, 0.281517982, 0.234961882, 0.314972609, 0.251017034, 0.237343058, 0.256620973, 0.300246149, 0.248692676, 0.336050302, 0.27360189, 0.256967098, 0.26983878, 0.296410978, 0.268568248, 0.355954885, 0.294778317, 0.270100832, 0.278837383, 0.317479521, 0.265899241, 0.347367644, 0.256962478, 0.262303978, 0.298350036, 0.325338274, 0.2496645, 0.329975218, 0.27819255, 0.274721682, 0.274944216, 0.331113786, 0.283871919, 0.392559916, 0.282947391, 0.28891018, 0.28593424, 0.317952931, 0.279650241, 0.392257214, 0.284557581, 0.26906234, 0.276609838, 0.287595958, 0.258712083, 0.373616308, 0.253601491, 0.243525639, 0.263682723, 0.278388619, 0.251227051, 0.317703187, 0.230942503, 0.235246524, 0.263492495, 0.312954366, 0.254041612, 0.332812816, 0.251799077, 0.270589471, 0.270746738, 0.314389229, 0.252259821, 0.35544166, 0.278287649, 0.269606441, 0.265915334, 0.298879236, 0.250601977, 0.334189415, 0.308523715, 0.291981369, 0.25464806, 0.31002143, 0.24636808, 0.298564583, 0.316596568, 0.298449636, 0.294310927, 0.325068086, 0.259675354, 0.278546572, 0.250861973, 0.25941816, 0.247830436, 0.241931155, 0.209261432, 0.260131985, 0.218661442, 0.257059604, 0.254594535, 0.26608479, 0.244517714, 0.276633322, 0.249641612, 0.287097424, 0.280391902, 0.28972435, 0.266578317, 0.280608535, 0.265245736, 0.290184021, 0.296045035, 0.291079044, 0.256007433, 0.286802351, 0.253804564, 0.308730751, 0.270747244, 0.277933359, 0.232095048, 0.270763308, 0.247173488, 0.279477149, 0.253137589, 0.277551621, 0.220269993, 0.255053222, 0.225024596, 0.273912579, 0.275880635, 0.29971534, 0.2396653, 0.275178045, 0.25636965, 0.261436284, 0.269913286, 0.265234143, 0.236307189, 0.262828708, 0.271129102, 0.260417342, 0.271817386, 0.25682658, 0.251576483, 0.278453857, 0.275547206, 0.265214413, 0.269512355, 0.244546428, 0.243073285, 0.291336477, 0.281534761, 0.271101177, 0.269293994, 0.23321645, 0.235924289, 0.302125752, 0.282579511, 0.271092236, 0.264916211, 0.229113042, 0.251463503, 0.323136002, 0.287525415, 0.272990227, 0.251562268, 0.219515011, 0.231639594, 0.304903746, 0.266480625, 0.265714288, 0.269029766, 0.224116728, 0.223089591, 0.291171879, 0.25713864, 0.271009386, 0.27096051, 0.226124495, 0.213789433, 0.289198965, 0.25399667, 0.256464809, 0.265645027, 0.214791358, 0.214008242, 0.287042111, 0.253572524, 0.261996299, 0.275784731, 0.21344234, 0.215771198, 0.286891639, 0.254634023, 0.269357413, 0.264111906, 0.220068395, 0.214258373, 0.288261861, 0.244527519, 0.253422529, 0.271189243, 0.231669798, 0.223275557, 0.293569058, 0.256357938, 0.269158483, 0.297639817, 0.24583824, 0.23763606, 0.30232048, 0.268384546, 0.289946735, 0.302489966, 0.248795241, 0.246752009, 0.326000899, 0.277919978, 0.308861941, 0.315160334, 0.262508422, 0.248456612, 0.337214977, 0.282719016, 0.318508506, 0.323482662, 0.271768421, 0.274037302, 0.362572193, 0.317277342, 0.357344359, 0.359761566, 0.303638697, 0.293743342, 0.378371745, 0.325373977, 0.366293222, 0.346110791, 0.289348871, 0.29807058, 0.375956982, 0.318046778, 0.362710029, 0.338273466, 0.267694682, 0.289185882, 0.369450599, 0.322955281, 0.381081402, 0.34400329, 0.259954631, 0.288700819, 0.372944355, 0.3282184, 0.365540147, 0.361326098, 0.272299737, 0.304575354, 0.38404122, 0.344779432, 0.370316178, 0.349017411, 0.295309275, 0.306177557, 0.397821456, 0.366539001, 0.383476913, 0.360670269, 0.304198593, 0.30453229, 0.407468259, 0.381791353, 0.395314395, 0.394719332, 0.333366424, 0.317884594, 0.424607933, 0.41666764, 0.408563852, 0.420122176, 0.3555893, 0.344424933, 0.447408706, 0.436021239, 0.41434449, 0.41499266, 0.359803647, 0.350649446, 0.447191238, 0.442620128, 0.431871891, 0.451043993, 0.380339652, 0.368118316, 0.467466652, 0.475759, 0.439702898, 0.429366201, 0.407731712, 0.380787164, 0.472396135, 0.487910748, 0.440554947, 0.436322898, 0.413150072, 0.354287714, 0.445958704, 0.491393268, 0.406976104, 0.420227975, 0.381863564, 0.351931661, 0.453213841, 0.499394625, 0.409987271, 0.421611637, 0.381466746, 0.375601143, 0.484704256, 0.541036844, 0.472176135, 0.478213608, 0.413703144, 0.396735251, 0.495840222, 0.530116439, 0.476117283, 0.459279031, 0.411382139, 0.422438145, 0.494646668, 0.550780714, 0.535328507, 0.484626919, 0.47582528, 0.433462411, 0.472652942, 0.484878838, 0.470443845, 0.450187862, 0.383073896, 0.384065658, 0.455041438, 0.459097713, 0.432351202, 0.419948041, 0.366532564, 0.375303298, 0.44241026, 0.445164502, 0.410417229, 0.408939987, 0.340382129, 0.372067302, 0.449118793, 0.422510564, 0.386026472, 0.411104202, 0.373816699, 0.362608492, 0.422539502, 0.40223071, 0.376078129, 0.406227678, 0.39213109, 0.396128625, 0.421304882, 0.395159781, 0.361558944, 0.392869711, 0.38279444, 0.365362257, 0.406324774, 0.392398298, 0.403043896, 0.412030578, 0.388242453, 0.347952425, 0.408315212, 0.398230582, 0.36089927, 0.400472552, 0.394844174, 0.345839173, 0.417255133, 0.401752591, 0.339278966, 0.3952398, 0.374499679, 0.347515106, 0.413007587, 0.417146295, 0.331407607, 0.389257938, 0.395023793, 0.358777255, 0.410040557, 0.407680929, 0.348342836, 0.391636431, 0.420682579, 0.36636281, 0.416657418, 0.425458074, 0.372628659, 0.436437041, 0.456746072, 0.394457847, 0.436986834, 0.451458782, 0.388334095, 0.434892029, 0.45178479, 0.403194726, 0.44831115, 0.462031364, 0.38285625, 0.439657271, 0.432652444, 0.382382035, 0.43808946, 0.447336942, 0.367353648, 0.429799527, 0.448727697, 0.391626179, 0.451166391, 0.455917358, 0.37420544, 0.433047712, 0.444869727, 0.394827843, 0.474060208, 0.451354861, 0.364068121, 0.401800543, 0.435530335, 0.382609963, 0.462669522, 0.448783457, 0.355629891, 0.404608548, 0.386208028, 0.372483373, 0.435165524, 0.441733181, 0.340668052, 0.41982317, 0.404985011, 0.404251337, 0.457339346, 0.433973283, 0.329725057, 0.422548085, 0.378484815, 0.399926752, 0.445251852, 0.430086732, 0.331489205, 0.400424898, 0.370741963, 0.402657002, 0.442883998, 0.439124197, 0.339986444, 0.445937961, 0.388944507, 0.412913382, 0.44565165, 0.44554618, 0.334036797, 0.434908807, 0.373784244, 0.409882933, 0.449379772, 0.4553321, 0.345305085, 0.441617399, 0.386706591, 0.417622387, 0.460529566, 0.481309563, 0.369290203, 0.472055167, 0.411634207, 0.438534915, 0.456661075, 0.494162321, 0.3894324, 0.466550797, 0.420526922, 0.443549871, 0.469305933, 0.501967549, 0.374718249, 0.447026402, 0.410825789, 0.441344529, 0.473248392, 0.47322157, 0.362029582, 0.409985244, 0.389124036, 0.450671822, 0.472079813, 0.471228749, 0.347224027, 0.443314046, 0.396339685, 0.456813484, 0.482334346, 0.480847329, 0.367865682, 0.446237445, 0.409012347, 0.464668721, 0.483507454, 0.469100058, 0.36705026, 0.442555249, 0.416590422, 0.459855884, 0.487888992, 0.453367203, 0.355100721, 0.439027488, 0.407916099, 0.471476614, 0.490943879, 0.450787008, 0.350162327, 0.440493762, 0.395692319, 0.43927446, 0.472588867, 0.439476639, 0.33632198, 0.448076606, 0.407349855, 0.449286461, 0.476324916, 0.449720621, 0.347936869, 0.459758013, 0.391470939, 0.451005995, 0.479446471, 0.445209801, 0.349976242, 0.432700217, 0.393020868, 0.445916742, 0.456015378, 0.435501248, 0.349636763, 0.398343265, 0.399001449, 0.476031601, 0.461143583, 0.434055716, 0.378777474, 0.400366277, 0.421898663, 0.480564952, 0.494579226, 0.455335796, 0.339853585, 0.387707204, 0.424021959, 0.45141837, 0.476938128, 0.436552197, 0.348272979, 0.39474088, 0.400742382, 0.453057289, 0.488924384, 0.400578529, 0.294573277, 0.32753706, 0.327799648, 0.428694129, 0.454096317, 0.411969662, 0.313526899, 0.328204215, 0.34489125, 0.446883827, 0.45380801, 0.417021573, 0.339259356, 0.358292967, 0.364589959, 0.491781235, 0.469062835, 0.460881382, 0.352906644, 0.383460313, 0.398308843, 0.465135127, 0.423986942, 0.414673865, 0.334982604, 0.379227936, 0.378737181, 0.464996576, 0.369166613, 0.390913963, 0.290525824, 0.358682781, 0.339621305, 0.391434431, 0.389342278, 0.381423384, 0.2859115, 0.336839944, 0.340263247, 0.379056722, 0.363483578, 0.340387404, 0.271614343, 0.366301268, 0.363764793, 0.3857719, 0.371838361, 0.344441503, 0.274172932, 0.355211258, 0.313762575, 0.36901328, 0.467416823, 0.339810461, 0.286478966, 0.312569708, 0.306945682, 0.383407444, 0.44922936, 0.339804113, 0.295473397, 0.343022436, 0.310935348, 0.40244773, 0.465930194, 0.349977344, 0.312575251, 0.351304919, 0.311328173, 0.413512796, 0.464956492, 0.398255229, 0.316856056, 0.383167505, 0.331712812, 0.404088587, 0.465136081, 0.395989895, 0.297949761, 0.350124806, 0.299180269, 0.399904013, 0.446527451, 0.389095157, 0.318131626, 0.346398503, 0.309432298, 0.441318125, 0.436050028, 0.433861911, 0.334593862, 0.369064212, 0.283093125, 0.385600209, 0.371724814, 0.294171661, 0.30423227, 0.318882167, 0.309253275, 0.353562385, 0.367911011, 0.309945911, 0.320352286, 0.308377355, 0.315643191, 0.388693482, 0.386158288, 0.336535543, 0.329775542, 0.325518072, 0.341041505, 0.407713562, 0.454268157, 0.351284474, 0.317275971, 0.320195079, 0.351673305, 0.445408821, 0.459596723, 0.327434152, 0.315933526, 0.322749704, 0.345809996, 0.416784048, 0.409861058, 0.29870373, 0.300091535, 0.287675261, 0.337282598, 0.392144889, 0.368982524, 0.290792376, 0.31265521, 0.274541736, 0.333470702, 0.413838446, 0.365369022, 0.319440991, 0.333155602, 0.289024621, 0.35756731, 0.418875813, 0.372735113, 0.327616364, 0.327948272, 0.341224819, 0.365091741, 0.421004236, 0.382836282, 0.316317648, 0.293389708, 0.340985298, 0.352250993, 0.410019219, 0.369984269, 0.347510308, 0.322605461, 0.362758517, 0.377433807, 0.443192244, 0.384175032, 0.345586717, 0.328654021, 0.37137866, 0.39391014, 0.410121232, 0.387873858, 0.336873502, 0.32093212, 0.356660932, 0.410883486, 0.412907004, 0.364256233, 0.314002842, 0.311816037, 0.352595896, 0.403571188, 0.413622916, 0.364732742, 0.308684319, 0.295076787, 0.336174637, 0.374208421, 0.410975754, 0.356547624, 0.325962007, 0.310297519, 0.37818566, 0.438771456, 0.456789494, 0.39276132, 0.368831933, 0.380454808, 0.428100526, 0.460608631, 0.493290156, 0.392771304, 0.370914668, 0.357403994, 0.454803824, 0.440324217, 0.445865899, 0.403386623, 0.370143384, 0.314103335, 0.458507538, 0.448909104, 0.430329293, 0.454419822, 0.391171813, 0.327699244, 0.418030947, 0.444880128, 0.413630784, 0.403176218, 0.365194678, 0.369736344, 0.408769131, 0.436471432, 0.400350064, 0.400825679, 0.354147792, 0.427896947, 0.367252976, 0.41205734, 0.435363621, 0.357900202, 0.326348871, 0.35427779, 0.352585405, 0.369288862, 0.406034917, 0.338648617, 0.314003289, 0.315287739, 0.3536717, 0.363354474, 0.386635154, 0.329275548, 0.276053399, 0.32985431, 0.37094602, 0.369212657, 0.382192016, 0.317651898, 0.263768733, 0.323289722, 0.377756268, 0.387738317, 0.381240547, 0.320450336, 0.296271563, 0.334736019, 0.37764141, 0.377743572, 0.384326249, 0.31744349, 0.283063769, 0.339490563, 0.409095109, 0.400296241, 0.40800187, 0.343412071, 0.312757283, 0.360009432, 0.42895934, 0.425358653, 0.448870599, 0.374839216, 0.346016288, 0.359119296, 0.384265482, 0.34219867, 0.392220289, 0.337963521, 0.318321884, 0.33341825, 0.340686679, 0.312946826, 0.378616065, 0.320721298, 0.306486338, 0.313617259, 0.333613992, 0.283675283, 0.364737481, 0.313939273, 0.315512598, 0.294385493, 0.334299862, 0.292096317, 0.332381696, 0.301183641, 0.313898146, 0.298762113, 0.33464393, 0.295527488, 0.3086088, 0.279345065, 0.308058023, 0.29586494, 0.334337443, 0.262088388, 0.295054227, 0.269041002, 0.292669088, 0.264064878, 0.275759697, 0.240450814, 0.278107047, 0.246046767, 0.263922185, 0.238715976, 0.254100859, 0.22224237, 0.238976762, 0.201752365, 0.248616248, 0.208487079, 0.25434202, 0.229149327, 0.233390197, 0.20314534, 0.262284935, 0.239187285, 0.254749894, 0.250360042, 0.274720401, 0.244918004, 0.284893811, 0.248522639, 0.237898603, 0.205402136, 0.230115488, 0.21124348, 0.258858263, 0.227322578, 0.218352988, 0.221241832, 0.242676184, 0.210989252, 0.243958607, 0.230727643, 0.224639922, 0.221168235, 0.222844034, 0.195395038, 0.283206135, 0.227908924, 0.197970733, 0.202804282, 0.226593688, 0.188931391, 0.268034577, 0.234125018, 0.214844093, 0.247888774, 0.224832147, 0.17901805, 0.281485379, 0.223031357, 0.2114131, 0.215296835, 0.240096882, 0.191047072, 0.262803674, 0.22543411, 0.232716143, 0.216298908, 0.246805012, 0.207935289, 0.339440256, 0.253137618, 0.235440135, 0.212806284, 0.228588253, 0.210056305, 0.279143274, 0.251908541, 0.229606822, 0.207871109, 0.218433499, 0.198769808, 0.249669373, 0.253921956, 0.217848867, 0.203479216, 0.255987763, 0.231721103, 0.282910109, 0.282598346, 0.257158965, 0.232240468, 0.271176755, 0.24154076, 0.295409441, 0.290953577, 0.295228869, 0.265499473, 0.316046119, 0.229282871, 0.278679401, 0.258630306, 0.27760452, 0.254427016, 0.297827303, 0.24233146, 0.270061642, 0.265420258, 0.278263867, 0.242397919, 0.302661985, 0.267521292, 0.252616674, 0.251185447, 0.268095553, 0.243162483, 0.274836749, 0.249025181, 0.242352903, 0.243547395, 0.233496144, 0.21335727, 0.248200074, 0.233642027, 0.243751258, 0.24679336, 0.249420583, 0.208875015, 0.26163584, 0.258923352, 0.258551091, 0.251668781, 0.24850142, 0.207640231, 0.249113277, 0.270570755, 0.255532652, 0.240299761, 0.237911254, 0.206353918, 0.246737495, 0.26328066, 0.244823962, 0.222050905, 0.210263655, 0.203573853, 0.246938944, 0.257817596, 0.263387084, 0.230894864, 0.213483498, 0.201460481, 0.248533845, 0.255194247, 0.258835465, 0.228054449, 0.210726917, 0.186804667, 0.230801702, 0.244888842, 0.248988405, 0.250440866, 0.232194841, 0.2095633, 0.258024424, 0.252646565, 0.249209747, 0.236096159, 0.226408467, 0.223575115, 0.257211149, 0.240947485, 0.258759379, 0.239298955, 0.200924411, 0.197250262, 0.2355396, 0.231049612, 0.239782408, 0.225060478, 0.194357842, 0.201567918, 0.23237744, 0.242433414, 0.251440465, 0.214703456, 0.187735364, 0.18364343, 0.217140377, 0.233021915, 0.253674924, 0.207354173, 0.19287242, 0.204834908, 0.206021056, 0.208505899, 0.249413714, 0.197975427, 0.170125857, 0.197515473, 0.231263682, 0.209031805, 0.254969537, 0.216885567, 0.195825323, 0.196437106, 0.249657959, 0.254912972, 0.308747053, 0.254945606, 0.195056602, 0.218484342, 0.267011344, 0.232930854, 0.289399266, 0.219970196, 0.167640954, 0.213099331, 0.234703779, 0.216245547, 0.272050947, 0.213823989, 0.16619727, 0.222563148, 0.234819368, 0.205822587, 0.271705985, 0.215501264, 0.174849465, 0.238490954, 0.255738199, 0.20951575, 0.282283723, 0.216214791, 0.165958047, 0.224347904, 0.270214051, 0.201590866, 0.259475142, 0.215458691, 0.162510976, 0.219189793, 0.287708014, 0.218016729, 0.270792663, 0.227179348, 0.177176178, 0.237290666, 0.28047508, 0.213107511, 0.250563532, 0.214765206, 0.168959379, 0.218945697, 0.248757854, 0.20606868, 0.256509215, 0.196988121, 0.173199981, 0.219611913, 0.242294744, 0.200929642, 0.237392128, 0.167840183, 0.151170433, 0.195948482, 0.223989293, 0.187600553, 0.252854943, 0.199034616, 0.16908367, 0.236656114, 0.251900494, 0.207841843, 0.270481646, 0.224686578, 0.183732107, 0.25200215, 0.265933305, 0.230981201, 0.304631442, 0.253364712, 0.203695625, 0.253535837, 0.286651462, 0.237260699, 0.300545156, 0.246802419, 0.195705339, 0.248363867, 0.272225201, 0.250001967, 0.294943511, 0.241002828, 0.19614625, 0.243098497, 0.26984939, 0.269279122, 0.301610857, 0.252476811, 0.211296976, 0.233972669, 0.269672304, 0.266906261, 0.270773649, 0.222469598, 0.173179314, 0.208688125, 0.278874159, 0.256811291, 0.290755004, 0.218293384, 0.173348427, 0.200388953, 0.295885533, 0.24804458, 0.283844113, 0.211019918, 0.174589336, 0.187108412, 0.274632603, 0.231825367, 0.269777268, 0.188234776, 0.161516353, 0.176533788, 0.248556837, 0.218197867, 0.255555183, 0.16911687, 0.151302069, 0.169594705, 0.233964905, 0.20847778, 0.244994193, 0.163278788, 0.135181189, 0.159111097, 0.213585451, 0.206445202, 0.219599515, 0.145777062, 0.131879777, 0.148060843, 0.241476446, 0.218195409, 0.205676138, 0.145893142, 0.129102379, 0.132138193, 0.23424542, 0.210783839, 0.199115887, 0.151663959, 0.135212645, 0.139481574, 0.20185025, 0.215667546, 0.206326455, 0.156692028, 0.133412629, 0.137307793, 0.227301016, 0.195496976, 0.212313712, 0.144462734, 0.135947287, 0.133962065, 0.203910157, 0.209112957, 0.242271766, 0.140847698, 0.133302435, 0.127860248, 0.221492067, 0.212549701, 0.259612799, 0.17646125, 0.156141952, 0.146469831, 0.211897373, 0.222133696, 0.250956416, 0.155345365, 0.162037656, 0.158180431, 0.212739065, 0.23749432, 0.246044442, 0.153438538, 0.16247113, 0.16022104, 0.242671564, 0.259321719, 0.282041043, 0.166821793, 0.172474593, 0.171227813, 0.234214127, 0.247900292, 0.288903654, 0.169147745, 0.18094039, 0.19671005, 0.223307624, 0.254353106, 0.306010336, 0.177046686, 0.180633485, 0.193661764, 0.227163732, 0.25719586, 0.32109347, 0.184426159, 0.181275681, 0.192308232, 0.221678987, 0.247960597, 0.32069248, 0.158915192, 0.169248134, 0.161329225, 0.227841794, 0.256786525, 0.293102801, 0.172799632, 0.171519294, 0.18008405, 0.247529179, 0.281299561, 0.307053506, 0.188462257, 0.192365691, 0.18383342, 0.224063545, 0.26047802, 0.273226202, 0.186009124, 0.177808449, 0.186906353, 0.23233968, 0.238309518, 0.275038511, 0.196100399, 0.18805711, 0.190452665, 0.215508148, 0.286135495, 0.294141173, 0.225842178, 0.210136771, 0.22160396, 0.242396355, 0.30266577, 0.275680184, 0.210196376, 0.176601425, 0.187057585, 0.226482466, 0.280113786, 0.261117101, 0.188944191, 0.190198526, 0.197411358, 0.225843757, 0.296970844, 0.25200659, 0.211509645, 0.210717455, 0.189394057, 0.241452098, 0.297862709, 0.221726984, 0.191210046, 0.187143281, 0.180336043, 0.219461903, 0.268456519, 0.203895062, 0.181622893, 0.197120205, 0.186993361, 0.232463598, 0.27872473, 0.230740517, 0.207425401, 0.199342147, 0.178500444, 0.234203517, 0.275552064, 0.236503974, 0.202681586, 0.188862234, 0.188490197, 0.238605782, 0.281795293, 0.232223496, 0.179158092, 0.179468125, 0.175620109, 0.236415371, 0.270856172, 0.232213765, 0.179534778, 0.191280395, 0.171171635, 0.247033373, 0.276982009, 0.217913225, 0.160022587, 0.184465483, 0.152382076, 0.224637493, 0.261731416, 0.192485735, 0.183400407, 0.19622235, 0.146982804, 0.208652154, 0.244935185, 0.184423029, 0.155370623, 0.165520355, 0.145097002, 0.199418604, 0.244948551, 0.192009136, 0.172979698, 0.182187453, 0.156618848, 0.222906515, 0.305518001, 0.194725975, 0.191211119, 0.1995323, 0.181615293, 0.231156021, 0.35773018, 0.211119562, 0.213751838, 0.232484326, 0.192018077, 0.240384504, 0.32867527, 0.19885917, 0.216852769, 0.212347344, 0.151063845, 0.201698571, 0.298713714, 0.178993255, 0.220256001, 0.21162875, 0.174796224, 0.212525949, 0.320302308, 0.202049583, 0.23688443, 0.216818005, 0.170184106, 0.2110001, 0.297679871, 0.188286707, 0.211300164, 0.195544213, 0.164052263, 0.215182588, 0.278455913, 0.185973018, 0.202063799, 0.207581058, 0.171591029, 0.204815835, 0.298730433, 0.198849559, 0.195764184, 0.232532799, 0.183646917, 0.221712232, 0.333331347, 0.230796337, 0.219014436, 0.222660825, 0.199167877, 0.252253562, 0.350194156, 0.243845001, 0.239732966, 0.229326382, 0.191081747, 0.252075195, 0.357148081, 0.243223742, 0.225769609, 0.226635918, 0.178164333, 0.239955187, 0.364312261, 0.228233814, 0.19936049, 0.21214366, 0.155470774, 0.232207924, 0.361697346, 0.22146675, 0.21427618, 0.200891569, 0.16287981, 0.23022832, 0.397356212, 0.2400195, 0.23042728, 0.231258512, 0.18655163, 0.231116563, 0.35069856, 0.217010617, 0.222059175, 0.212475091, 0.167257458, 0.234187111, 0.288533568, 0.20995979, 0.190028593, 0.208787993, 0.153549522, 0.210676476, 0.308495164, 0.262774646, 0.217163727, 0.234659314, 0.194405317, 0.234337211, 0.338473111, 0.284326404, 0.222811982, 0.222304642, 0.200025171, 0.20424749, 0.308037788, 0.25114888, 0.183917716, 0.216260299, 0.188388139, 0.210463598, 0.313242435, 0.264037192, 0.183758765, 0.215535596, 0.18061541, 0.205314994, 0.314774454, 0.256081194, 0.193974748, 0.216421679, 0.191122487, 0.205475673, 0.297540188, 0.281896681, 0.207907468, 0.239919692, 0.210737169, 0.218013048, 0.291026175, 0.269287765, 0.197860405, 0.224648878, 0.190472603, 0.203100473, 0.27896449, 0.261337519, 0.191968322, 0.214571834, 0.187448695, 0.193125248, 0.267684162, 0.249718815, 0.170240119, 0.207655445, 0.181951955, 0.18008253, 0.262651443, 0.233621821, 0.176564202, 0.219804838, 0.192823872, 0.194739923, 0.264448196, 0.252569497, 0.201754704, 0.249260083, 0.188779473, 0.187095061, 0.274288863, 0.271433353, 0.191062018, 0.238222554, 0.17386955, 0.173932716, 0.291909933, 0.271827936, 0.189559892, 0.263850659, 0.179580539, 0.169168919, 0.282486439, 0.289958268, 0.175610915, 0.24327293, 0.187298626, 0.186210066, 0.296083272, 0.267890871, 0.178795502, 0.258262455, 0.196474701, 0.175976992, 0.289576769, 0.249490023, 0.177645892, 0.234786987, 0.176611573, 0.195931733, 0.257641703, 0.270803481, 0.168211192, 0.200680107, 0.174631998, 0.204765156, 0.222701088, 0.252867788, 0.145712927, 0.169505671, 0.15712294, 0.170967504, 0.218148142, 0.253367662, 0.165678591, 0.180497989, 0.172342807, 0.149470925, 0.231736451, 0.285540909, 0.182442099, 0.212183043, 0.202080682, 0.161082745, 0.220211938, 0.25259155, 0.171278834, 0.206486672, 0.186688334, 0.157401279, 0.212186858, 0.230643764, 0.147370636, 0.185530066, 0.17266646, 0.143232986, 0.196115896, 0.239735231, 0.145873725, 0.18304491, 0.166677743, 0.149124637, 0.189174622, 0.209298566, 0.135261565, 0.172603488, 0.145917922, 0.155165926, 0.192832157, 0.224397734, 0.129919484, 0.189077333, 0.157804385, 0.155170187, 0.195129171, 0.218057841, 0.13216044, 0.173816666, 0.154422998, 0.149692729, 0.199856639, 0.198854238, 0.127895385, 0.154506743, 0.156198829, 0.142918438, 0.193414822, 0.205122858, 0.137002304, 0.167966694, 0.154429197, 0.145771429, 0.185051963, 0.20380649, 0.126426578, 0.171436116, 0.158891842, 0.191114709, 0.223249465, 0.237919033, 0.150214896, 0.204326555, 0.169767931, 0.173151046, 0.203229651, 0.234567955, 0.174714863, 0.238472387, 0.197428152, 0.192358136, 0.234123334, 0.266636312, 0.178543717, 0.233229503, 0.235460252, 0.194304362, 0.224237591, 0.232647881, 0.171716735, 0.221263126, 0.200124577, 0.184518352, 0.22670044, 0.24985002, 0.187840179, 0.231316373, 0.218247861, 0.178149074, 0.225229666, 0.260913193, 0.161457345, 0.205340639, 0.209316522, 0.183416396, 0.230817601, 0.259018838, 0.201321885, 0.224933147, 0.210278407, 0.193374202, 0.23380658, 0.266277611, 0.200508043, 0.232213184, 0.219568461, 0.198001742, 0.232037544, 0.260181934, 0.198944464, 0.238225207, 0.224107489, 0.184359357, 0.226584986, 0.264882386, 0.189108908, 0.228887558, 0.222259372, 0.17781578, 0.217568085, 0.248562276, 0.181175947, 0.213693172, 0.202871278, 0.157522768, 0.213116422, 0.2246591, 0.174658865, 0.204586387, 0.208122507, 0.169866487, 0.228903413, 0.240904272, 0.191765293, 0.227685928, 0.229043648, 0.181600973, 0.24643971, 0.267378777, 0.194937363, 0.239229396, 0.229115009, 0.182576582, 0.234754741, 0.251755178, 0.175327405, 0.209678978, 0.208955258, 0.167414248, 0.215460271, 0.212250128, 0.180054411, 0.195481986, 0.209383219, 0.15508011, 0.206359282, 0.192684144, 0.174509317, 0.18259041, 0.185536563, 0.14454782, 0.179934248, 0.168940485, 0.14524585, 0.147700384, 0.168948963, 0.137192711, 0.177545145, 0.161578655, 0.138726413, 0.140031591, 0.153673306, 0.148753524, 0.176628843, 0.177018508, 0.141871095, 0.169274122, 0.185438335, 0.161439285, 0.191001996, 0.199009001, 0.165953755, 0.176204488, 0.204239994, 0.18553035, 0.203681022, 0.246107802, 0.180029452, 0.199039415, 0.22673361, 0.187743962, 0.211132616, 0.275525659, 0.178941697, 0.184367731, 0.212196693, 0.180507764, 0.204726353, 0.248544574, 0.164876387, 0.18932417, 0.219600409, 0.180618688, 0.229407907, 0.278163582, 0.168670923, 0.18962343, 0.208563, 0.196413696, 0.218331203, 0.317378044, 0.217022642, 0.205037028, 0.222972706, 0.217507333, 0.223804116, 0.341326326, 0.221704066, 0.234211877, 0.291007519, 0.24906531, 0.230337098, 0.385460466, 0.302257776, 0.242744714, 0.34048295, 0.265198678, 0.245971978, 0.379256666, 0.303851068, 0.264809728, 0.340693861, 0.270044386, 0.263346761, 0.367094636, 0.294296414, 0.270047307, 0.331942081, 0.254292428, 0.261272281, 0.372760415, 0.303236455, 0.245535865, 0.246978983, 0.280623466, 0.269425571, 0.328310847, 0.257342696, 0.254573286, 0.276795268, 0.296967953, 0.321759522, 0.433627278, 0.327276021, 0.27045238, 0.262121201, 0.269500524, 0.296725452, 0.332880795, 0.278321415, 0.235913992, 0.27337727, 0.248203635, 0.284920156, 0.327972621, 0.267115533, 0.241670355, 0.297936708, 0.30904153, 0.30510214, 0.339726925, 0.289990753, 0.303227156, 0.308889985, 0.282900482, 0.282259345, 0.356822819, 0.291156501, 0.344302446, 0.285378367, 0.30246231, 0.279532731, 0.349964797, 0.282786041, 0.353516102, 0.314463943, 0.310310274, 0.272721648, 0.374744087, 0.302954793, 0.367720425, 0.325329483, 0.304020256, 0.276519686, 0.41284892, 0.325675637, 0.409578562, 0.343625009, 0.308898449, 0.281731695, 0.416332811, 0.303387165, 0.39504844, 0.359163016, 0.316130549, 0.295244277, 0.398768365, 0.320940584, 0.386647671, 0.355564237, 0.3149046, 0.245199934, 0.394771755, 0.320743591, 0.409098864, 0.364436567, 0.357833773, 0.232152805, 0.363400429, 0.327473313, 0.428816974, 0.34962064, 0.37371704, 0.222418115, 0.330631286, 0.314035237, 0.465454221, 0.377250135, 0.421718001, 0.251992106, 0.400383204, 0.33430773, 0.482460141, 0.384439766, 0.429669887, 0.274396658, 0.381270111, 0.374177098, 0.404971838, 0.330619246, 0.34680438, 0.280237049, 0.354789615, 0.382415831, 0.388957083, 0.323489934, 0.381204545, 0.332238048, 0.433695644, 0.36115393, 0.41083315, 0.339066952, 0.380238831, 0.354172081, 0.465615541, 0.357775599, 0.413640618, 0.32902503, 0.377255976, 0.362457573, 0.431010097, 0.337763667, 0.401652724, 0.343653381, 0.327729136, 0.374603152, 0.383777231, 0.277290612, 0.353394777, 0.326509565, 0.314130604, 0.364891768, 0.365755916, 0.290515006, 0.3468723, 0.310390502, 0.279357046, 0.327089936, 0.304677337, 0.26464051, 0.33035031, 0.269459963, 0.239713311, 0.287273496, 0.256138712, 0.203214705, 0.284421116, 0.227237642, 0.188459918, 0.261226356, 0.240804613, 0.208286911, 0.293087184, 0.235924974, 0.204450354, 0.278708369, 0.221876606, 0.18630746, 0.301845938, 0.245316863, 0.187758595, 0.265488327, 0.223854527, 0.190001979, 0.298431218, 0.215732932, 0.161146611, 0.275498718, 0.218700647, 0.199443325, 0.35323602, 0.251959532, 0.168030858, 0.280888855, 0.254556388, 0.224411219, 0.395231664, 0.248002261, 0.158763349, 0.285692006, 0.247413114, 0.2121851, 0.331403434, 0.231957272, 0.166668579, 0.30354315, 0.261442214, 0.225416586, 0.395911783, 0.24406229, 0.177337334, 0.286099553, 0.253198087, 0.215947747, 0.345163703, 0.22676985, 0.173794717, 0.285223752, 0.236460552, 0.203294158, 0.303592622, 0.22013846, 0.164250672, 0.273156703, 0.234968469, 0.2083278, 0.312599003, 0.229374006, 0.167467922, 0.256112874, 0.263691306, 0.214192659, 0.299527675, 0.221942127, 0.168327466, 0.26047343, 0.244121194, 0.204597741, 0.284865379, 0.199496657, 0.179241672, 0.256029725, 0.237551913, 0.196434066, 0.260743439, 0.190410525, 0.177571282, 0.264236301, 0.24856025, 0.217440158, 0.271759421, 0.22578761, 0.207323939, 0.281029165, 0.268419743, 0.205386966, 0.257887423, 0.213807404, 0.197125822, 0.274486274, 0.276409894, 0.210179031, 0.249205649, 0.213523373, 0.2078228, 0.268228829, 0.278317869, 0.207238927, 0.267393917, 0.237744138, 0.216087863, 0.268450826, 0.252688915, 0.170029193, 0.237746596, 0.208606496, 0.20231168, 0.26136142, 0.270193219, 0.19106245, 0.2485708, 0.224293351, 0.207078397, 0.286950827, 0.289964408, 0.195534974, 0.250210166, 0.246897042, 0.210359141, 0.329770774, 0.299714655, 0.204266876, 0.259563327, 0.255704492, 0.227552012, 0.33929351, 0.299792558, 0.199706122, 0.248847201, 0.250308365, 0.221458957, 0.348181337, 0.303005725, 0.203960001, 0.25605005, 0.241147786, 0.244668022, 0.348713994, 0.291377664, 0.190694511, 0.263498992, 0.240706101, 0.239436954, 0.318442196, 0.26945895, 0.192626521, 0.251978755, 0.243815124, 0.227269858, 0.289738774, 0.247808054, 0.189891115, 0.235366896, 0.243026972, 0.226504281, 0.25171724, 0.241443321, 0.176323101, 0.218485996, 0.246440291, 0.231644318, 0.270640671, 0.264269382, 0.180629402, 0.238447264, 0.255313486, 0.227968797, 0.302687943, 0.242839739, 0.185287505, 0.241818011, 0.266033709, 0.196315125, 0.301851064, 0.253849208, 0.202815711, 0.246452034, 0.266869694, 0.211764216, 0.29103744, 0.253655016, 0.196503744, 0.245622545, 0.263089448, 0.237150475, 0.289122373, 0.283670902, 0.187242433, 0.224146217, 0.237077713, 0.217567772, 0.26458323, 0.272636801, 0.17422232, 0.208925426, 0.225305602, 0.209705442, 0.253125042, 0.238597825, 0.168304726, 0.189113557, 0.218573913, 0.203402922, 0.24714981, 0.252377361, 0.173507005, 0.205272198, 0.237376764, 0.218669534, 0.264638782, 0.278287411, 0.183689073, 0.224050552, 0.248853788, 0.222171798, 0.263395607, 0.313861668, 0.199049026, 0.244437844, 0.262774259, 0.229536384, 0.279596895, 0.321308315, 0.202371716, 0.248470217, 0.263995498, 0.229431987, 0.286408395, 0.324118853, 0.217978597, 0.256554008, 0.27438584, 0.256716371, 0.303516626, 0.353469431, 0.226346582, 0.252779633, 0.298987478, 0.2648018, 0.305201143, 0.30057019, 0.193005159, 0.21195358, 0.257867515, 0.250178218, 0.291528255, 0.305004895, 0.19846116, 0.217053533, 0.255574703, 0.244726017, 0.277470618, 0.304825485, 0.193492651, 0.209807754, 0.250811934, 0.239369541, 0.281222254, 0.300059766, 0.196854517, 0.203736663, 0.248277292, 0.223671883, 0.265845805, 0.300087512, 0.196565792, 0.202937081, 0.239993066, 0.214627102, 0.256188661, 0.328801155, 0.214153707, 0.214053705, 0.242232144, 0.211636662, 0.275852382, 0.336830497, 0.221379489, 0.242370263, 0.279757917, 0.235306427, 0.300931931, 0.351105869, 0.226324767, 0.235522076, 0.266160816, 0.231950462, 0.296869516, 0.32533288, 0.232915178, 0.254917741, 0.282563567, 0.243334234, 0.296996146, 0.320788503, 0.220090613, 0.223757416, 0.251805335, 0.228105187, 0.275832742, 0.323731214, 0.228498429, 0.229532808, 0.252562314, 0.251572281, 0.273426443, 0.279245526, 0.200836584, 0.217248738, 0.232680723, 0.231327102, 0.253476888, 0.288828284, 0.205081731, 0.218826845, 0.223361269, 0.252055526, 0.262344003, 0.282218009, 0.203388005, 0.207570821, 0.211830586, 0.248696476, 0.265133351, 0.305144459, 0.198049709, 0.223565847, 0.193832532, 0.206814364, 0.236698195, 0.303135633, 0.183400035, 0.20234859, 0.18434754, 0.203124449, 0.232795715, 0.30348736, 0.182929382, 0.200313747, 0.207922086, 0.210204929, 0.228900164, 0.286280781, 0.201429129, 0.216775522, 0.211968347, 0.214452475, 0.23275651, 0.266599506, 0.190430522, 0.200459093, 0.205251127, 0.209979311, 0.219874784, 0.250598907, 0.183253154, 0.196654037, 0.211800471, 0.217997491, 0.232230738, 0.282093138, 0.183398262, 0.211562142, 0.211447716, 0.215350971, 0.210882723, 0.277013808, 0.185420185, 0.207264394, 0.195567831, 0.208278105, 0.194804996, 0.272411644, 0.188277572, 0.215000555, 0.213431865, 0.212873206, 0.220018655, 0.306218356, 0.209322974, 0.227045998, 0.215700179, 0.228227824, 0.245834455, 0.286086857, 0.213069201, 0.224303871, 0.232437193, 0.254328132, 0.252969116, 0.329417467, 0.227425188, 0.230419904, 0.228578657, 0.263269305, 0.262775779, 0.320657045, 0.213753179, 0.21745874, 0.230300188, 0.23224093, 0.251254886, 0.289670199, 0.203074664, 0.218086809, 0.215450943, 0.216110766, 0.259122312, 0.280498773, 0.205692738, 0.201412588, 0.203857452, 0.217685446, 0.224693164, 0.255576432, 0.202936679, 0.193749875, 0.197222501, 0.190357223, 0.194561347, 0.222854793, 0.190553308, 0.169825047, 0.189896837, 0.168330356, 0.203132629, 0.266247422, 0.189957574, 0.191623837, 0.209054276, 0.196542606, 0.22751385, 0.332185239, 0.235016942, 0.21272108, 0.222910404, 0.202118531, 0.244314671, 0.35856539, 0.243166551, 0.233615205, 0.228267506, 0.199845672, 0.227155, 0.366873503, 0.254170299, 0.249658316, 0.237643987, 0.204937369, 0.271060318, 0.357615501, 0.280131757, 0.269515902, 0.243153289, 0.214402825, 0.274747133, 0.344955802, 0.255148947, 0.249251366, 0.237534627, 0.203474626, 0.258178055, 0.310712725, 0.242782205, 0.239414945, 0.24246943, 0.210608467, 0.253464639, 0.315995127, 0.248022169, 0.225334138, 0.234201118, 0.219663948, 0.265169382, 0.338949323, 0.248796344, 0.239009291, 0.214028329, 0.208088309, 0.267194331, 0.302041382, 0.223333851, 0.205906987, 0.203159332, 0.194434166, 0.251960516, 0.304984987, 0.209797159, 0.186392412, 0.213377327, 0.197251216, 0.253914803, 0.261926889, 0.203655705, 0.199792728, 0.187877104, 0.195849597, 0.253101021, 0.245320469, 0.172272906, 0.173488811, 0.183725968, 0.203434184, 0.262102246, 0.26475057, 0.198555335, 0.205097154, 0.204504445, 0.250593722, 0.281648576, 0.308252543, 0.233462855, 0.23308517, 0.229927033, 0.247294471, 0.276570678, 0.305665612, 0.226282254, 0.243455619, 0.217959672, 0.236840039, 0.259601176, 0.277668267, 0.21753113, 0.229937211, 0.209791288, 0.216348737, 0.248796865, 0.250848085, 0.204842538, 0.222712636, 0.208425775, 0.21279937, 0.248696893, 0.256677508, 0.202545062, 0.209239721, 0.197445676, 0.203150794, 0.223612249, 0.220585972, 0.201777667, 0.219620869, 0.205875471, 0.20205985, 0.228657156, 0.22945486, 0.19151926, 0.225916475, 0.218931526, 0.201595426, 0.23865062, 0.263594687, 0.210026309, 0.233440295, 0.21480605, 0.196203366, 0.242626056, 0.259909749, 0.217700109, 0.224335238, 0.201847747, 0.189940274, 0.234339803, 0.259283721, 0.206754521, 0.213485256, 0.184540227, 0.189395353, 0.215498552, 0.227673739, 0.180009723, 0.209613621, 0.167907715, 0.212645859, 0.23669143, 0.24340418, 0.192107245, 0.207403168, 0.176955611, 0.21399112, 0.237695977, 0.257423103, 0.201258749, 0.210700855, 0.184155747, 0.215167522, 0.256459624, 0.267478526, 0.219642058, 0.210482761, 0.187865689, 0.210750028, 0.24658291, 0.263636202, 0.215920836, 0.205858931, 0.178752169, 0.186717272, 0.229788795, 0.263980627, 0.215174839, 0.199790791, 0.167745754, 0.187705085, 0.237124503, 0.284498543, 0.206199571, 0.203558594, 0.173372105, 0.19036907, 0.252302259, 0.261986494, 0.208881587, 0.19642505, 0.17209065, 0.17343913, 0.251570523, 0.247667074, 0.191725805, 0.190844059, 0.166180983, 0.157719508, 0.238160506, 0.241901353, 0.184505507, 0.19443509, 0.182582334, 0.152795494, 0.237741545, 0.236088455, 0.18984589, 0.19133769, 0.187514052, 0.152085558, 0.211672306, 0.216169491, 0.198157132, 0.200493455, 0.180899084, 0.174743295, 0.204761147, 0.215140447, 0.182599008, 0.187195376, 0.188619003, 0.185890377, 0.210215807, 0.22883217, 0.207170054, 0.205623567, 0.226191565, 0.217234269, 0.224025309, 0.23828055, 0.2146229, 0.202658847, 0.220430151, 0.229813308, 0.215804473, 0.246531576, 0.221773177, 0.200145572, 0.241806716, 0.219430253, 0.226258948, 0.237017035, 0.206917435, 0.204975665, 0.23012507, 0.211167186, 0.215485156, 0.248935446, 0.185071588, 0.199006125, 0.243717089, 0.207659736, 0.238015279, 0.24250479, 0.201855347, 0.224223822, 0.241546124, 0.218468249, 0.249771535, 0.25308156, 0.25703761, 0.307455927, 0.22513546, 0.227172092, 0.289615571, 0.242681831, 0.25340265, 0.278378248, 0.248875484, 0.24192065, 0.29247424, 0.256890863, 0.262382597, 0.263902545, 0.303975999, 0.275514126, 0.309732765, 0.283022463, 0.287900686, 0.336614013, 0.34574154, 0.293210417, 0.320143908, 0.29897368, 0.271117389, 0.29668349, 0.344178259, 0.263366759, 0.339856148, 0.319431901, 0.27689299, 0.297593147, 0.315706819, 0.239631668, 0.287875682, 0.295919299, 0.255328625, 0.254383117, 0.296215773, 0.221621901, 0.234986559, 0.250611246, 0.250921547, 0.25147447, 0.369330108, 0.282470644, 0.261372894, 0.230487421, 0.21609883, 0.198902041, 0.317632973, 0.266708285, 0.247944504, 0.234607771, 0.250907779, 0.251422703, 0.34342888, 0.306730837, 0.289170712, 0.261871576, 0.254550099, 0.256658912, 0.343314558, 0.316839159, 0.31040296, 0.250654429, 0.30328086, 0.24612309, 0.406747729, 0.373678982, 0.322245747, 0.281332701, 0.291431308, 0.304699481, 0.334598064, 0.318684727, 0.367031932, 0.324414104, 0.349254549, 0.308418483, 0.29724282, 0.304770976, 0.366242588, 0.331573695, 0.332104832, 0.290344149, 0.318590879, 0.334697574, 0.300071061, 0.287116051, 0.286442697, 0.289785802, 0.318482727, 0.315371275, 0.2541686, 0.267065257, 0.26487413, 0.271239311, 0.284994364, 0.299405485, 0.25628677, 0.256579131, 0.279996186, 0.277612358, 0.312825859, 0.308203906, 0.247172311, 0.23509562, 0.258677334, 0.254460245, 0.30556041, 0.295482069, 0.231093928, 0.235759273, 0.287314743, 0.26082176, 0.301523775, 0.303321809, 0.232312679, 0.246757224, 0.268466771, 0.258039862, 0.279802471, 0.290982276, 0.224496022, 0.231670558, 0.257160902, 0.251459002, 0.253831357, 0.280538291, 0.210379541, 0.222399741, 0.254583478, 0.261314243, 0.268939912, 0.297844201, 0.220617458, 0.23023124, 0.279596299, 0.27762565, 0.29871726, 0.321587741, 0.240388781, 0.246690512, 0.321373314, 0.28917259, 0.345636159, 0.344280779, 0.253592253, 0.263418615, 0.342922032, 0.300709158, 0.346611679, 0.333232403, 0.276817411, 0.257614583, 0.324324906, 0.287353635, 0.298056662, 0.319435894, 0.265033275, 0.240842491, 0.274772018, 0.243031085, 0.239023924, 0.243242368, 0.217195988, 0.210226417, 0.250623763, 0.229395166, 0.240882978, 0.236130163, 0.200615481, 0.197267994, 0.244014964, 0.220838502, 0.245418325, 0.265365094, 0.213602066, 0.200813949, 0.239298493, 0.235178933, 0.253522307, 0.26355952, 0.193922877, 0.202425346, 0.220862523, 0.214814037, 0.239408061, 0.257816374, 0.182505906, 0.20491001, 0.218230769, 0.227616087, 0.224667594, 0.236703411, 0.171284199, 0.204769418, 0.232305184, 0.236347005, 0.222063035, 0.257545233, 0.183846816, 0.201129436, 0.23090443, 0.228011996, 0.215927392, 0.232218757, 0.178592354, 0.199812651, 0.216925979, 0.208345816, 0.205918133, 0.211366355, 0.167481095, 0.209243491, 0.241199732, 0.206510007, 0.203833625, 0.231864452, 0.161401361, 0.189713836, 0.226274863, 0.20304355, 0.192067713, 0.218639418, 0.162195444, 0.169902816, 0.205116376, 0.193879187, 0.165610582, 0.198818862, 0.159035891, 0.169462472, 0.195689708, 0.182717443, 0.153521538, 0.188052475, 0.159328252, 0.152876571, 0.200902671, 0.179769546, 0.16306138, 0.188234642, 0.164809987, 0.162472159, 0.214863241, 0.181801334, 0.172154635, 0.200565085, 0.174382642, 0.181446671, 0.222100869, 0.192632303, 0.185886443, 0.190797418, 0.171691239, 0.159890845, 0.213509738, 0.18858704, 0.196664587, 0.181720763, 0.172237396, 0.169679821, 0.220573545, 0.184946641, 0.200347811, 0.188493609, 0.18715179, 0.173727378, 0.203176603, 0.18449603, 0.196215168, 0.176114842, 0.1840453, 0.159516215, 0.198511198, 0.187177002, 0.183470562, 0.165294394, 0.164720103, 0.152299419, 0.203869507, 0.193846837, 0.183870018, 0.169882432, 0.18535994, 0.183538705, 0.217313036, 0.202962443, 0.197651014, 0.174161106, 0.181841925, 0.175937802, 0.22212632, 0.205464318, 0.213996649, 0.171751887, 0.172814682, 0.201043367, 0.224427715, 0.211508855, 0.21816729, 0.194372222, 0.196376681, 0.228762016, 0.254840851, 0.22316739, 0.238251418, 0.241893515, 0.210118741, 0.213026106, 0.251686901, 0.20575875, 0.245182902, 0.223842934, 0.198650226, 0.205240011, 0.249851137, 0.229268208, 0.255274951, 0.219181836, 0.216625243, 0.221624166, 0.25669691, 0.229347095, 0.276301831, 0.239905581, 0.231024101, 0.216321424, 0.253378004, 0.22594671, 0.260778785, 0.230244324, 0.222034633, 0.19783932, 0.223788366, 0.233466029, 0.25570637, 0.238723859, 0.226014748, 0.190518036, 0.211450353, 0.221836761, 0.26056692, 0.256055683, 0.218580171, 0.172967955, 0.198495388, 0.217942327, 0.232910424, 0.240600988, 0.185654402, 0.172993168, 0.177865088, 0.215129614, 0.223718718, 0.241655558, 0.195270479, 0.178718776, 0.208304331, 0.230557725, 0.249872699, 0.303495049, 0.245464414, 0.211710662, 0.224981353, 0.229145989, 0.282663882, 0.308412403, 0.250871032, 0.249769807, 0.257846951, 0.248551697, 0.312868685, 0.328944594, 0.279274106, 0.235693023, 0.243283391, 0.261627138, 0.320866793, 0.30699423, 0.254473269, 0.21230039, 0.201165602, 0.254679978, 0.28917253, 0.288956076, 0.226324648, 0.204592794, 0.19285129, 0.235738322, 0.265441805, 0.256296039, 0.238033131, 0.208860621, 0.193012774, 0.235438228, 0.248786956, 0.228661284, 0.218104094, 0.188651904, 0.186349973, 0.214078605, 0.255339503, 0.215333581, 0.213314384, 0.168045416, 0.163761243, 0.20109944, 0.217297733, 0.202432141, 0.185646653, 0.149793565, 0.160568014, 0.190301836, 0.225869298, 0.210027084, 0.19425644, 0.142444253, 0.149701968, 0.184789956, 0.200832352, 0.191947103, 0.199860588, 0.135559604, 0.150254428, 0.164330572, 0.182965085, 0.162397712, 0.17644766, 0.128185689, 0.145637587, 0.150970519, 0.173401147, 0.146207526, 0.168695033, 0.129781872, 0.171403289, 0.151172906, 0.201412633, 0.19111523, 0.194442227, 0.145719364, 0.180947915, 0.166998655, 0.21210736, 0.189192981, 0.199665621, 0.14863494, 0.181495681, 0.161847591, 0.217073739, 0.21383585, 0.245471537, 0.187486619, 0.230157226, 0.201204464, 0.303083062, 0.294773161, 0.292610168, 0.224721238, 0.248630568, 0.228781283, 0.294639558, 0.243178979, 0.265684754, 0.196960464, 0.241222039, 0.231994674, 0.30030039, 0.243402019, 0.258736074, 0.198618948, 0.223747581, 0.211545125, 0.282471389, 0.228158087, 0.265535355, 0.222928122, 0.236970797, 0.221786484, 0.265286505, 0.240902469, 0.288265675, 0.243311569, 0.236693606, 0.224900156, 0.268025219, 0.222568765, 0.279269576, 0.216688678, 0.217046261, 0.214493886, 0.270139813, 0.201964721, 0.289378762, 0.206077918, 0.214690253, 0.206983894, 0.265422463, 0.203640863, 0.271081328, 0.179853678, 0.186971143, 0.184536144, 0.230909631, 0.193446144, 0.251473695, 0.165519893, 0.19343853, 0.214612931, 0.243890762, 0.215414658, 0.28706333, 0.187458441, 0.214873016, 0.214942098, 0.252066731, 0.230841517, 0.296876281, 0.187863544, 0.217640549, 0.22354649, 0.259625077, 0.228707552, 0.302431464, 0.201931864, 0.227520749, 0.220468894, 0.239166349, 0.213355601, 0.272551715, 0.18736814, 0.194001123, 0.213796228, 0.248488232, 0.208447099, 0.272095263, 0.196945623, 0.21113956, 0.217859924, 0.220543176, 0.204110116, 0.265847683, 0.188695773, 0.21619615, 0.218705267, 0.206511751, 0.214326859, 0.302198648, 0.251541972, 0.25850445, 0.250274301, 0.225541398, 0.243582204, 0.299524277, 0.269614398, 0.275956213, 0.29089427, 0.256647468, 0.246624336, 0.306147933, 0.27128154, 0.235621572, 0.268745452, 0.248906463, 0.208473533, 0.269461542, 0.235959738, 0.2331696, 0.254186809, 0.253071547, 0.229402661, 0.288434148, 0.25285548, 0.235536471, 0.239316314, 0.248578891, 0.232867658, 0.296945781, 0.245163575, 0.245297298, 0.239184752, 0.248159572, 0.220559001, 0.279154152, 0.23593694, 0.236936897, 0.233556569, 0.231250495, 0.209924653, 0.255567908, 0.219016656, 0.219370171, 0.22605145, 0.215828478, 0.195359379, 0.235996798, 0.211264566, 0.221181899, 0.236228824, 0.228506267, 0.207838774, 0.252978057, 0.242154881, 0.250959128, 0.284197986, 0.244768381, 0.229014859, 0.26982069, 0.241952568, 0.266623974, 0.299008191, 0.24729687, 0.230736718, 0.276002437, 0.232155263, 0.262008309, 0.309146047, 0.256432623, 0.233572781, 0.28415671, 0.240223169, 0.264151543, 0.317162246, 0.264314413, 0.232944027, 0.29166618, 0.245866969, 0.272798687, 0.31067276, 0.265099257, 0.250975728, 0.315515131, 0.268588692, 0.28104189, 0.312141031, 0.300252587, 0.243661627, 0.328235298, 0.264135838, 0.262769848, 0.309110105, 0.306980282, 0.243209541, 0.313843697, 0.282527715, 0.279054224, 0.307115078, 0.295187891, 0.239406779, 0.320313126, 0.270537227, 0.285859674, 0.308693916, 0.29988274, 0.232062608, 0.321537465, 0.265994966, 0.284005761, 0.283341438, 0.258521795, 0.21674712, 0.307949036, 0.246782526, 0.2720038, 0.291965753, 0.30221197, 0.251909435, 0.348656207, 0.28658399, 0.312193841, 0.312909782, 0.310832202, 0.285809159, 0.376953125, 0.290992975, 0.326929837, 0.319507897, 0.319185317, 0.346384674, 0.398643523, 0.312587917, 0.335291237, 0.326774985, 0.393157154, 0.318894088, 0.366882682, 0.296481311, 0.304721951, 0.325796455, 0.289420009, 0.270422757, 0.366336316, 0.295001924, 0.296701372, 0.348195583, 0.30556196, 0.281496823, 0.382158756, 0.330609202, 0.344388366, 0.341089696, 0.332944661, 0.329014838, 0.413597167, 0.332986444, 0.363810509, 0.341253132, 0.310006589, 0.320847899, 0.401063323, 0.320033163, 0.33544752, 0.331226647, 0.312378556, 0.313887984, 0.378491759, 0.298912168, 0.321590185, 0.315348238, 0.282438695, 0.310606182, 0.380176187, 0.316155612, 0.332424283, 0.349377096, 0.30979532, 0.319672912, 0.385965854, 0.302361161, 0.323147118, 0.351548195, 0.327984899, 0.29797563, 0.398293108, 0.312479675, 0.31976071, 0.364091367, 0.319930166, 0.303898752, 0.407983243, 0.319614649, 0.330114275, 0.361763, 0.334192991, 0.319238037, 0.412195027, 0.321465641, 0.334828556, 0.370168656, 0.318430543, 0.305921525, 0.408916414, 0.330244184, 0.334877282, 0.379783779, 0.31892401, 0.331339747, 0.408450246, 0.34611401, 0.342111647, 0.364309669, 0.292753965, 0.308672726, 0.399844766, 0.304226458, 0.329572797, 0.36629948, 0.291830391, 0.325630277, 0.420304537, 0.33281675, 0.3574633, 0.360719174, 0.295373231, 0.333023936, 0.41047591, 0.312962025, 0.359970182, 0.335514426, 0.282074571, 0.317497671, 0.426013052, 0.301624686, 0.365276396, 0.33790791, 0.293145031, 0.336952448, 0.428819925, 0.279307365, 0.340482116, 0.328395724, 0.280395657, 0.348933369, 0.449337423, 0.279144108, 0.324291766, 0.290042728, 0.260312408, 0.327250868, 0.442330658, 0.248599008, 0.310181588, 0.29396224, 0.261478752, 0.31261611, 0.44255057, 0.251956701, 0.309461653, 0.277835459, 0.245171219, 0.32267043, 0.451501876, 0.240120977, 0.31831196, 0.2637088, 0.242326781, 0.336515039, 0.424705923, 0.236360088, 0.310464919, 0.273069292, 0.249209121, 0.337041944, 0.442813575, 0.264786035, 0.3139745, 0.261796445, 0.235799298, 0.315708548, 0.393016428, 0.247884542, 0.278754115, 0.264569342, 0.243542388, 0.316351712, 0.386941642, 0.238030091, 0.277277321, 0.256210476, 0.248154685, 0.305322766, 0.380943507, 0.242591396, 0.287490964, 0.272028804, 0.271900386, 0.333033174, 0.403294057, 0.279568344, 0.320749432, 0.301796824, 0.294843972, 0.32521078, 0.417066276, 0.272467077, 0.331579149, 0.307003558, 0.29959178, 0.319192052, 0.398630112, 0.261832535, 0.292711556, 0.292129576, 0.307956785, 0.320097178, 0.404040396, 0.266821891, 0.290225655, 0.307369232, 0.291291833, 0.310552418, 0.401412487, 0.257574141, 0.271576256, 0.279380679, 0.252451986, 0.285194218, 0.384579241, 0.251440287, 0.270906627, 0.270828903, 0.258924603, 0.28754741, 0.369175136, 0.26838237, 0.291354448, 0.261918962, 0.259493858, 0.298813105, 0.367740095, 0.293398082, 0.293605149, 0.264790595, 0.268594176, 0.277991235, 0.338180929, 0.267513782, 0.247603104, 0.240176782, 0.240337968, 0.270220995, 0.325882286, 0.25768593, 0.250438958, 0.24084416, 0.233399123, 0.277857304, 0.349093407, 0.232557207, 0.238411695, 0.22651498, 0.211421058, 0.219976932, 0.294087142, 0.223040998, 0.223141566, 0.204823747, 0.178078055, 0.195790887, 0.275704801, 0.213009208, 0.233576268, 0.193924978, 0.169072777, 0.185876265, 0.264865398, 0.203977972, 0.22405301, 0.192397639, 0.159753025, 0.197062522, 0.347660482, 0.213070884, 0.22345677, 0.209732369, 0.173770741, 0.203301147, 0.326163083, 0.207633018, 0.224199101, 0.223074377, 0.187996387, 0.217287213, 0.304430932, 0.232327774, 0.252151102, 0.242227122, 0.196275264, 0.227930799, 0.328948498, 0.23373428, 0.242270261, 0.244089767, 0.176004127, 0.252197385, 0.262215406, 0.239083305, 0.238953009, 0.238065109, 0.168875426, 0.231808871, 0.220213518, 0.199019432, 0.21792981, 0.219790384, 0.169674024, 0.196705297, 0.224303588, 0.159174755, 0.201524466, 0.209518537, 0.189735427, 0.217841998, 0.229586139, 0.164385885, 0.21688056, 0.222977906, 0.192394391, 0.221417814, 0.226379678, 0.165509075, 0.242256731, 0.219321832, 0.190302074, 0.217951253, 0.226917341, 0.161437973, 0.238471285, 0.228753671, 0.201680556, 0.223841146, 0.222828045, 0.177907467, 0.242346317, 0.219597593, 0.194637999, 0.225155756, 0.211575851, 0.168335319, 0.225982651, 0.220536128, 0.189152569, 0.226139426, 0.212867588, 0.167830959, 0.218788087, 0.213050649, 0.185943142, 0.220819503, 0.212543979, 0.154209971, 0.211609155, 0.191926837, 0.176022425, 0.197046891, 0.199629605, 0.150057346, 0.207548663, 0.206118986, 0.178921819, 0.206170738, 0.199547738, 0.155111477, 0.203727871, 0.211415157, 0.18752937, 0.217741564, 0.196342021, 0.16217646, 0.211902782, 0.209273502, 0.185461611, 0.213751733, 0.19701767, 0.171006113, 0.219500571, 0.21496287, 0.208800375, 0.233491167, 0.201351196, 0.179429814, 0.229667425, 0.228670299, 0.20929186, 0.241533324, 0.210201755, 0.185774505, 0.227041721, 0.237695232, 0.210145906, 0.258413613, 0.222659573, 0.195690721, 0.24290292, 0.241648361, 0.224837169, 0.259004086, 0.212268069, 0.205150023, 0.217463627, 0.218717352, 0.196910635, 0.243095219, 0.202745825, 0.20841819, 0.220720291, 0.222216219, 0.197622091, 0.252960294, 0.212700814, 0.220303521, 0.236478537, 0.230061784, 0.199221238, 0.247762978, 0.206115857, 0.210646302, 0.225719765, 0.229369685, 0.196171999, 0.254047751, 0.211162046, 0.205884814, 0.216864735, 0.219936252, 0.192222625, 0.246258914, 0.219791964, 0.212052554, 0.215397358, 0.218431652, 0.187022433, 0.244603053, 0.233989879, 0.19834733, 0.209601432, 0.212268576, 0.185352162, 0.243169963, 0.214208663, 0.197596744, 0.213308319, 0.212926745, 0.161347568, 0.231365666, 0.198798731, 0.202473074, 0.205599368, 0.213456184, 0.15613535, 0.220195994, 0.188912645, 0.194710523, 0.189212218, 0.223026857, 0.162448168, 0.219355643, 0.202609897, 0.189565107, 0.173239753, 0.226817474, 0.167908102, 0.206123233, 0.20675692, 0.198032856, 0.171628445, 0.227597669, 0.170663819, 0.20688197, 0.211603746, 0.213356197, 0.192809895, 0.231629893, 0.170503289, 0.215076119, 0.237629771, 0.217969552, 0.228720382, 0.248864472, 0.189980611, 0.23046951, 0.259701997, 0.236066774, 0.239874989, 0.253172964, 0.223359495, 0.251816541, 0.241310924, 0.199972183, 0.235000491, 0.255981743, 0.229655683, 0.255528927, 0.253747672, 0.198459744, 0.226264045, 0.260934681, 0.228771806, 0.251134366, 0.241745949, 0.219452694, 0.219955593, 0.270794153, 0.235677794, 0.2535927, 0.228492677, 0.214374721, 0.224037528, 0.268177837, 0.237274125, 0.236217961, 0.235304132, 0.219721258, 0.22102879, 0.259070545, 0.238975823, 0.222052738, 0.2193795, 0.211692035, 0.222107977, 0.251682401, 0.242849559, 0.237365112, 0.246607989, 0.22076802, 0.228793651, 0.214802369, 0.233137235, 0.222408265, 0.232440323, 0.218232319, 0.195983484, 0.196128964, 0.218975827, 0.236763626, 0.225599438, 0.219862461, 0.250152409, 0.235722795, 0.249517426, 0.237018749, 0.239225566, 0.218506873, 0.252637565, 0.258103222, 0.260926872, 0.252491564, 0.249516129, 0.212851346, 0.242617428, 0.249254376, 0.257113487, 0.24683468, 0.238576397, 0.205393165, 0.236922681, 0.239250481, 0.252726346, 0.233018667, 0.224137008, 0.203139186, 0.229259878, 0.241511837, 0.250175565, 0.230233446, 0.221167222, 0.201001137, 0.23613061, 0.256700188, 0.256279558, 0.225484908, 0.213731959, 0.193510816, 0.233300418, 0.251455128, 0.262277097, 0.236641988, 0.214709148, 0.19153209, 0.232940003, 0.254734308, 0.278858393, 0.253726035, 0.215768874, 0.182851747, 0.215747461, 0.237633526, 0.247829616, 0.223589882, 0.208117872, 0.168583572, 0.207896888, 0.232414231, 0.257358432, 0.236868545, 0.209811047, 0.180519387, 0.217864886, 0.240944847, 0.267589033, 0.246573463, 0.200830162, 0.180233777, 0.229589909, 0.242717206, 0.27670306, 0.244001314, 0.204740092, 0.178930655, 0.238886297, 0.246242285, 0.27803719, 0.268046737, 0.239392295, 0.18768324, 0.254499435, 0.259142905, 0.288952708, 0.30818978, 0.2610825, 0.198434919, 0.282094568, 0.260894984, 0.292446733, 0.330386519, 0.266747683, 0.218459755, 0.297650963, 0.260411561, 0.294706017, 0.315655679, 0.277205229, 0.235872313, 0.284549206, 0.263047904, 0.299055517, 0.324891508, 0.260393411, 0.223906383, 0.292769372, 0.268986285, 0.303728044, 0.330569357, 0.27111277, 0.226759657, 0.302233428, 0.282795221, 0.321818054, 0.359180003, 0.28260839, 0.256014347, 0.337798893, 0.305001229, 0.328524739, 0.375408292, 0.29840675, 0.278864235, 0.344308943, 0.316031605, 0.348516196, 0.40713197, 0.339238316, 0.270453721, 0.362811118, 0.374357969, 0.316095144, 0.362638742, 0.382163674, 0.333058655, 0.37608999, 0.361335844, 0.316681921, 0.381173968, 0.402146071, 0.303410679, 0.366173565, 0.37624076, 0.320094347, 0.384638727, 0.381921113, 0.286488026, 0.351789504, 0.357537419, 0.342045218, 0.37353611, 0.393964231, 0.308453709, 0.383459002, 0.359287053, 0.36762166, 0.427684903, 0.4787862, 0.413771033, 0.414659709, 0.391864806, 0.431613982, 0.421260387, 0.440239608, 0.414904803, 0.414708644, 0.391667932, 0.413811654, 0.397726923, 0.464086235, 0.419208556, 0.397436261, 0.374323756, 0.420226663, 0.418722481, 0.464251161, 0.404718786, 0.37741366, 0.360685915, 0.442115963, 0.455241084, 0.442308754, 0.407026201, 0.401384771, 0.373235345, 0.40426901, 0.440184087, 0.412640929, 0.408006042, 0.435906708, 0.395032614, 0.422081172, 0.45593521, 0.414106518, 0.413262367, 0.443068683, 0.39630875, 0.407506168, 0.42425853, 0.430062234, 0.403294683, 0.429785371, 0.413314998, 0.405096829, 0.414433092, 0.440217376, 0.432662487, 0.442944437, 0.434286624, 0.432661623, 0.448987395, 0.477008313, 0.4568578, 0.483403593, 0.438306957, 0.468374223, 0.443642557, 0.480154961, 0.48938176, 0.517992556, 0.467919677, 0.485845476, 0.449210227, 0.484722644, 0.49499312, 0.527706087, 0.471756965, 0.493629277, 0.443944454, 0.45373854, 0.445025355, 0.487381518, 0.417056531, 0.438687652, 0.403076261, 0.419060111, 0.428438783, 0.477903336, 0.422088474, 0.431463659, 0.389067292, 0.41400373, 0.41522494, 0.49365297, 0.421573937, 0.443557858, 0.413168758, 0.462269396, 0.461062998, 0.544434965, 0.477024943, 0.454698116, 0.416558921, 0.468480229, 0.478175491, 0.543142498, 0.484459549, 0.472738594, 0.433437377, 0.481878102, 0.489904851, 0.547037721, 0.482834429, 0.495822549, 0.441472203, 0.463355273, 0.4896909, 0.531149447, 0.486791044, 0.487620652, 0.424194485, 0.45955205, 0.494875491, 0.543293893, 0.478334218, 0.465074807, 0.417224199, 0.440214455, 0.469936222, 0.490200162, 0.474094212, 0.460088044, 0.432696104, 0.443417519, 0.453432381, 0.442805618, 0.446463317, 0.395293653, 0.379057467, 0.405800551, 0.4289096, 0.393495798, 0.425026208, 0.398324639, 0.389237732, 0.426330119, 0.458845079, 0.402800858, 0.450096607, 0.408982217, 0.399183154, 0.45895347, 0.469852746, 0.435637861, 0.465381682, 0.408383578, 0.426944017, 0.476721615, 0.473941743, 0.426514298, 0.489325494, 0.419829726, 0.450141966, 0.520498455, 0.490664363, 0.433876961, 0.508694708, 0.438125849, 0.474054843, 0.521889031, 0.518730402, 0.466302931, 0.531874418, 0.465681016, 0.495586395, 0.516404748, 0.509572327, 0.46580565, 0.541182995, 0.479082257, 0.515786588, 0.556364775, 0.546757698, 0.487356693, 0.559272885, 0.494082451, 0.533517718, 0.560894966, 0.515259504, 0.517127991, 0.577005208, 0.503184855, 0.555572271, 0.559675217, 0.528139949, 0.519775927, 0.588932633, 0.502632022, 0.558280587, 0.574867368, 0.552385211, 0.517107546, 0.581134915, 0.548189521, 0.60760051, 0.605391145, 0.595737159, 0.544753194, 0.59635818, 0.5484972, 0.604598582, 0.61402607, 0.598383605, 0.539987743, 0.587844431, 0.532788694, 0.585602462, 0.58162868, 0.551222742, 0.507649362, 0.553284585, 0.518140614, 0.576701403, 0.581467211, 0.557630479, 0.523031473, 0.548130929, 0.511060774, 0.588869035, 0.598456919, 0.573497534, 0.529390454, 0.556969523, 0.536347032, 0.596226037, 0.613827229, 0.585714698, 0.534789741, 0.557164609, 0.53986156, 0.603384614, 0.618898392, 0.586944938, 0.551955044, 0.589532852, 0.583536923, 0.627957523, 0.642672718, 0.594616055, 0.563129187, 0.589735568, 0.592805147, 0.643376708, 0.659600794, 0.614687681, 0.561847985, 0.616791368, 0.584711969, 0.637082875, 0.661640525, 0.611590564, 0.573059022, 0.607888758, 0.593878746, 0.657527924, 0.661421299, 0.613908887, 0.573569, 0.625336349, 0.6168226, 0.679462433, 0.686314881, 0.659170866, 0.617057085, 0.673087597, 0.651609123, 0.696509898, 0.710606635, 0.693784177, 0.637342572, 0.68368417, 0.640562296, 0.689391553, 0.715935588, 0.678614676, 0.630639017, 0.664850712, 0.627055168, 0.691507101, 0.715237975, 0.658419728, 0.655268192, 0.647045374, 0.581354141, 0.690010965, 0.698448837, 0.63426429, 0.658656478, 0.633420646, 0.578153253, 0.698021472, 0.699396193, 0.655847669, 0.658500373, 0.648057759, 0.61674428, 0.682904422, 0.708891749, 0.628000736, 0.624331295, 0.621132672, 0.571675181, 0.664567292, 0.685886323, 0.650867283, 0.616611838, 0.59402585, 0.55751425, 0.642263949, 0.66182971, 0.60448271, 0.601359546, 0.586832762, 0.569953442, 0.654875517, 0.705354989, 0.615829468, 0.632962167, 0.571584284, 0.585296869, 0.639291644, 0.66068387, 0.598501623, 0.604766369, 0.537725508, 0.537636697, 0.634813726, 0.631780326, 0.588778079, 0.608328879, 0.543772578, 0.500288725, 0.575298667, 0.63807404, 0.522674501, 0.59201324, 0.488361061, 0.401726663, 0.514880419, 0.53687501, 0.434084594, 0.594129801, 0.455148935, 0.368544698, 0.377557427, 0.524684489, 0.376010269, 0.575827599, 0.423179299, 0.292255998, 0.409410685, 0.421768069, 0.330955297, 0.568956494, 0.415031552, 0.281694382, 0.400718659, 0.402299047, 0.383311957, 0.539525211, 0.418476999, 0.289464265, 0.386636376, 0.421234727, 0.376986831, 0.52015692, 0.449617326, 0.28757298, 0.42064169, 0.429201782, 0.344343185, 0.507653475, 0.419095904, 0.298521399, 0.403782934, 0.434110075, 0.345597535, 0.496289998, 0.393301189, 0.278035641, 0.380235821, 0.390121967, 0.299475819, 0.463176936, 0.331551969, 0.23175481, 0.404620439, 0.338986307, 0.280735254, 0.448213875, 0.320584923, 0.217822492, 0.329010606, 0.348895013, 0.253122002, 0.450504094, 0.282537073, 0.179193065, 0.314732492, 0.324066699, 0.241554961, 0.420594692, 0.259542078, 0.175796181, 0.297167361, 0.34812808, 0.225125924, 0.421310782, 0.204843163, 0.159668177, 0.280268401, 0.35788703, 0.205391347, 0.417937607, 0.23372896, 0.16648902, 0.259074867, 0.347946286, 0.196318224, 0.401815861, 0.20070979, 0.17106083, 0.239397943, 0.388659328, 0.21611011, 0.394093305, 0.242567614, 0.172956899, 0.254245818, 0.383119673, 0.238583833, 0.331386954, 0.267045736, 0.191839144, 0.249862999, 0.360605031, 0.203778207, 0.359248579, 0.309907019, 0.200249255, 0.30760166, 0.365841061, 0.23955442, 0.358888745, 0.261775017, 0.202186346, 0.322108835, 0.300424516, 0.251790255, 0.372975498, 0.283961475, 0.196819142, 0.319366246, 0.277792513, 0.255594403, 0.426044047, 0.288165778, 0.183284849, 0.30255273, 0.28032878, 0.273487538, 0.398911953, 0.30721131, 0.186512664, 0.295296639, 0.360100687, 0.317674935, 0.385972828, 0.294893622, 0.18511644, 0.26779893, 0.312646031, 0.311091125, 0.321243674, 0.285927027, 0.191237062, 0.262866706, 0.354172587, 0.355893642, 0.333704829, 0.298221022, 0.198935911, 0.294080079, 0.358619452, 0.364641756, 0.335911334, 0.300904006, 0.189959958, 0.287219584, 0.412691295, 0.409173995, 0.341240883, 0.300086141, 0.206676707, 0.305403382, 0.390686184, 0.457415581, 0.392278999, 0.316751391, 0.208831117, 0.292099386, 0.374437153, 0.439278036, 0.372971356, 0.275132358, 0.209331274, 0.295486271, 0.32650578, 0.431103796, 0.345010072, 0.274062186, 0.234072179, 0.330142766, 0.314522088, 0.374514699, 0.31234017, 0.257797122, 0.228247732, 0.264376014, 0.286461741, 0.399958551, 0.319921553, 0.278693408, 0.256600738, 0.301638752, 0.316184223, 0.332778931, 0.330912262, 0.309157103, 0.279424995, 0.3564502, 0.306309223, 0.340996921, 0.335882932, 0.319867045, 0.276148945, 0.342082798, 0.335154235, 0.388821155, 0.389569908, 0.376842707, 0.330080062, 0.361098319, 0.35020414, 0.411373675, 0.407814264, 0.366014749, 0.324726522, 0.353783399, 0.355230004, 0.444567919, 0.404189169, 0.315516055, 0.339485973, 0.404298037, 0.371857226, 0.428298861, 0.408776432, 0.297323316, 0.309600681, 0.420572937, 0.384136319, 0.4307428, 0.41839686, 0.343637764, 0.319222271, 0.395739436, 0.349410981, 0.397811413, 0.380120605, 0.300081402, 0.278055221, 0.327584207, 0.307791889, 0.396821409, 0.377817243, 0.324756205, 0.284753203, 0.264931291, 0.304074228, 0.387761772, 0.382638097, 0.378496259, 0.340066522, 0.394102395, 0.335064739, 0.418128014, 0.390636235, 0.352885604, 0.318911672, 0.351542264, 0.341727555, 0.389536142, 0.388448954, 0.294843137, 0.327663898, 0.350847483, 0.349025071, 0.391138911, 0.386745512, 0.327497125, 0.31940946, 0.329184592, 0.336143881, 0.381148875, 0.386093855, 0.39350602, 0.355445415, 0.342246473, 0.35778895, 0.429425597, 0.402953088, 0.399816453, 0.36302647, 0.415054768, 0.405203372, 0.491447479, 0.464228719, 0.4301157, 0.385625541, 0.448852956, 0.456900656, 0.505068898, 0.514668882, 0.414747506, 0.364150763, 0.421355069, 0.419316173, 0.471956909, 0.475338966, 0.404087782, 0.345023125, 0.422186553, 0.428687364, 0.472882926, 0.470305622, 0.380809784, 0.331751078, 0.39706102, 0.419296086, 0.470184416, 0.447591096, 0.350798309, 0.317780435, 0.399317056, 0.399876267, 0.467919737, 0.453623444, 0.350843459, 0.331308991, 0.375422239, 0.392917871, 0.442213535, 0.464045495, 0.368224889, 0.37397334, 0.3982853, 0.451421529, 0.473019451, 0.491526395, 0.386586189, 0.379440576, 0.415264785, 0.474152565, 0.489169121, 0.494193047, 0.394406408, 0.352015853, 0.405707508, 0.476420552, 0.483265877, 0.45582673, 0.374933034, 0.380128622, 0.400478363, 0.476586878, 0.480124503, 0.449617147, 0.369083524, 0.352372736, 0.380080819, 0.499507755, 0.498013824, 0.4376086, 0.372546822, 0.333559871, 0.360984057, 0.474142015, 0.461248845, 0.399163514, 0.365215808, 0.334349185, 0.364812374, 0.460999668, 0.452545255, 0.389624238, 0.326691568, 0.317529172, 0.347720265, 0.501495361, 0.400249958, 0.366089314, 0.344988853, 0.297768742, 0.333930582, 0.431935668, 0.439770669, 0.41708979, 0.418525875, 0.370961279, 0.326693267, 0.436377406, 0.472215682, 0.426894903, 0.408513635, 0.361542225, 0.374508828, 0.513259172, 0.469027668, 0.414980829, 0.419331789, 0.38546297, 0.390025735, 0.510226607, 0.463896126, 0.405629486, 0.433825344, 0.370768964, 0.354728699, 0.53087163, 0.403062493, 0.343146831, 0.384872884, 0.396141231, 0.403240234, 0.429327935, 0.422688991, 0.334006518, 0.348079801, 0.293771148, 0.395244747, 0.393315405, 0.461957306, 0.375625283, 0.254224181, 0.26420036, 0.392719209, 0.381944269, 0.455291837, 0.383397132, 0.267786622, 0.256268352, 0.390396178, 0.372108161, 0.440637648, 0.366478801, 0.265357524, 0.243412495, 0.380940646, 0.376318961, 0.439627886, 0.38034597, 0.30158329, 0.253663927, 0.398846269, 0.405683279, 0.438023359, 0.392662853, 0.291359633, 0.261455595, 0.383840799, 0.402755141, 0.433530509, 0.413645357, 0.275868356, 0.263114482, 0.403334022, 0.392223358, 0.410611957, 0.40734598, 0.301663607, 0.259656847, 0.420261145, 0.409561276, 0.414832085, 0.402387857, 0.337810308, 0.258209765, 0.409160495, 0.358912408, 0.344007909, 0.379618257, 0.285565645, 0.260890752, 0.406466365, 0.319803864, 0.357106179, 0.384333163, 0.28367281, 0.256903857, 0.407035172, 0.317574561, 0.360528678, 0.381719857, 0.275220066, 0.243313432, 0.423402995, 0.29404512, 0.356905848, 0.367529541, 0.287527472, 0.264647633, 0.453750938, 0.321644992, 0.395573318, 0.407381088, 0.282674104, 0.257054627, 0.47141555, 0.342161745, 0.416344821, 0.40751183, 0.2852799, 0.270622164, 0.495811701, 0.351131529, 0.428678572, 0.404009491, 0.312133312, 0.304554671, 0.499567986, 0.364584416, 0.421514183, 0.402957171, 0.318447769, 0.321622163, 0.517178178, 0.349350959, 0.404602468, 0.411474317, 0.335382402, 0.318691462, 0.508184433, 0.36097154, 0.409769297, 0.424116343, 0.342349261, 0.328340709, 0.51927191, 0.368141413, 0.432675779, 0.444227844, 0.345076531, 0.335091025, 0.526629925, 0.373263389, 0.440086961, 0.420393765, 0.345938057, 0.365338683, 0.556215405, 0.393755794, 0.455247581, 0.491488576, 0.356076241, 0.372395277, 0.573904812, 0.396776766, 0.475129753, 0.494938791, 0.355390519, 0.369938105, 0.566887796, 0.372744262, 0.429696292, 0.45768109, 0.316000581, 0.351961702, 0.489625871, 0.342946291, 0.329038888, 0.469192654, 0.328653812, 0.378113568, 0.549523532, 0.36845091, 0.449710101, 0.472697794, 0.319664091, 0.396950871, 0.574703991, 0.384541512, 0.438449204, 0.475005031, 0.324935645, 0.406639963, 0.590067208, 0.372039586, 0.419910759, 0.488541752, 0.342602968, 0.390462846, 0.571333349, 0.354885697, 0.412634104, 0.49066183, 0.328447133, 0.387992561, 0.553123415, 0.344888538, 0.390038431, 0.487315953, 0.318434507, 0.39183107, 0.604723811, 0.356725156, 0.424675435, 0.461742371, 0.297048986, 0.373383999, 0.607627511, 0.361570895, 0.415612042, 0.436316997, 0.322410166, 0.366348356, 0.601808727, 0.331690013, 0.37793982, 0.390646756, 0.309119314, 0.347034693, 0.544091105, 0.322813511, 0.387037396, 0.366679579, 0.322785288, 0.311533749, 0.455492795, 0.288654238, 0.381611288, 0.334375024, 0.308993191, 0.312047005, 0.457781285, 0.326540023, 0.384653986, 0.361692071, 0.331319302, 0.341020286, 0.436175764, 0.308751106, 0.363433927, 0.319770485, 0.284320951, 0.284007847, 0.410468072, 0.29659307, 0.323613584, 0.291159272, 0.26660046, 0.278194964, 0.335581809, 0.268972844, 0.30041343, 0.26900363, 0.267484039, 0.267380923, 0.36226505, 0.263427317, 0.279465556, 0.251576781, 0.250225127, 0.263427496, 0.329800904, 0.260739297, 0.273273915, 0.256732225, 0.268148839, 0.276645958, 0.334145486, 0.25147298, 0.245683819, 0.279898942, 0.269489467, 0.289421529, 0.333040714, 0.255408168, 0.232453242, 0.287477255, 0.297141135, 0.320390016, 0.325484544, 0.243595645, 0.216290429, 0.274465233, 0.255800039, 0.239631787, 0.279132962, 0.24009344, 0.214969024, 0.298523784, 0.293326914, 0.265627563, 0.357382864, 0.260945976, 0.22924754, 0.280824602, 0.290779024, 0.263725638, 0.350652099, 0.29308784, 0.224218383, 0.268540084, 0.256186694, 0.24275291, 0.275657594, 0.287650526, 0.231227309, 0.307686239, 0.299046785, 0.263740599, 0.310685337, 0.287143201, 0.253209919, 0.290576696, 0.301842093, 0.269940078, 0.295198441, 0.263790309, 0.247299284, 0.281892866, 0.271012455, 0.252628267, 0.268819392, 0.234898895, 0.229778469, 0.283395767, 0.279630065, 0.242069781, 0.26052931, 0.226344243, 0.236274257, 0.266364813, 0.289306045, 0.247728258, 0.274054229, 0.271394849, 0.240835592, 0.281650126, 0.302586585, 0.241265401, 0.280091584, 0.280255169, 0.23569636, 0.259970099, 0.28908214, 0.254407853, 0.301162988, 0.233633295, 0.200622797, 0.18768622, 0.237827182],
"middle": [0.0234083869, 0.0246845428, 0.0163065176, 0.0193119049, 0.0135518694, 0.0300455503, 0.0218567085, 0.0237829182, 0.015877286, 0.0179521311, 0.0143217621, 0.0278020408, 0.0176670998, 0.0210385937, 0.0145413801, 0.0159280989, 0.0130886659, 0.0237741247, 0.0163825415, 0.0182069782, 0.0125922803, 0.0131771704, 0.0118596684, 0.0212553162, 0.0135044996, 0.0162849445, 0.0104620447, 0.0104623595, 0.0109429257, 0.0198970307, 0.0132375574, 0.0131607112, 0.00926143583, 0.0097045172, 0.011238656, 0.0197301134, 0.0130826877, 0.0121339662, 0.00924259145, 0.0101591321, 0.0116113527, 0.0212441366, 0.0128449192, 0.0116484473, 0.00916135591, 0.0107280752, 0.0121376766, 0.0234573148, 0.013616058, 0.0116347214, 0.00955756661, 0.0112513863, 0.0120542562, 0.0247520953, 0.0133006889, 0.0116388127, 0.00945193879, 0.0115138683, 0.0120862853, 0.0237627737, 0.0127620222, 0.0122227194, 0.0106158732, 0.0131928669, 0.0129373968, 0.023786759, 0.0136681888, 0.0142526021, 0.0132877473, 0.0143062873, 0.0128480997, 0.0232874211, 0.0149443895, 0.0166294854, 0.016223399, 0.0165889766, 0.0125712203, 0.0216085371, 0.015021597, 0.0170500074, 0.0162011776, 0.018243121, 0.0123349959, 0.0240209457, 0.0171352513, 0.0175715983, 0.01590495, 0.0181388799, 0.01089413, 0.0212479234, 0.0163840391, 0.0149967549, 0.0131478803, 0.01426824, 0.00888865069, 0.0181103274, 0.0148216207, 0.0132044554, 0.011119239, 0.0136337504, 0.00804248825, 0.0167884957, 0.0135214655, 0.0124848774, 0.00898707286, 0.0117575247, 0.00789711624, 0.0133801727, 0.0106802369, 0.0108705591, 0.00784891285, 0.0101298383, 0.00692550791, 0.0122332349, 0.0102134692, 0.0103138424, 0.00775709283, 0.0106837042, 0.00672178576, 0.0131266192, 0.0107861599, 0.010394508, 0.00854900107, 0.0107156383, 0.00682301121, 0.0132186171, 0.0110387439, 0.010372811, 0.00974666514, 0.0101983203, 0.00732289627, 0.0133363931, 0.0109429779, 0.00937401038, 0.00972556882, 0.00926796999, 0.00755378371, 0.0136931809, 0.0112136481, 0.00933980756, 0.0109418631, 0.00958728231, 0.00794988405, 0.0141710192, 0.0114375111, 0.010446161, 0.0119740553, 0.0101179825, 0.00828885008, 0.0140720922, 0.012615989, 0.0118995374, 0.0127089936, 0.010997057, 0.00934755523, 0.0146280229, 0.0119215529, 0.0121146161, 0.0126143722, 0.0116082551, 0.00974381715, 0.0133532016, 0.0110495649, 0.0103523163, 0.0120825581, 0.0115434714, 0.0100998562, 0.0144813918, 0.0104131298, 0.0105907544, 0.0133639788, 0.0130569516, 0.0117335366, 0.0176101886, 0.0103099504, 0.0132506248, 0.0163963791, 0.0153004266, 0.0136611657, 0.0217892136, 0.0121791735, 0.0179630201, 0.0192366149, 0.0180206653, 0.0180219784, 0.0242657363, 0.0127802985, 0.0201352779, 0.0205467138, 0.0175386202, 0.0212670211, 0.0264104772, 0.0134508135, 0.0268296096, 0.0259446539, 0.020639943, 0.0273508653, 0.028120188, 0.0144124264, 0.0267223064, 0.0266405866, 0.0214037877, 0.0277951844, 0.0287880376, 0.0143131148, 0.028426718, 0.0286014229, 0.0276159272, 0.0375605226, 0.0367684327, 0.0181529243, 0.0342799276, 0.0311517995, 0.0299250875, 0.054051917, 0.0445640683, 0.0232891049, 0.0473381281, 0.0440123901, 0.0469485819, 0.0929448009, 0.0552592203, 0.0280881133, 0.0675152317, 0.0703297853, 0.06956283, 0.152153268, 0.0626273006, 0.0308995564, 0.0820173025, 0.0955518782, 0.0887040645, 0.225801006, 0.0661890134, 0.0302812494, 0.0819376707, 0.10064473, 0.0961771682, 0.270656854, 0.0673591122, 0.0338860489, 0.0935518444, 0.121299125, 0.122359231, 0.318455487, 0.0703149885, 0.0340974405, 0.106574938, 0.130757809, 0.1555323, 0.369810224, 0.0737565085, 0.0286324099, 0.119918339, 0.152720213, 0.186093062, 0.400665373, 0.0855280533, 0.036396198, 0.150358319, 0.16146186, 0.211611554, 0.443003446, 0.0844731405, 0.0282929465, 0.143885806, 0.182327911, 0.220480934, 0.438584059, 0.0777751729, 0.0246148519, 0.139823988, 0.190841585, 0.180888772, 0.452235222, 0.0741353035, 0.0241728295, 0.147178978, 0.22473599, 0.232454166, 0.51221627, 0.0906874314, 0.0304008257, 0.190622374, 0.285623014, 0.271690756, 0.562911689, 0.0981344581, 0.0236295629, 0.194028199, 0.305990815, 0.311653227, 0.599345982, 0.107779473, 0.0232938472, 0.216618523, 0.324275821, 0.315686673, 0.645531714, 0.106341802, 0.0217491947, 0.223049045, 0.330542654, 0.339193314, 0.691292822, 0.108295485, 0.0223309882, 0.238803983, 0.378557235, 0.380715996, 0.724129319, 0.120161183, 0.0247190166, 0.266419679, 0.418725848, 0.409961134, 0.757831633, 0.132419661, 0.0262473039, 0.276064932, 0.435275495, 0.42967242, 0.800050557, 0.143118173, 0.0245515537, 0.283794522, 0.439674944, 0.454963177, 0.82727927, 0.150910214, 0.0241624918, 0.308166713, 0.469251573, 0.498804033, 0.850675464, 0.168522984, 0.0249171332, 0.324220002, 0.483615994, 0.523001969, 0.873909295, 0.166042477, 0.0253535453, 0.325296611, 0.483283341, 0.529667437, 0.890177369, 0.166996732, 0.0251613874, 0.334426612, 0.48935166, 0.54187566, 0.898243725, 0.169815511, 0.0269146394, 0.345618963, 0.490751177, 0.548627496, 0.91610235, 0.17233023, 0.0290801693, 0.34450686, 0.494165719, 0.549185753, 0.926511288, 0.177305952, 0.0330130011, 0.356399328, 0.510848343, 0.544132054, 0.929754078, 0.174059734, 0.033465188, 0.352858514, 0.505448639, 0.526221156, 0.934194207, 0.164712682, 0.0296161287, 0.345137537, 0.502333522, 0.525304258, 0.934877396, 0.16298607, 0.0250667296, 0.359538347, 0.510106981, 0.536026061, 0.931626916, 0.161122948, 0.0236497708, 0.363799423, 0.512862802, 0.539307833, 0.922156215, 0.162725925, 0.0233163498, 0.350922346, 0.513889492, 0.530974984, 0.908181906, 0.170547649, 0.0222670771, 0.337052673, 0.509374678, 0.50068897, 0.893231273, 0.165298134, 0.0227126759, 0.314186782, 0.487883776, 0.449798107, 0.86438787, 0.157126471, 0.0220872052, 0.298559964, 0.472929806, 0.411952466, 0.839332819, 0.154200047, 0.021640921, 0.279624969, 0.463414669, 0.389544338, 0.813011765, 0.145793408, 0.0216588527, 0.269525796, 0.44554919, 0.374986649, 0.794452071, 0.13783887, 0.0222863257, 0.251914233, 0.419897109, 0.353044003, 0.776600718, 0.129922226, 0.0205835644, 0.248696029, 0.403993964, 0.355692446, 0.752433658, 0.121967204, 0.0176311303, 0.235224739, 0.368402898, 0.330837756, 0.724209547, 0.111573346, 0.0168536119, 0.216777951, 0.331962734, 0.304416806, 0.691373229, 0.103742994, 0.0172679108, 0.204040259, 0.299620569, 0.293570429, 0.672217488, 0.10222359, 0.0188733246, 0.19800292, 0.272954226, 0.27230376, 0.657063603, 0.102937296, 0.0198295414, 0.188587174, 0.251064807, 0.252528936, 0.637061298, 0.0992161408, 0.0187678896, 0.179769859, 0.226872027, 0.239154741, 0.609481156, 0.0949236825, 0.0191800669, 0.177503839, 0.213162422, 0.228319302, 0.568030536, 0.0954692364, 0.0189864896, 0.155946806, 0.184019879, 0.204795018, 0.530936539, 0.0880028009, 0.0181224644, 0.128146127, 0.160635099, 0.178660572, 0.49056688, 0.0775265545, 0.0187215712, 0.113373123, 0.142723158, 0.158506542, 0.46020925, 0.0734636933, 0.0183194559, 0.0988238528, 0.125655428, 0.14207463, 0.444778442, 0.0698325709, 0.0171592347, 0.0890659913, 0.112253554, 0.130760729, 0.421914935, 0.0667762756, 0.0158500317, 0.0883520469, 0.103919663, 0.127679303, 0.395233482, 0.0687275603, 0.0149928732, 0.0829502717, 0.0933549926, 0.111161083, 0.342013985, 0.061878629, 0.01426272, 0.0669305921, 0.0773583651, 0.0975264162, 0.315142542, 0.056303218, 0.0130405119, 0.0600490719, 0.0665868521, 0.088091664, 0.292192519, 0.0511484742, 0.0122892112, 0.0521946587, 0.0567826293, 0.0780591369, 0.244708374, 0.0482136495, 0.0115939686, 0.0469585955, 0.0551183224, 0.074778311, 0.207480729, 0.0454434231, 0.0116967568, 0.0463798977, 0.0490139797, 0.0715727806, 0.181354463, 0.0440315753, 0.0116724186, 0.0450119115, 0.0432640761, 0.0635416061, 0.147708341, 0.0411722288, 0.0110570565, 0.0431816876, 0.0355167314, 0.0598628223, 0.119129002, 0.0405635051, 0.0108428271, 0.0400154591, 0.0292762909, 0.0546444133, 0.099118419, 0.0381311662, 0.0111970054, 0.0368113331, 0.0254782755, 0.0487062149, 0.0821416229, 0.0353238918, 0.0114930309, 0.0334035307, 0.0215216782, 0.0435264148, 0.0664240047, 0.0332453176, 0.0112460665, 0.0318121165, 0.0196582433, 0.0401207469, 0.0599461496, 0.0321037322, 0.0117022265, 0.0299103018, 0.0172139406, 0.0356369838, 0.0552490316, 0.029649483, 0.0113112526, 0.0266020838, 0.0150340404, 0.0298838746, 0.0498189218, 0.0250523277, 0.010473296, 0.0248083416, 0.0134251658, 0.0274319779, 0.0475599803, 0.0250937138, 0.0107907234, 0.0249343775, 0.0131119005, 0.0287288502, 0.0480221286, 0.027453078, 0.0115166362, 0.0255266838, 0.0116719082, 0.028485937, 0.0462047607, 0.029083835, 0.0111609884, 0.0244999435, 0.00994389411, 0.0270796791, 0.0424515978, 0.0300217811, 0.0109612411, 0.0235612839, 0.010161126, 0.0253257398, 0.0391360931, 0.0306585338, 0.0115243578, 0.0239320304, 0.0103092594, 0.0233152751, 0.0372541696, 0.0315931439, 0.0116861248, 0.0237587951, 0.0105647352, 0.022618223, 0.038031552, 0.0336783975, 0.0121227046, 0.0245974492, 0.010558486, 0.023180455, 0.0364299044, 0.035483215, 0.0135911731, 0.0282925349, 0.0107493093, 0.0249931999, 0.0357182957, 0.0384772718, 0.0138085717, 0.0288340952, 0.0106375162, 0.024817368, 0.0333986208, 0.0353781097, 0.0123955579, 0.0300536454, 0.0104886601, 0.0247119255, 0.0327262729, 0.0371693633, 0.0120807635, 0.0306779109, 0.0106461104, 0.0239770226, 0.0326073393, 0.0394012518, 0.0117310155, 0.0300372485, 0.0102432547, 0.0231763758, 0.0339929722, 0.0405093692, 0.0119894873, 0.0303128548, 0.0100263804, 0.0229205098, 0.0357163697, 0.0474533476, 0.0124288062, 0.0317355469, 0.0104771759, 0.0253191348, 0.036535766, 0.0536453798, 0.0121067828, 0.0334749222, 0.0105935242, 0.0261599068, 0.0372293107, 0.057515122, 0.0120464163, 0.0342795365, 0.0100220498, 0.024271721, 0.0363140292, 0.0581102036, 0.0119583663, 0.0314121731, 0.00931257755, 0.0218251888, 0.0347043425, 0.0536886528, 0.0115800472, 0.0304902624, 0.00981817674, 0.0222250707, 0.0378996246, 0.0544781834, 0.0123103606, 0.0316817574, 0.0103723165, 0.0223319139, 0.0391617082, 0.0558508895, 0.0126356781, 0.0314840078, 0.010922893, 0.0240782034, 0.0428253822, 0.0602561496, 0.0117602181, 0.0327527113, 0.0112061948, 0.0237179305, 0.0415331274, 0.0609100759, 0.0113064814, 0.0336420462, 0.0107013332, 0.0217029899, 0.038723141, 0.0573852137, 0.011728893, 0.0338822044, 0.0108395023, 0.0217736233, 0.0401545726, 0.0588915981, 0.0123305013, 0.0337192602, 0.0109053915, 0.0214494783, 0.0379961506, 0.0571607649, 0.0118909739, 0.0340439901, 0.0117887482, 0.0211452022, 0.0379561111, 0.0541733131, 0.0115860868, 0.0352709852, 0.0131011819, 0.0200320613, 0.036925368, 0.0534217544, 0.0110382596, 0.033451695, 0.0134058297, 0.0195675232, 0.0364250876, 0.055719763, 0.0105325691, 0.03343473, 0.013894151, 0.0209119059, 0.037393976, 0.0614799708, 0.010946013, 0.0340731367, 0.0130365305, 0.0211020727, 0.0337948613, 0.0641292557, 0.0112004122, 0.0335435793, 0.013364017, 0.0222630836, 0.0343582481, 0.0688593611, 0.0118360538, 0.0355376825, 0.0143215545, 0.0227842201, 0.0390235633, 0.0728164464, 0.0129298056, 0.0367345251, 0.0147701753, 0.0226497315, 0.0392846912, 0.0773907006, 0.0131043028, 0.036755655, 0.0151560949, 0.0231104884, 0.0397441275, 0.0824458972, 0.0127709294, 0.0337937921, 0.0146826403, 0.0201488808, 0.0377116576, 0.0838869959, 0.0119188065, 0.0331329629, 0.014957902, 0.0205548126, 0.0390023328, 0.0901295468, 0.0122488886, 0.036068622, 0.0166719723, 0.023087468, 0.0410694219, 0.0957763046, 0.013547956, 0.0379801579, 0.0169663392, 0.0220906995, 0.0449149273, 0.102038495, 0.0142079517, 0.0394226462, 0.0177855641, 0.0250220727, 0.0522886217, 0.114645198, 0.0158954393, 0.0434431694, 0.0187353734, 0.0279186312, 0.0558759347, 0.124663025, 0.0180158149, 0.048181098, 0.0208456013, 0.0316570289, 0.0587002598, 0.129334971, 0.0190585628, 0.0485477112, 0.0221292675, 0.0358143449, 0.0599172898, 0.135118723, 0.0202398989, 0.0473503433, 0.023334451, 0.0392539129, 0.0628412515, 0.139717251, 0.0216394141, 0.044808846, 0.0233352687, 0.0420807973, 0.0684672445, 0.149175629, 0.0236648731, 0.0427182056, 0.0227791443, 0.0429355018, 0.0759815574, 0.154226989, 0.0272033084, 0.0446738675, 0.0243119653, 0.0504002385, 0.0913367346, 0.163283482, 0.0308589283, 0.0518058836, 0.0281262081, 0.0631717369, 0.110226609, 0.185208321, 0.0361092687, 0.05766185, 0.0324665532, 0.0736486465, 0.122307695, 0.197735682, 0.039956402, 0.0613274798, 0.0370512642, 0.0822265968, 0.129553899, 0.218100533, 0.0448306464, 0.0624108426, 0.0393270813, 0.0868192017, 0.130630061, 0.240887925, 0.0494078286, 0.0616045482, 0.0412777737, 0.0913908556, 0.143764585, 0.265480757, 0.0551274642, 0.065522626, 0.0438039638, 0.0982517749, 0.151232705, 0.284077168, 0.0588011779, 0.0688633174, 0.0470176004, 0.108851567, 0.160360709, 0.296875924, 0.0627047718, 0.0802744105, 0.0526058823, 0.117492311, 0.176310018, 0.299084395, 0.0673392043, 0.085641399, 0.0558553711, 0.124309793, 0.188448668, 0.300144106, 0.0735653266, 0.0958681107, 0.0615648255, 0.127339169, 0.192975789, 0.297966063, 0.0809688643, 0.102674291, 0.0686165243, 0.142612055, 0.200646803, 0.302975178, 0.0923836008, 0.115117535, 0.0734635815, 0.160726845, 0.219531029, 0.319047689, 0.0992876813, 0.127451092, 0.0765832216, 0.175497487, 0.235947475, 0.329962999, 0.100617461, 0.145117089, 0.0795911252, 0.191658586, 0.253112316, 0.352803916, 0.108851053, 0.159574762, 0.0849839747, 0.209101349, 0.279058635, 0.371621907, 0.115186848, 0.167576477, 0.0878543705, 0.222052559, 0.294208497, 0.381189793, 0.122980088, 0.175299004, 0.0940711424, 0.228891566, 0.305332929, 0.387123585, 0.126564533, 0.177746117, 0.0995122343, 0.236136451, 0.309071988, 0.380993485, 0.123761915, 0.183196068, 0.0963790566, 0.232949659, 0.305123031, 0.370316923, 0.120158352, 0.180879787, 0.0989178494, 0.230465963, 0.311680198, 0.375100195, 0.126767859, 0.189016297, 0.106454551, 0.234354839, 0.315821677, 0.390372843, 0.14243488, 0.199465424, 0.113679722, 0.245520428, 0.334026754, 0.426340431, 0.16496636, 0.220639676, 0.12380103, 0.250961423, 0.357392699, 0.459820658, 0.190974951, 0.242983669, 0.136440143, 0.270318836, 0.37850979, 0.481517553, 0.209763572, 0.255200773, 0.14949815, 0.291825354, 0.398983955, 0.485508531, 0.226196662, 0.271504492, 0.155652478, 0.297674388, 0.403962791, 0.469745755, 0.232018709, 0.276726931, 0.159486622, 0.304786593, 0.421782106, 0.467751652, 0.244354039, 0.29324165, 0.165241718, 0.317809731, 0.442724437, 0.47816813, 0.25253731, 0.315959066, 0.168791205, 0.328418881, 0.476305634, 0.493255168, 0.270656079, 0.348378867, 0.183293059, 0.351171941, 0.515094817, 0.507042646, 0.292702854, 0.368286729, 0.193210483, 0.360843867, 0.541854978, 0.517568648, 0.317183971, 0.391896755, 0.206066713, 0.383078247, 0.559533656, 0.534915507, 0.343383342, 0.412234277, 0.218990788, 0.403438359, 0.575875878, 0.54027921, 0.377423137, 0.431015521, 0.230744421, 0.430563241, 0.591989875, 0.549644411, 0.411154747, 0.450941026, 0.242670104, 0.447277546, 0.602203071, 0.557952285, 0.433236867, 0.465374917, 0.252254844, 0.456243515, 0.604832649, 0.561751127, 0.459707201, 0.486907005, 0.261622876, 0.46278742, 0.608765721, 0.564194858, 0.482105613, 0.510358334, 0.267277747, 0.47566089, 0.609770477, 0.569440901, 0.51467526, 0.531382561, 0.287363201, 0.493318468, 0.61807394, 0.573776543, 0.54855442, 0.55027771, 0.304309189, 0.516447961, 0.638383687, 0.584513485, 0.577777624, 0.578140974, 0.326263726, 0.53053093, 0.647936165, 0.586609066, 0.594517529, 0.595077813, 0.346142858, 0.528744102, 0.64793849, 0.588959873, 0.605055749, 0.610248268, 0.369290739, 0.53571403, 0.65408504, 0.596370757, 0.628180146, 0.626591563, 0.384828985, 0.546987534, 0.670534909, 0.598142028, 0.65422523, 0.646742344, 0.396995962, 0.558056355, 0.6843822, 0.59818095, 0.676765203, 0.662069976, 0.41132316, 0.573322892, 0.694312096, 0.604646802, 0.69432199, 0.687260807, 0.424606681, 0.591308177, 0.715791702, 0.617317736, 0.715478122, 0.708092868, 0.43867138, 0.611963689, 0.717644095, 0.623080552, 0.72841835, 0.715574384, 0.467320204, 0.630310833, 0.727781832, 0.637706995, 0.742361546, 0.718589187, 0.497112304, 0.652071834, 0.733106136, 0.640801072, 0.760000944, 0.72493571, 0.51571852, 0.677794755, 0.744756281, 0.649612427, 0.777011156, 0.731736302, 0.548229873, 0.701644599, 0.756352842, 0.647514045, 0.794108033, 0.736371815, 0.579410553, 0.725346684, 0.773643792, 0.649328113, 0.808349907, 0.737928152, 0.598510921, 0.734301031, 0.793470323, 0.659386694, 0.816461504, 0.747881055, 0.614995241, 0.745649338, 0.801262379, 0.661624193, 0.825619698, 0.758872867, 0.613844693, 0.748006761, 0.809822679, 0.661464036, 0.832113087, 0.764559805, 0.608118653, 0.743901551, 0.805210173, 0.650789201, 0.829992592, 0.758825541, 0.606658936, 0.746491671, 0.806187987, 0.643465161, 0.841104567, 0.770085156, 0.631391048, 0.768341064, 0.829636276, 0.650256753, 0.865039527, 0.774931669, 0.657033265, 0.78960526, 0.849145472, 0.650289178, 0.882570624, 0.776687443, 0.682471037, 0.804477751, 0.860369503, 0.65479809, 0.894452751, 0.78125453, 0.709610343, 0.814580381, 0.873915136, 0.649747074, 0.899837613, 0.771223843, 0.723959804, 0.815852463, 0.882693768, 0.649572313, 0.900044799, 0.770698011, 0.73337394, 0.822172403, 0.885046422, 0.637873709, 0.894945323, 0.759445846, 0.749126196, 0.81949085, 0.889108241, 0.630937517, 0.899261713, 0.7636168, 0.77162993, 0.83978492, 0.892303824, 0.62628448, 0.900439918, 0.754139662, 0.76416117, 0.812125862, 0.885489523, 0.621319175, 0.897665143, 0.753888786, 0.763598204, 0.81087184, 0.881012142, 0.609160244, 0.893586099, 0.739828169, 0.757778943, 0.801212609, 0.878177345, 0.607854009, 0.886960864, 0.725331843, 0.760611832, 0.801377833, 0.872442663, 0.616204798, 0.883548081, 0.717419982, 0.767870843, 0.794842303, 0.864751816, 0.602674663, 0.880590439, 0.711507022, 0.757771373, 0.780739248, 0.85396421, 0.583141923, 0.865405679, 0.704145968, 0.758432925, 0.774384201, 0.836287975, 0.567997038, 0.851019144, 0.704096258, 0.762827337, 0.768069029, 0.82547611, 0.564554513, 0.840757072, 0.698524058, 0.753003538, 0.769185185, 0.814201891, 0.550570965, 0.831497788, 0.691416562, 0.749031723, 0.766549766, 0.801891506, 0.559852898, 0.823880911, 0.685109079, 0.727010608, 0.745094061, 0.780103743, 0.537666082, 0.799959421, 0.660232127, 0.700537801, 0.741385758, 0.766872048, 0.532849133, 0.791179121, 0.659467757, 0.713560104, 0.756510496, 0.757318676, 0.502661645, 0.77535975, 0.633914292, 0.719818652, 0.75990659, 0.747531056, 0.51309073, 0.771007121, 0.629469991, 0.718194366, 0.750313461, 0.731077731, 0.482401341, 0.755538225, 0.610719204, 0.69297415, 0.734385669, 0.70559305, 0.477318108, 0.737177014, 0.592274308, 0.665153444, 0.708260834, 0.674429595, 0.476482242, 0.70524627, 0.573673368, 0.650058448, 0.68680203, 0.639667273, 0.4569107, 0.662396789, 0.536832631, 0.620276392, 0.660969675, 0.604552865, 0.432938546, 0.6403988, 0.523744166, 0.593975246, 0.644973516, 0.57062912, 0.406311393, 0.614052415, 0.517785728, 0.56584245, 0.609332085, 0.536861598, 0.38487044, 0.599905968, 0.512301922, 0.528651536, 0.596302986, 0.511978865, 0.366122872, 0.575934172, 0.509787381, 0.512210846, 0.581256092, 0.483146638, 0.35563612, 0.553782701, 0.490093231, 0.489771724, 0.560114384, 0.456733435, 0.33517766, 0.535750926, 0.479778439, 0.480160028, 0.550577641, 0.439718395, 0.324337661, 0.536107004, 0.477904886, 0.456714571, 0.524279296, 0.417470962, 0.301542789, 0.540572822, 0.478486568, 0.449436963, 0.516649902, 0.410693645, 0.296148688, 0.531315863, 0.46931681, 0.399073482, 0.483784884, 0.373162538, 0.272455364, 0.523846924, 0.468341172, 0.374317318, 0.446951658, 0.361835539, 0.255507797, 0.487943113, 0.455748171, 0.3436324, 0.420144558, 0.325590104, 0.223505124, 0.452332526, 0.43033728, 0.310346454, 0.397518367, 0.307648361, 0.210095629, 0.435781777, 0.415550172, 0.285369396, 0.377513528, 0.292641759, 0.18810825, 0.405966491, 0.404564917, 0.252164423, 0.356986135, 0.26861316, 0.1651683, 0.370817482, 0.396131963, 0.236961648, 0.342206746, 0.247611061, 0.158425406, 0.346964955, 0.391275674, 0.212672919, 0.31861496, 0.226117209, 0.145660967, 0.30509454, 0.372507781, 0.202522591, 0.279425919, 0.186510786, 0.137278423, 0.286814898, 0.33535552, 0.193369195, 0.258065343, 0.17226772, 0.129250363, 0.291983724, 0.334005058, 0.18307054, 0.251271725, 0.175886258, 0.115649305, 0.285512567, 0.346123099, 0.177315876, 0.253923714, 0.161428794, 0.103813156, 0.288726121, 0.355668575, 0.171126485, 0.226640582, 0.151895851, 0.095210202, 0.286162019, 0.323029369, 0.153943837, 0.21054107, 0.14098984, 0.0858609974, 0.279356807, 0.31361571, 0.161806673, 0.211926952, 0.122695327, 0.0873534381, 0.26081571, 0.306677133, 0.165767565, 0.206760794, 0.142402992, 0.0943528414, 0.268224925, 0.291370869, 0.164137319, 0.209186092, 0.153394982, 0.109647214, 0.262029827, 0.295692325, 0.155005187, 0.191274226, 0.138442561, 0.0969447717, 0.231939673, 0.278716922, 0.128447145, 0.169068336, 0.119734734, 0.0822291225, 0.200624511, 0.268159568, 0.127476677, 0.141006574, 0.116220266, 0.0719965175, 0.184455514, 0.25360769, 0.110725656, 0.122434683, 0.0941854417, 0.0585470498, 0.161125779, 0.228253052, 0.0925797373, 0.116984703, 0.0735236779, 0.0566107742, 0.143747345, 0.201419249, 0.0759680942, 0.0858924612, 0.0624156222, 0.0510950349, 0.15081951, 0.181974769, 0.0811455697, 0.0846198723, 0.0550424308, 0.0399373323, 0.122480795, 0.161382616, 0.0598332137, 0.0554140396, 0.0373933055, 0.0259781964, 0.0935588852, 0.131508484, 0.0472042263, 0.0417181514, 0.0332625769, 0.026786441, 0.0962087363, 0.14308928, 0.0528208725, 0.0418716781, 0.0317738242, 0.0294422098, 0.0827505514, 0.133627534, 0.0472059138, 0.038057901, 0.0303489603, 0.0322439112, 0.0870270208, 0.137461513, 0.0462659001, 0.0393021442, 0.0305901691, 0.0309662279, 0.095317103, 0.134870008, 0.0470253043, 0.0389882475, 0.0322178714, 0.0297032967, 0.0819064304, 0.130419642, 0.0423454531, 0.0344676822, 0.0256139878, 0.0213026162, 0.0808143765, 0.116359957, 0.0401358642, 0.0352588072, 0.0275967475, 0.0201932676, 0.0714571252, 0.111231916, 0.0403640643, 0.0339856893, 0.0238751788, 0.0179283228, 0.0593268424, 0.1125089, 0.04154386, 0.0315781385, 0.0245100874, 0.0187124349, 0.0538749881, 0.0988893136, 0.0333175249, 0.030031465, 0.0238903631, 0.0141851036, 0.037140619, 0.0943785757, 0.0374145247, 0.0294525977, 0.0278995801, 0.0195335858, 0.0464084223, 0.10392385, 0.0362746119, 0.0250112992, 0.0251682866, 0.0168995373, 0.0405063145, 0.098070465, 0.0359612778, 0.0209700968, 0.0193946473, 0.0166815352, 0.0389442034, 0.0964648426, 0.033748325, 0.0216641016, 0.0209552385, 0.0166856982, 0.0345685333, 0.0897489861, 0.034891244, 0.0236929581, 0.0216549262, 0.0193199944, 0.0302887, 0.0824118704, 0.0342270099, 0.0295215491, 0.0244019348, 0.021941388, 0.0291198473, 0.069399789, 0.0320085064, 0.0323129632, 0.0272598062, 0.0229265671, 0.0305719152, 0.0658185482, 0.0324154608, 0.0337654538, 0.0306621324, 0.0243731067, 0.0265627354, 0.0638272762, 0.026957646, 0.029869169, 0.0245968867, 0.0216681156, 0.0201242268, 0.0539155193, 0.0228551514, 0.0271390378, 0.0215562768, 0.0203769095, 0.0165491626, 0.053515438, 0.0216549262, 0.0262542889, 0.0211271159, 0.0198193714, 0.0174842607, 0.0519329309, 0.0222024489, 0.0251409262, 0.0227574687, 0.020392241, 0.0219449382, 0.0549716279, 0.0250749439, 0.0221352838, 0.0227967296, 0.0194192566, 0.0218942743, 0.0494974069, 0.0262316968, 0.020864306, 0.0223939568, 0.0182486791, 0.0216475464, 0.0454219766, 0.026407009, 0.0204636939, 0.0223577097, 0.0164264981, 0.0211212467, 0.04173458, 0.0239182767, 0.0149012329, 0.015219993, 0.0129139554, 0.0159754772, 0.0322532877, 0.0238098335, 0.0188353956, 0.0173163898, 0.0136675416, 0.0174696613, 0.0393168144, 0.0230787247, 0.0144173633, 0.0164329112, 0.01039722, 0.0128349802, 0.0343143754, 0.0181951281, 0.013885784, 0.0123404013, 0.00848696008, 0.0118715493, 0.0356977396, 0.0164153632, 0.0119027784, 0.0110367965, 0.00773571059, 0.00991897378, 0.0298046451, 0.0169461761, 0.0116479052, 0.0119884769, 0.00754039036, 0.0110968733, 0.0304041486, 0.0168445576, 0.0135459937, 0.0134394476, 0.00807306916, 0.0113197612, 0.0312662907, 0.0186028853, 0.0150762117, 0.0149598839, 0.00827688351, 0.0123881083, 0.0337055996, 0.0190756619, 0.0149695612, 0.0144112688, 0.00791804865, 0.0113612711, 0.0317501687, 0.0192067195, 0.0141952895, 0.0140341762, 0.00685322797, 0.010494398, 0.0297889113, 0.019019803, 0.0127348723, 0.0133224521, 0.00653639669, 0.00912495982, 0.0278155208, 0.0194633733, 0.0119872233, 0.011138184, 0.0062886565, 0.00856865011, 0.0267134905, 0.018033132, 0.0115171084, 0.0109092603, 0.00651306286, 0.00840960164, 0.0235927682, 0.017271826, 0.0137742572, 0.0128114894, 0.00758052245, 0.00804219395, 0.0254584644, 0.0202318598, 0.0164981298, 0.0162246171, 0.0109713636, 0.00959511008, 0.0250767171, 0.0162822343, 0.0156525131, 0.0132812271, 0.00760111632, 0.00707314257, 0.0206591915, 0.0152850179, 0.0144488579, 0.012348732, 0.00804259814, 0.00768287247, 0.022369042, 0.0158303846, 0.0133842593, 0.0116655827, 0.00704834936, 0.00710331323, 0.0200453661, 0.0143766664, 0.0120202666, 0.0115922643, 0.00700479373, 0.00777724572, 0.0179402139, 0.0120806219, 0.0106363874, 0.0107118441, 0.00685775699, 0.00750559196, 0.0154645462, 0.0123683745, 0.0114810914, 0.010807259, 0.00657857489, 0.00792120863, 0.0132647771, 0.0110624116, 0.0110558197, 0.0108647579, 0.0070151859, 0.00824190676, 0.0119227218, 0.00989870913, 0.0121243605, 0.0100593222, 0.00680154748, 0.00753857754, 0.01177104, 0.0101829246, 0.0127474144, 0.00921169389, 0.00757541694, 0.00766311493, 0.0105536962, 0.00876809936, 0.0109721078, 0.00941806473, 0.00737013249, 0.00671938853, 0.0116026169, 0.00778627302, 0.0114039443, 0.00982554071, 0.00695803715, 0.006306889, 0.0125046456, 0.00771540869, 0.0122540193, 0.0115546798, 0.0077006002, 0.00677732565, 0.0150067313, 0.00920215994, 0.0123222983, 0.0116330218, 0.00839031767, 0.0061653126, 0.0169513859, 0.0106680151, 0.0137024382, 0.0164801739, 0.0104165105, 0.0071895048, 0.0197843052, 0.01414188, 0.0185823664, 0.0234901998, 0.0118008573, 0.00729764672, 0.0221478753, 0.0137816891, 0.0142592881, 0.0184546467, 0.0114309462, 0.00805846136, 0.0166722238, 0.0112025598, 0.014558061, 0.0208390672, 0.0124303056, 0.00891969819, 0.0173361562, 0.00989674591, 0.0117899822, 0.0175112728, 0.0114613548, 0.00744216098, 0.0173626672, 0.00985649042, 0.0122116758, 0.0191295091, 0.0106829777, 0.00749810133, 0.0166035164, 0.0112213856, 0.0128062377, 0.0210614093, 0.0116221095, 0.00832928438, 0.0189982802, 0.0108692944, 0.0156154912, 0.0272598453, 0.0133093027, 0.00903037004, 0.0197212566, 0.0130562941, 0.018831294, 0.0298523009, 0.0148281176, 0.00990656205, 0.0182778183, 0.0131099634, 0.0170424823, 0.0286966022, 0.0133256437, 0.0104655093, 0.0185868982, 0.0131241241, 0.0209830254, 0.0312181432, 0.0125641376, 0.00986745581, 0.014896173, 0.0138016781, 0.0181396045, 0.027738316, 0.0108939242, 0.0107241031, 0.0158563852, 0.0137499953, 0.01608775, 0.0272317119, 0.0102183195, 0.010678811, 0.0149567071, 0.0137797985, 0.0177405197, 0.0273274705, 0.00963210501, 0.0114061702, 0.0159977935, 0.0149523588, 0.0149096968, 0.0228487104, 0.0080764452, 0.00769212004, 0.0109835919, 0.0118286833, 0.0152660739, 0.0213785712, 0.00787593424, 0.00755707687, 0.0138346367, 0.0110940319, 0.0135897938, 0.0207366422, 0.00696270075, 0.0062485747, 0.0109123234, 0.0127327628, 0.0147986189, 0.0213206764, 0.00675792713, 0.00650980603, 0.0114028854, 0.0143415732, 0.0169111323, 0.0235909838, 0.00790891517, 0.00609741127, 0.00901889894, 0.0134180626, 0.0166919418, 0.0205642805, 0.00746824592, 0.00570717361, 0.00799599383, 0.0130498018, 0.0176065508, 0.0203260761, 0.00829672441, 0.00523066008, 0.00774652604, 0.0132070901, 0.0188999642, 0.0203430969, 0.0084947357, 0.00472845649, 0.0067772544, 0.0139675252, 0.0199561883, 0.0207218342, 0.00864028838, 0.00496840384, 0.00805965066, 0.0140146194, 0.0194967594, 0.023212865, 0.00771756982, 0.00496495329, 0.0084928209, 0.0147671383, 0.022741558, 0.0265199114, 0.00882448349, 0.00527443457, 0.00896558352, 0.0138711911, 0.0221799761, 0.0268447418, 0.00864429958, 0.00514112227, 0.00920791831, 0.0109256255, 0.0228963401, 0.0265848394, 0.00841626432, 0.00425444962, 0.00919736549, 0.0109125078, 0.0262304433, 0.026086174, 0.00946944673, 0.00405993685, 0.00856138673, 0.00946928095, 0.0265143719, 0.0272088815, 0.00877469871, 0.00367864524, 0.0100793252, 0.010867279, 0.0263779443, 0.0280524939, 0.010928629, 0.00442530122, 0.00911881495, 0.00942841358, 0.0240238626, 0.0239185225, 0.0110353287, 0.0048927879, 0.0116644455, 0.0122083742, 0.032220535, 0.0317737237, 0.0113434, 0.0050466992, 0.0135363378, 0.0110871661, 0.0281429105, 0.0271262936, 0.0103495428, 0.00509152701, 0.0123935109, 0.0099093942, 0.0305189788, 0.0302454401, 0.00958044361, 0.00502013555, 0.0148992855, 0.0107767172, 0.0366729684, 0.0324283838, 0.0106551936, 0.00526781613, 0.0142968446, 0.0122568067, 0.0392591655, 0.0328230038, 0.0105704097, 0.00537339132, 0.0143352514, 0.0121332165, 0.0479486138, 0.0346437246, 0.0111537026, 0.00524446322, 0.0142779257, 0.0112045836, 0.0514427982, 0.0384814888, 0.0131314872, 0.0054777367, 0.0152936243, 0.0110999811, 0.0565331057, 0.0385003388, 0.0125934482, 0.00528607052, 0.015402033, 0.0112909051, 0.0537808463, 0.0445588268, 0.0127319833, 0.00555298617, 0.0117294015, 0.011969408, 0.0569149628, 0.0447800159, 0.0120696146, 0.00562896952, 0.0100370776, 0.0133315437, 0.061803136, 0.0492853485, 0.0120826252, 0.00649054209, 0.00998281687, 0.0125449384, 0.0565468371, 0.0431564115, 0.0108563919, 0.00598353054, 0.00806812476, 0.0121620204, 0.06360773, 0.0423252545, 0.0113103203, 0.0054568341, 0.00871180464, 0.0115160504, 0.0476995483, 0.042748265, 0.00946578756, 0.0048147128, 0.00464222953, 0.0072345268, 0.0577753112, 0.0416584685, 0.0089289723, 0.00482318969, 0.00630557444, 0.00736703537, 0.0573420748, 0.0414446816, 0.00781218102, 0.00399938319, 0.00510657253, 0.0081229182, 0.0587960035, 0.0394019857, 0.0068942653, 0.00387220387, 0.00494180806, 0.0087779928, 0.0616287813, 0.0371595845, 0.00699056545, 0.00347088696, 0.00480840355, 0.0097287884, 0.0593302138, 0.0368094556, 0.00611780677, 0.00296148635, 0.00408810098, 0.00897606649, 0.0647308603, 0.0391341187, 0.00701308344, 0.00321398233, 0.00409168424, 0.00971547421, 0.059008088, 0.0342705697, 0.00737737818, 0.00316982483, 0.0035165695, 0.00856469665, 0.0577495545, 0.0322733074, 0.0068426393, 0.00369211938, 0.00428493507, 0.00951228198, 0.0631076023, 0.0351352729, 0.00797564164, 0.00552139152, 0.0061791297, 0.0113761472, 0.0679414645, 0.0374561921, 0.00823823363, 0.00601707026, 0.00643611932, 0.0105151413, 0.0708453879, 0.0428344682, 0.00917055458, 0.00687503302, 0.00709996372, 0.0106768608, 0.0701626539, 0.0404102579, 0.00936400797, 0.00632353546, 0.0062999567, 0.0101426691, 0.0718848109, 0.0399280116, 0.0091820173, 0.00774512999, 0.00804419629, 0.011617396, 0.0799119845, 0.0403814018, 0.00964994356, 0.00794751849, 0.00774539448, 0.0115088159, 0.0784872621, 0.0383124165, 0.00818393007, 0.00740109384, 0.00788741931, 0.0125185205, 0.0825743154, 0.0376116559, 0.00809129979, 0.00720018568, 0.00800618902, 0.0135530801, 0.0916023105, 0.0428432338, 0.00830882136, 0.00696654245, 0.00658220006, 0.0115146711, 0.072626844, 0.0390281864, 0.00801510271, 0.00704882108, 0.0058536334, 0.00974922534, 0.0626554564, 0.0369104184, 0.00877464935, 0.00632748194, 0.00593489362, 0.00944145676, 0.0640756413, 0.0403763391, 0.00922510773, 0.0054773055, 0.00591862714, 0.0094014369, 0.0655218214, 0.0387210436, 0.00878018327, 0.0048788772, 0.00591400312, 0.00930545852, 0.0631554052, 0.0370414145, 0.00763285626, 0.00456786295, 0.00616858574, 0.0100616878, 0.0638798103, 0.0357234739, 0.00698190229, 0.0048698755, 0.0059415279, 0.00980197359, 0.060155265, 0.0318937302, 0.00593843358, 0.00427075429, 0.00498936092, 0.00887338538, 0.0518824942, 0.0283858757, 0.00560554257, 0.00467557833, 0.00473644398, 0.00939649157, 0.0540837646, 0.0278491732, 0.0049969973, 0.00463009579, 0.00466145808, 0.00871124398, 0.0505047031, 0.02694319, 0.0043447474, 0.00436890451, 0.00398252532, 0.00831167866, 0.0485942252, 0.0285341609, 0.00490081729, 0.00485977577, 0.0047641485, 0.00838617049, 0.0533948466, 0.0285967365, 0.00511085801, 0.00478370488, 0.00475048134, 0.00844592229, 0.0484745726, 0.0281869937, 0.00516667683, 0.00476562371, 0.00433485489, 0.00832485966, 0.0483381115, 0.0279936995, 0.00559655763, 0.00483613787, 0.0048248102, 0.00943898316, 0.048662398, 0.0281105861, 0.00583726214, 0.00484033069, 0.0052830074, 0.00995219871, 0.0489903018, 0.0300313681, 0.0063056876, 0.00534524582, 0.00595920393, 0.010492309, 0.0434262678, 0.025950294, 0.00661108131, 0.00549336057, 0.00548236258, 0.0114036864, 0.0379129238, 0.0237741396, 0.00612313254, 0.00515857525, 0.00504224282, 0.0117905373, 0.0375136808, 0.0221071094, 0.00669262884, 0.00525464723, 0.005102708, 0.0115870144, 0.0333428644, 0.0210268609, 0.0066049723, 0.00535358768, 0.00525333593, 0.0112938816, 0.0341982655, 0.0223290231, 0.00679435162, 0.0055516283, 0.00586760743, 0.0107076103, 0.0401103161, 0.0255493037, 0.00882583018, 0.0071975207, 0.0076220436, 0.0105996039, 0.0402406789, 0.0246867482, 0.00992658176, 0.007225879, 0.00802167505, 0.010720796, 0.0347326174, 0.0226384606, 0.00916294474, 0.00717348186, 0.00830838084, 0.0118515175, 0.035528969, 0.0240914728, 0.0080870036, 0.00694465684, 0.00764330244, 0.0106396386, 0.0337873735, 0.0225924812, 0.00781456567, 0.00706476159, 0.00820434559, 0.0126347067, 0.0343516022, 0.0253402852, 0.00971713569, 0.00785981119, 0.00832542591, 0.0127227558, 0.0335596763, 0.0239060465, 0.00877444632, 0.00630947156, 0.00664547412, 0.0107305655, 0.0272679757, 0.019910045, 0.00784448721, 0.00688639516, 0.00652946765, 0.011840038, 0.0257177036, 0.0209804829, 0.00928464811, 0.00713282358, 0.0067419433, 0.0126194162, 0.0281476136, 0.0212696716, 0.0093359137, 0.00660763774, 0.00732303876, 0.0116737271, 0.0277093016, 0.0239862837, 0.00940916687, 0.00708549982, 0.00638838764, 0.0108270664, 0.0249577258, 0.021834597, 0.00829551183, 0.00680594519, 0.00603692653, 0.0104341367, 0.0234431736, 0.019823527, 0.0091548264, 0.00669066422, 0.00636581145, 0.0116240401, 0.0249411743, 0.0188484397, 0.00828253012, 0.00718203792, 0.00611317577, 0.00999708846, 0.0208825525, 0.0191584583, 0.00783203542, 0.00730942935, 0.00681359787, 0.0134599656, 0.0259956717, 0.0198226199, 0.0098025566, 0.0105673177, 0.0108221276, 0.0178922508, 0.0329905599, 0.0213842522, 0.00949875172, 0.00942874234, 0.00945561379, 0.0130495364, 0.0234320071, 0.0158180948, 0.00807053037, 0.00810800213, 0.00811383035, 0.0132010626, 0.0249601956, 0.0151463831, 0.00892678462, 0.00884657726, 0.00870186929, 0.0149697792, 0.0264245141, 0.0182165783, 0.0107118385, 0.0104705831, 0.00957015902, 0.01449819, 0.0282875057, 0.0172583628, 0.00971471332, 0.00926607009, 0.00892149657, 0.0141672241, 0.0295994245, 0.0132272402, 0.00931156613, 0.0083982572, 0.00776766334, 0.0124248667, 0.0278263874, 0.012039314, 0.00964355748, 0.00856861006, 0.00799487531, 0.0114746969, 0.0292997714, 0.0125140538, 0.0086522717, 0.00843541045, 0.00825659465, 0.0122047076, 0.0306253433, 0.0118366349, 0.00879236031, 0.00933660194, 0.00855151191, 0.0101092411, 0.0296399649, 0.0101148682, 0.00643482758, 0.00881037582, 0.00836026482, 0.0112835411, 0.0248734001, 0.0128705138, 0.00717857759, 0.00941189565, 0.00603033183, 0.00787387509, 0.0202610604, 0.00965847913, 0.00617135735, 0.00901409332, 0.00623197062, 0.00866986904, 0.0214603413, 0.0101342238, 0.00701303734, 0.0115740737, 0.00681371149, 0.00951531157, 0.0242827963, 0.0114343902, 0.00815320946, 0.0122540994, 0.00762068992, 0.00950395595, 0.0213246681, 0.0100836214, 0.0071104113, 0.0101816645, 0.00793552399, 0.00850445312, 0.0192620046, 0.00912324898, 0.00570195029, 0.00854311883, 0.00732200872, 0.00754341623, 0.0154680992, 0.00882028509, 0.00492455019, 0.00791894924, 0.00746082747, 0.00709420396, 0.0146479411, 0.00989425182, 0.00432135491, 0.00796570163, 0.0070829317, 0.00683220662, 0.0148111871, 0.0101475585, 0.00455080951, 0.00820678286, 0.00773563003, 0.00709764473, 0.0167162605, 0.0108036092, 0.00549842929, 0.00893291365, 0.00729426509, 0.00705368165, 0.0180693921, 0.01054822, 0.00569238001, 0.00864559226, 0.00688030012, 0.00681041367, 0.0188199878, 0.0095509151, 0.0063429568, 0.00919163134, 0.00785817485, 0.00723708933, 0.0190864578, 0.00913718343, 0.00644893292, 0.00899704918, 0.00734953396, 0.00690477667, 0.0169561226, 0.00851993077, 0.00563532626, 0.00857132394, 0.00720717711, 0.00655893376, 0.0170241259, 0.00875129364, 0.00616917899, 0.00963883474, 0.00786790159, 0.00733057503, 0.0184794888, 0.0103326375, 0.006642072, 0.00966313109, 0.00756890513, 0.00733905658, 0.0195397027, 0.0104202954, 0.00729143107, 0.010007225, 0.00786134601, 0.00668235635, 0.0193202067, 0.010129408, 0.00687122857, 0.00944921654, 0.00675688405, 0.00636555813, 0.0186019707, 0.00953529309, 0.00590023724, 0.00920529943, 0.00624091923, 0.00627695629, 0.0191352069, 0.00934414193, 0.0053161066, 0.00886452384, 0.0056907027, 0.00634702994, 0.0213589761, 0.00931540597, 0.00555034494, 0.0091867391, 0.00579642318, 0.00639114156, 0.0232130382, 0.00921389647, 0.00605955441, 0.00955653191, 0.0064996155, 0.00654140208, 0.025076272, 0.010045168, 0.00593923824, 0.00945202727, 0.00676595839, 0.00618723221, 0.0260121431, 0.0103240153, 0.00597500615, 0.0101895109, 0.00749654695, 0.00677033747, 0.0265491419, 0.00985868648, 0.00542300241, 0.00864316896, 0.00622671004, 0.00564211141, 0.0198469348, 0.00767494086, 0.00390747096, 0.00714693591, 0.00519487262, 0.00528611522, 0.0167651046, 0.0072595668, 0.00373289222, 0.00774430856, 0.00570920901, 0.00546919694, 0.0170726143, 0.00687554711, 0.00316006131, 0.00730305864, 0.00549719809, 0.00543608004, 0.0184693951, 0.00707208738, 0.00375665911, 0.00841417536, 0.00577323465, 0.00594203547, 0.0213191826, 0.00748673687, 0.00410477025, 0.00901003927, 0.00593478698, 0.0054685222, 0.0242413525, 0.0071415347, 0.00413558632, 0.00921994448, 0.00626024185, 0.00542263407, 0.0254026484, 0.00744419266, 0.00429946138, 0.00978312269, 0.00637722248, 0.00594143523, 0.0257281009, 0.00757721951, 0.00367916608, 0.00962621253, 0.00664610928, 0.00601352053, 0.0249489807, 0.00640976476, 0.00359616452, 0.00870973337, 0.00734141516, 0.00636639958, 0.0254493281, 0.00613030093, 0.00421484979, 0.00947648846, 0.00812488981, 0.0080364598, 0.0273873862, 0.0062623159, 0.0045769806, 0.0109867156, 0.0080649741, 0.00760414544, 0.0273634978, 0.00674819713, 0.00471651554, 0.0116497874, 0.00819763169, 0.00781193748, 0.0279437751, 0.0075764819, 0.0047865212, 0.0120598339, 0.00840351637, 0.00816663913, 0.0292721931, 0.00700649247, 0.00469843252, 0.012654691, 0.0087625524, 0.00803931151, 0.028295422, 0.00716123264, 0.00498788198, 0.0128702829, 0.00874286331, 0.00843606517, 0.0278760903, 0.00694665033, 0.00507084141, 0.0133174257, 0.00913184416, 0.00906845741, 0.0291341133, 0.00794395991, 0.00590046914, 0.0133805862, 0.00957772415, 0.0101762656, 0.0327873528, 0.00819595996, 0.00706430385, 0.0138502708, 0.0117748855, 0.0106531344, 0.0340983532, 0.00862953253, 0.00690861233, 0.0121843442, 0.01059232, 0.00942961592, 0.0319446437, 0.00775434077, 0.00688335672, 0.0108343912, 0.00977189932, 0.00879002362, 0.0285148248, 0.00661665574, 0.00623166328, 0.0104426183, 0.00821440108, 0.00655847322, 0.0283000953, 0.00657261908, 0.00576965371, 0.0101856738, 0.00900613423, 0.0067037968, 0.0345961675, 0.00750257401, 0.00658546854, 0.0103705395, 0.00902385637, 0.0073265261, 0.0390789919, 0.00928697363, 0.0064348639, 0.00938928034, 0.0106778229, 0.00681447657, 0.0415620878, 0.00871164445, 0.0064665922, 0.00825186074, 0.0117609277, 0.00567962416, 0.0335476175, 0.00789390691, 0.00802256726, 0.00839849934, 0.013953873, 0.00778715825, 0.0434703641, 0.010390345, 0.00710834563, 0.0085284384, 0.0103298575, 0.00580843817, 0.0343899801, 0.00745328516, 0.00722412718, 0.00924080983, 0.009205373, 0.00583015429, 0.0360731483, 0.00871203095, 0.00816439185, 0.0101787103, 0.00852328632, 0.00567670027, 0.0360604003, 0.00832419004, 0.00820638984, 0.00915377587, 0.00775180571, 0.00614088494, 0.0350528918, 0.00880913623, 0.00770401908, 0.00902763102, 0.00761438254, 0.0063112746, 0.0380440466, 0.00859782472, 0.00700527, 0.00957188, 0.0075146989, 0.00634742761, 0.0378878787, 0.00842194911, 0.00665556686, 0.00998350512, 0.00845237821, 0.00727296807, 0.0379706807, 0.00791136269, 0.007147606, 0.0101667196, 0.00828023534, 0.0077860523, 0.0358402692, 0.00806012377, 0.007799407, 0.00956238713, 0.0082451785, 0.00778678944, 0.0330300108, 0.00766722811, 0.00789081957, 0.00952755101, 0.00774445571, 0.00756759755, 0.0340875313, 0.00835132319, 0.00854751468, 0.0102362074, 0.00750060705, 0.00708650751, 0.0324425586, 0.00821152609, 0.00835295022, 0.0108577237, 0.00749447569, 0.00849222671, 0.0348792635, 0.00968024973, 0.00933542848, 0.0139393406, 0.00929182582, 0.0106017934, 0.0378581956, 0.0114743942, 0.0104910797, 0.0178102776, 0.01043618, 0.0112702288, 0.0382507555, 0.0119629921, 0.0104692895, 0.0190685336, 0.0102425581, 0.0107915085, 0.040040236, 0.0115718646, 0.00968429167, 0.0166447051, 0.00961463712, 0.0104774376, 0.0377596989, 0.00984121487, 0.00935108773, 0.0142616685, 0.00922304112, 0.0100065768, 0.0371404327, 0.00944334827, 0.00930578727, 0.0141903246, 0.00930143986, 0.0109288823, 0.036911238, 0.00990031287, 0.00972071476, 0.0144939851, 0.00857845042, 0.0109170591, 0.0357581899, 0.0101966895, 0.0101214265, 0.0155384829, 0.00823834259, 0.0104140323, 0.0390204452, 0.0106588351, 0.0101772202, 0.0161282402, 0.00809077919, 0.00983735826, 0.0398435295, 0.0104377745, 0.0102395322, 0.0144797647, 0.00798619725, 0.00951176137, 0.0377194062, 0.00957369525, 0.00904859137, 0.0133533394, 0.00780641381, 0.00912426598, 0.0355689414, 0.00959506817, 0.00916806795, 0.0136322705, 0.0078332657, 0.00882166903, 0.0340332538, 0.00915263407, 0.00905263796, 0.0141581558, 0.00779805239, 0.00857078098, 0.0344517641, 0.0093215825, 0.00850217696, 0.0143770045, 0.00840723235, 0.00834915508, 0.0346367247, 0.00981835276, 0.00870271213, 0.0148660457, 0.0095017571, 0.0085545769, 0.0336930119, 0.0102720726, 0.00925728027, 0.0159029737, 0.0100917527, 0.00955330674, 0.0330266431, 0.0102090109, 0.00922200456, 0.0140961539, 0.00909862109, 0.00965240598, 0.0330749378, 0.011585922, 0.00982543, 0.01278851, 0.00913423859, 0.00810842495, 0.0318173841, 0.0107527226, 0.01022919, 0.0122957, 0.00872149132, 0.00715461699, 0.0320863426, 0.0110797659, 0.01153691, 0.01409293, 0.00964450929, 0.00679147523, 0.0329184495, 0.0103317602, 0.011480269, 0.0154822441, 0.0108021116, 0.00672462024, 0.0314390659, 0.00940614101, 0.00950947, 0.01374685, 0.00994639657, 0.00605811598, 0.0284066573, 0.00948393065, 0.00818030071, 0.0127267698, 0.0103447074, 0.00604448188, 0.0279894061, 0.00810099579, 0.00629601814, 0.00995880924, 0.00868833065, 0.0059058792, 0.0268931352, 0.00830527022, 0.00700721517, 0.0103434585, 0.00848074351, 0.00620059296, 0.0241525415, 0.00923028681, 0.00760336, 0.01099426, 0.00890728272, 0.00650881557, 0.0237980392, 0.0100989677, 0.00776469, 0.01208317, 0.00893390086, 0.00638918951, 0.0203391053, 0.0102592437, 0.00828925, 0.01031533, 0.00938322861, 0.00601063948, 0.019250989, 0.00990719907, 0.00811957, 0.0093661, 0.0101348301, 0.00651852367, 0.0201487727, 0.0105846906, 0.00924696, 0.01047493, 0.0117417229, 0.00764946453, 0.0235844217, 0.0109933857, 0.01012557, 0.01173202, 0.0123582222, 0.00708690938, 0.024298802, 0.0102125928, 0.00963319, 0.0115258, 0.0119929239, 0.00592765724, 0.0218570177, 0.00994510483, 0.00819994, 0.00981201, 0.0137577942, 0.00589186745, 0.0201228447, 0.0100884102, 0.00834243, 0.00848738, 0.0142298406, 0.00566086918, 0.0186120961, 0.0113645801, 0.01040117, 0.0094417, 0.0162493791, 0.0064498079, 0.018456772, 0.011537483, 0.01182529, 0.00931273, 0.0137907015, 0.00690070027, 0.0193928424, 0.010647065, 0.01134315, 0.00859159, 0.0114210099, 0.00618855376, 0.0163609218, 0.00993793458, 0.01155401, 0.00833201, 0.0108391754, 0.00661640801, 0.0150473276, 0.00975939818, 0.01116457, 0.00821382, 0.0117589096, 0.00746523868, 0.0164410342, 0.0108946227, 0.00961826, 0.00936395, 0.0141097186, 0.00665231468, 0.0147016114, 0.0136581399, 0.00983475, 0.01272406, 0.0162162967, 0.00800128002, 0.0179847013, 0.0122189531, 0.00841084, 0.010079, 0.0115285302, 0.00630258722, 0.011256638, 0.00937524531, 0.00642596, 0.00789, 0.0120219933, 0.00607926538, 0.0110603981, 0.00686645694, 0.00407647, 0.00530015, 0.00926485285, 0.00508907763, 0.0079309009, 0.00626948336, 0.00310059, 0.00440498, 0.0081832502, 0.00536117004, 0.00794063881, 0.00575564383, 0.00302292, 0.00375233, 0.00744742854, 0.0050202948, 0.00752190035, 0.00513468822, 0.00295472, 0.00321789, 0.00642665057, 0.00443393784, 0.00655676844, 0.00462216046, 0.00267735, 0.00296174, 0.0065071946, 0.00386537169, 0.00657958444, 0.00490874471, 0.00250183, 0.00278142, 0.00601312425, 0.00343666645, 0.00631258776, 0.00489420211, 0.00223361, 0.00323911, 0.00638504652, 0.00395487901, 0.00725864293, 0.0051466818, 0.00229352, 0.00384016, 0.0061689103, 0.00475471234, 0.00713735679, 0.00509641739, 0.00241371, 0.00452359, 0.00673411787, 0.00522212218, 0.00849946495, 0.00529531064, 0.0027206, 0.00535158, 0.00726603763, 0.00490742642, 0.00796996057, 0.00460320292, 0.00251269, 0.0048304, 0.00697057508, 0.00441158516, 0.00685176486, 0.00472130813, 0.00239192, 0.0043908, 0.00731693022, 0.00504584284, 0.00672466494, 0.0048522274, 0.00231019, 0.0038629, 0.00733182067, 0.00430564675, 0.00614588149, 0.00446581841, 0.00215114, 0.00354601, 0.00718557881, 0.00413639098, 0.00677758222, 0.00505755283, 0.00236663, 0.00370677, 0.00781529769, 0.00463534892, 0.00794595946, 0.0054464736, 0.00255434, 0.00442631, 0.00859784987, 0.00469997618, 0.00870790146, 0.00593250943, 0.00302942, 0.00499323, 0.00939140934, 0.00517114671, 0.00896646827, 0.00591023127, 0.00308096, 0.00477269, 0.00903151371, 0.0056218165, 0.00907924399, 0.00626954529, 0.00323908986, 0.00557781383, 0.0103796218, 0.00622083526, 0.0100952508, 0.00765800709, 0.00383944, 0.00631981, 0.0123347696, 0.00728126988, 0.0121346004, 0.00960416347, 0.00449931528, 0.00726106483, 0.012799073, 0.00904441904, 0.013128398, 0.0106300106, 0.00447436981, 0.00672064954, 0.012004517, 0.00918644294, 0.0130984951, 0.0109456824, 0.00463007, 0.00586809, 0.0110702915, 0.00862604938, 0.0132417502, 0.00957956631, 0.00469242, 0.00560003, 0.0103746904, 0.00683436543, 0.0121073993, 0.00797960348, 0.0044291, 0.00547893, 0.0100439172, 0.00596818747, 0.0139666777, 0.00938663818, 0.00493558, 0.0064377, 0.0125678247, 0.00693677226, 0.0159428194, 0.0110639557, 0.00573235, 0.00678378, 0.0129853338, 0.00636297092, 0.0159211624, 0.0115940068, 0.00515952, 0.00649957, 0.0122235818, 0.00677350955, 0.0129749831, 0.0115104495, 0.00444001, 0.00685312, 0.0135148, 0.00854518358, 0.0137910517, 0.012310911, 0.00445232, 0.00683641, 0.0137988292, 0.00924286712, 0.0160380919, 0.0129732871, 0.00471444, 0.00708744, 0.0132795665, 0.00886764936, 0.0158637892, 0.0104661826, 0.00410753, 0.00707674, 0.0131385028, 0.00936085451, 0.0165129304, 0.0104488721, 0.00477002, 0.00850645, 0.0140454564, 0.0109303007, 0.0164387207, 0.00894034468, 0.00421081, 0.00855217, 0.0140981684, 0.0105414782, 0.0163187142, 0.00868502073, 0.00418764, 0.0081338, 0.0136702983, 0.0100593464, 0.0171453021, 0.00921903457, 0.00421395, 0.00833769, 0.013623598, 0.00913899578, 0.0176330283, 0.00906640477, 0.00431961, 0.00780646, 0.0119709652, 0.00874354504, 0.0176602248, 0.00877641141, 0.00454208, 0.00833246, 0.0112011302, 0.00872502942, 0.0139594711, 0.00784690399, 0.00407333, 0.00691792, 0.012780509, 0.0100288084, 0.0151080927, 0.00837621838, 0.00380679, 0.00721182, 0.0120405564, 0.01013037, 0.013863543, 0.00810452923, 0.00352354, 0.00634263, 0.0122116711, 0.0105544422, 0.0176473912, 0.00812902953, 0.00406024139, 0.00764788175, 0.020038709, 0.0140753817, 0.0221943669, 0.00985867716, 0.00579078589, 0.00768283661, 0.0162959415, 0.0100881821, 0.0182264931, 0.00932452455, 0.00471389713, 0.00715199672, 0.0169972554, 0.0096149547, 0.018970808, 0.0102623571, 0.00532884523, 0.00703036832, 0.0156332627, 0.00870908704, 0.0166106485, 0.00952882878, 0.00501822541, 0.00720238872, 0.0161357783, 0.00943181198, 0.0177569799, 0.00859966315, 0.00540024973, 0.00848943368, 0.0190934334, 0.00984088983, 0.018336324, 0.00991490204, 0.00599916978, 0.00969479233, 0.017911423, 0.00957720447, 0.019506216, 0.0113995206, 0.00642275065, 0.0112407859, 0.0200269949, 0.0105793495, 0.0209658556, 0.0124963708, 0.00740135321, 0.0105266329, 0.0185619593, 0.0105092824, 0.0208864119, 0.0122922082, 0.00740644895, 0.0102413008, 0.0216948334, 0.0109443199, 0.0216660276, 0.0122927874, 0.00848069414, 0.0101724137, 0.0254872739, 0.0128531503, 0.0242431294, 0.0140564619, 0.0107550211, 0.0109531814, 0.0240278989, 0.0135142477, 0.0257730596, 0.0155283771, 0.0126818055, 0.0125869168, 0.0250075106, 0.0145866284, 0.0274847466, 0.0181206819, 0.0153525779, 0.0136086242, 0.030762488, 0.0159160979, 0.0309394542, 0.0193694532, 0.0159267299, 0.0131656341, 0.0268754512, 0.0151341539, 0.0295140035, 0.0176834036, 0.0140974531, 0.0130007258, 0.0273444224, 0.0152496025, 0.0288455021, 0.0173685253, 0.0131230615, 0.0124688921, 0.0266936421, 0.0154136512, 0.0274407808, 0.0162972026, 0.0126440674, 0.0121207973, 0.0263920501, 0.0158366505, 0.0270424969, 0.0162484571, 0.013114023, 0.0128741004, 0.0278259926, 0.0160953309, 0.0268184841, 0.0159260482, 0.0134574324, 0.013093614, 0.0270919558, 0.0149258776, 0.0276461802, 0.0153954243, 0.0144625939, 0.0133214928, 0.0261699427, 0.0138862161, 0.0295768231, 0.0158990696, 0.0158535372, 0.0134381261, 0.0249700435, 0.012822289, 0.0306549352, 0.0146473898, 0.015462501, 0.0132529242, 0.0257106498, 0.0131297447, 0.0317550972, 0.0150068393, 0.0153037021, 0.0141096329, 0.0264036655, 0.0135409357, 0.0328660458, 0.0156045388, 0.0151805216, 0.0159826018, 0.0269428287, 0.0140008228, 0.0355089754, 0.0173272956, 0.0156043246, 0.0179994944, 0.0282855984, 0.0143062938, 0.0353772081, 0.0172799956, 0.0157362036, 0.0172173772, 0.0282137562, 0.0137169063, 0.0330573432, 0.0167136751, 0.0159969535, 0.0150197418, 0.0280029904, 0.0138567397, 0.0311809499, 0.0151326554, 0.0159866642, 0.0127184866, 0.0293895025, 0.0133691551, 0.0264370888, 0.013995978, 0.0158749074, 0.0126027847, 0.0322307982, 0.0126455966, 0.0258006789, 0.0131665822, 0.0163429268, 0.0132748, 0.0334923714, 0.0112978062, 0.0251582526, 0.0136659779, 0.0165417232, 0.0141658597, 0.0379953608, 0.0118700713, 0.0266915224, 0.0135695748, 0.016303312, 0.0151552986, 0.0412163548, 0.0140007045, 0.0277825929, 0.0134774521, 0.0158520993, 0.0142122079, 0.0391091369, 0.01454907, 0.026033869, 0.0130926343, 0.0154967792, 0.0139083294, 0.0360906757, 0.0158839244, 0.0251942687, 0.0133754704, 0.0157699753, 0.0146082416, 0.0362340398, 0.01580026, 0.0242214222, 0.0131844636, 0.0159572586, 0.0152088339, 0.0350878425, 0.0146769723, 0.0223685298, 0.0124242418, 0.0162445251, 0.0157845914, 0.0327140689, 0.0137069942, 0.022123456, 0.0114758974, 0.0166749991, 0.015525396, 0.0315793976, 0.0120213097, 0.0210036784, 0.0101895249, 0.015585497, 0.0139693134, 0.031708505, 0.0116697457, 0.0212082472, 0.00922649447, 0.014657869, 0.012726482, 0.0328695513, 0.0115860756, 0.0219015945, 0.00932587124, 0.0156846456, 0.0128186066, 0.0367094241, 0.0123792375, 0.02357978, 0.0101551907, 0.0165779516, 0.0140215997, 0.0393716842, 0.0130320154, 0.0231855717, 0.0100837545, 0.016531853, 0.0137731703, 0.0391378105, 0.0133499168, 0.0236500055, 0.0101554971, 0.0168865658, 0.014600425, 0.0360229425, 0.0132716196, 0.023081962, 0.00957180932, 0.0174379256, 0.0142887291, 0.0342996456, 0.0142170908, 0.0217045564, 0.00978897698, 0.0180251282, 0.0141121941, 0.0312084574, 0.0143473167, 0.0219031647, 0.00996554084, 0.0184692927, 0.0182633195, 0.030376073, 0.0140041402, 0.0214592181, 0.0103825219, 0.0196823683, 0.0195628759, 0.0317764245, 0.0151931858, 0.0244767964, 0.0111818472, 0.0209846161, 0.0193810761, 0.0346704014, 0.0167970005, 0.0290060975, 0.0118341241, 0.0212845281, 0.0223508049, 0.0375824012, 0.01889343, 0.0318310224, 0.0130063053, 0.0197382569, 0.0241454989, 0.0377729014, 0.0188665595, 0.0312200915, 0.0119375726, 0.018305609, 0.0250616372, 0.0349053815, 0.0162632503, 0.026626233, 0.0106617827, 0.0173313823, 0.0228755008, 0.0330127887, 0.013972505, 0.0240722373, 0.0114847077, 0.0192147624, 0.0194401145, 0.0320967548, 0.012091253, 0.021707816, 0.0106521333, 0.0194075741, 0.0180816334, 0.0308106039, 0.0132022062, 0.0228232425, 0.0112728579, 0.0214824509, 0.0181914009, 0.0303063635, 0.0145301213, 0.0233599413, 0.0110279312, 0.0213747695, 0.0221059918, 0.0302860197, 0.0129744103, 0.0239608195, 0.0100446455, 0.0192617495, 0.01869509, 0.0292457417, 0.0116798142, 0.0217912905, 0.00888773054, 0.0176068321, 0.0169718917, 0.0287883561, 0.0128399674, 0.0231765676, 0.00888129324, 0.016766984, 0.018176008, 0.0320835114, 0.0130611015, 0.0246891342, 0.0100092329, 0.0172383692, 0.0179801285, 0.0346199088, 0.0138288802, 0.0268693604, 0.0128626823, 0.0167519823, 0.0218513347, 0.0374349356, 0.0151127763, 0.0176384412, 0.0112384073, 0.0143805509, 0.016003456, 0.0268920306, 0.0118412701, 0.0156679358, 0.0121594444, 0.0135742184, 0.0144302426, 0.0252973214, 0.00894097146, 0.0109860664, 0.00894027855, 0.00958716962, 0.011449811, 0.020847911, 0.00728722569, 0.0107026557, 0.00812511519, 0.00991483498, 0.0101168081, 0.0191360805, 0.00616940996, 0.0105639976, 0.00714967679, 0.00997680426, 0.00908324309, 0.0183592197, 0.00586916227, 0.0105283912, 0.00559556857, 0.00941246469, 0.00767069263, 0.0162071753, 0.00530564832, 0.0102065597, 0.00453262078, 0.00834709778, 0.0067560426, 0.0167261027, 0.0054948139, 0.010414171, 0.00427457597, 0.00762370974, 0.00650625443, 0.015312802, 0.00566012831, 0.0112653626, 0.00445306813, 0.00750236819, 0.00715775788, 0.0151401833, 0.00632376922, 0.0123876985, 0.00500006881, 0.00805701315, 0.00794329308, 0.0150194103, 0.00742223673, 0.013687212, 0.00514580775, 0.00809714198, 0.0083300462, 0.0130682141, 0.00732877431, 0.0122266049, 0.00462297723, 0.00686847651, 0.0073046037, 0.0100995367, 0.00671801995, 0.0110817617, 0.00353035121, 0.00544059044, 0.00564287696, 0.00733589521, 0.00609423639, 0.00975826103, 0.00315178977, 0.00490228506, 0.00518849213, 0.00611312594, 0.00524538616, 0.00796765462, 0.00238840654, 0.00407005986, 0.00455503445, 0.0053432812, 0.00521881087, 0.0082096979, 0.00220602285, 0.00402426673, 0.00426248275, 0.00509444764, 0.00514853746, 0.0084755756, 0.00209703716, 0.00394427124, 0.00443367241, 0.00473472383, 0.00540769473, 0.0092554912, 0.00205377466, 0.00390879577, 0.00435666367, 0.00479043368, 0.00571821304, 0.0097412318, 0.00204567611, 0.00388572225, 0.00422205031, 0.00452473806, 0.00577681372, 0.00950782746, 0.00225036521, 0.00367461727, 0.00457062619, 0.00484428089, 0.00620998209, 0.00994320493, 0.00272184564, 0.00407576235, 0.00490056258, 0.00471426221, 0.00595387025, 0.00968813431, 0.00278761354, 0.00398838008, 0.00442823302, 0.00368711702, 0.00477706268, 0.00903722551, 0.00252428721, 0.00351903634, 0.00372965168, 0.0030940189, 0.00486385729, 0.00873339269, 0.00239560567, 0.00344465976, 0.00346022891, 0.00264478917, 0.00491096452, 0.00868340395, 0.00227210461, 0.003170399, 0.00317553291, 0.00248701684, 0.00506636593, 0.00913119316, 0.00220349897, 0.00310056214, 0.002959301, 0.00256787194, 0.00517811347, 0.00954391714, 0.00237941113, 0.00345127704, 0.00306979008, 0.00270244433, 0.00578638539, 0.0096882619, 0.00225139176, 0.003315059, 0.00288228691, 0.00255473447, 0.0050554513, 0.00934070069, 0.0018841899, 0.00307042664, 0.00277349656, 0.00263444521, 0.00498313038, 0.00893287919, 0.00176856027, 0.00302346679, 0.00294964248, 0.00284928596, 0.00482946495, 0.00873398688, 0.0016026618, 0.00303124264, 0.00301967585, 0.00311948941, 0.00555671612, 0.00977066346, 0.00165648712, 0.00320724049, 0.00288623478, 0.003153753, 0.00598777225, 0.010392339, 0.00167026906, 0.00309262518, 0.00236524199, 0.00294625945, 0.00666075153, 0.0111085912, 0.00188379013, 0.00318715395, 0.00228670519, 0.00313316588, 0.00674024038, 0.0108654387, 0.00175461103, 0.00310788676, 0.00229837955, 0.00309613463, 0.00589907123, 0.0106362011, 0.00177365576, 0.00296743563, 0.00235347706, 0.0032089788, 0.00590633554, 0.0106737893, 0.0018173937, 0.00286536524, 0.00227461918, 0.00292678061, 0.00503093144, 0.010515389, 0.00181495608, 0.00280678133, 0.00215419382, 0.0025897054, 0.00469043851, 0.0102221258, 0.0019779047, 0.00258326181, 0.00198571035, 0.00222341204, 0.00416138396, 0.0092196539, 0.00190452242, 0.00215792493, 0.00177520735, 0.00189158658, 0.00366663048, 0.00785343256, 0.00176576606, 0.00210059457, 0.00181531196, 0.00211877306, 0.00388629036, 0.00868852064, 0.00179255009, 0.00234347675, 0.00190087222, 0.00250844564, 0.00419945782, 0.0094789369, 0.00204955344, 0.00244686124, 0.0018782164, 0.00242548389, 0.00358774001, 0.00838959683, 0.00197548745, 0.00217473414, 0.00153820298, 0.00195899257, 0.002948015, 0.00841660984, 0.0019863823, 0.00205939612, 0.00166765368, 0.00200454053, 0.00291570835, 0.0088638952, 0.00198141532, 0.00202422426, 0.00181025581, 0.00207009586, 0.0026594263, 0.00853120442, 0.00201897346, 0.00186518789, 0.00169647252, 0.00190340448, 0.00257630786, 0.00761452364, 0.00198878022, 0.00175522594, 0.0016993708, 0.0019415525, 0.00278903334, 0.00793081149, 0.00248864666, 0.00224607578, 0.00194294285, 0.00206974312, 0.00379325752, 0.00885443296, 0.00236328458, 0.00185885769, 0.00149458682, 0.00159077439, 0.0029810681, 0.0082176961, 0.00205430575, 0.00166333735, 0.00125663227, 0.00164711324, 0.00304873171, 0.00987867545, 0.00223391829, 0.00178110902, 0.00139643042, 0.00195027259, 0.00318531226, 0.00928438548, 0.00198786962, 0.00167050678, 0.00150250434, 0.00210229633, 0.00321238348, 0.00965095125, 0.00206310558, 0.0018696097, 0.00174500933, 0.00223905104, 0.0032447495, 0.0107373958, 0.00217000442, 0.00207232218, 0.0019830435, 0.00250256294, 0.00288481195, 0.0114220809, 0.00228488934, 0.00234820391, 0.00204204535, 0.00262928824, 0.00310576032, 0.0121042738, 0.00242693606, 0.00242136186, 0.00195345865, 0.0027276068, 0.00308564119, 0.012278704, 0.00246028602, 0.00225198455, 0.00188937143, 0.00270371675, 0.00356148649, 0.0131573975, 0.00258440338, 0.00197248557, 0.00159627618, 0.00223761983, 0.00339705916, 0.0129698981, 0.0024290958, 0.00159662729, 0.00139199011, 0.00191914686, 0.002933671, 0.0120579423, 0.00212218636, 0.00150369667, 0.00137237599, 0.00183383818, 0.00287990994, 0.0126774656, 0.00216648867, 0.00147882837, 0.00139933371, 0.00187683653, 0.00282879337, 0.0118764155, 0.00187400158, 0.00144856644, 0.00142934523, 0.00180454541, 0.00275019463, 0.0117393164, 0.00175099506, 0.00154384482, 0.00143544539, 0.00187147234, 0.00267546042, 0.0130220652, 0.00168621365, 0.00181146862, 0.00157094246, 0.00172133837, 0.00270896265, 0.0139478315, 0.00152916729, 0.0020833374, 0.00213859999, 0.00163218752, 0.00314266398, 0.0156644434, 0.00176444964, 0.00286896946, 0.00284082093, 0.00192774006, 0.00332923676, 0.0169618707, 0.00186960341, 0.0031496645, 0.00298320176, 0.0018973659, 0.00334272906, 0.0197296478, 0.0020647312, 0.00291236676, 0.0023919947, 0.0019815953, 0.00292628398, 0.0200862493, 0.00206070975, 0.00229913206, 0.00192432618, 0.00194131595, 0.00269933743, 0.0198123641, 0.00217997096, 0.00220597978, 0.00214123097, 0.00206424901, 0.00336437323, 0.0234814882, 0.00207012543, 0.00223943032, 0.00270058168, 0.00209884811, 0.00334131066, 0.023661036, 0.00201050984, 0.00254853559, 0.00269936561, 0.00227139471, 0.00337652746, 0.0245253704, 0.00221353886, 0.00300744968, 0.00275461609, 0.00229908829, 0.00382011523, 0.0258722212, 0.0026082464, 0.00337438099, 0.00302907452, 0.00265328493, 0.00401697448, 0.0262618493, 0.00286675384, 0.00372486794, 0.00341420458, 0.00295441155, 0.0045335996, 0.0303658098, 0.00352677004, 0.00446882145, 0.00386280566, 0.00376870274, 0.00485667493, 0.0335914418, 0.0039180154, 0.00483205076, 0.00414952077, 0.00414062059, 0.00506350212, 0.0345449783, 0.00391649362, 0.00505245384, 0.00399059663, 0.0046157199, 0.0051573175, 0.0345553607, 0.00444070995, 0.00515756244, 0.0039258874, 0.00528894877, 0.00600229204, 0.0375326648, 0.00457474589, 0.00613444531, 0.00450278912, 0.00591119146, 0.00654156972, 0.0393926986, 0.00435392978, 0.00583994947, 0.0047414857, 0.005393208, 0.00652651396, 0.0418406799, 0.00486778654, 0.00624457281, 0.00465662824, 0.00590400118, 0.00695957895, 0.0399599187, 0.00494754687, 0.0061628418, 0.00530824112, 0.00483855791, 0.00661266036, 0.042594783, 0.0056679002, 0.0060563013, 0.00548178796, 0.00504094455, 0.00642123306, 0.0408185609, 0.00480757747, 0.00585055351, 0.0044009774, 0.004736403, 0.00473508332, 0.0351191312, 0.00433029514, 0.00759531278, 0.0047005997, 0.00612913026, 0.00639380189, 0.0423087627, 0.00478968816, 0.00602688268, 0.00443887664, 0.00423492817, 0.00425787317, 0.0410735793, 0.00354586961, 0.00506536383, 0.00462088222, 0.00343767065, 0.00401838031, 0.0356993899, 0.00423385063, 0.0048888335, 0.00491010956, 0.00301296939, 0.00372814294, 0.0354210325, 0.00366101507, 0.00534860045, 0.00499707786, 0.00329584605, 0.00367080327, 0.0354964025, 0.00414211117, 0.00573409908, 0.00545453094, 0.00422773184, 0.0038748628, 0.0394800603, 0.00430920534, 0.00556043535, 0.00546927983, 0.00460416917, 0.00395836914, 0.0398056135, 0.0043459828, 0.00544919958, 0.00519119995, 0.00532275531, 0.0046404032, 0.0407723449, 0.00441064686, 0.00504604122, 0.00497039314, 0.0053122961, 0.00497496827, 0.040910475, 0.00432837522, 0.00486625312, 0.00505863223, 0.00523977634, 0.00588612724, 0.0413431637, 0.00449084444, 0.00532318419, 0.00513215084, 0.00518181128, 0.00633028289, 0.0397418253, 0.00441315677, 0.00576595124, 0.005508631, 0.00447248481, 0.00568341976, 0.0407741144, 0.00449457439, 0.00575253926, 0.0060573006, 0.00525825238, 0.00614309125, 0.0413507111, 0.00471614907, 0.00619449839, 0.00630096626, 0.00528235082, 0.00559096923, 0.0414863601, 0.00460937107, 0.00588625018, 0.00570936548, 0.00515084388, 0.00519667659, 0.0434511602, 0.00477747992, 0.00591135444, 0.00656552706, 0.00533589395, 0.00512972428, 0.0464831516, 0.0050474708, 0.00599149149, 0.00590787036, 0.00433636596, 0.00497869961, 0.0419824719, 0.00492476299, 0.00559039181, 0.00557270972, 0.00435967604, 0.00540781254, 0.0437131338, 0.00554877752, 0.00645436812, 0.0064552906, 0.00504202303, 0.00601779995, 0.0417456478, 0.00626209099, 0.00685998565, 0.0064114104, 0.00546034938, 0.00635037199, 0.0414406769, 0.00643543107, 0.00711720577, 0.00593427988, 0.00554889068, 0.00578226335, 0.039769467, 0.00567695824, 0.00662611751, 0.00619402295, 0.00525806798, 0.00544689782, 0.039426554, 0.00541372225, 0.00581981009, 0.00598847866, 0.00415275991, 0.00492796069, 0.0381138176, 0.00489717023, 0.00602013711, 0.00622228859, 0.00401217164, 0.00510012312, 0.037311215, 0.00491610589, 0.00571425911, 0.00619169278, 0.00429304596, 0.00523946574, 0.0366654433, 0.00546397548, 0.00631692307, 0.00673053693, 0.00562358182, 0.00613650028, 0.0357386544, 0.00607395731, 0.00696263788, 0.00748841325, 0.00612170435, 0.00750196632, 0.0382778831, 0.006951157, 0.00821102597, 0.00846660882, 0.00599509897, 0.00790612027, 0.0414112471, 0.00760749588, 0.00863678567, 0.00829154253, 0.00558403367, 0.00752979936, 0.0385549068, 0.00644458411, 0.00849670172, 0.00771423941, 0.00462670019, 0.00668167602, 0.0346980989, 0.00596286077, 0.00870303437, 0.0073795123, 0.00484279357, 0.0070828204, 0.0333329923, 0.00608496973, 0.0083240876, 0.00656512612, 0.00469170557, 0.0079342816, 0.0330048651, 0.00633424381, 0.00804801751, 0.006599674, 0.00461198436, 0.0073144543, 0.0309236869, 0.0062749167, 0.0091129085, 0.0073263254, 0.0052450751, 0.00717308, 0.0284413937, 0.0060783173, 0.00852821674, 0.00809714198, 0.00538636558, 0.00790382922, 0.0254888143, 0.00562527217, 0.00817365572, 0.00827146135, 0.00621696608, 0.00745372567, 0.0221423935, 0.00686427765, 0.00990263559, 0.00970454887, 0.00757975224, 0.010599683, 0.0302176885, 0.00901926495, 0.00942870695, 0.00698931469, 0.00477088708, 0.00815862883, 0.0240225606, 0.00678961398, 0.00716170715, 0.00514403405, 0.00496560661, 0.00766985444, 0.0233964864, 0.00626836065, 0.00463132933, 0.00331894611, 0.00420831796, 0.00681172358, 0.0183060914, 0.00560902059, 0.00471446058, 0.00378069514, 0.00385928666, 0.00652261637, 0.0166633837, 0.00562804984, 0.00565270986, 0.00478839315, 0.00449165422, 0.00710413652, 0.0169837736, 0.00561091956, 0.00647539366, 0.00561016379, 0.00432996638, 0.00662668888, 0.0156199699, 0.00511221774, 0.00626621116, 0.0056567397, 0.00389723945, 0.00558556896, 0.01292523, 0.00478028972, 0.00532847131, 0.00489554647, 0.00308567472, 0.00503580738, 0.0113088321, 0.00453909999, 0.00470569171, 0.00410406105, 0.00283582858, 0.00533549162, 0.0120867081, 0.00526918331, 0.00578436069, 0.00521778874, 0.00356670911, 0.00658971863, 0.0140098957, 0.006928463, 0.00669600861, 0.00714654336, 0.0051258849, 0.00721772062, 0.0131837633, 0.00623755483, 0.0067080115, 0.00801719073, 0.00559712574, 0.00735351443, 0.0125609199, 0.00575543335, 0.00690262532, 0.0073853964, 0.00559294224, 0.00771589018, 0.0123916427, 0.0059542316, 0.00751616294, 0.00738025643, 0.00602695439, 0.0089250356, 0.0132462857, 0.00692728534, 0.00855591148, 0.00882601459, 0.00704950234, 0.00923700444, 0.0143851535, 0.00770639628, 0.0103420625, 0.0117051713, 0.00820920803, 0.0100761512, 0.014934306, 0.0084912302, 0.0118226213, 0.0124823097, 0.00829190854, 0.0101727005, 0.014060487, 0.00821462646, 0.0119390683, 0.0143486252, 0.0093430914, 0.0112847155, 0.0139431637, 0.0109903878, 0.0133798141, 0.0153369298, 0.0106119318, 0.0133836418, 0.0145543329, 0.0109279184, 0.0131261433, 0.0166337881, 0.00990643725, 0.0122254295, 0.0149834696, 0.0113450903, 0.0144551331, 0.0182400234, 0.0112059731, 0.0111885034, 0.014431837, 0.0116668809, 0.0150566241, 0.0192032717, 0.0115867183, 0.0121272514, 0.0149079477, 0.0105873877, 0.0157974195, 0.0207383372, 0.0119128786, 0.0115668587, 0.0163098834, 0.0106778191, 0.0157608278, 0.0222611595, 0.0121158371, 0.0144990273, 0.0160282068, 0.0123122921, 0.0176940411, 0.0257212128, 0.0155074708, 0.0176107157, 0.0185924917, 0.0145801054, 0.0199986789, 0.0340913609, 0.016232131, 0.0215077754, 0.023678612, 0.0160149392, 0.0258700382, 0.0363211147, 0.0165768154, 0.0186214261, 0.0233415291, 0.0142399725, 0.0271452628, 0.0406901911, 0.0217564702, 0.019276049, 0.0267797932, 0.0186780039, 0.0352855399, 0.0459169261, 0.0274469536, 0.0222288501, 0.0330054015, 0.0205227528, 0.0389243066, 0.0498000942, 0.0277699586, 0.0267544277, 0.0401943028, 0.0225655995, 0.0417374372, 0.0518723801, 0.0298563913, 0.0289458018, 0.0420999192, 0.0253083594, 0.0441545732, 0.0511591099, 0.0337285176, 0.0258386284, 0.0402978882, 0.0260355212, 0.0475514047, 0.0524585098, 0.0359304771, 0.0280943979, 0.0452546962, 0.0303021148, 0.0553167798, 0.0581781119, 0.0433673225, 0.0289570559, 0.0497958921, 0.0351731554, 0.0606886223, 0.0662442669, 0.0481420644, 0.0310386401, 0.0590654649, 0.0374091491, 0.0648757368, 0.0775881261, 0.0524018966, 0.0324760415, 0.059635628, 0.042450171, 0.07975058, 0.09623081, 0.0613125563, 0.0370531566, 0.0582584105, 0.0426957645, 0.0810326785, 0.103886835, 0.062661007, 0.0389838777, 0.058131095, 0.0419940539, 0.0890759751, 0.122566424, 0.0699220523, 0.0414895341, 0.0620222948, 0.0501865074, 0.0944117829, 0.135909051, 0.0739302635, 0.0505696535, 0.0669519752, 0.0546604283, 0.10503888, 0.13248071, 0.0621556602, 0.0431307517, 0.0595267341, 0.0540986396, 0.113705367, 0.162050441, 0.0788777769, 0.0495529883, 0.0702522099, 0.0677643195, 0.12345995, 0.177050769, 0.0942867175, 0.0533109941, 0.0738021657, 0.0717244521, 0.127399951, 0.195073798, 0.0994636863, 0.0629759952, 0.0839040577, 0.0780460387, 0.14224833, 0.21544696, 0.108294666, 0.0678154752, 0.0942640007, 0.0824416801, 0.143050998, 0.236866176, 0.119384535, 0.0675120428, 0.102786839, 0.0951579735, 0.153652176, 0.264473617, 0.137075573, 0.0686494485, 0.117855854, 0.0998350307, 0.16731365, 0.29265362, 0.151251554, 0.0718405619, 0.130752876, 0.1105261, 0.1841968, 0.33404884, 0.17407456, 0.0839751884, 0.155490428, 0.133106098, 0.204479709, 0.383623451, 0.201562524, 0.094672963, 0.17891556, 0.15741311, 0.223844707, 0.420098066, 0.243331462, 0.112221554, 0.209411472, 0.180292502, 0.249772787, 0.457418382, 0.284479171, 0.12628141, 0.240148291, 0.198314324, 0.27241418, 0.49323994, 0.326604754, 0.136065707, 0.271048456, 0.21456179, 0.292719811, 0.528839707, 0.362228125, 0.15737173, 0.322986573, 0.254826128, 0.326687723, 0.557234406, 0.398254305, 0.185563073, 0.369462043, 0.295712322, 0.359400302, 0.581115246, 0.434995323, 0.228319451, 0.421599597, 0.346887708, 0.38755304, 0.60769284, 0.466090262, 0.253570974, 0.448338598, 0.36399731, 0.4004713, 0.630721688, 0.496080786, 0.26274845, 0.474962354, 0.382830888, 0.41863519, 0.656802475, 0.530924559, 0.268342555, 0.502352178, 0.404701322, 0.431199938, 0.688480377, 0.556616426, 0.288477778, 0.534210145, 0.431340784, 0.45391202, 0.7112347, 0.582455516, 0.32737413, 0.569751501, 0.463134795, 0.478532046, 0.731694877, 0.604343414, 0.359914482, 0.599083245, 0.490350425, 0.504669547, 0.74993962, 0.635922849, 0.399173498, 0.619903088, 0.529956937, 0.535092592, 0.785123765, 0.671373665, 0.427165985, 0.648094952, 0.563885689, 0.568484664, 0.806680918, 0.695716321, 0.449199796, 0.663365006, 0.59544903, 0.58982873, 0.811664343, 0.717309475, 0.484387934, 0.697458982, 0.625924885, 0.618309915, 0.830626249, 0.737662137, 0.520034671, 0.72455287, 0.664611578, 0.641947389, 0.851705194, 0.773316026, 0.550185859, 0.75802964, 0.704274058, 0.663628161, 0.868994653, 0.807794034, 0.588820934, 0.796431839, 0.74128288, 0.695363104, 0.881070435, 0.830729365, 0.609917402, 0.819386125, 0.764427364, 0.712257743, 0.89047426, 0.851023078, 0.637126148, 0.842228174, 0.79725492, 0.742690444, 0.899201155, 0.867594957, 0.651528716, 0.852014422, 0.810510814, 0.753558159, 0.903084159, 0.877369702, 0.667178631, 0.859560907, 0.828807294, 0.765168071, 0.911576629, 0.888050616, 0.685311079, 0.87150538, 0.845725834, 0.778064013, 0.921947002, 0.900906324, 0.703741312, 0.880731046, 0.863487124, 0.795797586, 0.927006304, 0.910672247, 0.725814641, 0.887656927, 0.87701571, 0.812989533, 0.934375048, 0.921445549, 0.747097373, 0.897502661, 0.8893134, 0.828215837, 0.940142453, 0.934852064, 0.766799033, 0.903096914, 0.895876348, 0.845160365, 0.944017351, 0.941649377, 0.774656057, 0.905712426, 0.899298549, 0.850303888, 0.946793377, 0.940802276, 0.778591931, 0.907015204, 0.900716305, 0.859967828, 0.946105897, 0.942141414, 0.784009695, 0.908597112, 0.901575983, 0.865567565, 0.947345734, 0.940229893, 0.780704677, 0.907218456, 0.903386176, 0.872208118, 0.945613384, 0.938369334, 0.789629579, 0.911646307, 0.907829225, 0.879318595, 0.946154416, 0.940366924, 0.80402422, 0.922281086, 0.913649082, 0.884472311, 0.941715121, 0.937255383, 0.804653525, 0.922101796, 0.91049391, 0.884693086, 0.936078608, 0.930959105, 0.803212106, 0.919078231, 0.909113824, 0.880866528, 0.929633558, 0.925102651, 0.801983774, 0.915082633, 0.898739398, 0.874144852, 0.920886874, 0.921592534, 0.796891034, 0.905589223, 0.886187196, 0.860282063, 0.901733637, 0.907873929, 0.78132683, 0.88619709, 0.870625675, 0.844958603, 0.881980121, 0.889897108, 0.761771142, 0.87136215, 0.849136412, 0.820739627, 0.859814823, 0.869856954, 0.742665052, 0.855032265, 0.830618024, 0.791737795, 0.834211826, 0.842983902, 0.718279243, 0.828976929, 0.809806466, 0.770285785, 0.819830835, 0.824537098, 0.696866095, 0.817935765, 0.801214933, 0.758879662, 0.80345732, 0.806580245, 0.679075599, 0.805774331, 0.78459698, 0.751521111, 0.779123068, 0.78100723, 0.661328673, 0.782636821, 0.771499753, 0.730719805, 0.755132496, 0.752201319, 0.635133207, 0.755166948, 0.746171534, 0.703442276, 0.732064366, 0.729748011, 0.60738951, 0.73618573, 0.72032994, 0.679906607, 0.709870517, 0.710132539, 0.580736935, 0.717632174, 0.692961752, 0.653571606, 0.692653537, 0.688381433, 0.555339038, 0.700140297, 0.664766669, 0.620840907, 0.66866219, 0.666306496, 0.532714665, 0.686459303, 0.645528316, 0.597746491, 0.64673543, 0.650818586, 0.504077494, 0.662032485, 0.619959831, 0.58030498, 0.625546098, 0.631731391, 0.477959186, 0.636995733, 0.593414485, 0.563589275, 0.599511564, 0.606542468, 0.445098341, 0.604424357, 0.572869778, 0.541715622, 0.578020751, 0.58940047, 0.422304064, 0.579972327, 0.564480364, 0.530312061, 0.558199406, 0.569862723, 0.402231097, 0.559578121, 0.554210067, 0.516023338, 0.546132326, 0.557807803, 0.397458196, 0.54284066, 0.54627049, 0.494232446, 0.520683885, 0.527445912, 0.380705357, 0.509214342, 0.536088943, 0.468629032, 0.472739726, 0.466569781, 0.360027969, 0.468783379, 0.52012825, 0.447262764, 0.435857803, 0.422266752, 0.362247407, 0.439618886, 0.509472489, 0.421390593, 0.41547516, 0.398157746, 0.340937048, 0.431432247, 0.506953299, 0.416408658, 0.417514831, 0.420949787, 0.318974346, 0.405132324, 0.518262148, 0.396250516, 0.370265216, 0.326499134, 0.275387257, 0.343015879, 0.493175745, 0.393587679, 0.347672343, 0.281139076, 0.269832462, 0.339397132, 0.488231838, 0.419692487, 0.351204902, 0.256486446, 0.256590873, 0.327495664, 0.501343429, 0.406308979, 0.34874934, 0.229107529, 0.245567203, 0.319267929, 0.511604726, 0.398009092, 0.33848682, 0.200727001, 0.238053784, 0.307324916, 0.507177472, 0.395343542, 0.321755886, 0.178510189, 0.242701948, 0.290099889, 0.514996171, 0.409377694, 0.318913877, 0.152999446, 0.254301786, 0.285336524, 0.516602099, 0.41679889, 0.29950732, 0.120160222, 0.259913474, 0.264625639, 0.512999475, 0.412780523, 0.282699943, 0.0910487697, 0.265405893, 0.240439534, 0.525612891, 0.411011189, 0.284235537, 0.0756401345, 0.264728218, 0.215712994, 0.534285784, 0.396302313, 0.265944511, 0.0648398548, 0.266409695, 0.208675429, 0.540879965, 0.397051245, 0.267890722, 0.060414359, 0.277547657, 0.226461068, 0.551707864, 0.408766776, 0.292518526, 0.0639045238, 0.28969723, 0.25818345, 0.551762879, 0.395539939, 0.299866557, 0.0659205914, 0.292268872, 0.283218384, 0.568928778, 0.409342319, 0.314857334, 0.0628667548, 0.285994649, 0.284628153, 0.562943995, 0.398718625, 0.321834832, 0.0603192896, 0.286110014, 0.272664279, 0.557531238, 0.394800961, 0.316046417, 0.0590662695, 0.281852543, 0.286342025, 0.569649458, 0.412256628, 0.340007931, 0.0580579601, 0.293302029, 0.306555629, 0.592112422, 0.420596629, 0.348715067, 0.0519643165, 0.285016477, 0.313897789, 0.614450276, 0.4271034, 0.357900977, 0.0556236655, 0.295073837, 0.336800218, 0.64377588, 0.429149508, 0.363951087, 0.0609571487, 0.315928161, 0.35795784, 0.66629523, 0.44512713, 0.384159893, 0.0708578154, 0.361293614, 0.393033773, 0.689027131, 0.460747778, 0.390394717, 0.0902802944, 0.387571931, 0.426911831, 0.704759538, 0.49644202, 0.411713958, 0.112737797, 0.403267175, 0.451843888, 0.716385841, 0.528822839, 0.447486728, 0.135178387, 0.405857533, 0.474511504, 0.736323237, 0.556101441, 0.449150741, 0.144991294, 0.417089194, 0.483509541, 0.757995248, 0.569631338, 0.454885006, 0.159107819, 0.417217046, 0.491681606, 0.779895782, 0.584590912, 0.463354617, 0.167656586, 0.432880461, 0.496557027, 0.781806469, 0.580694973, 0.450672001, 0.169497356, 0.40822643, 0.474935055, 0.780689478, 0.55869031, 0.42626965, 0.178727716, 0.40245533, 0.471021801, 0.782926083, 0.554714739, 0.418427825, 0.185021117, 0.399442405, 0.486041903, 0.802688301, 0.564011991, 0.41789031, 0.205758214, 0.412782848, 0.496042252, 0.818260312, 0.570183277, 0.42783615, 0.229149118, 0.420701712, 0.507325113, 0.830609918, 0.579003572, 0.429262102, 0.240367174, 0.422061771, 0.504132926, 0.837208748, 0.587107062, 0.430675387, 0.242546737, 0.443223536, 0.518286109, 0.836877048, 0.592942715, 0.432854712, 0.248872384, 0.450805783, 0.532687604, 0.836575389, 0.59550941, 0.428867161, 0.279643685, 0.430680692, 0.556403756, 0.853617787, 0.604960322, 0.453722209, 0.311352909, 0.44707641, 0.566862524, 0.860106885, 0.621806979, 0.458839178, 0.348420739, 0.485870451, 0.583925486, 0.860760868, 0.612492263, 0.444624931, 0.336117923, 0.448732972, 0.567169726, 0.853541911, 0.588062644, 0.422106475, 0.361434817, 0.461010039, 0.556165516, 0.838850319, 0.577484071, 0.436041862, 0.385397524, 0.447493106, 0.536757171, 0.850717902, 0.568127692, 0.431608409, 0.370916575, 0.481755674, 0.564636767, 0.847964525, 0.582460165, 0.45821017, 0.414021283, 0.489753574, 0.556623578, 0.833842397, 0.584862471, 0.471955627, 0.402982742, 0.466932029, 0.537963092, 0.822496235, 0.576235533, 0.474624038, 0.404723078, 0.432364553, 0.520575166, 0.820790827, 0.569528878, 0.493973464, 0.43168667, 0.429825008, 0.520198584, 0.815361917, 0.557037294, 0.508716464, 0.466914415, 0.416766167, 0.503673375, 0.797712088, 0.540317893, 0.496247202, 0.481774986, 0.409297585, 0.487237304, 0.776785076, 0.520111918, 0.474756598, 0.485389143, 0.384310663, 0.462248772, 0.749460757, 0.492359191, 0.457179487, 0.51463151, 0.380535275, 0.444894075, 0.752431035, 0.483929843, 0.481942445, 0.574267447, 0.356142133, 0.432725906, 0.762425184, 0.474684507, 0.486935198, 0.564038455, 0.345644176, 0.394373268, 0.724962831, 0.466299444, 0.474883169, 0.560970247, 0.352565676, 0.416810215, 0.695135236, 0.458358526, 0.482716382, 0.570134461, 0.359517604, 0.422232538, 0.680580258, 0.456585914, 0.51254952, 0.599914551, 0.359831333, 0.408412397, 0.673664808, 0.438672036, 0.500294745, 0.603337884, 0.343389422, 0.3967188, 0.638741255, 0.400555462, 0.486286193, 0.601979256, 0.317817181, 0.364857912, 0.625121653, 0.377321422, 0.468670368, 0.620504916, 0.309806049, 0.358448744, 0.600184679, 0.33270067, 0.449744433, 0.621162236, 0.309225917, 0.360876024, 0.590099335, 0.298179448, 0.449869633, 0.630412102, 0.301876962, 0.34781751, 0.580090642, 0.279512346, 0.444596589, 0.637167871, 0.298046619, 0.346022367, 0.583717823, 0.267443568, 0.449074298, 0.633768201, 0.287962407, 0.333724678, 0.576796532, 0.25611037, 0.438863218, 0.633415341, 0.280716211, 0.335966617, 0.566846311, 0.236835271, 0.422857463, 0.634901345, 0.280252308, 0.345307082, 0.57608211, 0.230186194, 0.432460368, 0.625271082, 0.274870753, 0.324676633, 0.570114493, 0.210104004, 0.432116389, 0.611945927, 0.25705564, 0.285568148, 0.550153434, 0.205955505, 0.408516169, 0.610257745, 0.239429936, 0.256840825, 0.508936167, 0.202027574, 0.380197287, 0.595223069, 0.21983707, 0.232272387, 0.487933606, 0.181998596, 0.36227718, 0.58698988, 0.208108753, 0.214421779, 0.451884896, 0.155689001, 0.343883157, 0.570843577, 0.199063003, 0.210774288, 0.411879718, 0.139602393, 0.32463634, 0.551084518, 0.205454245, 0.221806541, 0.40050754, 0.133862585, 0.319095403, 0.553470492, 0.213045835, 0.225454032, 0.401010215, 0.139290705, 0.316756546, 0.54648298, 0.217106909, 0.228941217, 0.394831687, 0.153326631, 0.314418346, 0.545834839, 0.220335484, 0.216297224, 0.367484242, 0.159886479, 0.328464955, 0.536119342, 0.210663185, 0.207821935, 0.327975333, 0.148244426, 0.310246229, 0.529518127, 0.198271692, 0.202137128, 0.293127626, 0.13566789, 0.29471451, 0.504112124, 0.183970302, 0.202718899, 0.279517561, 0.123146251, 0.286332309, 0.48194918, 0.178458616, 0.200497732, 0.274703205, 0.110286392, 0.280761361, 0.469844013, 0.169963121, 0.189387038, 0.259905756, 0.10278558, 0.268665254, 0.453223884, 0.162145436, 0.178530455, 0.259430289, 0.103637256, 0.265901625, 0.445628166, 0.165077344, 0.174051613, 0.239531353, 0.0961621031, 0.245048672, 0.416623831, 0.157366663, 0.162894338, 0.217037499, 0.0890353844, 0.224430546, 0.392651916, 0.146380052, 0.163864449, 0.190304697, 0.0807815716, 0.204421982, 0.366354018, 0.136101156, 0.165792748, 0.168825969, 0.0745584741, 0.198983133, 0.358836204, 0.130139217, 0.166938379, 0.157409698, 0.0771716833, 0.201623037, 0.3579458, 0.126740992, 0.155278593, 0.162934244, 0.0711165965, 0.193623111, 0.348929882, 0.119668208, 0.147995278, 0.174530804, 0.0754500031, 0.21718061, 0.354543388, 0.117726326, 0.127313092, 0.17439954, 0.0717082024, 0.204872727, 0.340318859, 0.108649328, 0.10570921, 0.129657358, 0.0554662235, 0.162141904, 0.338660538, 0.0996269509, 0.101737253, 0.114228204, 0.0479889885, 0.148552462],
"last": [0.0178900473, 0.0195072908, 0.0116843553, 0.0250259358, 0.0223252568, 0.0137799522, 0.0211311188, 0.0287261158, 0.0115707023, 0.0278674085, 0.0202077199, 0.0141337179, 0.0243557058, 0.0272312053, 0.0132548213, 0.0325650387, 0.0237343758, 0.0178839304, 0.0215442516, 0.0231853295, 0.012177418, 0.0275440607, 0.02046993, 0.0161001626, 0.0161414873, 0.0240559261, 0.0176853333, 0.0268311538, 0.0354815908, 0.0287149884, 0.0335012563, 0.050965976, 0.0454164334, 0.0379493646, 0.0237861946, 0.0432296321, 0.0386960916, 0.0390340686, 0.0303708147, 0.0418868884, 0.0197473317, 0.0527144559, 0.02270055, 0.0295437202, 0.0311491825, 0.0413819253, 0.0420086347, 0.0574571863, 0.0470392369, 0.0449840911, 0.0431424342, 0.0373859629, 0.0260928813, 0.0464090928, 0.0393492356, 0.0385809317, 0.041344218, 0.0427416898, 0.0497392267, 0.0579119436, 0.0486906059, 0.0560547896, 0.0514590442, 0.0420870185, 0.0440966114, 0.0604842082, 0.0431992672, 0.0616268069, 0.0526815765, 0.0514064915, 0.0533827506, 0.0486345701, 0.0571404248, 0.0721848831, 0.0433115326, 0.0550332814, 0.034788575, 0.0843810812, 0.0649675578, 0.0843182877, 0.051252149, 0.084951587, 0.047306478, 0.0715904161, 0.0476563238, 0.0639343709, 0.0333774835, 0.0667470247, 0.0599165969, 0.0931406617, 0.0602018051, 0.0470544696, 0.0461793542, 0.0594474114, 0.0371816568, 0.079729408, 0.0501711443, 0.0413135029, 0.0467641056, 0.0702553988, 0.050383497, 0.0755586103, 0.0358242095, 0.0480543375, 0.0427959375, 0.0271245409, 0.0495001189, 0.0721465051, 0.0454065166, 0.0462205261, 0.040171545, 0.033003062, 0.0523854978, 0.077990666, 0.0452630669, 0.0511624254, 0.0650160238, 0.0432779938, 0.0559297986, 0.0575764291, 0.036234282, 0.0661002547, 0.0925031379, 0.0592864491, 0.0455185436, 0.0479182974, 0.0681876689, 0.0714966878, 0.0887261778, 0.0528556854, 0.0403833278, 0.0439680442, 0.045132108, 0.0754643008, 0.0523179099, 0.0366145372, 0.0322317928, 0.0244370326, 0.0324862562, 0.0545283966, 0.046727106, 0.0299888458, 0.0320733413, 0.0250005536, 0.0332702436, 0.0529917292, 0.0603391826, 0.0413056426, 0.0361113623, 0.0288064536, 0.0373821668, 0.0631286651, 0.0768086389, 0.0475969501, 0.044984486, 0.0368814655, 0.0303939823, 0.0583851486, 0.0535987467, 0.0421378277, 0.0490022674, 0.0368179083, 0.028143134, 0.0342833772, 0.019097589, 0.0164315384, 0.0319560245, 0.027849894, 0.0197902303, 0.0268359538, 0.0412344001, 0.0486671366, 0.0509708002, 0.0392041132, 0.0229425691, 0.0448118038, 0.0469777361, 0.0236007553, 0.0368563868, 0.0258246996, 0.0174113195, 0.0453814343, 0.0281292014, 0.0146098202, 0.0203735977, 0.0283437595, 0.0137016317, 0.0361696146, 0.0274815708, 0.0206508189, 0.0332771167, 0.0568926521, 0.0341789797, 0.0473759398, 0.0366477594, 0.0272803698, 0.0455442108, 0.0402207971, 0.0289829653, 0.0470338725, 0.031044662, 0.0198264588, 0.0286283586, 0.0362624899, 0.0319932066, 0.03241878, 0.021685034, 0.0209773462, 0.0216953214, 0.0280635729, 0.0285739247, 0.0404371396, 0.0230665803, 0.0219763406, 0.0287420228, 0.0278117862, 0.0312659554, 0.0352547914, 0.0309800096, 0.0364468135, 0.0264277533, 0.0395551547, 0.0391241051, 0.0338652059, 0.0220339503, 0.0293088015, 0.0219794437, 0.0306977425, 0.0338011459, 0.0384983942, 0.029934898, 0.0310263094, 0.0277191978, 0.0327343494, 0.0402640738, 0.048282031, 0.0380349904, 0.0226145238, 0.0241096765, 0.0301323552, 0.0248780213, 0.0397228673, 0.0305825043, 0.0299120191, 0.0317900963, 0.0315081254, 0.028860664, 0.0407852978, 0.0358645692, 0.0284071565, 0.0349322446, 0.0289714914, 0.0265667308, 0.0454944372, 0.0376463644, 0.0326287784, 0.0409821309, 0.0425217375, 0.0285323113, 0.0356924348, 0.0291537866, 0.0294273868, 0.0401690006, 0.0393024199, 0.0191835463, 0.0315390751, 0.0256386697, 0.0288099386, 0.0231208093, 0.0295632482, 0.0199077222, 0.0310752448, 0.0281766355, 0.0317438692, 0.0370760672, 0.0341577977, 0.0471964031, 0.0402979143, 0.0424202681, 0.0221468657, 0.0297110174, 0.0367500409, 0.021321848, 0.0118171349, 0.0169824213, 0.0184991732, 0.0185584165, 0.021064261, 0.013023518, 0.0143595533, 0.0119273961, 0.0140069779, 0.0120518152, 0.00939824898, 0.0181812141, 0.0130540505, 0.0116875889, 0.0193698071, 0.0239003506, 0.00929064211, 0.00849750359, 0.00810019858, 0.00669527007, 0.00871091522, 0.00943215564, 0.00787421782, 0.00624605175, 0.0082134055, 0.00746074226, 0.00875385012, 0.00706287893, 0.00666180206, 0.00688557327, 0.01187908, 0.00907460414, 0.0102152051, 0.00963247847, 0.00893683918, 0.00642000325, 0.00811400637, 0.0068531502, 0.00771350227, 0.00632869964, 0.00733863935, 0.00531494198, 0.00861356035, 0.00701568741, 0.00630817423, 0.00595953688, 0.00875996798, 0.00672662025, 0.0106080677, 0.00652342569, 0.00754186744, 0.00809328631, 0.00790080335, 0.00706940563, 0.011704742, 0.00638047419, 0.00655903341, 0.00688766036, 0.00788854994, 0.00716864364, 0.0131828124, 0.0070959283, 0.010054443, 0.00943491608, 0.0107786534, 0.00948375184, 0.0154531319, 0.00935340766, 0.0145889381, 0.0133244852, 0.00912309811, 0.00768574979, 0.0128416773, 0.0118451547, 0.0142634585, 0.0167392455, 0.0115232766, 0.00897376891, 0.0124234352, 0.00722927926, 0.0137726823, 0.0132397311, 0.0107706636, 0.0110865803, 0.0123424111, 0.00824449956, 0.0128444964, 0.013053867, 0.0121991588, 0.0125501677, 0.0164570492, 0.00826259516, 0.0171156768, 0.0178650636, 0.0158049744, 0.0126096467, 0.0131668188, 0.00766495708, 0.0179518964, 0.0154038267, 0.0111323865, 0.0119543327, 0.0166110378, 0.00779448543, 0.016051583, 0.0220992398, 0.0130231017, 0.016419664, 0.010491021, 0.0115602314, 0.0225971453, 0.0213489607, 0.0130748814, 0.01865655, 0.0215879213, 0.0161213782, 0.0326376408, 0.0222144462, 0.0151991388, 0.0211670343, 0.0237026662, 0.0144079896, 0.0364139192, 0.013981075, 0.00820010155, 0.0100628221, 0.0172206461, 0.0142309517, 0.0207369979, 0.0101695471, 0.00765937753, 0.0075274976, 0.0156173538, 0.0119765606, 0.0216007642, 0.0092750527, 0.0066906102, 0.00615642499, 0.0126641085, 0.00642487267, 0.0135368351, 0.00904382113, 0.00737169897, 0.00721115666, 0.0315893888, 0.0239374693, 0.0255479328, 0.0106530627, 0.00852762349, 0.0092055602, 0.0223302878, 0.00908872951, 0.0297318473, 0.00963940471, 0.0101945046, 0.0115472591, 0.0219726078, 0.0134818163, 0.0442843996, 0.0161107406, 0.0125296013, 0.0145949582, 0.0226703566, 0.0155708874, 0.0434643589, 0.0192783177, 0.0098777758, 0.0145182414, 0.0439913087, 0.0232618637, 0.0358784348, 0.0168098006, 0.0102935079, 0.0140857128, 0.0180946738, 0.0231486987, 0.0347934589, 0.0139711648, 0.0137960259, 0.0169527922, 0.0210679434, 0.0263387542, 0.0333909169, 0.0149087161, 0.0134738022, 0.0159811303, 0.0107595716, 0.0226670727, 0.0282822642, 0.0141215576, 0.00929372292, 0.0175677706, 0.0145956045, 0.029720651, 0.0240526386, 0.0170536768, 0.00996240228, 0.0187323708, 0.0148643749, 0.0266965181, 0.0181095116, 0.0128974635, 0.0124685401, 0.0153498827, 0.016499972, 0.0250667296, 0.0214349516, 0.013165568, 0.0127483876, 0.0161338318, 0.0174273066, 0.0218839142, 0.0215927958, 0.0117555754, 0.0107820341, 0.0119899008, 0.0174217727, 0.0233855508, 0.0227013528, 0.0146726342, 0.0124021759, 0.0139296846, 0.020002963, 0.020284282, 0.0198075138, 0.0152873509, 0.00958105922, 0.0227361415, 0.029269198, 0.0261652656, 0.0295402594, 0.0179194082, 0.0114945965, 0.024689192, 0.030843595, 0.0343780443, 0.0325945094, 0.0279943328, 0.0114455801, 0.0241378434, 0.0289597921, 0.0314222276, 0.027546972, 0.0269564278, 0.0158324484, 0.0206958577, 0.028753303, 0.0209307708, 0.0206133295, 0.0235886704, 0.0171172582, 0.0240583401, 0.0233355388, 0.0162548311, 0.0223537218, 0.02501061, 0.0127531104, 0.0196515992, 0.0242405105, 0.0176043082, 0.0244597867, 0.0158138406, 0.0121270679, 0.0194815975, 0.0238302276, 0.0165389236, 0.0220514704, 0.0105105331, 0.00833860878, 0.0154634658, 0.0289957579, 0.0143284211, 0.0247596875, 0.0151073821, 0.0112882378, 0.0186589863, 0.0333998501, 0.0221680775, 0.0195095669, 0.0137729943, 0.0103608901, 0.0156248696, 0.0310740676, 0.0257447343, 0.026627887, 0.0203063414, 0.00921372697, 0.0183382966, 0.0371332951, 0.0196577497, 0.0260291826, 0.0160132404, 0.0102588702, 0.0180286225, 0.0293921661, 0.018699225, 0.0218185298, 0.0148735177, 0.0106971096, 0.014786561, 0.016735591, 0.0113799339, 0.0164336413, 0.0116501721, 0.00867752824, 0.0126050115, 0.0238092374, 0.01646691, 0.0245388821, 0.0151704522, 0.00808698405, 0.0148463361, 0.0262684617, 0.0185178388, 0.0213432889, 0.0129093016, 0.0120318355, 0.0157307666, 0.0245653372, 0.0176723395, 0.0179823693, 0.0135569442, 0.00872650091, 0.0132142268, 0.0187439993, 0.0160962194, 0.0118361982, 0.00962046441, 0.00630382961, 0.0137053905, 0.0179243274, 0.0152245611, 0.0116763245, 0.00868382677, 0.00684605632, 0.0112208296, 0.0132424226, 0.0108970637, 0.0114538698, 0.00974794943, 0.00830299594, 0.0137642212, 0.014408051, 0.0117325643, 0.0148242097, 0.0183742046, 0.023927344, 0.0217968728, 0.0204793029, 0.0179759786, 0.0217174981, 0.0173952952, 0.0174320508, 0.0151924165, 0.02240826, 0.0226563122, 0.0154411756, 0.0169033539, 0.0154296951, 0.0143602425, 0.0184371807, 0.0193738453, 0.0142869754, 0.018291438, 0.0182727445, 0.0151398769, 0.0219354071, 0.022004297, 0.0197318625, 0.0187682714, 0.0151840579, 0.0187093206, 0.021587979, 0.0223994832, 0.0201502647, 0.0176218003, 0.014820708, 0.0181840844, 0.019644687, 0.0221364591, 0.0201186985, 0.0189291835, 0.0142334085, 0.0188363958, 0.0222492497, 0.026739113, 0.0233681332, 0.0194202755, 0.0170246381, 0.0186562501, 0.0238387566, 0.0249413215, 0.0258282516, 0.0238568075, 0.0269731209, 0.0202150363, 0.0275951866, 0.0228871852, 0.0249008834, 0.0245380569, 0.0266889352, 0.0183043946, 0.0278103221, 0.0267407298, 0.0280556791, 0.0182091333, 0.0240189992, 0.0181442648, 0.0272488203, 0.0175068006, 0.0194393247, 0.0241873898, 0.0185956154, 0.0148855262, 0.0176498052, 0.0163595174, 0.0194602851, 0.0214156564, 0.0199701861, 0.0174579211, 0.0174239203, 0.015159904, 0.0177750196, 0.0201964919, 0.0148479398, 0.018968666, 0.0150400512, 0.0152921742, 0.0203287061, 0.0191366337, 0.0108825536, 0.0152787594, 0.0127124954, 0.0125998417, 0.0149587439, 0.0130657498, 0.0100432858, 0.0138704805, 0.00989475567, 0.0120310765, 0.0116710439, 0.0140009131, 0.0136888726, 0.0139909778, 0.0131841535, 0.0157868359, 0.0140417982, 0.0131050861, 0.0114196688, 0.00940375123, 0.0095318174, 0.00907381438, 0.0123735312, 0.00906954147, 0.00850264076, 0.00971506257, 0.00926619302, 0.0106022535, 0.0111215897, 0.0102310115, 0.0103902956, 0.00960550085, 0.0135666421, 0.00998309907, 0.0121512394, 0.012454926, 0.0104370965, 0.0123343468, 0.0145639526, 0.0106967241, 0.0127905319, 0.00981987268, 0.0178767722, 0.0115530621, 0.0128349457, 0.0147029422, 0.0250756331, 0.0380833186, 0.0380090363, 0.026596725, 0.016395364, 0.0163651332, 0.0267434604, 0.0260890406, 0.014592764, 0.0206344724, 0.0130994013, 0.0154198688, 0.031240318, 0.0225454476, 0.0125315432, 0.0119028287, 0.0127800833, 0.0120948581, 0.0236329008, 0.0164680127, 0.0126488181, 0.0282817017, 0.0212952103, 0.0203548651, 0.0243613962, 0.0215827022, 0.0115280962, 0.0191283394, 0.0180406179, 0.0145489862, 0.0216579903, 0.0130669959, 0.0108883968, 0.0088926293, 0.0104158418, 0.0161479041, 0.0263557695, 0.0177564546, 0.0119454823, 0.0134787029, 0.0115641551, 0.0185026266, 0.0318664312, 0.0232587792, 0.0116629712, 0.0139309354, 0.0101035023, 0.0162420403, 0.0203565545, 0.017226899, 0.0104040522, 0.0151581233, 0.00941314921, 0.0129742147, 0.0197833106, 0.0175818745, 0.0148100862, 0.0225726888, 0.0100038657, 0.0135170268, 0.0250702035, 0.0158026535, 0.0128894215, 0.0181335285, 0.00761333387, 0.0129326778, 0.0144987404, 0.0137153901, 0.0078390995, 0.0150660817, 0.00602479232, 0.011063681, 0.016935423, 0.0130017158, 0.00752823148, 0.0118801035, 0.00557416026, 0.00923697837, 0.00734351762, 0.0104847075, 0.00661623199, 0.0118214674, 0.0056291623, 0.00937922206, 0.00963908993, 0.0177511517, 0.00934449024, 0.0169302709, 0.00776419835, 0.0107015502, 0.00704846671, 0.0101154884, 0.00597199332, 0.0151971672, 0.0075346115, 0.0105158957, 0.00884296186, 0.0129456846, 0.00865377393, 0.0172856171, 0.00666923448, 0.0105571719, 0.00746630179, 0.0130923744, 0.00576293422, 0.0177620631, 0.00594416447, 0.0142275672, 0.00905229989, 0.015259522, 0.00616672682, 0.0179915596, 0.00928767584, 0.0209344756, 0.00989212561, 0.0227642618, 0.00871182606, 0.0235132724, 0.011346261, 0.0181312803, 0.0121674128, 0.016520001, 0.0066055255, 0.0185796451, 0.0122163584, 0.0189835504, 0.00773088401, 0.0121649895, 0.00636023423, 0.0146710854, 0.00778034516, 0.0138336401, 0.00781797804, 0.011321811, 0.00593514135, 0.0133075304, 0.00884144474, 0.0180236343, 0.0094906427, 0.0107605634, 0.00554212183, 0.0120332409, 0.00658454513, 0.0172360409, 0.0103406133, 0.0135196215, 0.00648948131, 0.0162576661, 0.00737188384, 0.0186238047, 0.0123981098, 0.0186485387, 0.00874275248, 0.0195850357, 0.00826384872, 0.0228748564, 0.0108118933, 0.0282550827, 0.00879751425, 0.0209243186, 0.00981165096, 0.0236778632, 0.0085375756, 0.0198318586, 0.00648552785, 0.0131365238, 0.00660685543, 0.0166101716, 0.00714483205, 0.0172494445, 0.00777902687, 0.0161289219, 0.00840842072, 0.017287828, 0.0130721265, 0.0141500924, 0.00955787767, 0.0189418327, 0.00808314513, 0.0163413547, 0.0130437035, 0.0293037985, 0.0140803251, 0.0264597684, 0.00912480522, 0.0176312104, 0.019450428, 0.0189392809, 0.0130974706, 0.0216036588, 0.0119700069, 0.0164577831, 0.0125752948, 0.0211688299, 0.0116752693, 0.0145967267, 0.0113918558, 0.0159518979, 0.0139192622, 0.0212679375, 0.0129463449, 0.016763337, 0.0124105234, 0.0196865723, 0.0105460798, 0.0144047076, 0.00871579628, 0.0136503819, 0.0099186087, 0.0159197338, 0.00975574553, 0.0130432555, 0.00739052938, 0.00981616043, 0.0105143264, 0.0131565863, 0.00803672615, 0.0112093873, 0.00712807383, 0.011328768, 0.00889699347, 0.0127583109, 0.00878121704, 0.0119018145, 0.00894351956, 0.00903804507, 0.00720436638, 0.0144143347, 0.00870049465, 0.0106846411, 0.00877236482, 0.0114879888, 0.00901694316, 0.0135438861, 0.00866440311, 0.00967939105, 0.00866745971, 0.0129543161, 0.0107541485, 0.0133125698, 0.00870508235, 0.0102261351, 0.00806418899, 0.0115521755, 0.0105042066, 0.0138894152, 0.0108862249, 0.0104147308, 0.0103711998, 0.0171096791, 0.0119243152, 0.0194851682, 0.0119959516, 0.0112782912, 0.0143293655, 0.0195268746, 0.012178028, 0.0219365153, 0.0155309858, 0.0191410203, 0.0149663761, 0.0183202289, 0.01191088, 0.018849209, 0.0152421007, 0.0171095245, 0.0180608071, 0.0261213277, 0.023559859, 0.0255161319, 0.0172680244, 0.0179542843, 0.0161043722, 0.0177455395, 0.0154809924, 0.0204065237, 0.0154476352, 0.0155838812, 0.0174448732, 0.0167017747, 0.0158029199, 0.0196579061, 0.0148257203, 0.0166746471, 0.0189799815, 0.0196011178, 0.0217759237, 0.026624037, 0.0168711375, 0.0166074075, 0.0222870167, 0.0203201678, 0.0259651355, 0.0307146888, 0.0194732137, 0.0189454872, 0.0221569985, 0.0251676794, 0.0237182397, 0.0237180013, 0.0254822932, 0.0189720988, 0.0209642891, 0.0230133235, 0.0221019089, 0.0242583472, 0.0141002499, 0.0157550313, 0.0188020952, 0.0183424521, 0.0191237517, 0.0221227072, 0.0130761433, 0.0159734767, 0.0200492889, 0.0222919304, 0.0276701227, 0.0265105255, 0.0168654416, 0.0175470598, 0.0223261714, 0.0241381451, 0.0251813587, 0.0254951045, 0.0177942626, 0.0152261183, 0.0225424301, 0.0254669245, 0.0255007278, 0.0264588092, 0.0202198476, 0.0163353402, 0.021572493, 0.0323261954, 0.0255822651, 0.0321187004, 0.0283081587, 0.0248261858, 0.026669601, 0.0248570237, 0.022590138, 0.0284797978, 0.0244637467, 0.019034652, 0.0236582477, 0.0260316972, 0.0277099088, 0.0266613122, 0.0220117457, 0.0180051643, 0.0195638966, 0.0217512213, 0.0248470083, 0.0303700212, 0.0274920259, 0.022374684, 0.021460589, 0.022347454, 0.031313099, 0.0389861241, 0.0246951431, 0.0206902437, 0.0244875234, 0.0241091568, 0.03002977, 0.0364869907, 0.0219683032, 0.0254043955, 0.0207487755, 0.0239663161, 0.0252874829, 0.0266159326, 0.0175409392, 0.017876178, 0.0193515681, 0.0199855138, 0.0223606266, 0.0275248773, 0.0226406138, 0.0282829478, 0.0233407505, 0.0252781659, 0.0315969326, 0.0250956491, 0.0349133201, 0.03444051, 0.0325302966, 0.0299540535, 0.0352764577, 0.0327265859, 0.0263185855, 0.0264829565, 0.0315246433, 0.0320885777, 0.029476108, 0.0398726054, 0.0292689018, 0.0303904861, 0.0310059246, 0.0305880476, 0.0228680316, 0.0292557627, 0.0227295849, 0.0239702482, 0.0268131234, 0.0256156344, 0.0253778212, 0.0382319242, 0.0254142322, 0.0244744606, 0.0266670603, 0.0239808895, 0.0257216636, 0.0340670682, 0.0215003118, 0.019696895, 0.0253230613, 0.0175875686, 0.020196313, 0.0230419189, 0.0178570896, 0.0175049249, 0.0211296007, 0.0167982113, 0.0211826954, 0.0268380307, 0.0190354269, 0.0196480695, 0.0237346143, 0.017088145, 0.0242928546, 0.0294965692, 0.0215879716, 0.0187089574, 0.0261317398, 0.0174864568, 0.0242732763, 0.0283477567, 0.0231249873, 0.0178437736, 0.0237870663, 0.0200418532, 0.0246220585, 0.0277979672, 0.0241996124, 0.0160817429, 0.0206532348, 0.0161491986, 0.025863776, 0.0252331775, 0.0243769791, 0.0166609939, 0.0245659351, 0.0219366252, 0.0326069929, 0.0259039178, 0.0283883475, 0.0199313518, 0.0259669311, 0.0210908744, 0.0351009741, 0.0253312979, 0.0285877325, 0.018495094, 0.023424197, 0.022056289, 0.0307708979, 0.0290776286, 0.0242899228, 0.0171903353, 0.0257286485, 0.0204503573, 0.024862431, 0.0329206623, 0.0239829775, 0.0206477251, 0.0270020962, 0.0190639906, 0.0264152028, 0.0210106317, 0.0178110562, 0.016907271, 0.0193674602, 0.0164214838, 0.0197194424, 0.0154116154, 0.0149381012, 0.0129894475, 0.017047165, 0.0145075535, 0.018761117, 0.0137352599, 0.0132374745, 0.0106233889, 0.0145342816, 0.0150058018, 0.0189627651, 0.0171154942, 0.0150631871, 0.0129796127, 0.0172294341, 0.01743301, 0.0186110344, 0.0176966265, 0.0178049747, 0.017735621, 0.0208988488, 0.0212170426, 0.0200081896, 0.0189348143, 0.01455322, 0.0149935363, 0.0172357317, 0.0150016854, 0.0169558059, 0.0153152095, 0.0157926753, 0.0151135782, 0.0134154866, 0.0147236129, 0.0169622526, 0.0165294558, 0.0173536707, 0.0159122366, 0.0131295351, 0.0137461796, 0.0184309073, 0.0142021561, 0.0179716107, 0.0118335448, 0.0118912207, 0.0119286375, 0.0201148652, 0.0149067203, 0.0136239873, 0.0116337007, 0.0196738504, 0.0134256016, 0.0178729128, 0.0150143402, 0.0169143267, 0.0130643826, 0.016386101, 0.0203846283, 0.022518808, 0.019074399, 0.022251863, 0.0162973329, 0.0215591937, 0.0218517128, 0.0156942029, 0.0165918246, 0.0154350838, 0.0221199915, 0.0178453047, 0.0197390392, 0.0149309738, 0.0215654857, 0.0153485211, 0.0203065705, 0.0163816921, 0.0212728996, 0.0210877433, 0.0183541495, 0.0148519315, 0.0199761037, 0.0142457504, 0.0193306524, 0.0196636245, 0.0160898715, 0.0145045472, 0.0166726075, 0.0152170919, 0.0183632094, 0.0171807334, 0.0153259868, 0.0145081747, 0.0178022478, 0.0172824729, 0.0193883833, 0.0260563027, 0.0286808982, 0.021177249, 0.0206069872, 0.0263193268, 0.0213108193, 0.0254222155, 0.0264176335, 0.0191593822, 0.0231040046, 0.0214130878, 0.021970151, 0.0259036534, 0.0277084932, 0.0222796258, 0.0247221831, 0.0295430366, 0.0314257331, 0.0389160514, 0.0384908691, 0.0282298271, 0.0241572242, 0.029554354, 0.0319012851, 0.0320234708, 0.0340298973, 0.0224534906, 0.0238119978, 0.0354733169, 0.0370762572, 0.0393935889, 0.0350216143, 0.0272348076, 0.0311493985, 0.0415192954, 0.030553665, 0.0321923122, 0.0375347361, 0.028646471, 0.0274043102, 0.0302963816, 0.0342730992, 0.027826773, 0.0321943834, 0.0331521556, 0.0312219579, 0.0278538838, 0.0256061684, 0.0213344414, 0.0281322394, 0.0314795189, 0.0288962908, 0.027848009, 0.0315099582, 0.0231874716, 0.0382658243, 0.0442970805, 0.038361676, 0.0325174518, 0.0313620083, 0.0258279368, 0.0302352402, 0.036887344, 0.0271058325, 0.0239855107, 0.0262289383, 0.0162302647, 0.025528308, 0.0292574409, 0.0288976505, 0.0304285772, 0.0269406438, 0.0231496803, 0.0306250118, 0.0296518002, 0.0267905202, 0.0313843302, 0.0302576907, 0.0214005802, 0.0334498659, 0.0314419754, 0.0284476709, 0.0360122956, 0.0338571705, 0.0240271576, 0.0375920236, 0.0319388285, 0.0244335458, 0.0293247439, 0.0279314369, 0.0274476167, 0.0344302021, 0.0327746719, 0.0229443256, 0.0323720723, 0.0271037035, 0.0296135694, 0.0362216122, 0.0379660316, 0.0316523239, 0.037446402, 0.0281021371, 0.0311947595, 0.0374016166, 0.0338967294, 0.0280529633, 0.030567091, 0.022573445, 0.0244516674, 0.0247861966, 0.0316303633, 0.0273183398, 0.0330636986, 0.0248638112, 0.0360537358, 0.0279397033, 0.0308435448, 0.0240565818, 0.0265378039, 0.018728327, 0.0278189424, 0.0239775628, 0.0270161442, 0.0188923329, 0.0258630477, 0.0175807048, 0.0234556682, 0.0242151264, 0.0229968298, 0.0135303158, 0.0243619606, 0.0128013743, 0.0207545962, 0.0203995518, 0.0218104515, 0.0153797334, 0.0258956552, 0.0128933061, 0.0236663688, 0.0220152717, 0.0215156227, 0.0148558393, 0.0235255398, 0.0112250838, 0.0230564885, 0.0199328959, 0.0186737925, 0.0152245685, 0.0194599405, 0.00973078143, 0.0183436535, 0.0187652111, 0.0139194569, 0.0134294685, 0.0190157685, 0.00966595765, 0.0161435157, 0.0158003177, 0.0124377646, 0.0110414661, 0.0171252489, 0.00981597975, 0.0174683034, 0.0188581254, 0.0161666702, 0.0137504078, 0.0187409203, 0.0151124336, 0.0187822506, 0.015742043, 0.0210703872, 0.0153487222, 0.019349128, 0.0157103073, 0.0191856511, 0.0142362099, 0.0166784376, 0.0140470751, 0.0138170347, 0.00908347499, 0.0160117708, 0.0132078249, 0.014465089, 0.0125372447, 0.0167658832, 0.0123284059, 0.0230477341, 0.0235204343, 0.0342357196, 0.0222787876, 0.0154022863, 0.0151873939, 0.020135127, 0.0155854914, 0.023524547, 0.0117822615, 0.0152709633, 0.0140867867, 0.0167388879, 0.014622937, 0.020034533, 0.00987595785, 0.0148535836, 0.0129174031, 0.0145974699, 0.0155760627, 0.022240784, 0.0118830437, 0.0132480944, 0.0160056092, 0.012074694, 0.0175412316, 0.0168093126, 0.016788315, 0.0186113883, 0.0147036128, 0.0137294726, 0.0183807909, 0.0184628032, 0.0187725537, 0.0176419187, 0.0163362976, 0.0187282637, 0.0223530345, 0.0230088625, 0.0251384843, 0.0245930571, 0.0253053773, 0.0195433199, 0.0226977561, 0.0266019478, 0.025822252, 0.0263796225, 0.0323915705, 0.0488686189, 0.0617695488, 0.061858207, 0.0414245613, 0.0486618243, 0.0732123032, 0.0463429056, 0.0821208805, 0.0493111424, 0.0336932205, 0.0381413326, 0.0271276124, 0.0157208778, 0.0339830779, 0.0294825193, 0.0211357642, 0.0218590163, 0.0181276929, 0.0213713013, 0.0223499984, 0.0248005036, 0.0177613571, 0.0234546512, 0.0203183852, 0.0254883543, 0.0210909918, 0.0303612575, 0.0194553081, 0.0275227912, 0.0142221181, 0.0156691857, 0.0136103593, 0.0219139606, 0.0144266365, 0.0160206985, 0.010012568, 0.0133220069, 0.0122977681, 0.0142973615, 0.0109990584, 0.0110818502, 0.00893902406, 0.00879667047, 0.0100991167, 0.0133673679, 0.00940295123, 0.0129588656, 0.0144255636, 0.013544783, 0.00851017609, 0.0088665681, 0.00812349468, 0.00967698172, 0.0202740803, 0.0140323816, 0.0114798471, 0.0132414885, 0.00858916808, 0.00874408521, 0.0141961817, 0.0149842715, 0.0115481289, 0.0127247805, 0.00915371068, 0.00914254598, 0.0194878206, 0.0118147358, 0.0136818206, 0.0121944547, 0.0087449709, 0.0100118602, 0.0156147676, 0.010411581, 0.0123230703, 0.0110589424, 0.0106003229, 0.0152628347, 0.0110701304, 0.00824725721, 0.00901595503, 0.0112140756, 0.0156581365, 0.0183986202, 0.0159022119, 0.0193489604, 0.0225240532, 0.0182156153, 0.0269764494, 0.0265080836, 0.0242767185, 0.0266562942, 0.02177779, 0.0215892028, 0.0265718009, 0.0171789322, 0.0144717982, 0.00766030513, 0.00897511654, 0.0115231527, 0.0127154272, 0.0125524597, 0.00804408826, 0.0068752123, 0.0116258133, 0.0123949181, 0.00951746013, 0.00702733686, 0.00858160667, 0.00858308375, 0.0136032095, 0.0155657064, 0.00922614615, 0.00724882167, 0.00836906862, 0.00809221435, 0.012408711, 0.0232338719, 0.0152587201, 0.015721282, 0.0140908333, 0.00846064556, 0.019434901, 0.0127399098, 0.0135559691, 0.00906828046, 0.0136030512, 0.00805425737, 0.0104262074, 0.0200268198, 0.0276124757, 0.0110237617, 0.0149537008, 0.015381733, 0.0195299163, 0.0197581574, 0.0202857591, 0.0130526451, 0.0156692155, 0.0186333191, 0.0239377283, 0.0282336753, 0.0326480158, 0.0136141358, 0.0208438579, 0.0180886742, 0.0189724751, 0.025392618, 0.0156310536, 0.0113899764, 0.0119611314, 0.0137708122, 0.0186794288, 0.0194907077, 0.0145449881, 0.0125551913, 0.0116489306, 0.0120987669, 0.0230916291, 0.0248733833, 0.0156181147, 0.0146355163, 0.0136469202, 0.00872024242, 0.0153764496, 0.0244476497, 0.0138683952, 0.0111665633, 0.012197569, 0.0142533444, 0.0164559316, 0.0226774365, 0.01463643, 0.00937731843, 0.0124279344, 0.0122967046, 0.0168443378, 0.0232332163, 0.0182393547, 0.0116407983, 0.0205854401, 0.0229461547, 0.0596360005, 0.0601781346, 0.0566628389, 0.0459588394, 0.0730364621, 0.0609315373, 0.0685268193, 0.0608715042, 0.0379155688, 0.0268751532, 0.0406213291, 0.0409912094, 0.0336448886, 0.0249751117, 0.0191168971, 0.0134204365, 0.0246007126, 0.0243063513, 0.0284972694, 0.0197645053, 0.0168174896, 0.0106679946, 0.0159324016, 0.0147083653, 0.0143787339, 0.0136920093, 0.0181347318, 0.00934660062, 0.0192094799, 0.0227891579, 0.0262290724, 0.0103644002, 0.0100788483, 0.00619573146, 0.0126373544, 0.00809595548, 0.00998726208, 0.00799365342, 0.0136985024, 0.00892972667, 0.0214425512, 0.014122162, 0.0143148778, 0.0110872965, 0.0139230583, 0.00966818538, 0.0211300496, 0.0175567698, 0.0134743843, 0.0116883153, 0.0118884537, 0.00959992222, 0.0148179429, 0.0343011022, 0.016106613, 0.0139113311, 0.00897723716, 0.0103762774, 0.0156017635, 0.0208985973, 0.0133712431, 0.0115207899, 0.00908968225, 0.00844483636, 0.012465463, 0.0124498243, 0.00832415093, 0.00943006482, 0.00819795299, 0.00749805197, 0.00724951224, 0.0142005607, 0.0190218892, 0.0155017776, 0.0152992355, 0.0123650078, 0.0189044215, 0.029126294, 0.0229702834, 0.0155306524, 0.0156542342, 0.00930543523, 0.0115776015, 0.0118807591, 0.0147375772, 0.0152758546, 0.0119222198, 0.00998591818, 0.0161453635, 0.0168098714, 0.0130692776, 0.0138128269, 0.0112548284, 0.0101988968, 0.0118787894, 0.0112206275, 0.0135705275, 0.012048115, 0.013820013, 0.00996349473, 0.010019443, 0.0103523163, 0.0141248107, 0.0096685281, 0.012812865, 0.00922720041, 0.0113753052, 0.0108570587, 0.0148674967, 0.0110612335, 0.0140215931, 0.0102745201, 0.0115955966, 0.0162444934, 0.0133496961, 0.0121313483, 0.0124453986, 0.0103782797, 0.0114957727, 0.0186778642, 0.0174446758, 0.0157582629, 0.0161530562, 0.0156032257, 0.013427997, 0.0208817776, 0.0203971062, 0.0166299064, 0.0167026836, 0.012814723, 0.014624469, 0.0174257495, 0.014452382, 0.0103879124, 0.015967099, 0.0129227955, 0.0123745268, 0.0165699143, 0.0168192368, 0.0112494929, 0.0137849292, 0.0132512543, 0.0106518324, 0.0134652788, 0.0123788407, 0.0114076752, 0.0170434397, 0.0116648199, 0.0118781049, 0.0127833681, 0.0102054225, 0.0113781374, 0.016879268, 0.0124201113, 0.0123128025, 0.0140071176, 0.0117834881, 0.0120929889, 0.0176518373, 0.0111043854, 0.0126957363, 0.0137530919, 0.013110403, 0.0145144211, 0.0216998179, 0.0167746823, 0.015285369, 0.0114036705, 0.0124259507, 0.0110393884, 0.0151743339, 0.0102933906, 0.0116908113, 0.00821075775, 0.0101344669, 0.00777732674, 0.012699604, 0.0109273307, 0.00956527982, 0.00910129584, 0.0095921969, 0.0121791633, 0.0121322796, 0.011524803, 0.0102787893, 0.0103581408, 0.00980977993, 0.0134034771, 0.0131329093, 0.0107733617, 0.0110549489, 0.0103762224, 0.0103736874, 0.0144549161, 0.015052855, 0.0106570497, 0.00925309118, 0.0105694365, 0.0123939142, 0.0153791634, 0.0134036783, 0.0157274082, 0.0119642885, 0.0137070073, 0.0115603609, 0.0126932161, 0.0131157897, 0.0128892222, 0.0108062904, 0.0103496742, 0.0122374771, 0.0109959729, 0.0104136057, 0.0112974187, 0.0121983737, 0.010921848, 0.0112387091, 0.0105411736, 0.0116738873, 0.0109595107, 0.0124965534, 0.0100597395, 0.0101281367, 0.0111659272, 0.0127984704, 0.0106331799, 0.0144187808, 0.0132156378, 0.0144102173, 0.0155396797, 0.0149891293, 0.0124635836, 0.0174571536, 0.0180061311, 0.0179534089, 0.0166043714, 0.0159175843, 0.0163677037, 0.0173805989, 0.0248460267, 0.0203542653, 0.0238458086, 0.0203347653, 0.0230702013, 0.0331587717, 0.0453805737, 0.0227002632, 0.0438950136, 0.0122802667, 0.0218812972, 0.0244908165, 0.0228835698, 0.0112925991, 0.0218049772, 0.0111552961, 0.00707670581, 0.00990926195, 0.0177469607, 0.0169063434, 0.0186082106, 0.0109246504, 0.0108055808, 0.0103810132, 0.0195560977, 0.0312112942, 0.0231847707, 0.0134697072, 0.0176596791, 0.0257716067, 0.0189597569, 0.0255105086, 0.018537512, 0.0116470875, 0.0123171285, 0.0455666222, 0.013219812, 0.0146900313, 0.0113200489, 0.00892542303, 0.00768749462, 0.022647664, 0.0108093591, 0.0173239689, 0.0120240673, 0.0151688894, 0.0109432461, 0.0277477354, 0.0157213919, 0.022237489, 0.0210312288, 0.0210515596, 0.0142375883, 0.0198951978, 0.020923987, 0.021225417, 0.0183483269, 0.0176636502, 0.0114839273, 0.0131664341, 0.0132939387, 0.0132437199, 0.0125249587, 0.020139806, 0.0135463458, 0.0133241201, 0.0140318479, 0.0141958492, 0.0155863017, 0.0203924347, 0.0146890311, 0.0164979603, 0.0156702064, 0.0138778919, 0.0186924729, 0.0162221454, 0.0116228992, 0.0143945562, 0.0162209049, 0.0125252595, 0.0192298125, 0.0120199816, 0.0145305805, 0.0236978214, 0.016673075, 0.0156586133, 0.0167905055, 0.0132009825, 0.0161560848, 0.0243319571, 0.01643035, 0.0205643773, 0.017605925, 0.0142350132, 0.0169045292, 0.031825982, 0.0160550997, 0.0262300521, 0.0190680325, 0.0116067557, 0.0152119333, 0.0216919836, 0.0173950288, 0.020496754, 0.0220637247, 0.0165354349, 0.0166777186, 0.0196336601, 0.0109566823, 0.0198391769, 0.0169117115, 0.00984885637, 0.0108892014, 0.01665904, 0.00861154124, 0.0218080115, 0.0123867765, 0.00901401974, 0.0108473375, 0.016463697, 0.0093004955, 0.0207664631, 0.0150553379, 0.0121217221, 0.0201166589, 0.0280445404, 0.0222472437, 0.0135224005, 0.0141942538, 0.0130669773, 0.014934144, 0.0126595534, 0.012830494, 0.0149399759, 0.0100645516, 0.01122637, 0.0109129911, 0.0140579026, 0.00884792395, 0.0107101547, 0.00929506216, 0.0103015741, 0.0121210199, 0.0205347687, 0.0160656255, 0.0127701713, 0.0121744424, 0.0153515255, 0.0146846278, 0.0190526247, 0.0174297746, 0.0144521911, 0.0117791742, 0.0105524464, 0.0139985634, 0.017998755, 0.0124428719, 0.0126642948, 0.00996618997, 0.0100247795, 0.0135729471, 0.0156572387, 0.0105036525, 0.014368088, 0.00977249909, 0.0107462537, 0.0099034952, 0.0164437797, 0.0117614204, 0.0150037352, 0.014020524, 0.0145125659, 0.016958477, 0.0170318298, 0.0105390614, 0.0120176226, 0.0133950729, 0.0121128242, 0.0124988966, 0.0161703583, 0.0148493294, 0.0169909652, 0.0289007612, 0.027616309, 0.019306602, 0.0350071527, 0.0320383906, 0.01998326, 0.0391221307, 0.0178769976, 0.0171892382, 0.0266498607, 0.0120431203, 0.0104792425, 0.0232026484, 0.0105144214, 0.0103985108, 0.0125316139, 0.0112694427, 0.0101145776, 0.0133631304, 0.0107832644, 0.0105263339, 0.0153997624, 0.0127903521, 0.0126745058, 0.0108034164, 0.00935153756, 0.00771588692, 0.00938482583, 0.00881101377, 0.00927193649, 0.00777600985, 0.00760708237, 0.00688359793, 0.00822580699, 0.00741515402, 0.0098752249, 0.00859328266, 0.0061875158, 0.00523725897, 0.007650916, 0.00642712833, 0.00936882664, 0.00883882027, 0.00747105386, 0.00635658251, 0.00795911066, 0.00751974341, 0.00844170246, 0.00602011662, 0.00849208981, 0.00513521675, 0.00575327594, 0.00598664628, 0.00786814839, 0.00532279257, 0.00772756385, 0.00554793049, 0.00638161693, 0.00705226883, 0.0129425488, 0.0067854058, 0.00832659937, 0.00785140693, 0.00941283815, 0.00801521633, 0.012572553, 0.00800705329, 0.0077297762, 0.00655233208, 0.00780711928, 0.00655847322, 0.0211290363, 0.0121424515, 0.00984391943, 0.0100087123, 0.00896700285, 0.00946888793, 0.0134912059, 0.0162086114, 0.0125341043, 0.0122265816, 0.0119963372, 0.0137292268, 0.0200029593, 0.0189833809, 0.014014665, 0.014855817, 0.0131924888, 0.0128291482, 0.0150966877, 0.0164254047, 0.0131369634, 0.012019298, 0.0115621984, 0.0106936926, 0.0127428723, 0.0114100035, 0.0121665262, 0.010770251, 0.00968347769, 0.0200315192, 0.0208693203, 0.0169901829, 0.0158700235, 0.0109534282, 0.0100077828, 0.0123384017, 0.0113893002, 0.0117536373, 0.00884865131, 0.00965221319, 0.00974712521, 0.00980011374, 0.0164095107, 0.0113106668, 0.00897353981, 0.0114560667, 0.0112472856, 0.0119143771, 0.022773372, 0.0162301902, 0.0145328622, 0.0148810586, 0.0124787837, 0.0135942046, 0.0336069576, 0.0229077097, 0.0149233593, 0.018851025, 0.0115690827, 0.0107525149, 0.0350155272, 0.0243898332, 0.0153711932, 0.0137343341, 0.0126533043, 0.00985258166, 0.0421898551, 0.0269938111, 0.0208034031, 0.0105971135, 0.00991909672, 0.00783209782, 0.0215150826, 0.0134398462, 0.0105262659, 0.00735847978, 0.00954184309, 0.00762307504, 0.014884037, 0.0115717174, 0.00722093368, 0.00787065737, 0.0112158572, 0.0079507865, 0.0109496983, 0.0204414967, 0.020320816, 0.0132626928, 0.0228134543, 0.0100500723, 0.0201568995, 0.0188609473, 0.0170472115, 0.0133377677, 0.0156491641, 0.0078263795, 0.018461315, 0.0210468303, 0.0136655988, 0.0110403998, 0.0136155775, 0.0133988056, 0.0191901755, 0.0216960683, 0.0139338579, 0.00946902577, 0.0154453628, 0.0123116244, 0.0193708166, 0.023845803, 0.0132261449, 0.00929813832, 0.0155734168, 0.012173553, 0.0215692855, 0.0351616517, 0.015069712, 0.0105357096, 0.0154978698, 0.0148713877, 0.017969247, 0.0257811379, 0.0103527457, 0.00727771781, 0.010239929, 0.0128194895, 0.0141393077, 0.02422457, 0.0106334565, 0.0080150906, 0.0136672771, 0.0144570088, 0.0144510577, 0.0194942653, 0.0121224318, 0.0090528084, 0.0127194626, 0.0123300068, 0.0138525246, 0.0172944888, 0.0125066182, 0.0094840927, 0.013560988, 0.0143597443, 0.0142043466, 0.0159383547, 0.0115844645, 0.00729187671, 0.0124229901, 0.0126144681, 0.0132924803, 0.0203776993, 0.0110596064, 0.00636416487, 0.0140615236, 0.0152938906, 0.0175463539, 0.0203047227, 0.0115053821, 0.00762887672, 0.0145140737, 0.0143400896, 0.0189216658, 0.0193753727, 0.0105131175, 0.00692074141, 0.0112108514, 0.0215672534, 0.0183611698, 0.0193869639, 0.00985214021, 0.00847628154, 0.0140092559, 0.0191239752, 0.0161859002, 0.0154466247, 0.00866361707, 0.00739074592, 0.0144376373, 0.0191717651, 0.0158533957, 0.0181615185, 0.00906662643, 0.00820960104, 0.0109871188, 0.0179829579, 0.0233294964, 0.0199080352, 0.0099663306, 0.00737974606, 0.0135056498, 0.0187754855, 0.022697052, 0.0242053308, 0.0107902652, 0.00885470863, 0.0141707342, 0.0253270846, 0.028448876, 0.0289958883, 0.014731423, 0.00932761282, 0.0198699981, 0.0204208065, 0.0282610171, 0.0256243367, 0.0113309948, 0.00783026498, 0.0131571079, 0.0142610716, 0.0178700909, 0.0212187599, 0.00942845363, 0.00746559165, 0.0150851207, 0.0154952658, 0.0175771005, 0.0228859261, 0.00970757473, 0.00654278835, 0.0110068526, 0.0125827873, 0.0159211252, 0.0202647876, 0.00963974185, 0.0071532838, 0.0105974274, 0.0115717715, 0.0228059888, 0.0273959413, 0.0107342908, 0.00799126737, 0.0126214372, 0.0162547994, 0.0304152556, 0.0402961299, 0.0152201355, 0.00869054906, 0.0118340179, 0.0170633905, 0.019336855, 0.0263928827, 0.0134919789, 0.00759465154, 0.00995297264, 0.0157020297, 0.015310308, 0.0226175506, 0.0103447475, 0.00691009872, 0.00830292515, 0.0123659102, 0.0149900587, 0.0198594294, 0.0108103473, 0.00802843925, 0.0122170383, 0.0156423487, 0.0182168446, 0.0261672009, 0.0177157279, 0.0097052129, 0.0140799005, 0.0190112889, 0.0230517052, 0.0325825289, 0.0155497994, 0.0114040356, 0.0150206527, 0.0165218003, 0.02011225, 0.026376171, 0.0112452935, 0.00798445847, 0.0113964425, 0.0134193506, 0.017813107, 0.0279422589, 0.0150026809, 0.0134707466, 0.0147325592, 0.022293428, 0.024598781, 0.0288193338, 0.0157564804, 0.016755322, 0.017817419, 0.0223963149, 0.0235555824, 0.0276007205, 0.0137242945, 0.0135157742, 0.0144611392, 0.0191757083, 0.0183962602, 0.0238357056, 0.0125518581, 0.0104911001, 0.0137128299, 0.0147397229, 0.0205125026, 0.0225912724, 0.0130904093, 0.0132947387, 0.0168105029, 0.0175449643, 0.0213457551, 0.0216199309, 0.0181282889, 0.0149615407, 0.0204116013, 0.0214720182, 0.0314189196, 0.0345110409, 0.0319194347, 0.0270870533, 0.0331611075, 0.0233971458, 0.0440295674, 0.0424836203, 0.0175244361, 0.0125920549, 0.0131261311, 0.00883664005, 0.027589811, 0.0134746386, 0.00855904724, 0.00558748143, 0.00999013428, 0.0127686216, 0.0218975469, 0.0157390609, 0.00945954863, 0.00573428208, 0.0128494659, 0.0166320186, 0.0114322668, 0.0138371009, 0.00964243617, 0.00594085502, 0.011047841, 0.0110566113, 0.0161575638, 0.0106676482, 0.00870815292, 0.00651317695, 0.0113883875, 0.0111465314, 0.0166292507, 0.0120237498, 0.00937899202, 0.00703268964, 0.0129996231, 0.0141578168, 0.0150933545, 0.0184668191, 0.0107416715, 0.00987255853, 0.0156861935, 0.0131005468, 0.0164642129, 0.0199152175, 0.0138061494, 0.0103594773, 0.0139689315, 0.0136005804, 0.0165703185, 0.0187758449, 0.0119947428, 0.00787379313, 0.0140959295, 0.0123958979, 0.0141659044, 0.0221987702, 0.00991447922, 0.00820720475, 0.0138926608, 0.0108632818, 0.0102002602, 0.0195884984, 0.0113875447, 0.0073868637, 0.01457603, 0.0101537481, 0.0144966552, 0.0139845582, 0.0131810578, 0.00811122451, 0.0148248784, 0.0110229608, 0.0138392756, 0.0139573701, 0.013243611, 0.0086564403, 0.0133595467, 0.0125703933, 0.0127078025, 0.0210189521, 0.0134392129, 0.00954434089, 0.0166983381, 0.0164650567, 0.0162404384, 0.0222473294, 0.029217083, 0.0142162964, 0.0220944881, 0.0268529039, 0.0372645892, 0.0321911313, 0.0176856034, 0.0141260661, 0.0329876691, 0.0273498073, 0.0332532562, 0.0277841426, 0.013195212, 0.0113942288, 0.023906393, 0.0229316708, 0.0443983898, 0.0369134508, 0.0157997105, 0.014468085, 0.0311958287, 0.0378791243, 0.0516847186, 0.0274544023, 0.0190054998, 0.0141975433, 0.0340387709, 0.0376840979, 0.0409702063, 0.0263316799, 0.0212670248, 0.0175952725, 0.0271856654, 0.0383201651, 0.0396733359, 0.0305825621, 0.0243300311, 0.0180607308, 0.0259357728, 0.0277998876, 0.0292238742, 0.0234453157, 0.0175154898, 0.00717390608, 0.0196047556, 0.0136454329, 0.0122147826, 0.0134577556, 0.00758355483, 0.00485652313, 0.0101410942, 0.00643581524, 0.00710713351, 0.0090893954, 0.00813968573, 0.00706080301, 0.0150823705, 0.015004145, 0.0188321155, 0.0170126259, 0.0170684457, 0.00779070379, 0.0217249636, 0.018156426, 0.0239120573, 0.0146949328, 0.013313029, 0.00755529571, 0.018411696, 0.0195653085, 0.0212383401, 0.0184178166, 0.021461362, 0.0178497005, 0.019485034, 0.0234330669, 0.0188731737, 0.0141366348, 0.0178093258, 0.0163314324, 0.0134291584, 0.0186002478, 0.0130930766, 0.0139978593, 0.0202652365, 0.0134015717, 0.012322966, 0.0151795661, 0.0154389124, 0.0190923009, 0.0202256683, 0.00942963362, 0.0133193377, 0.0147069581, 0.012748735, 0.0185910873, 0.0142916646, 0.00985357258, 0.0210282393, 0.0161887947, 0.0177289005, 0.0351504087, 0.045309715, 0.0178972185, 0.0292969011, 0.0179779101, 0.0219489522, 0.0274693891, 0.0307355486, 0.0166831221, 0.0279323608, 0.0179904867, 0.0154631622, 0.0270775724, 0.0247615185, 0.0108866822, 0.0282825921, 0.0152475778, 0.0149117429, 0.0153001528, 0.0178486034, 0.0101647777, 0.0274517667, 0.0139047392, 0.01405292, 0.0160241239, 0.0195905101, 0.00938014034, 0.0233125705, 0.0126475031, 0.0136564961, 0.0155708138, 0.0186611582, 0.0135141797, 0.0242306665, 0.0120442258, 0.0135278339, 0.0151911397, 0.0161724593, 0.0126034925, 0.0311549976, 0.0130256694, 0.013923306, 0.0153227774, 0.0162194669, 0.0134064974, 0.0187585838, 0.0133248102, 0.0152059635, 0.0177216586, 0.0133172506, 0.0105418852, 0.0176575668, 0.0102342907, 0.0152837969, 0.0136441356, 0.0133354329, 0.0107122976, 0.0149127152, 0.00996564887, 0.0162638836, 0.0177886467, 0.0144546293, 0.00896074716, 0.0133555895, 0.00959276315, 0.0147923892, 0.0140097104, 0.00891435239, 0.00871882867, 0.0138465967, 0.0083229905, 0.0136086056, 0.0137286009, 0.0107518416, 0.00734262448, 0.0108748162, 0.00791988242, 0.00891786814, 0.0108854184, 0.00793384202, 0.00905827247, 0.00988828391, 0.00792654976, 0.00880324189, 0.00930143148, 0.00878664758, 0.0106731243, 0.0127829723, 0.0102683548, 0.0131890057, 0.0117815509, 0.00919904653, 0.0109643023, 0.0112285092, 0.0087132873, 0.00903310999, 0.00952516682, 0.00668493332, 0.00902450457, 0.00972826499, 0.00773198484, 0.00879746024, 0.00961258449, 0.0064051291, 0.00872470438, 0.00950045045, 0.00823775399, 0.00931574497, 0.0095492918, 0.00648869341, 0.00798149128, 0.00766150095, 0.00765288528, 0.00720491866, 0.00882648118, 0.00724967336, 0.00764247449, 0.00787187088, 0.012391462, 0.0112020643, 0.0160866324, 0.0187498033, 0.0173602756, 0.0100627281, 0.0101121804, 0.0116096782, 0.0104427747, 0.00957396068, 0.00944045372, 0.0100722704, 0.00699114194, 0.0071805995, 0.00777584082, 0.00533906789, 0.00711835781, 0.00652263872, 0.00599610806, 0.00672864122, 0.00768652372, 0.00580377551, 0.00728945062, 0.00648308033, 0.00711269816, 0.00703069847, 0.00712824613, 0.00757140573, 0.00890582707, 0.0077510979, 0.00855018944, 0.00753505295, 0.00836161617, 0.00776446564, 0.00862000883, 0.00747747999, 0.00876332633, 0.00783955958, 0.00900082104, 0.00904477388, 0.0103890691, 0.00979820266, 0.0112004224, 0.0111379884, 0.0110474881, 0.0113969212, 0.012364951, 0.00964275468, 0.0104862116, 0.00910150725, 0.00920463726, 0.0101311095, 0.0113064172, 0.00976748113, 0.0111468257, 0.0120894285, 0.00899804011, 0.00952833053, 0.0102319382, 0.0113733867, 0.0115409046, 0.0140541503, 0.00840874575, 0.00929188449, 0.010952075, 0.0142632164, 0.0131454598, 0.0180715919, 0.00858239736, 0.00732479943, 0.0138563607, 0.024621034, 0.0145320073, 0.0163082667, 0.0097753983, 0.00798088685, 0.0119775245, 0.0176467802, 0.014933316, 0.0165826958, 0.0101884045, 0.00984948967, 0.0113942139, 0.0177520253, 0.0164615214, 0.0162949711, 0.00980322808, 0.0100366604, 0.010669264, 0.0118836025, 0.0170671567, 0.0182229094, 0.0113156382, 0.0110235158, 0.0153818261, 0.0174678545, 0.0211658366, 0.0190413315, 0.0116429366, 0.0139113702, 0.0156879388, 0.0154500492, 0.0225169659, 0.0228843354, 0.0125941671, 0.0147092799, 0.0144163473, 0.0149521139, 0.0230834298, 0.0251980014, 0.0158865489, 0.0162758287, 0.0163971111, 0.0184032544, 0.0249487106, 0.0210886281, 0.0115076834, 0.0131204613, 0.0147203188, 0.0168194734, 0.0261848625, 0.0249852296, 0.0125632202, 0.0178219266, 0.0195573643, 0.0212791953, 0.0288190115, 0.026099477, 0.0135394065, 0.0200972371, 0.0182640888, 0.0178518482, 0.0235609133, 0.0248382166, 0.0144370198, 0.0200159699, 0.020213427, 0.0204912443, 0.030131137, 0.0289623048, 0.0156255513, 0.0203642379, 0.0234067626, 0.0274507739, 0.0376834236, 0.0295290109, 0.0203891564, 0.0221797284, 0.0246356186, 0.0173813719, 0.0330253169, 0.0277892593, 0.0273184814, 0.0190977417, 0.0174304936, 0.0175610837, 0.0314199924, 0.025053978, 0.0220915098, 0.0186404437, 0.0196812097, 0.0189962145, 0.0310959946, 0.023835795, 0.0154175367, 0.0189795196, 0.0191759411, 0.014969253, 0.0281184763, 0.023502158, 0.0135878054, 0.0196109116, 0.0212829858, 0.0150765507, 0.0235230681, 0.0280338768, 0.0180902798, 0.0149557656, 0.0194634069, 0.0219973698, 0.0314418301, 0.0281198565, 0.014718418, 0.0123254955, 0.013088068, 0.0154531542, 0.0269523188, 0.024434017, 0.0174860153, 0.0116540156, 0.0137904361, 0.014354419, 0.0197360385, 0.0237183329, 0.0154529577, 0.0154801346, 0.0177107733, 0.0196120497, 0.0188006517, 0.0287467372, 0.0186686479, 0.0178794917, 0.0226024631, 0.0228608735, 0.0260081366, 0.0277891047, 0.0200731382, 0.0161489788, 0.0219323449, 0.0202627238, 0.0292578191, 0.0260413289, 0.018110292, 0.0138572669, 0.0178429727, 0.0212778468, 0.0355793536, 0.028213324, 0.0159456637, 0.0142086465, 0.0169526506, 0.0155609138, 0.0240382161, 0.0311029088, 0.01775961, 0.0180569254, 0.0191512853, 0.0181607623, 0.0233346932, 0.0302271657, 0.0190110728, 0.0216044858, 0.0258867256, 0.0282047875, 0.0310219433, 0.0330670513, 0.020841958, 0.0311967917, 0.0234675426, 0.0450870246, 0.0192015264, 0.0309127774, 0.0120621128, 0.0132962028, 0.0116745364, 0.0151354969, 0.0121364966, 0.0154588129, 0.0101155136, 0.0181760825, 0.0223179497, 0.0218581129, 0.0257996656, 0.0212736316, 0.0172444917, 0.0163302161, 0.0208493397, 0.01874022, 0.0195695534, 0.0199560374, 0.0180249847, 0.0172299668, 0.0166840386, 0.0202387236, 0.0178096276, 0.0179763157, 0.0198917873, 0.0168468505, 0.0178966913, 0.0194788799, 0.0156748965, 0.0175436176, 0.0171810091, 0.0146096004, 0.0150384251, 0.014792203, 0.0161502436, 0.0174944215, 0.0176357403, 0.0142191965, 0.0188779235, 0.016323505, 0.014628957, 0.0148091465, 0.0148364361, 0.012904794, 0.0148486663, 0.016150184, 0.0120869586, 0.0149359889, 0.0136363292, 0.0130888335, 0.0156727079, 0.0133132525, 0.0143637247, 0.0150223318, 0.0167937074, 0.0137049127, 0.0177651849, 0.014673193, 0.0151773551, 0.0155940093, 0.0170298554, 0.0157430936, 0.020072585, 0.0147620188, 0.0162233394, 0.0167355742, 0.0164557006, 0.0142675284, 0.0193691533, 0.0140863229, 0.0140376408, 0.0149973258, 0.0160207413, 0.0116087915, 0.0160284564, 0.0150913782, 0.0131337121, 0.015175404, 0.0164791476, 0.0137857152, 0.0215086471, 0.0276985224, 0.0183108989, 0.0210453905, 0.0345432796, 0.0214786809, 0.041882582, 0.02233354, 0.0178965479, 0.0219004638, 0.0144379977, 0.00727679068, 0.0169060677, 0.0112262117, 0.0076122242, 0.0139663713, 0.0128769726, 0.0105948383, 0.0203169528, 0.0210644417, 0.0102535076, 0.0188725665, 0.0103305504, 0.0137674976, 0.0169990715, 0.00952226948, 0.00729327416, 0.0184844676, 0.00880740397, 0.00956519786, 0.016557036, 0.010784517, 0.0106394934, 0.0238749571, 0.00907056965, 0.00887373276, 0.0131970812, 0.0121052368, 0.0142391548, 0.019816231, 0.00992423482, 0.00829710532, 0.0134807499, 0.0117309662, 0.0121139195, 0.0178750567, 0.011781062, 0.0107205072, 0.0132340891, 0.0104128923, 0.0106111411, 0.0196406897, 0.0118564339, 0.00946319569, 0.0143966256, 0.0143870404, 0.0129997991, 0.014983519, 0.00995577406, 0.00737422192, 0.00980574265, 0.00910841674, 0.00881778728, 0.0130433664, 0.00827494357, 0.00684153195, 0.0104615558, 0.0101664187, 0.00966822635, 0.0143346572, 0.00944279134, 0.00866323151, 0.0130799785, 0.0118308682, 0.0123686008, 0.0164803267, 0.00860729255, 0.00885691121, 0.0131216105, 0.0143046007, 0.0134511488, 0.0184201635, 0.00964850932, 0.0106281862, 0.014590865, 0.0159315728, 0.0156788602, 0.0187547654, 0.00901126582, 0.0100369882, 0.0131438784, 0.0128705427, 0.0130036371, 0.0161208939, 0.00791663118, 0.00911211316, 0.0144683653, 0.0152245248, 0.0112825995, 0.0138533982, 0.00763089536, 0.0080258688, 0.0110461693, 0.0111494856, 0.0108150765, 0.010637641, 0.00663405098, 0.00758163212, 0.0116315177, 0.0103239035, 0.0108295074, 0.0105672684, 0.00598848425, 0.00693453569, 0.0113190366, 0.0101269307, 0.0120409755, 0.011601802, 0.00814711954, 0.007517274, 0.0132281249, 0.0102786086, 0.0117728496, 0.0128451297, 0.00794267841, 0.00822897442, 0.0134667503, 0.0101867979, 0.0101020774, 0.0105181877, 0.00796621386, 0.00760196149, 0.012216785, 0.00975599885, 0.0108517194, 0.012590318, 0.00866550114, 0.00698222313, 0.0104929181, 0.00957444496, 0.0111370701, 0.00987121183, 0.00773257064, 0.00689835381, 0.00925835595, 0.00842316356, 0.0136247752, 0.00852779672, 0.00719622709, 0.0068738251, 0.00793266296, 0.00851161685, 0.0145909823, 0.00912564248, 0.00731172645, 0.00770154083, 0.00994753465, 0.0105621731, 0.012301893, 0.011489125, 0.00821817014, 0.00945848599, 0.0108207185, 0.0118302396, 0.0122496327, 0.0121054091, 0.00836180244, 0.00892371498, 0.0104742935, 0.0114632621, 0.0107109537, 0.0112288427, 0.00762993889, 0.00742795505, 0.0109461155, 0.0118393609, 0.0122857168, 0.0122163128, 0.00816079415, 0.0079593407, 0.0109602027, 0.0124976588, 0.0108231343, 0.0113314921, 0.00832264684, 0.00825838372, 0.00990098529, 0.0104401307, 0.0107986564, 0.0120422523, 0.00997509528, 0.00945098791, 0.0109977406, 0.0106980065, 0.0102862241, 0.00919737853, 0.00907367375, 0.00689290138, 0.00961700175, 0.00891736615, 0.00769488234, 0.00989892427, 0.00874688476, 0.0066147563, 0.0102860583, 0.00972116552, 0.0111711342, 0.0112237344, 0.0106400503, 0.00778379897, 0.0104504991, 0.00851618033, 0.00960989762, 0.0107776718, 0.00971379224, 0.00812002271, 0.010030753, 0.00900682062, 0.00865942799, 0.00962249003, 0.00987011101, 0.00726679713, 0.0104610082, 0.00793707836, 0.0107130455, 0.0103984075, 0.00855147932, 0.00565723656, 0.00740929879, 0.00762128923, 0.00907188561, 0.00813807733, 0.00754994573, 0.00577042438, 0.00621522265, 0.00918451324, 0.0092477724, 0.0109137734, 0.00943494402, 0.00637492025, 0.0101022068, 0.0111861145, 0.00990428124, 0.010653466, 0.0134278508, 0.0065399278, 0.00846841838, 0.00981379207, 0.00927297957, 0.0112092551, 0.0115954382, 0.00837196503, 0.00940906443, 0.00913691986, 0.00791549962, 0.0096095521, 0.00804292876, 0.00722158561, 0.00971433241, 0.0109236464, 0.00869157631, 0.0119230468, 0.0178094432, 0.0127434246, 0.0180010982, 0.011404057, 0.0177472178, 0.0148962419, 0.0238082446, 0.0160677601, 0.0221331939, 0.0106423851, 0.0153863486, 0.0149900001, 0.0270470213, 0.0147930225, 0.0221725535, 0.0116018178, 0.0179699454, 0.0142865479, 0.0225607418, 0.0139798056, 0.0189543813, 0.0121033732, 0.0182178412, 0.0130282138, 0.0279144906, 0.0164497588, 0.0136061208, 0.0138051184, 0.0179210193, 0.0128929345, 0.0254405458, 0.0141758649, 0.0121543994, 0.0121145193, 0.0183450636, 0.0132726766, 0.0201316178, 0.01317658, 0.0121556399, 0.0161287021, 0.0188437589, 0.0197202358, 0.0165264569, 0.014576707, 0.0109253256, 0.0150686149, 0.0167827047, 0.0174284577, 0.012456662, 0.0109015219, 0.0119445752, 0.0130707053, 0.016377734, 0.0125033762, 0.0186502934, 0.0122009069, 0.0137183452, 0.0135265542, 0.0150537323, 0.0176938251, 0.0203127116, 0.0127836559, 0.0151764089, 0.0121074561, 0.0166918729, 0.0268594138, 0.0120290136, 0.0095904069, 0.0144858155, 0.0094827218, 0.0160629954, 0.0242947526, 0.0110149737, 0.0092432769, 0.014950471, 0.0115155885, 0.0145728504, 0.0208890829, 0.0125212623, 0.00960068963, 0.0140163396, 0.0108844228, 0.013650042, 0.021728199, 0.0142541677, 0.0107647562, 0.0159525871, 0.0118707325, 0.0162216797, 0.0245591588, 0.0129620014, 0.0103229247, 0.0220951997, 0.0120867807, 0.0147816157, 0.0234979372, 0.0119249737, 0.00889503304, 0.0209550783, 0.0117093818, 0.0158372, 0.0323302075, 0.0151184406, 0.0107895238, 0.0257765278, 0.0159525275, 0.0200756676, 0.0338161699, 0.0190962199, 0.0118722254, 0.0233683176, 0.0163218733, 0.0199513491, 0.0344390199, 0.0169883668, 0.0119454982, 0.0250618607, 0.0180264413, 0.0183894783, 0.0337557755, 0.0180411283, 0.010926608, 0.0257302746, 0.0168304369, 0.016490804, 0.0389223471, 0.0166507009, 0.01185911, 0.02736006, 0.0196820199, 0.016822027, 0.0381187461, 0.0161068719, 0.0107379882, 0.0235442929, 0.0189493112, 0.0143836671, 0.0331262387, 0.0146885952, 0.0114243003, 0.0224997718, 0.0167443324, 0.0166541282, 0.0370842516, 0.0148833292, 0.010423054, 0.0221772008, 0.0135134859, 0.0156213865, 0.0311598871, 0.0114273103, 0.0091071, 0.02276032, 0.0154329622, 0.0186229553, 0.0341765545, 0.015602123, 0.0113317762, 0.0254180357, 0.0166361686, 0.0193435661, 0.0355157219, 0.0204112232, 0.0111254277, 0.0236203894, 0.0152544091, 0.0298206452, 0.0370767452, 0.0189159829, 0.0110402424, 0.0230801348, 0.0153399818, 0.0202867817, 0.0289616212, 0.0168214925, 0.01085845, 0.02463913, 0.0147709539, 0.0177350119, 0.0310822073, 0.0152631272, 0.0121034989, 0.0198300835, 0.0171596371, 0.0167094041, 0.026837904, 0.0166496132, 0.0113719124, 0.0164902247, 0.016771473, 0.0185233597, 0.0334812142, 0.0167237148, 0.0112012345, 0.0171712674, 0.0145012159, 0.0188530535, 0.0329726599, 0.0152653493, 0.01134749, 0.02090357, 0.0147360386, 0.0196024366, 0.034776058, 0.01521667, 0.011035501, 0.019473929, 0.0141287968, 0.016986059, 0.0244054068, 0.0105540194, 0.00801110268, 0.0144274561, 0.0103536798, 0.016040042, 0.0200244803, 0.0132673178, 0.01210307, 0.01615764, 0.010845256, 0.0171217024, 0.0179747604, 0.0117761008, 0.01026316, 0.0117677, 0.0130975135, 0.0142856408, 0.0172512326, 0.00972174015, 0.0102812732, 0.0118373595, 0.0116969338, 0.0130222421, 0.0183937177, 0.0107163358, 0.00879655313, 0.014232209, 0.0118457116, 0.0125175845, 0.0227455013, 0.0121959597, 0.00911986176, 0.0242991596, 0.0119130295, 0.0130578792, 0.0207551662, 0.0117481379, 0.00892296, 0.01147332, 0.0114586325, 0.0123093864, 0.0213299263, 0.0120589929, 0.00843463745, 0.0121331261, 0.0109993853, 0.010419636, 0.0225458331, 0.0109714307, 0.00863690674, 0.011146063, 0.0128483577, 0.0127757341, 0.0245397948, 0.0126295984, 0.0109449597, 0.014810455, 0.0152604403, 0.0131865349, 0.0219089109, 0.0125954999, 0.01131323, 0.0156568, 0.0136663839, 0.0134726223, 0.0201044567, 0.0125011094, 0.0125837801, 0.0131134316, 0.0112011814, 0.0129106985, 0.0230366513, 0.0152631206, 0.0137401046, 0.0150699597, 0.0148144215, 0.0150736328, 0.0266817566, 0.0160616767, 0.0147788106, 0.0155863082, 0.0140633164, 0.0155569846, 0.0217126366, 0.0158237386, 0.01284239, 0.01379665, 0.0139058307, 0.0142375436, 0.0187935028, 0.0139489593, 0.0121804951, 0.0130159678, 0.0129267992, 0.0138796158, 0.0161410496, 0.0113538709, 0.0103356233, 0.0123236571, 0.0121397572, 0.0116107343, 0.016101053, 0.0123053128, 0.0097109, 0.01216874, 0.0144356359, 0.0124473274, 0.0168122519, 0.0118918587, 0.00992665, 0.01027656, 0.0159288291, 0.010949946, 0.0141789569, 0.0111902868, 0.0103852414, 0.0101417936, 0.0130744223, 0.0102060298, 0.0155053874, 0.012852109, 0.0113501837, 0.0102933664, 0.0134659512, 0.0119845541, 0.0173173696, 0.0119003439, 0.01163246, 0.03910458, 0.0252097026, 0.0548584163, 0.0732055679, 0.022853801, 0.02264376, 0.03835161, 0.0271533802, 0.0311748926, 0.0339409374, 0.0251481496, 0.0208310187, 0.0340253562, 0.0238869786, 0.0242629312, 0.0218573585, 0.0226067267, 0.0314165391, 0.0299772006, 0.0251204446, 0.0377985276, 0.0304327272, 0.0294934921, 0.02500505, 0.01666473, 0.0240162127, 0.0338328034, 0.0201286934, 0.0203768853, 0.02086722, 0.01477539, 0.0311077815, 0.048228316, 0.028777346, 0.0367871039, 0.0394863188, 0.034574233, 0.10001196, 0.0457631946, 0.0578143261, 0.0229644589, 0.0797314644, 0.0300123412, 0.0337379277, 0.0146407699, 0.0237652175, 0.0163146202, 0.02506384, 0.01895611, 0.0219628513, 0.0137969349, 0.0188360084, 0.0162531622, 0.03562924, 0.01849921, 0.0260537155, 0.0146641647, 0.0186088216, 0.0206385087, 0.0203463752, 0.0199595001, 0.0210832078, 0.0208186284, 0.0267358962, 0.0221833922, 0.0337144062, 0.0152783571, 0.0216586366, 0.0169093478, 0.0301641263, 0.0209288411, 0.04100908, 0.01228773, 0.031541083, 0.0122966859, 0.0466717891, 0.0113128154, 0.02001946, 0.01326141, 0.0229620785, 0.00948393997, 0.0228431858, 0.0168359932, 0.0175807551, 0.0163134113, 0.0212081969, 0.0149189718, 0.0221125577, 0.0224568322, 0.0231547542, 0.024852125, 0.027713852, 0.00792758446, 0.0199898835, 0.0224695392, 0.0258946009, 0.0200270992, 0.0673242807, 0.00662609888, 0.017709231, 0.0154835368, 0.01820371, 0.01523095, 0.0260601137, 0.00629030168, 0.0183044113, 0.0126214307, 0.0164229013, 0.0183095727, 0.0269427523, 0.00781353377, 0.0136899296, 0.0123279924, 0.0329720005, 0.0229888465, 0.0168258063, 0.00722401775, 0.0134996539, 0.0137454998, 0.02331698, 0.01334838, 0.0153063983, 0.00910316687, 0.0104631791, 0.00730973296, 0.01377644, 0.01574148, 0.0127280885, 0.00960543659, 0.0133071234, 0.0112309707, 0.0181941744, 0.0188146085, 0.0235864986, 0.010344659, 0.0186246615, 0.0199605878, 0.0193118323, 0.015400704, 0.0307195839, 0.00918684248, 0.0185346548, 0.0177310761, 0.01159786, 0.01260951, 0.0197897665, 0.00770405959, 0.0142911887, 0.0111352531, 0.00894842, 0.00819231, 0.0149575137, 0.00820800848, 0.0157033559, 0.01355041, 0.00850022119, 0.00773467077, 0.0143362554, 0.00662805745, 0.0130632957, 0.0109884618, 0.0082871886, 0.00810025167, 0.012838129, 0.00655103801, 0.0160004068, 0.0106249265, 0.00815712102, 0.00882148463, 0.0105933035, 0.00801111851, 0.0134857539, 0.0140485531, 0.00918213, 0.00924931, 0.0121131828, 0.00973548368, 0.0119006485, 0.012420468, 0.00812162738, 0.00802146271, 0.0100374036, 0.00697641261, 0.0111232568, 0.0099503696, 0.00768921897, 0.00642514043, 0.00884613488, 0.00573019218, 0.00860607531, 0.00826390367, 0.0077107558, 0.0062210802, 0.00758503331, 0.00621797377, 0.0104215397, 0.0110757956, 0.00786199, 0.00735693, 0.0081501333, 0.00732817734, 0.0110739991, 0.0108876768, 0.00727554411, 0.00671535125, 0.00792579539, 0.00708648376, 0.0108498, 0.0113730971, 0.00767186237, 0.00705409329, 0.00814317446, 0.00704861013, 0.0100790774, 0.0102290884, 0.00784430932, 0.0073170024, 0.00822699629, 0.00627744384, 0.00911903381, 0.00979985483, 0.00694735, 0.00700692, 0.00796455611, 0.00752219837, 0.0110365404, 0.00969455577, 0.00764592085, 0.00714660389, 0.00789223425, 0.00757870078, 0.0115154916, 0.00962917134, 0.00809077919, 0.00710746739, 0.00726874871, 0.00715420814, 0.0102711469, 0.00854973774, 0.00753022404, 0.00596198393, 0.00689512119, 0.00644070096, 0.00875212066, 0.00779720768, 0.00768662, 0.00617222, 0.00728762848, 0.00767049752, 0.00898591708, 0.00731333159, 0.00720222527, 0.00697664125, 0.00797629356, 0.00697630318, 0.00885164645, 0.00770190125, 0.00706898421, 0.00690236036, 0.00813738815, 0.00818543136, 0.0105134975, 0.00727241812, 0.00618712371, 0.00601393916, 0.00868734159, 0.00746531272, 0.00963434391, 0.00828736089, 0.00668249, 0.00723919, 0.0109163271, 0.00790093094, 0.0100398585, 0.00927574001, 0.00676075742, 0.00827241596, 0.0110318325, 0.00966883823, 0.012606333, 0.00914730784, 0.00674009975, 0.00661882106, 0.00704121869, 0.0069892481, 0.00834318437, 0.00589300366, 0.00543589145, 0.00731011387, 0.00696172146, 0.00845082849, 0.0114972573, 0.00771341892, 0.00571557, 0.00600157, 0.00692745019, 0.00700973719, 0.00829869416, 0.00799143687, 0.00665473472, 0.0062691858, 0.00738005666, 0.00636181375, 0.0092750797, 0.0088923946, 0.00569610624, 0.00631932728, 0.00639935397, 0.00614964869, 0.0090043433, 0.00783019792, 0.00556981098, 0.00603512675, 0.00656312378, 0.00611402094, 0.00715231802, 0.00831687171, 0.00572549, 0.00655339, 0.0067006913, 0.00554717518, 0.00948321726, 0.00790145434, 0.00794171356, 0.0082132658, 0.015500294, 0.00957559794, 0.0121203642, 0.0117096305, 0.00819525495, 0.00710604433, 0.00822464749, 0.00809483323, 0.00886840466, 0.00962412078, 0.00772088673, 0.00601668842, 0.0100418022, 0.00911112782, 0.0100324024, 0.0074031055, 0.00657705, 0.00514107, 0.00954975188, 0.00944388378, 0.00925825443, 0.0102753649, 0.00883143768, 0.00906454492, 0.0132525396, 0.0112303616, 0.00809055008, 0.00807133224, 0.00935482513, 0.00752729829, 0.0117649538, 0.012970509, 0.0104892896, 0.0103155561, 0.0105830738, 0.00727050053, 0.0127427941, 0.0108353263, 0.0107300039, 0.00974295661, 0.00857616, 0.00606553, 0.0114934267, 0.0101248585, 0.0111476611, 0.00958484132, 0.00866582058, 0.0079044681, 0.00843405165, 0.00881347433, 0.0105021736, 0.0098237684, 0.00767259579, 0.00704415981, 0.0081888549, 0.0106015531, 0.0100836214, 0.00927448366, 0.00829321891, 0.00685408246, 0.0107935043, 0.0120085571, 0.00949839689, 0.0106215291, 0.00845593, 0.0060111, 0.00832174625, 0.00947771035, 0.00891080312, 0.0101634013, 0.00876170304, 0.00830314588, 0.01052415, 0.0120301461, 0.0128020123, 0.0117140999, 0.00889390614, 0.00702440925, 0.0103998985, 0.0107610896, 0.00812638365, 0.0079986006, 0.00628438126, 0.00645002723, 0.00817355607, 0.0095276814, 0.00795589574, 0.00703409454, 0.00514152, 0.00667684, 0.00964059401, 0.011368433, 0.0100400774, 0.00851883087, 0.00649821758, 0.00627492182, 0.00890142564, 0.0149469944, 0.0118689248, 0.00901329145, 0.00609706482, 0.0054683825, 0.00783783942, 0.0107447272, 0.00877034105, 0.00785323605, 0.00527761178, 0.00530930329, 0.00687152799, 0.00985979941, 0.0107532656, 0.00812982023, 0.00614115, 0.00572477, 0.0086233886, 0.0117822168, 0.00968012307, 0.00769354356, 0.00547364121, 0.00609600963, 0.0085435221, 0.0113489581, 0.00827725232, 0.00670689996, 0.00539587205, 0.00544094946, 0.00954257511, 0.0111300983, 0.00900498126, 0.00651529431, 0.00545714982, 0.00517842034, 0.00765860872, 0.0100483745, 0.00851042662, 0.00679928996, 0.00537891, 0.00544918, 0.00820852164, 0.0121696265, 0.00913324766, 0.0070317504, 0.00552443182, 0.00618132949, 0.00813349802, 0.0141274268, 0.0109283812, 0.0080592474, 0.00640933635, 0.00661254767, 0.00908273179, 0.0145227155, 0.0134357605, 0.00943075586, 0.00823299866, 0.00870014168, 0.0155484201, 0.0182377547, 0.0176515169, 0.0101464186, 0.00813613, 0.00834678, 0.017087793, 0.0222433563, 0.0238384176, 0.0138660409, 0.0105879083, 0.00964895543, 0.0139388181, 0.0198049638, 0.0192110725, 0.010351833, 0.00886034872, 0.00790835079, 0.0107687581, 0.0235233754, 0.0138162058, 0.009203678, 0.00790873542, 0.00746076694, 0.00948512182, 0.0184312183, 0.010619781, 0.00882821996, 0.00728791, 0.00668579, 0.00847640634, 0.0157017019, 0.0119782761, 0.00809623767, 0.00667269714, 0.00622126926, 0.00981137436, 0.0144740026, 0.0110514825, 0.0079988353, 0.0058982945, 0.00576407602, 0.0082398504, 0.0133236051, 0.00871905498, 0.0081618391, 0.00562167494, 0.00559651852, 0.0098640928, 0.0141454097, 0.0117337955, 0.0104490202, 0.00559129, 0.00598173, 0.00903094187, 0.0161704253, 0.0112492591, 0.00852711964, 0.00491606817, 0.00541587127, 0.00840248354, 0.0157130435, 0.00895621255, 0.00670422148, 0.0046643056, 0.00478483597, 0.00574384024, 0.0104707358, 0.0095788287, 0.00653997716, 0.00540973619, 0.00697626127, 0.00896431692, 0.0123097636, 0.016463086, 0.0156759694, 0.01366926, 0.01384515, 0.00950445794, 0.0134734018, 0.0105165141, 0.00841739494, 0.00714142947, 0.00744217727, 0.00672159856, 0.00994047709, 0.00839247741, 0.00812738296, 0.00569474185, 0.00624197489, 0.00867106672, 0.00823825598, 0.0128824348, 0.0083291512, 0.00662425347, 0.00757436268, 0.00848130416, 0.00827930402, 0.00832143147, 0.00785527099, 0.00690947, 0.00787252, 0.00931318849, 0.00910640135, 0.00920698326, 0.00789786316, 0.0136421155, 0.00846739393, 0.00992995687, 0.0108356439, 0.0141613977, 0.010830774, 0.00968281459, 0.00928316265, 0.0107104499, 0.0122492919, 0.0172955561, 0.0109382924, 0.00967355072, 0.0100773452, 0.0106465928, 0.0134927919, 0.0156388171, 0.0107282419, 0.00870272, 0.01133592, 0.0099750245, 0.0120961899, 0.0131346639, 0.0106210224, 0.00832401775, 0.00981330127, 0.010868663, 0.0128653403, 0.0135051431, 0.010828062, 0.00961277541, 0.00874168612, 0.0105105434, 0.00882946793, 0.0112194391, 0.00867125113, 0.00792513229, 0.00740819471, 0.00732866302, 0.00800030679, 0.0106859477, 0.00798936281, 0.00911797, 0.00618859, 0.00832401309, 0.00751660485, 0.0113094281, 0.00746998936, 0.00996905472, 0.00767590012, 0.0102762282, 0.0106039243, 0.0143965231, 0.00884588342, 0.00949628837, 0.00958675705, 0.0103296973, 0.0115526039, 0.0168342013, 0.0102866311, 0.010444249, 0.010445185, 0.0119799571, 0.0130075682, 0.0198038947, 0.0103768893, 0.01010981, 0.00811031, 0.0122280037, 0.010796315, 0.0157457478, 0.00902300794, 0.00979643222, 0.00789452717, 0.0111065274, 0.00996459182, 0.0155696888, 0.00916408747, 0.0109468028, 0.00904719811, 0.0135319326, 0.0126637751, 0.0156334173, 0.00955014862, 0.0122811925, 0.00974021945, 0.0113529991, 0.0120353503, 0.0137692457, 0.0101445699, 0.01490832, 0.01066362, 0.0129921855, 0.0123212831, 0.0142593822, 0.0103142913, 0.0151460916, 0.00925341435, 0.0128537798, 0.0153550357, 0.0180697311, 0.0101709738, 0.0157990884, 0.0112804174, 0.0137990508, 0.0134386383, 0.0133084692, 0.00850132946, 0.0120732374, 0.00978826173, 0.011849218, 0.0117321992, 0.0110945711, 0.00939597562, 0.01322549, 0.0099747, 0.0131639447, 0.0124524143, 0.0120286513, 0.00875625852, 0.0104163438, 0.00862570293, 0.0115031702, 0.0112182386, 0.016162144, 0.00914445613, 0.0141001642, 0.0106399758, 0.0134155126, 0.0158930589, 0.0149877211, 0.0133596985, 0.0150892874, 0.0102457879, 0.0140237547, 0.0161033571, 0.0122960769, 0.0105538797, 0.01514758, 0.01187851, 0.0127414567, 0.0132078724, 0.0112602962, 0.0129643632, 0.0128340162, 0.0112910978, 0.0167781506, 0.0176136885, 0.0195862576, 0.0167241525, 0.0212721359, 0.0128465621, 0.0174937248, 0.0144592104, 0.017663708, 0.0143328262, 0.0139398593, 0.0119980993, 0.0137632433, 0.0109035932, 0.0157616083, 0.0135002583, 0.01051515, 0.01247159, 0.01213188, 0.01074671, 0.0164423753, 0.0113888159, 0.0147263659, 0.0135320537, 0.0184064191, 0.0188262425, 0.0205361135, 0.0115260473, 0.0218133833, 0.0181684159, 0.0218734089, 0.0150201581, 0.0216616653, 0.0109326597, 0.0171955414, 0.0132361306, 0.0168869551, 0.0137842223, 0.0139549505, 0.00958376564, 0.02255824, 0.01400717, 0.0313680694, 0.0207013637, 0.0268718246, 0.0193555094, 0.0228083879, 0.0274357311, 0.0257376637, 0.0247947276, 0.0219583437, 0.0121986438, 0.0116710439, 0.0141674234, 0.0118177924, 0.00968211424, 0.0101634292, 0.0139357438, 0.0104361149, 0.0119894212, 0.0107989274, 0.0101573197, 0.0102664214, 0.0133120576, 0.0094924, 0.0089345, 0.007616797, 0.0102386046, 0.00839662086, 0.00851147994, 0.00593158603, 0.00504841423, 0.00435391767, 0.00749133015, 0.0075748465, 0.00779704237, 0.00562486099, 0.00557124801, 0.00494313519, 0.00848053489, 0.00647726515, 0.00895973016, 0.00516433874, 0.00583748333, 0.00555641018, 0.00643848721, 0.00618442567, 0.00820163824, 0.0060323, 0.00482428, 0.00497264834, 0.00739951897, 0.0064147627, 0.00976635981, 0.00685417932, 0.00541984662, 0.00535627222, 0.0103474613, 0.00607328629, 0.0075179711, 0.00646278262, 0.00596662937, 0.00716221286, 0.0109910415, 0.00694862707, 0.00991455466, 0.00727189705, 0.00589077501, 0.00757054565, 0.0102119893, 0.00638632011, 0.0103068464, 0.00761602, 0.0063155, 0.00748784654, 0.0108068921, 0.00714153796, 0.0106366687, 0.00814585574, 0.00773180882, 0.0075311535, 0.0117060924, 0.00742089842, 0.0105017237, 0.00725714164, 0.00732493866, 0.00710775983, 0.0102532804, 0.00755911972, 0.0101360418, 0.00673949625, 0.00681392476, 0.00677294191, 0.0110895392, 0.006835951, 0.0103297606, 0.00718559, 0.00724105, 0.00676969672, 0.0105220284, 0.00719210552, 0.0112106446, 0.00740042888, 0.00743981823, 0.00773920352, 0.0100248419, 0.00735782878, 0.0125381481, 0.0076493267, 0.00721125258, 0.00847653858, 0.00968499575, 0.00874482654, 0.0146501493, 0.00789186545, 0.00758242421, 0.00861755572, 0.0103321262, 0.00902491342, 0.0137651796, 0.00839174, 0.00790544, 0.00848237891, 0.0110990247, 0.00872810278, 0.0139455041, 0.00908111967, 0.00899041072, 0.00911640096, 0.0116956383, 0.0100214118, 0.016594734, 0.0102115991, 0.00990717113, 0.0122942934, 0.0141088758, 0.0107651977, 0.0166423712, 0.0094833672, 0.00795839541, 0.00778527232, 0.0109284231, 0.00885136891, 0.0136855841, 0.00770776, 0.00682877, 0.00591204967, 0.00966413505, 0.00729570864, 0.0119120302, 0.0073519526, 0.00739812385, 0.00661090668, 0.00810982101, 0.00845510513, 0.0108952085, 0.00684899045, 0.00685615232, 0.00702300575, 0.00846245885, 0.00841856003, 0.0105379084, 0.00633581635, 0.00554038491, 0.00597565435, 0.00754143251, 0.00641822116, 0.0093392469, 0.00660234, 0.00556911, 0.00712183677, 0.009085075, 0.00696030399, 0.0117455581, 0.00852874387, 0.00697481399, 0.00837224722, 0.0104258526, 0.00862830505, 0.012333828, 0.00837754179, 0.00731374091, 0.00663960259, 0.0104119694, 0.00980119687, 0.0125495121, 0.0100098699, 0.00913311727, 0.00891154818, 0.0155100841, 0.0129896179, 0.0150433984, 0.01259541, 0.00821499, 0.00855439063, 0.0143917277, 0.0122168353, 0.013436229, 0.00990103651, 0.00971463975, 0.0102489945, 0.016435029, 0.0122047812, 0.0122889327, 0.00943859853, 0.00795072317, 0.00916198362, 0.0126166949, 0.00988033228, 0.0135048945, 0.00996380951, 0.00677350583, 0.00833329931, 0.00977983512, 0.0120649021, 0.0118192909, 0.01070248, 0.00827415, 0.00973979291, 0.0116759446, 0.0112449536, 0.0161383376, 0.0124622472, 0.00999626238, 0.0127111003, 0.0164994765, 0.0176216848, 0.0194393396, 0.0118455105, 0.0103130927, 0.0111301821, 0.0135127353, 0.0127424523, 0.0171722826, 0.0113635417, 0.0127150072, 0.0159851145, 0.0190426931, 0.0183407683, 0.0292460248, 0.02079772, 0.0154743, 0.0266551282, 0.0314621106, 0.0208875909, 0.0411980115, 0.0234509706, 0.0348382443, 0.0252797864, 0.0216715131, 0.0224967133, 0.0157726556, 0.0105224857, 0.01500561, 0.0114807729, 0.0148070604, 0.0118811568, 0.0121656144, 0.0147252996, 0.0123836044, 0.0115375975, 0.0180040002, 0.0149137443, 0.0196591523, 0.02016209, 0.00993869, 0.0142724123, 0.0249274895, 0.0122443717, 0.0150909517, 0.0129958913, 0.00741178589, 0.012744464, 0.0168329086, 0.00931660831, 0.0107220188, 0.00982835609, 0.00607904233, 0.00904919486, 0.0116546322, 0.00856315903, 0.0135452226, 0.011610291, 0.0083373189, 0.0162288491, 0.0172345955, 0.0180650093, 0.0276564769, 0.01832871, 0.00973816, 0.0125959869, 0.013908322, 0.0127532557, 0.0206966959, 0.0213610008, 0.00956936926, 0.0100307111, 0.0119985305, 0.00787968002, 0.0126758609, 0.0147223882, 0.00984105282, 0.0135523221, 0.0132190846, 0.00846761372, 0.0165739395, 0.0163736343, 0.0129900584, 0.0162740629, 0.0165447947, 0.00875308458, 0.0170676, 0.01349775, 0.0108539, 0.0150022004, 0.0125332847, 0.00753207272, 0.0145331956, 0.0108080283, 0.00918949954, 0.0114752697, 0.0101511804, 0.00825769641, 0.013728031, 0.0119154882, 0.0113773225, 0.0139201703, 0.0134103531, 0.0114484392, 0.0204388611, 0.0147488741, 0.0135291955, 0.0156508889, 0.0196842141, 0.0123827942, 0.0210166052, 0.01465362, 0.01615452, 0.0156497005, 0.0155686233, 0.010796722, 0.0193148255, 0.0123839201, 0.0125948237, 0.0127227604, 0.0113583663, 0.00778949447, 0.0108406218, 0.00885617826, 0.00775096938, 0.00978667196, 0.00875897333, 0.00721553806, 0.0104476102, 0.00935067236, 0.00768269831, 0.0114321103, 0.0112954788, 0.00894125085, 0.0106764687, 0.01046279, 0.00932665, 0.0145205045, 0.020132089, 0.00969280582, 0.0138232419, 0.0123465564, 0.0119162574, 0.0160908289, 0.0133284638, 0.0104505392, 0.0225848313, 0.0125817675, 0.0139514199, 0.0122014536, 0.0194717161, 0.0142619712, 0.024599785, 0.0148774041, 0.0116911912, 0.0108099701, 0.0189689752, 0.00905731786, 0.0154768368, 0.0115442, 0.00914673, 0.0107547976, 0.013293881, 0.0127171744, 0.015014085, 0.0113612916, 0.0103225736, 0.0112787001, 0.0171180591, 0.0189279597, 0.0141456956, 0.0118377777, 0.0112707708, 0.0112946536, 0.0137436781, 0.0144254416, 0.0159754343, 0.0116529074, 0.0178032964, 0.0128336838, 0.0213763863, 0.0187844895, 0.0153766582, 0.01070827, 0.01200969, 0.0123084709, 0.0177221503, 0.0192150865, 0.0129823638, 0.0123984953, 0.0123120714, 0.00943654776, 0.012037118, 0.0107746571, 0.0113867875, 0.00921478402, 0.00971678272, 0.00878776424, 0.00946432166, 0.0102395769, 0.00848905556, 0.00853963848, 0.00867320877, 0.00963654649, 0.0100696646, 0.0100692995, 0.00941076688, 0.00890901871, 0.00967260078, 0.0099735409, 0.0105611477, 0.0101016564, 0.010487251, 0.00864303764, 0.00858251937, 0.00816649199, 0.00902063027, 0.00918438658, 0.00957083795, 0.00719950441, 0.00797063578, 0.00719757611, 0.00754829869, 0.00662884908, 0.00834763888, 0.00588536309, 0.00817399193, 0.00702745607, 0.00901096687, 0.00851732492, 0.00871542934, 0.00691054389, 0.00859700423, 0.00761355041, 0.0108519634, 0.0117469868, 0.00998466928, 0.00865404774, 0.00920557231, 0.00789290294, 0.0108887358, 0.0102827586, 0.0115016475, 0.0070495517, 0.00765460171, 0.00790685322, 0.0119696679, 0.0101837795, 0.0107547268, 0.00733812852, 0.0149748707, 0.011862726, 0.0203029253, 0.0165620279, 0.0136276148, 0.00964491442, 0.011719523, 0.00958867278, 0.0135022458, 0.0130744409, 0.0118008247, 0.00779753318, 0.0108364308, 0.0087388102, 0.0136894714, 0.012633834, 0.0107010445, 0.008436515, 0.0113201886, 0.0110768201, 0.0240125097, 0.0178661831, 0.0147000905, 0.0160124153, 0.0231920369, 0.0185145903, 0.0301191043, 0.0213121343, 0.0180084072, 0.03139006, 0.02365063, 0.0198038071, 0.024759233, 0.0250028837, 0.0181761868, 0.0206004642, 0.0279090703, 0.0250737667, 0.0297546759, 0.0248992704, 0.0240088087, 0.038099017, 0.0458692871, 0.0360412449, 0.0349432752, 0.0367036574, 0.0390326492, 0.0219738651, 0.0476296358, 0.0298196431, 0.0246649589, 0.0407651737, 0.0281198677, 0.0193622299, 0.0456249043, 0.0371163972, 0.0269276574, 0.0443174504, 0.0251447111, 0.0166538376, 0.0437298864, 0.0223160759, 0.0276119765, 0.038253516, 0.0271981508, 0.0202948973, 0.0406604968, 0.0280792117, 0.0315548219, 0.0421364009, 0.0340262018, 0.0309103578, 0.0382702462, 0.0277818386, 0.0368384682, 0.0382818766, 0.033301603, 0.03094277, 0.04753181, 0.031495776, 0.0314179771, 0.0362119526, 0.0387556292, 0.0441069864, 0.0443490781, 0.02403914, 0.0204955135, 0.0260690507, 0.0312603973, 0.0273780879, 0.0304390341, 0.0196827892, 0.0205726884, 0.0334350392, 0.0350277349, 0.0293323956, 0.0360789821, 0.023232067, 0.0266792271, 0.0291303527, 0.0431173518, 0.03307652, 0.05754459, 0.0312829129, 0.0346352272, 0.0363341682, 0.0496757254, 0.0257469509, 0.050660193, 0.0311807282, 0.0384953879, 0.0353038721, 0.0397373326, 0.0296706688, 0.0478912257, 0.0336668454, 0.0324318595, 0.0276156198, 0.0298608374, 0.0265180357, 0.0401638523, 0.0266465843, 0.0315789431, 0.0326197445, 0.0391696207, 0.0231044888, 0.0433702283, 0.0238224044, 0.0281638522, 0.0464257263, 0.0431276597, 0.0274263937, 0.0483907498, 0.0181999411, 0.0274555869, 0.0530936569, 0.0452023372, 0.0316570513, 0.050556086, 0.0257971864, 0.0298904944, 0.049222894, 0.0347378217, 0.026042724, 0.0383429974, 0.0209702905, 0.0211415775, 0.0351272337, 0.0300947726, 0.02758016, 0.041246, 0.022962762, 0.0242266469, 0.0379802957, 0.0269705802, 0.0253735036, 0.0373545289, 0.0299619101, 0.036750935, 0.0447430909, 0.0344758146, 0.0265724957, 0.031374801, 0.0235042199, 0.0287466682, 0.0392640457, 0.0409237295, 0.0235725939, 0.0345514938, 0.0186234061, 0.0237277169, 0.0379698984, 0.0297718383, 0.02222402, 0.02930411, 0.0158203151, 0.0217385888, 0.0313369036, 0.0189643241, 0.019486865, 0.0199391898, 0.0125515619, 0.0163789243, 0.0291331857, 0.0194412749, 0.0193293542, 0.0167924725, 0.0115870964, 0.0137261478, 0.016254181, 0.0170541648, 0.0156090725, 0.0226514544, 0.0222874433, 0.0168341473, 0.0198328663, 0.0179004464, 0.01711942, 0.022174, 0.0134637775, 0.0235910881, 0.0261933133, 0.0181993879, 0.0146722551, 0.0250857808, 0.0147783728, 0.018745672, 0.0211645402, 0.0230452716, 0.0150244208, 0.0195885804, 0.0166021697, 0.0216722097, 0.0260351282, 0.0222617071, 0.0201863889, 0.0319649614, 0.0326752327, 0.0259355642, 0.0211059637, 0.0190349724, 0.0148375, 0.01463158, 0.0144517636, 0.0166185945, 0.0158568472, 0.0142204138, 0.0108626727, 0.013037554, 0.0119019048, 0.0147600565, 0.0148424534, 0.0143556008, 0.0102781001, 0.0121721653, 0.0105537549, 0.0120953601, 0.0127757825, 0.0192495473, 0.010580658, 0.0126791308, 0.01427148, 0.0120332809, 0.0122273983, 0.0162667911, 0.0103480965, 0.0112009281, 0.0123909777, 0.0108306408, 0.0111748381, 0.0137788178, 0.00945466291, 0.0099114012, 0.0094850231, 0.0117046162, 0.0149366427, 0.0234594401, 0.0137759298, 0.0193827581, 0.0111721447, 0.0115608787, 0.0145380925, 0.0177460127, 0.0104653323, 0.0228458364, 0.0110151032, 0.0158842616, 0.0138381096, 0.0165572613, 0.0130788079, 0.0170215257, 0.0115133468, 0.0123207662, 0.0131381191, 0.0181482155, 0.0118575608, 0.0146145504, 0.013408497, 0.0144355083, 0.0159396939, 0.0189319793, 0.0183756389, 0.0170064848, 0.0262746457, 0.028214572, 0.0195377432, 0.0290121846, 0.0172797255, 0.0234381109, 0.0172079206, 0.0181143135, 0.0129980445, 0.0203286763, 0.0131251439, 0.013144495, 0.0147688584, 0.0122231264, 0.0127315763, 0.0199258775, 0.0138298757, 0.0187135823, 0.0154159674, 0.01385184, 0.017110562, 0.0239937566, 0.0174489915, 0.027496079, 0.0221517887, 0.01808157, 0.0234732348, 0.0302089285, 0.0228332113, 0.0236154087, 0.0245449524, 0.0216450393, 0.0238905139, 0.0232814252, 0.0221480224, 0.0256978497, 0.0232475325, 0.0186345745, 0.0209570099, 0.0222546309, 0.0155941406, 0.0246860478, 0.0164288171, 0.0122917872, 0.017498374, 0.016911678, 0.0168098006, 0.0287707802, 0.0222259518, 0.0167928189, 0.0229811389, 0.0240724683, 0.0214124043, 0.0247697644, 0.0229070727, 0.0165338349, 0.0185762793, 0.0229258034, 0.0208585113, 0.0276251677, 0.0185178723, 0.0163608287, 0.0195243116, 0.0236961991, 0.0215075538, 0.0265335627, 0.020053409, 0.0173897557, 0.0236082729, 0.0273097716, 0.025446482, 0.0256217476, 0.0216329359, 0.0206456631, 0.0231704582, 0.0265036654, 0.0229796506, 0.0238916427, 0.0174869318, 0.0238861404, 0.0202682652, 0.0188935492, 0.0185767245, 0.014936544, 0.0116205979, 0.0156632513, 0.0146196112, 0.0167902038, 0.0189025979, 0.01946887, 0.0149164572, 0.0153891798, 0.0176409762, 0.02218193, 0.019930128, 0.0245578382, 0.0206530131, 0.0196454693, 0.0188132133, 0.0234084316, 0.0210153107, 0.0221598763, 0.0177973788, 0.0175081566, 0.0182284806, 0.0247802157, 0.01780626, 0.02161117, 0.0210039839, 0.0152965114, 0.0209325925, 0.0275032707, 0.0190410428, 0.0215870328, 0.0174038298, 0.0152593302, 0.0166334938, 0.028560631, 0.0199295636, 0.0210028831, 0.0218121223, 0.0150572108, 0.0164658669, 0.0269844085, 0.017968297, 0.0234623086, 0.0212647021, 0.0169371776, 0.0165807884, 0.0241131689, 0.02001121, 0.02182252, 0.0324988402, 0.046412617, 0.0616846979, 0.0579442382, 0.0742982626, 0.0504152104, 0.092255339, 0.106593654, 0.124468476, 0.0608692802, 0.0534336753, 0.047044754, 0.0322006233, 0.0576277114, 0.0358522385, 0.0255250242, 0.023721002, 0.0242795348, 0.0399491638, 0.0503946021, 0.0463196971, 0.0583383441, 0.0387806, 0.04254595, 0.128832594, 0.0969256759, 0.101850301, 0.0896252543, 0.0740344748, 0.0842476338, 0.108951762, 0.0636643097, 0.0697189942, 0.0513020046, 0.055790253, 0.0482074767, 0.0894262195, 0.0981739387, 0.0944377109, 0.0556203946, 0.0373367146, 0.0295308698, 0.0546650551, 0.0693674088, 0.0514931902, 0.0362836421, 0.02912204, 0.04469094, 0.0658542216, 0.049855642, 0.0454094224, 0.0359371193, 0.0264528114, 0.0333445035, 0.0502022691, 0.0361316577, 0.045537442, 0.0377804227, 0.0207978971, 0.0289916098, 0.038335938, 0.0231191628, 0.0385617353, 0.0329393819, 0.0226853117, 0.0346822552, 0.03982253, 0.0236200113, 0.0332747698, 0.0502396151, 0.03148068, 0.0403454, 0.0549632907, 0.0347655751, 0.0399219394, 0.033605054, 0.0316193067, 0.0488077439, 0.0482443273, 0.0298793744, 0.0223328155, 0.0326987281, 0.0201277453, 0.025880618, 0.0214871019, 0.0227122586, 0.0127030425, 0.0312546641, 0.0110914065, 0.013332773, 0.0159479231, 0.0161600187, 0.0118763596, 0.027667813, 0.0132037289, 0.0149503229, 0.028849991, 0.0217156112, 0.0517761521, 0.0467409305, 0.0481567569, 0.0621254593, 0.076231651, 0.0584159605, 0.107891396, 0.105587602, 0.0906656832, 0.103857838, 0.0925104395, 0.112063408, 0.148207501, 0.101222716, 0.076445587, 0.0913735405, 0.0623245947, 0.0624622852, 0.112597577, 0.0544634238, 0.0405908637, 0.0677033365, 0.0457917564, 0.05009076, 0.0938654318, 0.0630327836, 0.0490359776, 0.0539486594, 0.0570231192, 0.0622701682, 0.0682324022, 0.056111075, 0.026155524, 0.030136263, 0.0589229912, 0.0427805409, 0.0620615259, 0.06209407, 0.0284642521, 0.0339071415, 0.0487990826, 0.0280194432, 0.0433910191, 0.0352702178, 0.0296063889, 0.038340237, 0.0680105686, 0.0480463989, 0.0706822723, 0.0407112539, 0.0321022943, 0.0417940803, 0.0969497859, 0.0743870065, 0.099566251, 0.0541463681, 0.0438693836, 0.0592602305, 0.0915181115, 0.0936588943, 0.094504185, 0.0648688823, 0.0415199772, 0.0653675795, 0.114383258, 0.0954969153, 0.0843879133, 0.067872636, 0.0451088622, 0.057515461, 0.110661931, 0.0818687081, 0.0785533786, 0.0612076819, 0.0330338106, 0.0449362062, 0.0721810013, 0.0737941936, 0.0665958896, 0.0515953004, 0.0304297395, 0.0481556654, 0.0765251592, 0.0766764209, 0.0667499527, 0.0499910526, 0.03635877, 0.0490074679, 0.0723801628, 0.0750758871, 0.0758846998, 0.0534790158, 0.0423131883, 0.0427429751, 0.0701682344, 0.0550496839, 0.0536531322, 0.0476163328, 0.0380781069, 0.0427759551, 0.0782052502, 0.0648688823, 0.0523587652, 0.06681256, 0.0447420739, 0.0521555617, 0.078849189, 0.0693200901, 0.0587883778, 0.0555140823, 0.0467764698, 0.036305327, 0.0834567025, 0.0581454188, 0.0606179722, 0.0506821275, 0.0396703184, 0.042382881, 0.0944292024, 0.0658688247, 0.0719301179, 0.0600789115, 0.0611148439, 0.0629856661, 0.103379726, 0.0683679134, 0.0718712211, 0.0554335304, 0.0633426681, 0.0708720088, 0.0950137675, 0.0704538748, 0.0748537183, 0.0521846004, 0.0516159087, 0.0368985794, 0.0678511485, 0.0543173403, 0.0635906607, 0.0491526909, 0.0439346135, 0.0332682356, 0.0624711066, 0.055656258, 0.0438181683, 0.0404496416, 0.03833092, 0.0332794189, 0.0521585792, 0.0578826591, 0.0507999472, 0.0510701872, 0.0402111225, 0.0377051085, 0.048872523, 0.0526851527, 0.0374849141, 0.0424363092, 0.0332974829, 0.0294356961, 0.0471264645, 0.0479769371, 0.0362901092, 0.0422925651, 0.0401532836, 0.0319866762, 0.0488913022, 0.0537601896, 0.0384460054, 0.0405598879, 0.031413693, 0.022204699, 0.0437445641, 0.0395827331, 0.0485057123, 0.0365533717, 0.0242231898, 0.0205353834, 0.040848799, 0.0465600826, 0.0635516793, 0.0413055681, 0.0318134353, 0.0411687717, 0.0559663884, 0.0655082166, 0.0765840411, 0.0467917696, 0.045386143, 0.0482799746, 0.0538823642, 0.0469391569, 0.0651072189, 0.0403584205, 0.0520296618, 0.0458061397, 0.0582670048, 0.056286905, 0.0635519698, 0.0535165407, 0.0513718091, 0.0460626818, 0.0561523102, 0.0536055937, 0.0462951772, 0.0421665013, 0.0477418974, 0.0428516828, 0.0496056303, 0.0574020147, 0.0548987836, 0.0434156731, 0.0421275385, 0.0305881165, 0.0548528843, 0.0600973032, 0.0663945526, 0.0434412919, 0.0459412299, 0.0293477289, 0.0432786457, 0.0412103981, 0.0454414263, 0.0277077239, 0.037458051, 0.0261766277, 0.0373650491]
},
"enhancer_Tissue_invariant":
{"first": [0.0791721418, 0.0595137663, 0.0935988575, 0.0701664388, 0.0733661801, 0.114235394, 0.0709507987, 0.0655363873, 0.115194, 0.0694694519, 0.0769454911, 0.10409528, 0.0693769753, 0.057301648, 0.0751455575, 0.0602859706, 0.0695959181, 0.0889328122, 0.0667413399, 0.0671400428, 0.0756770968, 0.0662652999, 0.064037025, 0.090469189, 0.0995711014, 0.0832625479, 0.0690532178, 0.0723447576, 0.0686904564, 0.083207503, 0.0791168883, 0.079495728, 0.07052733, 0.0878298581, 0.0792117119, 0.103643209, 0.10464257, 0.0864650309, 0.0722970963, 0.0843065381, 0.0832748488, 0.104672559, 0.105286539, 0.0863944516, 0.0772380754, 0.0820921808, 0.0912257135, 0.125112727, 0.0999889001, 0.113682613, 0.0825857371, 0.0862085372, 0.0938541368, 0.127839938, 0.105135418, 0.108627215, 0.0822114572, 0.0990591198, 0.100672379, 0.139588118, 0.113328226, 0.106358007, 0.079687722, 0.0877607539, 0.0945392549, 0.113229178, 0.110173985, 0.0809241682, 0.0578537285, 0.0882306993, 0.0904365927, 0.0957204923, 0.103472762, 0.0891683549, 0.0790597871, 0.0919578448, 0.101407669, 0.101691701, 0.10738799, 0.0921547264, 0.0861706436, 0.0872863978, 0.104195073, 0.100787684, 0.103135794, 0.0820195973, 0.0783899054, 0.0794763714, 0.100460261, 0.101372965, 0.0986995026, 0.0827742964, 0.077340357, 0.0762123913, 0.0832518041, 0.0986526832, 0.0921851918, 0.0837244168, 0.080917418, 0.0887130499, 0.107330509, 0.106187411, 0.102629438, 0.087648429, 0.0966367498, 0.0953206196, 0.116268553, 0.116022132, 0.110220812, 0.100147612, 0.105965182, 0.111019164, 0.1204817, 0.127656907, 0.117808118, 0.10427165, 0.10609033, 0.112921104, 0.126583412, 0.108288348, 0.112447463, 0.103501029, 0.102188803, 0.109569527, 0.11968036, 0.112135231, 0.113362439, 0.103442796, 0.104625985, 0.110253453, 0.117337771, 0.110975221, 0.0992298275, 0.102196686, 0.10362827, 0.108049676, 0.10137821, 0.102308735, 0.0931663439, 0.0983960927, 0.0971863568, 0.0993432924, 0.0992480069, 0.0936311409, 0.0988135487, 0.101667374, 0.101892747, 0.0843449384, 0.0963774174, 0.0882983506, 0.0963425711, 0.101484388, 0.0993910655, 0.0846815929, 0.0929164886, 0.0887738988, 0.0927078202, 0.102932282, 0.0979748145, 0.0818389729, 0.0936781317, 0.0822006389, 0.0869564712, 0.0901511386, 0.0912896097, 0.0817297623, 0.0888114572, 0.0849055201, 0.0885227472, 0.0901875198, 0.0957654566, 0.0832576528, 0.0948004127, 0.0799656138, 0.0915826783, 0.0950367376, 0.0963037983, 0.0875459984, 0.102777466, 0.0817983598, 0.0928089172, 0.0931707546, 0.0976984277, 0.0884209424, 0.108040631, 0.0844366625, 0.0955390036, 0.0929020569, 0.114982739, 0.117554918, 0.135788217, 0.100485384, 0.110987462, 0.109879799, 0.0980660021, 0.0978463963, 0.116367944, 0.080477044, 0.0900942981, 0.0910229981, 0.0817342624, 0.0901902169, 0.10713122, 0.0859691054, 0.0849912018, 0.097506389, 0.0706935897, 0.0857605189, 0.0915633962, 0.0791219249, 0.0830975249, 0.0924481824, 0.0748084858, 0.0838096142, 0.0834845155, 0.0693799332, 0.0788309053, 0.0899740905, 0.0775154084, 0.092964381, 0.0897058845, 0.0701735765, 0.0863637924, 0.09646447, 0.0761222541, 0.0955759883, 0.103873767, 0.0713891238, 0.0966905504, 0.103172094, 0.0938964859, 0.107229985, 0.101206198, 0.0709844157, 0.0953323618, 0.105917916, 0.0999892503, 0.106156237, 0.100321054, 0.0711349919, 0.0887330398, 0.096837692, 0.102210939, 0.101480126, 0.079700239, 0.0541724302, 0.0770462453, 0.0805695057, 0.0809284076, 0.100694753, 0.089775458, 0.0705895349, 0.090053618, 0.088518098, 0.0849130824, 0.0992197171, 0.0912881047, 0.0721861348, 0.0942906886, 0.100823186, 0.0981927365, 0.119392179, 0.118855134, 0.0964291096, 0.102076128, 0.100663476, 0.0864660069, 0.0874186605, 0.0834280103, 0.0729598403, 0.0944126323, 0.0941733271, 0.0913706869, 0.107799098, 0.106610596, 0.0778099746, 0.0931473076, 0.0988009498, 0.0949094966, 0.110886253, 0.109102324, 0.0804572329, 0.0942116529, 0.106867917, 0.0981970802, 0.10945645, 0.102984756, 0.078011848, 0.0976335108, 0.10165526, 0.0995971411, 0.109433614, 0.105430432, 0.0808794051, 0.0990015715, 0.107325412, 0.10123615, 0.114421785, 0.117736496, 0.0919238999, 0.10656096, 0.117280126, 0.104277231, 0.114651799, 0.116039827, 0.0892038792, 0.103557855, 0.111932404, 0.103839226, 0.112384379, 0.116197325, 0.0854581147, 0.112134293, 0.118980639, 0.107116379, 0.113940671, 0.116310075, 0.08997076, 0.119988337, 0.122580744, 0.110365845, 0.121580034, 0.130058765, 0.0946087539, 0.119153649, 0.11424797, 0.110730395, 0.116457351, 0.126914024, 0.0977202356, 0.114186235, 0.101463221, 0.101282142, 0.110751301, 0.128107965, 0.0971097052, 0.114896178, 0.108527437, 0.113185234, 0.115648992, 0.145954937, 0.0986952186, 0.125990525, 0.109618545, 0.109815396, 0.109825894, 0.129253626, 0.0872363374, 0.107682928, 0.106997877, 0.11948812, 0.111047924, 0.130575627, 0.0843802765, 0.118146248, 0.116906881, 0.125918627, 0.124293469, 0.134054929, 0.0815517306, 0.111680426, 0.108044915, 0.118907504, 0.127893001, 0.132311448, 0.0858194456, 0.122834928, 0.117753863, 0.123600848, 0.130060732, 0.112725995, 0.0778698847, 0.10399913, 0.104864091, 0.103990853, 0.115975954, 0.105239362, 0.0808950588, 0.108420461, 0.103501871, 0.0987951308, 0.108515911, 0.105026692, 0.0763905048, 0.10719505, 0.107638717, 0.0940820947, 0.108763911, 0.102432333, 0.0807463303, 0.108965449, 0.109644912, 0.0945560113, 0.107172832, 0.0999136418, 0.0740029141, 0.101942986, 0.104580626, 0.0943925828, 0.10828317, 0.0995837003, 0.0792557597, 0.115972228, 0.105480403, 0.0982582942, 0.114742979, 0.107291952, 0.0824168548, 0.120277107, 0.101346605, 0.0946100801, 0.120016463, 0.11392387, 0.088642478, 0.114283383, 0.0993008167, 0.100180946, 0.121446125, 0.120259546, 0.087415643, 0.107490979, 0.102494828, 0.0968983471, 0.111765884, 0.107048899, 0.0735335499, 0.0915297717, 0.0908729807, 0.0910484344, 0.112927467, 0.0980307832, 0.0717855319, 0.0958487019, 0.0932806209, 0.0863808319, 0.110537894, 0.0898608789, 0.0662996918, 0.0918862671, 0.0916207731, 0.0823060051, 0.105020985, 0.0858984515, 0.0664699674, 0.0937332585, 0.0918696672, 0.0867203996, 0.104578078, 0.086505346, 0.065512456, 0.0937540159, 0.0925832465, 0.0882165805, 0.100134864, 0.0872113183, 0.0634922311, 0.0928798839, 0.0988948643, 0.0873998106, 0.114345036, 0.0957247019, 0.0733889192, 0.106121272, 0.104521506, 0.0955452621, 0.115828104, 0.100750104, 0.0739380494, 0.105222791, 0.0983071923, 0.108783044, 0.128359541, 0.1239888, 0.0926756337, 0.118587278, 0.114937454, 0.116105683, 0.117038026, 0.106929466, 0.079413332, 0.109971754, 0.102667175, 0.0871586055, 0.0959080458, 0.0901379958, 0.0701436028, 0.101826094, 0.0982094109, 0.08736936, 0.100479648, 0.0963369682, 0.0719967112, 0.100745253, 0.099805437, 0.0917818844, 0.105091028, 0.102646969, 0.0795886666, 0.100801006, 0.110666558, 0.093455717, 0.10588973, 0.10016261, 0.0790371969, 0.100663066, 0.121292621, 0.102553062, 0.11653357, 0.104256488, 0.0845404267, 0.102899551, 0.11141669, 0.0978119671, 0.112267159, 0.10319908, 0.0824509561, 0.106250428, 0.117438093, 0.103999853, 0.1175543, 0.111293562, 0.085343793, 0.108111314, 0.1117936, 0.0932628959, 0.0964448974, 0.103653535, 0.0863526613, 0.106757738, 0.127601057, 0.103667706, 0.123012111, 0.121754624, 0.102320649, 0.117831819, 0.134056538, 0.101655051, 0.130719498, 0.116954714, 0.0929438397, 0.111850776, 0.137104332, 0.106921144, 0.139543086, 0.136112466, 0.101635821, 0.127400726, 0.145838931, 0.11683327, 0.141414091, 0.143900454, 0.0954402387, 0.129713729, 0.125413924, 0.108436495, 0.137132883, 0.128574044, 0.0982746035, 0.137720212, 0.133721218, 0.11976549, 0.128755197, 0.132327035, 0.110415138, 0.141975969, 0.14024426, 0.131997705, 0.158797041, 0.151449814, 0.112583712, 0.156326398, 0.156214431, 0.130238146, 0.152065828, 0.138438031, 0.104890004, 0.136692211, 0.145225435, 0.11566557, 0.143048048, 0.118259504, 0.109976217, 0.150587782, 0.147129372, 0.108217664, 0.137253627, 0.116628043, 0.101011217, 0.142856181, 0.145840153, 0.112650387, 0.138560414, 0.123302057, 0.109902747, 0.15895234, 0.142996177, 0.110507093, 0.127600074, 0.117660381, 0.115468167, 0.179092541, 0.149883047, 0.110570267, 0.135133967, 0.122293726, 0.10907013, 0.165814325, 0.142829567, 0.105338223, 0.125621259, 0.120098628, 0.104774624, 0.155263439, 0.142100915, 0.102673084, 0.1172956, 0.11932835, 0.0978491902, 0.142327517, 0.12482781, 0.0970079526, 0.1185757, 0.12241175, 0.104043178, 0.153696775, 0.135028273, 0.102784589, 0.119438954, 0.113146357, 0.0900886133, 0.136164814, 0.121849217, 0.0954973996, 0.113007732, 0.109666571, 0.0945109054, 0.13223502, 0.117633797, 0.0912746191, 0.109035999, 0.107691966, 0.086520128, 0.127409324, 0.116715424, 0.0871411934, 0.103690289, 0.102537081, 0.0869905725, 0.124150991, 0.104973309, 0.078919068, 0.0996068418, 0.10293369, 0.0787183046, 0.10854122, 0.0933174416, 0.0839938968, 0.0975845754, 0.100957431, 0.080971472, 0.105747648, 0.0915086046, 0.0817465857, 0.0973037109, 0.102605127, 0.0758968294, 0.0966381431, 0.0899895951, 0.0800391138, 0.0965890959, 0.102653638, 0.0812174603, 0.091486603, 0.0917150378, 0.0804637372, 0.0927205458, 0.0999948904, 0.07505133, 0.0895862803, 0.0945969224, 0.0824165568, 0.0958339199, 0.110111527, 0.0801664367, 0.0993571058, 0.091128476, 0.0815505534, 0.087112397, 0.09950535, 0.0757431984, 0.0873842612, 0.087301515, 0.0757739618, 0.0838481933, 0.0814973935, 0.0724892244, 0.087585263, 0.0886681378, 0.0746069998, 0.0833963081, 0.0949942172, 0.080871217, 0.100400403, 0.0960817561, 0.0908464491, 0.108608536, 0.125746027, 0.0861209631, 0.100758277, 0.0988835543, 0.088792868, 0.103416972, 0.114790581, 0.0744660571, 0.0836383179, 0.0851575583, 0.0815073252, 0.0975652635, 0.108418487, 0.0715073794, 0.0794686228, 0.0878508911, 0.078204222, 0.091255188, 0.109397881, 0.0752899572, 0.0939198583, 0.111918136, 0.0887302235, 0.103772886, 0.116334759, 0.0809078589, 0.0994228721, 0.114547081, 0.0911328718, 0.107504532, 0.113269381, 0.0827178583, 0.0944822803, 0.105529375, 0.0840683654, 0.100175194, 0.105801582, 0.080569908, 0.0764695928, 0.098665677, 0.0794616193, 0.0944120958, 0.109722488, 0.0764259547, 0.0766026601, 0.103415102, 0.0818709582, 0.089466542, 0.108259201, 0.0831080601, 0.0801690519, 0.0966425389, 0.0643835291, 0.0839653462, 0.096665144, 0.0831468403, 0.0825052038, 0.098231025, 0.0739246085, 0.0878786147, 0.112276651, 0.0915595219, 0.0882208794, 0.10482835, 0.0789663345, 0.0880232528, 0.107722081, 0.0854283795, 0.0871965513, 0.103810959, 0.076502651, 0.0894150734, 0.103297308, 0.089155212, 0.0805548131, 0.102602445, 0.0641275495, 0.0780794621, 0.0978609547, 0.0808531642, 0.0780266002, 0.10385371, 0.0645310059, 0.0723560899, 0.0830886438, 0.0771223605, 0.0754567683, 0.106032789, 0.07184349, 0.0776970834, 0.0946145505, 0.0745857954, 0.073274225, 0.0979516134, 0.0726485774, 0.0770002753, 0.10229601, 0.0739795119, 0.0834556744, 0.109528422, 0.0837341696, 0.0878251866, 0.115431547, 0.0818249658, 0.0959102437, 0.131583929, 0.0893150419, 0.100848317, 0.138250157, 0.0877297968, 0.0969500542, 0.117063142, 0.0902635977, 0.115152903, 0.166498974, 0.0977148488, 0.104109168, 0.130532682, 0.102949381, 0.138789475, 0.169512659, 0.101276964, 0.0953241363, 0.11291901, 0.0915315896, 0.110453814, 0.158885956, 0.0941113979, 0.0991443992, 0.134528026, 0.08704032, 0.110637464, 0.145827636, 0.0898225531, 0.0894725099, 0.124567866, 0.0737048313, 0.106218964, 0.136474803, 0.0829776898, 0.0944510251, 0.127734214, 0.0712049901, 0.0947535411, 0.118836626, 0.0757097378, 0.0837145597, 0.109806366, 0.0642158389, 0.0844221711, 0.110540375, 0.0776170641, 0.0830906928, 0.107233956, 0.0608252436, 0.0838320851, 0.102116317, 0.0742066279, 0.0793018937, 0.101465955, 0.0684804991, 0.087913692, 0.112622775, 0.0765415356, 0.0820107982, 0.110725328, 0.0756214932, 0.0856332928, 0.113694273, 0.0810089037, 0.0829420388, 0.11138843, 0.0781638473, 0.0932048038, 0.110671267, 0.0858280212, 0.0810585544, 0.108197629, 0.0764266253, 0.0947473869, 0.117887013, 0.0873274654, 0.0900395066, 0.111441635, 0.0816549435, 0.102604784, 0.123503596, 0.0935049728, 0.0944559425, 0.117929518, 0.0929408371, 0.116894305, 0.125057578, 0.102690145, 0.0927267, 0.113739215, 0.0947979093, 0.111974321, 0.120616853, 0.0971019194, 0.0794808045, 0.102425583, 0.0888948068, 0.102756023, 0.129611894, 0.0890400037, 0.0786285624, 0.0935065076, 0.0890155137, 0.101150386, 0.126350775, 0.0930941775, 0.0855235755, 0.102612033, 0.0940991268, 0.11259415, 0.143502504, 0.0975891575, 0.0943331495, 0.110927567, 0.0982340649, 0.127223924, 0.148695216, 0.113512136, 0.10486149, 0.124688447, 0.109835967, 0.140703529, 0.166266099, 0.12663947, 0.107208006, 0.125935853, 0.114745058, 0.145983741, 0.17739588, 0.141755208, 0.106923908, 0.126130417, 0.116574213, 0.145359933, 0.178564668, 0.160970733, 0.111131959, 0.129747584, 0.112921171, 0.14193894, 0.182516545, 0.161957905, 0.113884322, 0.126842663, 0.114094935, 0.139177337, 0.18613176, 0.163974866, 0.118766934, 0.125213698, 0.116552942, 0.138121605, 0.176597938, 0.14603515, 0.12010365, 0.132577151, 0.115698211, 0.136066452, 0.182022393, 0.14047718, 0.113850787, 0.134177729, 0.0921889842, 0.129152685, 0.164490551, 0.116444252, 0.101368204, 0.135034487, 0.106648199, 0.134454176, 0.167638227, 0.131920084, 0.108604059, 0.130136579, 0.105105318, 0.136867195, 0.174753293, 0.120853603, 0.10775923, 0.126206875, 0.111993298, 0.134125203, 0.159229666, 0.134054869, 0.11327903, 0.127532452, 0.119297363, 0.130746141, 0.134346694, 0.110768065, 0.103191026, 0.108056031, 0.0971683636, 0.114192024, 0.136490896, 0.104994342, 0.103826776, 0.116367131, 0.0993422717, 0.114525951, 0.128850609, 0.102778412, 0.0912481397, 0.106597558, 0.0899611935, 0.117564946, 0.134499058, 0.102073357, 0.0933126956, 0.106033042, 0.0946293995, 0.109981395, 0.150844172, 0.107305333, 0.0941561759, 0.108148843, 0.101289243, 0.118266873, 0.14499338, 0.105837978, 0.0875383541, 0.104442701, 0.0965152681, 0.110094368, 0.12927489, 0.109301917, 0.0935475826, 0.112546414, 0.110288121, 0.124298401, 0.149278536, 0.117163576, 0.0975240245, 0.126986489, 0.107916564, 0.123885632, 0.148260936, 0.125941738, 0.0968337432, 0.128867805, 0.117571995, 0.129237935, 0.163547337, 0.12654537, 0.0890941322, 0.122081652, 0.114220433, 0.113093577, 0.148515522, 0.125735998, 0.0934235081, 0.126564473, 0.117225811, 0.124579027, 0.152720526, 0.129577667, 0.0988806561, 0.12806645, 0.124887884, 0.127274096, 0.15394327, 0.12883006, 0.101398289, 0.120408669, 0.11784108, 0.117211506, 0.13139604, 0.113228694, 0.0918639824, 0.109853588, 0.0989399627, 0.103210896, 0.119379111, 0.106074519, 0.0868934765, 0.110413268, 0.0972387418, 0.103921205, 0.120444298, 0.105360344, 0.0775511786, 0.104623497, 0.089863658, 0.101462983, 0.113226056, 0.104724646, 0.0898945257, 0.103889458, 0.089390792, 0.100149952, 0.116253205, 0.110007443, 0.0898782015, 0.114700146, 0.0943128467, 0.104460567, 0.12612763, 0.114487492, 0.0961891636, 0.107560575, 0.0860589072, 0.0908847302, 0.106085457, 0.106297538, 0.0856090486, 0.111185662, 0.0949730873, 0.0962511823, 0.104331173, 0.114181787, 0.0876238197, 0.112384729, 0.0935946777, 0.0951873511, 0.106364377, 0.11450284, 0.0764982849, 0.10482017, 0.0863457769, 0.0879911184, 0.098953858, 0.0954766199, 0.0702546164, 0.09652026, 0.0702768341, 0.0805237591, 0.0986031666, 0.0911761895, 0.0671495795, 0.0994093418, 0.0670496523, 0.0878509879, 0.108946592, 0.0986629203, 0.074926734, 0.10827402, 0.0850526989, 0.10462185, 0.12617439, 0.112580545, 0.0880549923, 0.117771551, 0.0976127833, 0.113711096, 0.132515877, 0.125840753, 0.0976459756, 0.122530036, 0.103543118, 0.115763806, 0.133071885, 0.132750854, 0.10462904, 0.131172195, 0.104402743, 0.10479065, 0.118911155, 0.115907907, 0.0891805813, 0.125898942, 0.103708565, 0.113593012, 0.124953113, 0.126548365, 0.0945023894, 0.128606454, 0.114261247, 0.115317285, 0.133590713, 0.115368083, 0.0925073624, 0.122913823, 0.109810628, 0.122553654, 0.133170485, 0.118222512, 0.0963842124, 0.119317248, 0.10728813, 0.132848427, 0.15160647, 0.127035677, 0.102170818, 0.127960443, 0.109719418, 0.127992094, 0.148477957, 0.132827476, 0.105137393, 0.115582459, 0.0942082554, 0.110765718, 0.124214955, 0.109028272, 0.0887159556, 0.10875725, 0.0969631001, 0.121897817, 0.122096099, 0.119001076, 0.0909626558, 0.114290118, 0.105376348, 0.120812699, 0.131180555, 0.119879022, 0.0938034058, 0.111148231, 0.103253432, 0.142851561, 0.144884303, 0.126632392, 0.089423731, 0.105507813, 0.0892753005, 0.0978479385, 0.128246814, 0.114473268, 0.0924153849, 0.11027541, 0.0860546306, 0.0925825313, 0.115199842, 0.107656926, 0.0849528313, 0.107037045, 0.0839055926, 0.102059841, 0.114221364, 0.109939463, 0.0900584757, 0.110709459, 0.0948566943, 0.112483345, 0.11187844, 0.11476884, 0.0834823549, 0.096918188, 0.0744542107, 0.0995105878, 0.100507535, 0.112987541, 0.0838303417, 0.0962896124, 0.0766587853, 0.0983003601, 0.103578836, 0.115998015, 0.0910268277, 0.110826693, 0.083020933, 0.0911553875, 0.105240285, 0.0928106606, 0.0895287767, 0.102572054, 0.0878192484, 0.094019033, 0.0995359272, 0.0787491798, 0.0888202861, 0.0909692794, 0.0730910897, 0.0937960595, 0.0973878577, 0.0773258656, 0.0823688284, 0.0831418484, 0.070250541, 0.0910188854, 0.0854384303, 0.079518348, 0.0879762918, 0.0882978514, 0.0695147663, 0.0914679319, 0.0892520174, 0.0798217356, 0.0779772773, 0.0802188367, 0.0753610954, 0.0922960714, 0.0874936506, 0.0895040929, 0.0836407468, 0.0853175223, 0.0818378478, 0.105034627, 0.0993048102, 0.081451498, 0.085830532, 0.0789198875, 0.0774051398, 0.109791636, 0.104341112, 0.088330619, 0.0873650089, 0.0797962472, 0.081454508, 0.0983027071, 0.101658687, 0.0800942034, 0.080387421, 0.0766024217, 0.0772960931, 0.10207805, 0.109721377, 0.0739227831, 0.0789278746, 0.0759505928, 0.0866794884, 0.105444603, 0.108997665, 0.0864707008, 0.0896428376, 0.0856611207, 0.101738617, 0.115757406, 0.1358729, 0.111351848, 0.11674469, 0.0991292894, 0.100770466, 0.110612422, 0.126655996, 0.124372341, 0.116209663, 0.117527626, 0.1092785, 0.122128136, 0.147792205, 0.163275957, 0.124556743, 0.115399435, 0.10225983, 0.11076951, 0.124267071, 0.119471632, 0.097126931, 0.122975938, 0.115291156, 0.130359381, 0.166671693, 0.129084721, 0.0895627588, 0.11640045, 0.102323361, 0.109297827, 0.139824659, 0.116109625, 0.0911402032, 0.103707902, 0.0981181189, 0.0998305976, 0.132417858, 0.101704381, 0.0831930041, 0.0980578959, 0.0925641358, 0.0974412486, 0.113715768, 0.103484884, 0.0793856755, 0.109395854, 0.10970927, 0.125838056, 0.156829596, 0.123403788, 0.0885703415, 0.11969278, 0.110395916, 0.128393769, 0.146529153, 0.108900398, 0.0764144808, 0.0897481218, 0.0900105909, 0.103401251, 0.127672002, 0.0837094039, 0.0741321445, 0.0806658715, 0.0878917351, 0.0952640697, 0.112794124, 0.089450933, 0.0715018138, 0.0804093555, 0.0818663016, 0.0957304463, 0.108060643, 0.0908349305, 0.065077953, 0.0832151845, 0.0912890658, 0.0981872976, 0.109958336, 0.0941462144, 0.0638919026, 0.078753002, 0.0780532137, 0.0902444571, 0.104355812, 0.0810540468, 0.0573832132, 0.067862384, 0.067544423, 0.0839494765, 0.0968008786, 0.0739812776, 0.0569092818, 0.0650087819, 0.0680468976, 0.0921808034, 0.101176187, 0.0801422298, 0.0662308559, 0.0695049465, 0.0699609965, 0.100907043, 0.12074212, 0.0926149935, 0.0787327588, 0.0797453746, 0.0760702193, 0.0969442576, 0.120935202, 0.0839046165, 0.0718092695, 0.0703177601, 0.0698350891, 0.089199096, 0.108621493, 0.0745863467, 0.0677955747, 0.0737483129, 0.0647755414, 0.0926755145, 0.1098838, 0.0761503503, 0.0695177391, 0.0744965151, 0.0636965185, 0.0954554081, 0.104048595, 0.0878158435, 0.0738727599, 0.0739131495, 0.0583915412, 0.0946079567, 0.0982486755, 0.0955747664, 0.0756727979, 0.0733879879, 0.0627906397, 0.0883930996, 0.0878197402, 0.0919575468, 0.0685347393, 0.0726063699, 0.0628739819, 0.0800217241, 0.0789520591, 0.0771071613, 0.0672635585, 0.0805373862, 0.0653415546, 0.0778866708, 0.0793488473, 0.084344469, 0.0679851174, 0.0816271454, 0.0681290105, 0.0744079575, 0.0845049247, 0.0799327418, 0.0682549551, 0.0790297315, 0.0656679124, 0.0727419555, 0.0913284644, 0.0743266419, 0.061058782, 0.0675166324, 0.0535080656, 0.0640188679, 0.0849223658, 0.0857208148, 0.0679122508, 0.0759492815, 0.0732066035, 0.0887955278, 0.102839798, 0.104476504, 0.0941954404, 0.0993708223, 0.106035419, 0.132967979, 0.114586614, 0.104690596, 0.101215348, 0.0906054676, 0.10762161, 0.109202981, 0.122306831, 0.1103938, 0.108596027, 0.095148176, 0.120682843, 0.109912172, 0.122593746, 0.107320912, 0.0919051543, 0.081661202, 0.111775085, 0.0938147381, 0.108083025, 0.0922256187, 0.0833349898, 0.0822907463, 0.0949168652, 0.0921564251, 0.113335468, 0.0984591469, 0.0846759975, 0.0874737427, 0.0980820209, 0.0902299359, 0.108180977, 0.0942130834, 0.0816165209, 0.0783153251, 0.0936855227, 0.0807380304, 0.0988120288, 0.0917039886, 0.0856232271, 0.0763666779, 0.0907937735, 0.0872290358, 0.123862788, 0.0986900255, 0.101283565, 0.0800809339, 0.0885557085, 0.0813473314, 0.112827376, 0.113667436, 0.108962551, 0.0888466313, 0.0976820216, 0.0935683548, 0.129741609, 0.147421986, 0.121783003, 0.094571203, 0.0880451202, 0.0915926173, 0.112791128, 0.0977984443, 0.09448497, 0.0730386525, 0.0866968334, 0.0847500488, 0.111527786, 0.0968364328, 0.0900064856, 0.0768084899, 0.0849890709, 0.0799111053, 0.117151223, 0.13151513, 0.105088688, 0.0785353407, 0.11044044, 0.0826906487, 0.121389799, 0.120101728, 0.0799757093, 0.0786228254, 0.109368905, 0.0863816813, 0.119387276, 0.12270537, 0.0726521462, 0.0745501518, 0.100916341, 0.0791652501, 0.115577005, 0.117564119, 0.0671068653, 0.062781781, 0.0985783562, 0.0913436115, 0.131659359, 0.150304362, 0.103726432, 0.0891070515, 0.104950443, 0.0986791998, 0.131458953, 0.160767123, 0.10133405, 0.091449365, 0.0892902836, 0.085612528, 0.108454809, 0.1214073, 0.0824950412, 0.0742919818, 0.0709976852, 0.066778712, 0.0695450157, 0.091526337, 0.0658016428, 0.0644551218, 0.0799580738, 0.0810267031, 0.10496264, 0.11755196, 0.0996344164, 0.0855275393, 0.105258606, 0.0970772654, 0.118239515, 0.15349324, 0.124580048, 0.0980497599, 0.11035458, 0.0925116837, 0.109589905, 0.109180592, 0.0920198932, 0.0743000582, 0.101238512, 0.100811042, 0.105080888, 0.117561236, 0.119508915, 0.084756285, 0.109961227, 0.106232233, 0.0909255594, 0.114150718, 0.122863322, 0.0839888379, 0.101201385, 0.104240231, 0.0940680951, 0.118897602, 0.105674744, 0.0794046074, 0.097002998, 0.107001223, 0.0998356193, 0.121341638, 0.134581134, 0.078804478, 0.112655312, 0.117078573, 0.120249316, 0.124202847, 0.140693396, 0.0833329633, 0.12235079, 0.12367297, 0.118485369, 0.110034488, 0.127250567, 0.0787453353, 0.123610377, 0.116916806, 0.117604569, 0.108221255, 0.11237862, 0.0756613165, 0.126875654, 0.11350105, 0.129757106, 0.124393702, 0.11476136, 0.075027518, 0.108162127, 0.100827217, 0.104911476, 0.0977094844, 0.107644401, 0.0724945217, 0.109370664, 0.0977208316, 0.129934087, 0.100666292, 0.109158941, 0.0732118636, 0.116972707, 0.0927581564, 0.117431216, 0.0985021889, 0.0995152816, 0.0778099373, 0.113695145, 0.0991633162, 0.137129903, 0.106944501, 0.092242837, 0.0756501108, 0.122922562, 0.0990046114, 0.130604416, 0.100744419, 0.086058788, 0.0767542124, 0.122273639, 0.107579179, 0.134823993, 0.101048425, 0.0752832219, 0.0785473213, 0.111086465, 0.10364195, 0.155656531, 0.114823408, 0.092052646, 0.106305011, 0.117414862, 0.100329213, 0.148267582, 0.0935247689, 0.0903218165, 0.099768281, 0.130351618, 0.115835093, 0.159296334, 0.125606447, 0.117429227, 0.101607881, 0.144747913, 0.111317582, 0.147784144, 0.0965631604, 0.0805529356, 0.0902741775, 0.147991806, 0.0945882276, 0.137227833, 0.0839133188, 0.0646253228, 0.0786914527, 0.103301808, 0.0842814744, 0.124933191, 0.0794801116, 0.0614249185, 0.0749958605, 0.0987208635, 0.0798329189, 0.126073241, 0.0816283897, 0.0682691783, 0.0810924768, 0.111411177, 0.0834143385, 0.133290142, 0.0845523477, 0.0635068789, 0.0828898773, 0.107879393, 0.0809844583, 0.136495858, 0.0953931361, 0.0692787096, 0.0975258201, 0.126388207, 0.0941483751, 0.156360656, 0.10080009, 0.0731449053, 0.100430265, 0.122233324, 0.0901079029, 0.137325972, 0.0954764262, 0.0756692141, 0.0976489559, 0.108299553, 0.0894332081, 0.125997737, 0.078442663, 0.0647868142, 0.0830940753, 0.12206503, 0.0887029693, 0.112594053, 0.0680166632, 0.0626274794, 0.0749873444, 0.109189622, 0.0826111883, 0.133358628, 0.0822277665, 0.0750774518, 0.101620525, 0.137994602, 0.107419349, 0.154567674, 0.097988233, 0.0838244855, 0.117383659, 0.156923652, 0.112847187, 0.160897389, 0.110230207, 0.0978131443, 0.112639129, 0.174064144, 0.124713138, 0.168978423, 0.10423509, 0.0940281153, 0.108068101, 0.147456139, 0.122126475, 0.151066527, 0.0947869346, 0.0838533416, 0.0975346565, 0.132341683, 0.121513054, 0.13934733, 0.087692529, 0.0822208747, 0.0903155655, 0.12909621, 0.111825898, 0.12494868, 0.0732236356, 0.0665815622, 0.0756638721, 0.118210964, 0.1056633, 0.140766174, 0.0699132681, 0.0694238544, 0.0785989985, 0.128688008, 0.103072524, 0.135261968, 0.0684395358, 0.0703837723, 0.0757071227, 0.118605301, 0.0921950638, 0.128602922, 0.062607415, 0.0683572367, 0.0705036968, 0.10337095, 0.0901932046, 0.110137828, 0.0546959154, 0.0668495893, 0.0700814277, 0.107182294, 0.0941514224, 0.106428064, 0.0520059839, 0.0576439574, 0.0633433387, 0.0949115455, 0.0791376606, 0.0828448981, 0.048352953, 0.0679886863, 0.0602327511, 0.102704421, 0.0759854019, 0.0640865341, 0.0436721295, 0.066915445, 0.0635102391, 0.0906640291, 0.0913701952, 0.0690608546, 0.056478668, 0.0658761784, 0.0788149908, 0.0970678031, 0.104306981, 0.0845853388, 0.0585451871, 0.0748280063, 0.0777839348, 0.106136344, 0.0867010057, 0.0749385357, 0.049635835, 0.083185114, 0.068649821, 0.105961226, 0.0904329494, 0.0848083198, 0.0499586165, 0.0786145926, 0.0741742849, 0.127026305, 0.10796386, 0.106052674, 0.0732367709, 0.0916116983, 0.0765610039, 0.11063081, 0.111152351, 0.0957848206, 0.0491194986, 0.0829575956, 0.0835787505, 0.111027263, 0.114956751, 0.0939471722, 0.0509973094, 0.0848538578, 0.0968953073, 0.149374992, 0.152544111, 0.138803348, 0.0613941438, 0.115490407, 0.114035189, 0.173176721, 0.141916797, 0.13054496, 0.0584399067, 0.111796305, 0.116560802, 0.159456387, 0.120251246, 0.118330792, 0.0676084608, 0.117475003, 0.13246952, 0.151380718, 0.122862361, 0.125212833, 0.0673058331, 0.112579986, 0.132674694, 0.141567469, 0.10954529, 0.120477006, 0.0570482276, 0.100622363, 0.0988880172, 0.150120735, 0.107981682, 0.113750614, 0.0556232221, 0.0925112069, 0.112280309, 0.17487137, 0.11685361, 0.130132347, 0.083230868, 0.109006897, 0.117732108, 0.163055316, 0.114343919, 0.116228566, 0.0764721185, 0.126406178, 0.106448792, 0.150394902, 0.122305661, 0.137779295, 0.105472572, 0.149544701, 0.120973572, 0.142890602, 0.13331987, 0.142475724, 0.0862724185, 0.129481003, 0.139888614, 0.151896968, 0.17785655, 0.157449529, 0.101933859, 0.117667817, 0.11967016, 0.171781853, 0.137379393, 0.145210966, 0.0898690373, 0.132942706, 0.137155339, 0.156520143, 0.141210943, 0.143609777, 0.0987474173, 0.138902441, 0.130422086, 0.162730977, 0.140532851, 0.130170077, 0.0905829966, 0.127553985, 0.119969718, 0.158641502, 0.130711377, 0.123928025, 0.0825524256, 0.123516954, 0.116789371, 0.153521612, 0.163104802, 0.12385682, 0.0806797668, 0.10845679, 0.0907104015, 0.143642053, 0.119455874, 0.125347033, 0.0746442303, 0.0982332677, 0.0971260518, 0.176583692, 0.122833818, 0.115835138, 0.0721892118, 0.0973026976, 0.0989881083, 0.203150302, 0.122445248, 0.118787594, 0.0731959343, 0.0978332609, 0.107496001, 0.230029747, 0.112420097, 0.118535735, 0.0607492886, 0.102127679, 0.0919921324, 0.207352981, 0.126876026, 0.129019216, 0.0782306194, 0.107911199, 0.0797664672, 0.169058666, 0.0995833427, 0.100335918, 0.0597178265, 0.085264653, 0.0598308183, 0.134070307, 0.0821465477, 0.0830599815, 0.0550967939, 0.0816628635, 0.0758781731, 0.141783193, 0.10660848, 0.0981395245, 0.0720561966, 0.104345642, 0.111236826, 0.164160401, 0.145659611, 0.110137433, 0.083029449, 0.106775701, 0.111424088, 0.125308603, 0.118602306, 0.0825221911, 0.0833730698, 0.110087804, 0.0847731978, 0.106198519, 0.110531658, 0.0895254686, 0.0863654912, 0.110499911, 0.0933394209, 0.119716644, 0.12588577, 0.10394565, 0.0869843215, 0.113533713, 0.0836411566, 0.0926566496, 0.106767833, 0.0809767321, 0.063720271, 0.0918050334, 0.07904879, 0.0967932567, 0.0990498066, 0.0881984159, 0.0691140965, 0.107047483, 0.0910456106, 0.104180589, 0.10555993, 0.0817031115, 0.068362765, 0.100614585, 0.104988225, 0.11832691, 0.10947036, 0.0901636407, 0.0769631341, 0.0894914716, 0.1041549, 0.126173869, 0.0922825634, 0.0855565667, 0.077256605, 0.0943302959, 0.0944027901, 0.125040427, 0.10513676, 0.0848718882, 0.0761710554, 0.104293361, 0.0864533484, 0.110110469, 0.117472626, 0.0800917149, 0.0673591122, 0.0920451507, 0.0849247575, 0.112742178, 0.112026006, 0.0796438605, 0.0764585063, 0.095459789, 0.0972738713, 0.0995232314, 0.116741739, 0.0963665545, 0.112205409, 0.142536685, 0.114437178, 0.127403736, 0.109543294, 0.0883170813, 0.0962611809, 0.12833029, 0.0834901109, 0.140034452, 0.113968998, 0.102994643, 0.13160187, 0.138207942, 0.0802071616, 0.111882873, 0.1012282, 0.104163602, 0.110061668, 0.109925486, 0.0767990202, 0.0972159952, 0.110288978, 0.106724232, 0.0972075835, 0.112673, 0.0789879933, 0.0779156908, 0.102282166, 0.10554225, 0.0873256847, 0.107107744, 0.0777434856, 0.0823863596, 0.110189304, 0.106821768, 0.088708058, 0.107271515, 0.0783098191, 0.0874564722, 0.10850554, 0.110632092, 0.0916649848, 0.10042832, 0.0865864977, 0.0944313854, 0.108552806, 0.117352866, 0.0954586864, 0.116111599, 0.098794125, 0.0897084698, 0.105613522, 0.108127825, 0.0918387994, 0.112832531, 0.0852202624, 0.0839778408, 0.108473748, 0.120143674, 0.100119889, 0.109733343, 0.0856639743, 0.0777989551, 0.101640031, 0.105980091, 0.0885152593, 0.103378892, 0.0815203339, 0.0730617717, 0.100042582, 0.10106016, 0.0848448724, 0.110627159, 0.0857467651, 0.0786736682, 0.101625487, 0.109544598, 0.0904764459, 0.116026968, 0.080649361, 0.0701196268, 0.0969835371, 0.109627508, 0.0844224021, 0.105505109, 0.0714778826, 0.0665895417, 0.0977690741, 0.0996602699, 0.0849728659, 0.115451843, 0.074739933, 0.0638308823, 0.0838776007, 0.0867429525, 0.0664009154, 0.110334426, 0.0680090785, 0.0665343702, 0.0822189301, 0.0710192621, 0.053779278, 0.0861126333, 0.067293033, 0.0724394843, 0.0824721307, 0.0694782063, 0.0583418868, 0.095814459, 0.0759422034, 0.0822593421, 0.0761629865, 0.0927592218, 0.0714035854, 0.0998194963, 0.0768365189, 0.0806518495, 0.0766006187, 0.107065514, 0.0771159157, 0.0942891538, 0.0716177672, 0.0784251541, 0.0854302272, 0.125456437, 0.0978869796, 0.102784432, 0.0918841287, 0.0890240669, 0.097858198, 0.124079764, 0.0791581348, 0.0975383222, 0.0953375772, 0.0915045291, 0.0908522308, 0.107945181, 0.0750230625, 0.098107025, 0.0936940461, 0.0943954512, 0.0837881491, 0.0943486318, 0.0643666163, 0.0827928185, 0.0928269997, 0.0986486375, 0.0810471922, 0.0973197445, 0.0675170422, 0.0891312584, 0.100382969, 0.104873128, 0.0811273977, 0.0896566808, 0.0652555525, 0.0906457454, 0.0909805, 0.114832506, 0.087477915, 0.0943033472, 0.0689966753, 0.106679618, 0.0946434513, 0.105220631, 0.0923057124, 0.089962773, 0.0775180832, 0.0916643962, 0.081658721, 0.0937951505, 0.0929062814, 0.0820790157, 0.067059122, 0.0794968829, 0.0853299424, 0.0830156133, 0.090657182, 0.0898040012, 0.0743825063, 0.0996212363, 0.0847501382, 0.0796315223, 0.0810418352, 0.0860779434, 0.0690763295, 0.0929980427, 0.0849734247, 0.0881236568, 0.0859181061, 0.0889497474, 0.0770142898, 0.103541307, 0.0910439938, 0.0930747911, 0.0812225193, 0.0837618411, 0.0797756761, 0.110571317, 0.103833809, 0.0947255269, 0.0887822136, 0.0886053592, 0.0793106705, 0.114405818, 0.110515758, 0.0945812464, 0.0886018872, 0.0823836401, 0.0741845146, 0.108023539, 0.104654081, 0.0909588262, 0.0853283182, 0.0839424729, 0.0738457367, 0.104283012, 0.0982290879, 0.0859710202, 0.085535951, 0.0829184428, 0.0684126019, 0.0860850289, 0.102421865, 0.086898759, 0.0855667442, 0.0769618601, 0.0684251487, 0.0860185996, 0.0954444408, 0.0856295004, 0.0811522007, 0.075889796, 0.0652956963, 0.0851440132, 0.0965625346, 0.0825130716, 0.0793660954, 0.0773864165, 0.067698814, 0.0874783918, 0.100567348, 0.0841902569, 0.0812465325, 0.0833739787, 0.0698655695, 0.0949264467, 0.105297431, 0.0858642831, 0.0844684467, 0.0799479485, 0.0745621324, 0.0902023092, 0.0975437313, 0.0776617676, 0.0840040818, 0.0751033276, 0.0795181021, 0.0954423025, 0.108429223, 0.08260075, 0.0900729373, 0.0849606246, 0.0887017548, 0.103738964, 0.110741623, 0.0905724764, 0.0890920311, 0.0854093283, 0.0786968544, 0.102799296, 0.0989410579, 0.0870372057, 0.0823352784, 0.0759418607, 0.06433139, 0.0838865116, 0.0836767629, 0.0628409684, 0.0721758232, 0.0769846886, 0.0638324916, 0.0737240836, 0.0837467462, 0.0578220524, 0.0795346498, 0.0707894117, 0.0806958005, 0.0936821923, 0.0844077542, 0.0538411662, 0.0625752732, 0.0638161004, 0.0537918322, 0.0659200773, 0.076322563, 0.0492697656, 0.0593263581, 0.0645067543, 0.0550102331, 0.062259227, 0.0665610656, 0.0577104241, 0.067000702, 0.0718879998, 0.0618356951, 0.0927434117, 0.0955397859, 0.0678864345, 0.0855608657, 0.0813674033, 0.0697132424, 0.0904171541, 0.0834293962, 0.0732817799, 0.0832265541, 0.0771400332, 0.0704888031, 0.0839282423, 0.0891101733, 0.0690248907, 0.0742686167, 0.0741433129, 0.0647658482, 0.0814090744, 0.0848043263, 0.0716287568, 0.0824074224, 0.0836792588, 0.0613347404, 0.0772509277, 0.0883213803, 0.0683425292, 0.0853565484, 0.0857741013, 0.0631102324, 0.0696095005, 0.0842313841, 0.0714017749, 0.0782149136, 0.098890312, 0.0762628764, 0.0786180422, 0.0986555815, 0.0807568282, 0.090402782, 0.10714072, 0.0790259317, 0.0987824649, 0.106893674, 0.0917785615, 0.103719965, 0.132146493, 0.119056068, 0.123262033, 0.11527919, 0.0937061012, 0.0977316946, 0.138661698, 0.110751584, 0.114954084, 0.119003847, 0.111788496, 0.104023173, 0.160964176, 0.101663359, 0.110844135, 0.110600777, 0.0884020105, 0.0907192975, 0.106686667, 0.080979608, 0.10484124, 0.103232026, 0.0728213787, 0.0919871703, 0.0851816908, 0.0781788975, 0.0949329212, 0.108578794, 0.0797972158, 0.105918892, 0.114526585, 0.114980467, 0.125677347, 0.114759393, 0.0853668824, 0.121282391, 0.110945016, 0.113686763, 0.1124928, 0.145228311, 0.106194749, 0.122510701, 0.124746583, 0.117243066, 0.124542415, 0.147306383, 0.0932008922, 0.0985135436, 0.0938208327, 0.0803117082, 0.10326381, 0.146137834, 0.0764007792, 0.108176306, 0.116206847, 0.0778618902, 0.115657754, 0.144923121, 0.0885055661, 0.113260522, 0.114856735, 0.0757573694, 0.117496125, 0.141706869, 0.0875227079, 0.106445879, 0.115414836, 0.0775116235, 0.108808309, 0.134365082, 0.0829344094, 0.107360266, 0.138017491, 0.0843268782, 0.111337602, 0.136221126, 0.0793517828, 0.11579597, 0.137356162, 0.084023416, 0.117408164, 0.154319763, 0.0867383704, 0.129688963, 0.142738909, 0.0912623331, 0.108481742, 0.163795143, 0.0949108005, 0.119505137, 0.131886482, 0.0953081101, 0.112183772, 0.157759756, 0.11573121, 0.105992101, 0.148976594, 0.0846769959, 0.100731611, 0.135612756, 0.0967293754, 0.10148105, 0.151145712, 0.0818756744, 0.111896098, 0.145981565, 0.106089018, 0.105016589, 0.155924678, 0.0871649086, 0.128094912, 0.145392552, 0.105906807, 0.107210934, 0.150882512, 0.104569577, 0.143542066, 0.139408305, 0.109520838, 0.124598153, 0.141156241, 0.097914435, 0.120805398, 0.128140658, 0.102625534, 0.133875221, 0.133304805, 0.0891072229, 0.111439906, 0.125851214, 0.102943152, 0.117561877, 0.134474084, 0.0878496096, 0.111578457, 0.110805146, 0.109509058, 0.128034592, 0.130304962, 0.0996390358, 0.105533332, 0.126680046, 0.0987406373, 0.123727873, 0.108430304, 0.0837029517, 0.108424366, 0.13401556, 0.120058574, 0.151143312, 0.12532042, 0.106423616, 0.130543634, 0.147870049, 0.102729343, 0.134201169, 0.0994220227, 0.0912488475, 0.112090848, 0.124931835, 0.089258045, 0.112954162, 0.0875688195, 0.0709099323, 0.100913674, 0.100213185, 0.0751974881, 0.106441863, 0.0881391242, 0.0680962056, 0.102954291, 0.109045774, 0.0882799029, 0.110084161, 0.0845014602, 0.0619697459, 0.102878533, 0.129454881, 0.112395547, 0.119321436, 0.0893237218, 0.0663863719, 0.0977062955, 0.108749256, 0.114142649, 0.12046089, 0.0856278539, 0.0708969682, 0.102731593, 0.120680124, 0.143553913, 0.131180614, 0.0924231857, 0.0742157102, 0.0935813263, 0.110118933, 0.126147881, 0.128617302, 0.0886633322, 0.0780138671, 0.112024918, 0.111290857, 0.135637909, 0.133453175, 0.099364765, 0.0755101219, 0.114472307, 0.113752477, 0.160069168, 0.147452101, 0.106786005, 0.071816504, 0.117840931, 0.125512317, 0.180909127, 0.141011834, 0.0937449858, 0.0691192523, 0.120425932, 0.10088174, 0.130254149, 0.123216957, 0.0918328762, 0.0706414878, 0.117659345, 0.107208505, 0.110762142, 0.116086707, 0.0995904058, 0.0745507255, 0.126058266, 0.107514329, 0.123176254, 0.129697591, 0.09544608, 0.0720174611, 0.129304424, 0.11408437, 0.131826848, 0.126964152, 0.0958229825, 0.070904009, 0.12113934, 0.12188267, 0.143349245, 0.148355514, 0.112838089, 0.081047751, 0.132142901, 0.122290105, 0.168116525, 0.179441288, 0.12416257, 0.0733046159, 0.130598709, 0.102180131, 0.140593022, 0.174136415, 0.120150626, 0.0823662654, 0.134054393, 0.107540444, 0.124991789, 0.181059703, 0.120043434, 0.0858285427, 0.142909452, 0.0987697244, 0.12699914, 0.160528108, 0.0991487205, 0.0681268871, 0.129157811, 0.114906676, 0.142251283, 0.181368425, 0.0976146683, 0.0721096843, 0.139271095, 0.124418385, 0.132205322, 0.171622694, 0.101647519, 0.0726283565, 0.15592131, 0.125174612, 0.146954432, 0.141929463, 0.112297177, 0.0743823051, 0.145119801, 0.1250595, 0.12056715, 0.153647602, 0.108466782, 0.0749533623, 0.135554597, 0.11295113, 0.0958979875, 0.148080826, 0.108609185, 0.0850138068, 0.174577937, 0.110300012, 0.102101818, 0.161333486, 0.1200983, 0.0870283842, 0.167801499, 0.11663717, 0.0910197645, 0.168356493, 0.107130378, 0.0814149603, 0.176169425, 0.109289795, 0.0823102072, 0.131818891, 0.0889132991, 0.07080587, 0.147080213, 0.0950446054, 0.0792628154, 0.110355981, 0.0901868492, 0.0728022158, 0.106152475, 0.0986709818, 0.0798208043, 0.112953357, 0.0991784334, 0.0777807236, 0.121811815, 0.0957961157, 0.0771294385, 0.111723945, 0.0827569366, 0.0638716295, 0.0802852511, 0.092853643, 0.0764496848, 0.114579953, 0.0893455967, 0.0756986886, 0.0788064152, 0.100837499, 0.0763614625, 0.0965615436, 0.0781328902, 0.0648198724, 0.0753539875, 0.0937436894, 0.0760947987, 0.0881214365, 0.0692946762, 0.0652225763, 0.0776418298, 0.0951765329, 0.076913856, 0.089528501, 0.0824407414, 0.0679568797, 0.0791973546, 0.0916771144, 0.066555053, 0.0841802731, 0.07668937, 0.0699254945, 0.0731382668, 0.0911698565, 0.0672388449, 0.0780846179, 0.0774369836, 0.0722984821, 0.075858511, 0.0974763632, 0.0729612038, 0.0860753283, 0.0829694718, 0.0725658461, 0.086998567, 0.10422761, 0.0766314492, 0.0917176828, 0.092216894, 0.0785275623, 0.0889096856, 0.104858838, 0.0747657567, 0.0889324173, 0.0791237652, 0.073333621, 0.091382198, 0.107091494, 0.0791243613, 0.0955651477, 0.0847561136, 0.0855369568, 0.0952576026, 0.104163431, 0.0843237936, 0.10182029, 0.0936204493, 0.0953157395, 0.0975378677, 0.128381208, 0.0951537862, 0.11343044, 0.0944089815, 0.0895674527, 0.0923319384, 0.118891135, 0.0848469809, 0.0981812328, 0.0913056806, 0.0884677023, 0.0958588719, 0.112512022, 0.0845963433, 0.0939898714, 0.0922598317, 0.0812549144, 0.0889141709, 0.109970205, 0.076757215, 0.0960336477, 0.0923454314, 0.0793342888, 0.0830230787, 0.108510911, 0.0809742883, 0.097666949, 0.0945701823, 0.0792336836, 0.0816501305, 0.110716507, 0.0772855803, 0.0921442136, 0.0933370888, 0.0849544704, 0.0822301954, 0.0999154449, 0.0696002021, 0.088362515, 0.088577494, 0.0866296068, 0.0879930407, 0.108338833, 0.0729287714, 0.0812782869, 0.0836959481, 0.0805172548, 0.081921421, 0.0958528221, 0.073594436, 0.0805699453, 0.0806315914, 0.07868734, 0.0826819688, 0.10357476, 0.0777275935, 0.0743884072, 0.077996105, 0.0646460727, 0.0655261353, 0.0795235783, 0.0612500682, 0.06922777, 0.0785191134, 0.0619412288, 0.0632555932, 0.0809529573, 0.0653241724, 0.0727263466, 0.0760132298, 0.056714844, 0.0647829771, 0.0724491477, 0.0672489852, 0.0774992555, 0.0826053321, 0.0637481287, 0.0719602853, 0.0805205628, 0.0776422769, 0.0821288377, 0.0814798549, 0.0566914789, 0.0542213954, 0.0710175261, 0.065982379, 0.0670659542, 0.0659475997, 0.0552586503, 0.065257147, 0.0662993789, 0.0630375519, 0.071148783, 0.0778810233, 0.0547524989, 0.0614984371, 0.0619284846, 0.0571256019, 0.0654321238, 0.0777878389, 0.0537978485, 0.0588270873, 0.0612082966, 0.0605520085, 0.0640474781, 0.0704481602, 0.0561527424, 0.0647476241, 0.0691165105, 0.0708893165, 0.0659550652, 0.0698743761, 0.0586291105, 0.0655809641, 0.0690791607, 0.061876297, 0.0615424849, 0.0687536672, 0.0602926463, 0.0685014948, 0.0760011449, 0.0663914084, 0.0612031147, 0.0711603165, 0.0605271645, 0.074416168, 0.0748380125, 0.0662930384, 0.0614093356, 0.0718735456, 0.0610873103, 0.0740537345, 0.0682180598, 0.0614827313, 0.0557134375, 0.0709816441, 0.0593725108, 0.0704504699, 0.0716797337, 0.0630413815, 0.0651497617, 0.0804075152, 0.0680205002, 0.0730180517, 0.0747105256, 0.0701251924, 0.0753955171, 0.0799764171, 0.0734137371, 0.07676851, 0.0767010301, 0.065294303, 0.06972754, 0.0852604136, 0.0673439354, 0.0766139105, 0.0780379996, 0.0742098093, 0.0700561702, 0.078980498, 0.0595627464, 0.0728774518, 0.069094345, 0.0608345866, 0.069182016, 0.0705997124, 0.0653710291, 0.0820411742, 0.068019025, 0.0652367473, 0.0794615373, 0.0815226287, 0.074644126, 0.0836159065, 0.077776134, 0.0678744316, 0.0712250918, 0.0721741915, 0.0719892159, 0.0725280568, 0.070684813, 0.0524910279, 0.0551474616, 0.0585224405, 0.0564555675, 0.0585919842, 0.069967255, 0.0536341444, 0.0619454235, 0.0787320659, 0.0660772249, 0.0659374967, 0.076131478, 0.0625272989, 0.0641120225, 0.0942376778, 0.0765700489, 0.0761127993, 0.0802852735, 0.0657038614, 0.0710356757, 0.105433472, 0.0782051161, 0.0811530724, 0.0785960779, 0.0637973025, 0.0676256418, 0.105789542, 0.0774056092, 0.0866502151, 0.0820088983, 0.0687529966, 0.085806407, 0.114391878, 0.0871030092, 0.0963338912, 0.0899426192, 0.0770237967, 0.097598508, 0.129112303, 0.0822865814, 0.099355571, 0.0994211733, 0.0836372301, 0.0949193686, 0.113921627, 0.074749276, 0.0948773697, 0.0920212269, 0.0731222481, 0.0804469138, 0.0978178829, 0.0723842382, 0.0868899822, 0.0857558697, 0.0704542026, 0.0822297782, 0.106854811, 0.0723887905, 0.0834177807, 0.0686889142, 0.065051116, 0.0778367817, 0.0933861583, 0.0687163696, 0.0751752406, 0.0666320398, 0.0642924383, 0.0737997591, 0.091515705, 0.0639271811, 0.0705039501, 0.0661479309, 0.062263038, 0.07519418, 0.0774570256, 0.0651915967, 0.0798230171, 0.0679476485, 0.067877017, 0.0926122218, 0.0919926614, 0.0631734878, 0.0767301023, 0.0659768581, 0.0731090605, 0.101792246, 0.114490457, 0.0878592134, 0.0967039764, 0.0817086026, 0.110343769, 0.110820897, 0.123876154, 0.086727947, 0.0870387629, 0.0673862845, 0.0773025826, 0.0774181113, 0.0978798643, 0.0750033334, 0.0794069394, 0.0619312003, 0.0678182319, 0.0734272525, 0.0940326378, 0.0754322559, 0.0768613964, 0.0599882454, 0.063250564, 0.0738197118, 0.0851027593, 0.0728314891, 0.0734217837, 0.0583180897, 0.0612046532, 0.073570244, 0.0870026574, 0.0670517311, 0.0634014979, 0.0524217598, 0.0548161902, 0.0635614246, 0.0712933913, 0.0654093027, 0.0754374638, 0.0590156689, 0.0563212, 0.065157786, 0.069667533, 0.0595206432, 0.0726791844, 0.0571097545, 0.0522078499, 0.0597431287, 0.0658584312, 0.0619630106, 0.0763756111, 0.0583045781, 0.0509358868, 0.063161023, 0.0711773783, 0.0666655675, 0.0747732595, 0.0561310314, 0.04992586, 0.0642915145, 0.0787508264, 0.071788609, 0.0738323182, 0.0558964126, 0.0528577529, 0.0611479096, 0.0774836019, 0.0650259033, 0.070770517, 0.0511022247, 0.0541776903, 0.0594738536, 0.0762615502, 0.0643724948, 0.0694138035, 0.0521010533, 0.0519254655, 0.0582473837, 0.0749969333, 0.0647110641, 0.0670630634, 0.0541692935, 0.0510027669, 0.0656250566, 0.0753979236, 0.0670609772, 0.0662956089, 0.0538610294, 0.0499544926, 0.0600338876, 0.0713734627, 0.0662864894, 0.0633643568, 0.0502500795, 0.0505074486, 0.0628085807, 0.0806038305, 0.0659030303, 0.0641652569, 0.0478559248, 0.0576979443, 0.0651802868, 0.0839066952, 0.0727973729, 0.0715933219, 0.0505855195, 0.0494028926, 0.063894324, 0.0823339, 0.0666808411, 0.0640178099, 0.0478456169, 0.0396708287, 0.060028445, 0.0757390559, 0.0589884296, 0.0616681948, 0.044374235, 0.0364907086, 0.0559417345, 0.0660539493, 0.05791853, 0.0625646487, 0.0467078947, 0.0379523076, 0.0566939265, 0.0640232861, 0.0615564585, 0.0627127811, 0.0468120314, 0.0360963792, 0.0560626611, 0.0664038733, 0.0722763985, 0.069393903, 0.0489723682, 0.0440412983, 0.0607979111, 0.0692946836, 0.0695652589, 0.0785476938, 0.0558910854, 0.0518884696, 0.0670242235, 0.0721993819, 0.0820994899, 0.077963382, 0.0553404056, 0.0566046238, 0.0615122803, 0.0676295981, 0.0735649318, 0.0747830123, 0.0525610521, 0.0521803908, 0.0576465912, 0.0672665238, 0.0791728124, 0.077597484, 0.050620608, 0.0432110988, 0.0557024255, 0.061176572, 0.0713949651, 0.0640570819, 0.0443575047, 0.0387912132, 0.0504715778, 0.0587453023, 0.065199323, 0.0609767102, 0.0496182293, 0.0416997857, 0.0602430739, 0.0659957901, 0.0715603977, 0.068765372, 0.0505333133, 0.048838038, 0.0664297119, 0.083144784, 0.0928143933, 0.100678205, 0.0520763062, 0.05769917, 0.0733290091, 0.0761522204, 0.0774260983, 0.0719046742, 0.0523969643, 0.0556329302, 0.067275323, 0.0721271709, 0.0742093697, 0.0679854825, 0.0624022484, 0.0575961396, 0.0714621171, 0.0689215213, 0.0805140957, 0.0739050359, 0.0637335852, 0.0626666918, 0.0720563531, 0.0712125972, 0.0743940622, 0.0696435124, 0.0707368031, 0.0711701587, 0.0791909173, 0.080132015, 0.0771627948, 0.065026015, 0.0684862211, 0.0695626959, 0.0717432573, 0.0804528743, 0.0720581785, 0.0661683902, 0.0732891858, 0.0735168234, 0.0669995397, 0.0885842815, 0.0787752569, 0.0779856145, 0.0828777254, 0.0857305229, 0.0677870736, 0.103990801, 0.0859765559, 0.0774579421, 0.0795544609, 0.0848280564, 0.0657022595, 0.0852663666, 0.0934381634, 0.0912668556, 0.0883457661, 0.0725673214, 0.068081677, 0.0900350064, 0.0984182209, 0.0994308367, 0.0872851014, 0.0713486299, 0.066897735, 0.0855674371, 0.0991203338, 0.120874919, 0.0908355936, 0.0784527138, 0.0836786628, 0.107620999, 0.0859736055, 0.112644196, 0.101543278, 0.0826922804, 0.102666199, 0.129554734, 0.120996155, 0.103077158, 0.104634523, 0.0675472319, 0.079980731, 0.129186958, 0.111902624, 0.0935201123, 0.0928061008, 0.0829282179, 0.0876406953, 0.133566096, 0.0956899822, 0.0930672586, 0.0938367844, 0.0803067386, 0.0801673308, 0.122598119, 0.089335978, 0.0872105807, 0.0806111321, 0.0743025169, 0.0818795785, 0.128892511, 0.0929920226, 0.0965943485, 0.0908852145, 0.0793745071, 0.0790057257, 0.120271169, 0.0827538669, 0.0855462998, 0.0865026712, 0.0735646114, 0.0749228522, 0.123577364, 0.0918635353, 0.0834296644, 0.0843075737, 0.074187085, 0.0745474845, 0.12757957, 0.088802211, 0.0865881369, 0.0844450071, 0.0717157945, 0.0688943937, 0.117120996, 0.0827468559, 0.0854709521, 0.0758593753, 0.0676050037, 0.0639570281, 0.111130446, 0.0791739821, 0.0866850242, 0.0819321796, 0.0705318972, 0.0667168945, 0.123535492, 0.0854064152, 0.0829730332, 0.081514135, 0.0691919848, 0.0704662651, 0.137558281, 0.0908758938, 0.0921512917, 0.10195037, 0.0761994198, 0.076418981, 0.162776008, 0.0944730565, 0.105055898, 0.0910680667, 0.0813879669, 0.0847862661, 0.139144138, 0.0981019214, 0.106010072, 0.0753170326, 0.10345605, 0.0864552334, 0.117021054, 0.0814501494, 0.0864513144, 0.0667367354, 0.0625807047, 0.0661079511, 0.0952819213, 0.0754292011, 0.071903564, 0.0629813224, 0.0575696118, 0.0605061986, 0.10053952, 0.0827063471, 0.0764944106, 0.0705175176, 0.0571816862, 0.0652488917, 0.116001658, 0.0812018812, 0.0871819854, 0.0715719014, 0.0631374493, 0.0616028607, 0.113857374, 0.0661141947, 0.0742536932, 0.0658311397, 0.0634121746, 0.0592448674, 0.129239187, 0.0708220601, 0.0903314501, 0.0666989237, 0.0645387322, 0.0570186377, 0.127846867, 0.0673286095, 0.0990114883, 0.0638517886, 0.0653920174, 0.0630235597, 0.126580372, 0.0728688538, 0.0896235108, 0.0631801859, 0.0658791587, 0.0623108074, 0.129507363, 0.0688030198, 0.0809198469, 0.059344314, 0.0581377819, 0.0585918315, 0.141882017, 0.0710762814, 0.0872708559, 0.0566724576, 0.0609360151, 0.0559110977, 0.150564909, 0.0657547116, 0.107831076, 0.0532527752, 0.0569683276, 0.0549585335, 0.143333808, 0.0617778227, 0.0870657042, 0.0443712063, 0.0508147776, 0.0509042814, 0.089239724, 0.0563620254, 0.0761702806, 0.0421384908, 0.050576061, 0.0498068146, 0.0726913363, 0.0494829454, 0.0630446151, 0.0426557884, 0.0461555719, 0.0519423373, 0.0769481063, 0.0555768274, 0.0619162209, 0.0425147079, 0.0507589728, 0.0591842011, 0.0908372179, 0.0592986606, 0.0710694715, 0.0485437252, 0.052141536, 0.0599050187, 0.0962526053, 0.0576366484, 0.0670561716, 0.0479552522, 0.0461033359, 0.0569127165, 0.0777162015, 0.0571772233, 0.0671867058, 0.0497143567, 0.04605731, 0.0583657026, 0.0726701543, 0.0531730466, 0.0653613731, 0.0488313511, 0.046178475, 0.0552319437, 0.065005511, 0.0521361306, 0.0684050247, 0.0463151522, 0.0438645035, 0.0488448218, 0.0636593699, 0.0536108017, 0.0694563538, 0.0448926799, 0.0457550585, 0.0558929443, 0.0721422657, 0.0601152554, 0.0795854032, 0.0484671406, 0.0487877503, 0.0555722453, 0.0747785941, 0.0642277226, 0.083794564, 0.0539896078, 0.0498246439, 0.0558743365, 0.0876181126, 0.0627937466, 0.0843429342, 0.051873941, 0.0521761328, 0.0613806583, 0.0930787325, 0.0660394281, 0.0835290104, 0.0606227033, 0.0619275123, 0.0640098825, 0.0985023901, 0.0671395212, 0.0763209388, 0.0620577782, 0.060121607, 0.0604031831, 0.112528414, 0.0715572014, 0.0848050341, 0.0657077879, 0.0584763624, 0.0668093488, 0.109542765, 0.0770109817, 0.0934112743, 0.0740565136, 0.0683027208, 0.0720217079, 0.135000348, 0.0836272165, 0.0939480439, 0.0733026937, 0.065907076, 0.0671475977, 0.137098223, 0.0711817965, 0.0888296738, 0.0699337125, 0.0642446652, 0.0667874217, 0.126085937, 0.068065919, 0.0807474852, 0.069369182, 0.0663791597, 0.0623646379, 0.0986950696, 0.0614202991, 0.0756444559, 0.0678322688, 0.0641317889, 0.056883797, 0.0943118781, 0.0493964478, 0.0758820176, 0.0664044619, 0.0707246587, 0.0648880303, 0.113691323, 0.0795496553, 0.104324505, 0.0776589066, 0.0849410594, 0.0790095627, 0.114663668, 0.0751961023, 0.099480696, 0.0859396234, 0.0907955319, 0.0758752748, 0.122963056, 0.0923635438, 0.101814553, 0.0933466181, 0.089121893, 0.0888146982, 0.105676226, 0.0907791927, 0.119071625, 0.0938757211, 0.0878801122, 0.0798674375, 0.0952775478, 0.07899376, 0.107137509, 0.0930054262, 0.0833391398, 0.0708954185, 0.08796601, 0.0714939907, 0.0918294117, 0.0828702301, 0.0720567778, 0.0720878392, 0.0771948695, 0.0686279014, 0.0843080357, 0.0781968758, 0.0678370595, 0.0681044906, 0.0765571743, 0.0744485855, 0.0764384195, 0.0791962147, 0.0594294854, 0.0700659826, 0.0707777888, 0.068072252, 0.0796561465, 0.0693576261, 0.0529026911, 0.0669633672, 0.0653462261, 0.0663386583, 0.0751404688, 0.0681757629, 0.0505106486, 0.0641142577, 0.0551043563, 0.0541839972, 0.0659562424, 0.0630492344, 0.0483877696, 0.0674591735, 0.0526860766, 0.0513411947, 0.0611647218, 0.0609990396, 0.0444408208, 0.0594334267, 0.0514156073, 0.0507829785, 0.0572573319, 0.0619106069, 0.0414017886, 0.0636117607, 0.0574193709, 0.0730436742, 0.068286173, 0.0824467167, 0.0505242795, 0.0773382112, 0.0696351528, 0.0827709511, 0.0857016593, 0.0907568112, 0.0620497502, 0.0894621238, 0.0771337077, 0.0975390524, 0.0805221871, 0.105775818, 0.0870162919, 0.132822007, 0.120718174, 0.149199918, 0.110240728, 0.147046253, 0.0882471949, 0.112056606, 0.101979002, 0.104467928, 0.0967912078, 0.133836538, 0.0896527022, 0.11631421, 0.112381853, 0.133935511, 0.111617215, 0.121941678, 0.0829135031, 0.0967192054, 0.110720478, 0.111314043, 0.100457057, 0.114961147, 0.0840120837, 0.101556063, 0.123071641, 0.121692479, 0.108820386, 0.10908895, 0.0832147747, 0.1073149, 0.125108391, 0.118568763, 0.112609893, 0.102250509, 0.0766204819, 0.0994821116, 0.110965863, 0.0951108262, 0.100577816, 0.0965231434, 0.0649766773, 0.0987165943, 0.0857028738, 0.0859938934, 0.080808796, 0.0826006308, 0.0608235411, 0.0868175477, 0.0658440515, 0.0699800774, 0.068459332, 0.0747385547, 0.0593492761, 0.0770853683, 0.0638253987, 0.0754515976, 0.0815460086, 0.0847303718, 0.0681623742, 0.0851769, 0.073564671, 0.0762588456, 0.0790082216, 0.0793442726, 0.0702148229, 0.0838483572, 0.0669918582, 0.0724664032, 0.0779504925, 0.0819682106, 0.0631067157, 0.0778900385, 0.0655520409, 0.0698860437, 0.0714708418, 0.0757930055, 0.0588508993, 0.0749287754, 0.0699031428, 0.0671526715, 0.0742061138, 0.0813404545, 0.0621483959, 0.080904156, 0.0745959878, 0.0763969868, 0.0803566054, 0.0850523487, 0.0747526288, 0.0918154493, 0.0799852908, 0.0797700733, 0.0852036849, 0.085290879, 0.0858027562, 0.123202436, 0.120286241, 0.114475094, 0.10378477, 0.102742538, 0.107456118, 0.123437747, 0.13950187, 0.107062884, 0.101055764, 0.097315222, 0.081723161, 0.0996479318, 0.14709878, 0.0952299684, 0.10057351, 0.0917878002, 0.0733739808, 0.0935896635, 0.109246254, 0.0816454515, 0.095344536, 0.0958412439, 0.0787369609, 0.0949456245, 0.116348796, 0.0824745819, 0.0794833899, 0.0888987184, 0.0755820945, 0.0897102505, 0.108395904, 0.0820293278, 0.0813106894, 0.0954722315, 0.0781914517, 0.0859750137, 0.100383602, 0.0779477283, 0.0758153349, 0.0880318731, 0.0735252649, 0.081410259, 0.0890397131, 0.0689877421, 0.0671112984, 0.0786704794, 0.0629410148, 0.07043989, 0.0672229379, 0.0625558123, 0.0674842745, 0.0843458995, 0.0675953329, 0.0753619, 0.0765586197, 0.0709606484, 0.0792414099, 0.08486747, 0.076441206, 0.081882067, 0.0793021917, 0.0816740021, 0.0867259875, 0.0836568773, 0.0786441416, 0.0810377896, 0.0746266916, 0.0790928155, 0.0806410536, 0.0826382115, 0.0740907118, 0.0795978606, 0.0775186568, 0.0788934305, 0.0780794844, 0.0809395984, 0.0734063089, 0.0844455957, 0.0798222572, 0.0822946951, 0.0818073601, 0.085777089, 0.0752812102, 0.0953749269, 0.0911600366, 0.092594482, 0.0915918797, 0.104040109, 0.0782236755, 0.104553036, 0.0876035839, 0.0828906894, 0.0943345353, 0.10081549, 0.0720900372, 0.0922759175, 0.0878105685, 0.0832256153, 0.0868509933, 0.0873812959, 0.0661382228, 0.0931029245, 0.086631991, 0.0851875097, 0.0953466669, 0.0959334746, 0.0698233992, 0.108976893, 0.0920129046, 0.0850420743, 0.0932858437, 0.0789249837, 0.0717772096, 0.105802171, 0.0915830061, 0.0838579908, 0.102466725, 0.0896345153, 0.0820032582, 0.114192322, 0.111788146, 0.0868101567, 0.0981596857, 0.0942122638, 0.082413733, 0.11521098, 0.113810115, 0.0953670591, 0.103612334, 0.0962410271, 0.09650895, 0.106985308, 0.109008223, 0.0920641422, 0.108864576, 0.0967583656, 0.0821589679, 0.105938166, 0.124823555, 0.0957203954, 0.116973691, 0.111937746, 0.0823012814, 0.110827982, 0.131972566, 0.11357744, 0.125979692, 0.13982302, 0.0922077596, 0.15815939, 0.126845658, 0.110498667, 0.106408164, 0.132745072, 0.0975859165, 0.157363817, 0.118971877, 0.107466854, 0.0995810702, 0.109615408, 0.0884126127, 0.117657043, 0.10175579, 0.0857113749, 0.0929549187, 0.114090934, 0.0883031487, 0.113347881, 0.0933464989, 0.0847523957, 0.0851190761, 0.104115412, 0.088592343, 0.0982131884, 0.0969715416, 0.0907432213, 0.0911339447, 0.106521197, 0.0884940699, 0.108881406, 0.0954696313, 0.0931241065, 0.0952496901, 0.125048429, 0.0924814492, 0.116042174, 0.108175762, 0.0945795327, 0.110584363, 0.131634757, 0.0992986634, 0.12987183, 0.121409699, 0.12437287, 0.137078896, 0.162740842, 0.129451185, 0.137609914, 0.128224045, 0.128215417, 0.125929877, 0.152402461, 0.125717551, 0.128803074, 0.126774505, 0.124317899, 0.117267564, 0.149262786, 0.142829403, 0.148177743, 0.137748688, 0.136357546, 0.121066697, 0.119814053, 0.115533344, 0.122124821, 0.106971689, 0.112811588, 0.109481283, 0.124726631, 0.134659126, 0.130526736, 0.122037247, 0.111318737, 0.106527328, 0.121856503, 0.115876473, 0.129132375, 0.139918417, 0.110353708, 0.0964157879, 0.11407046, 0.115888834, 0.134796336, 0.150156885, 0.117688686, 0.10484428, 0.126797855, 0.126548156, 0.13762714, 0.172970176, 0.121444941, 0.0985517576, 0.113474809, 0.141098276, 0.14362663, 0.138873816, 0.117752254, 0.0853803903, 0.102829054, 0.131116927, 0.1156836, 0.116923057, 0.12127617, 0.0987568423, 0.106710248, 0.143055603, 0.125933424, 0.112813301, 0.111590676, 0.0931525081, 0.0983248428, 0.121995665, 0.113320991, 0.104531273, 0.102510184, 0.0826591551, 0.0941836834, 0.114094801, 0.099089548, 0.102362879, 0.103257149, 0.0854447931, 0.0953361392, 0.1167088, 0.111514598, 0.125524625, 0.115542628, 0.0891279876, 0.0972773954, 0.102746867, 0.109983504, 0.117351852, 0.108902097, 0.0896954611, 0.0953595638, 0.0916935354, 0.0993800759, 0.0988400951, 0.0986898094, 0.0796739757, 0.0889339894, 0.0809894577, 0.0981543958, 0.09779571, 0.0966284499, 0.0870705247, 0.104034491, 0.0909943283, 0.117737919, 0.128255486, 0.113962784, 0.104077324, 0.124204151, 0.101037443, 0.133498326, 0.14111352, 0.129557595, 0.115458436, 0.137860447, 0.102015555, 0.126475766, 0.133658454, 0.112020686, 0.107517384, 0.12746124, 0.10251341, 0.130773336, 0.137185097, 0.115019307, 0.107854716, 0.113018006, 0.0950186253, 0.128274634, 0.113745257, 0.0994534269, 0.0883611739, 0.085188292, 0.0736315325, 0.106464364, 0.106819615, 0.0921195671, 0.0890717804, 0.0844686031, 0.0769692659, 0.0940534547, 0.112830587, 0.09317974, 0.0895407647, 0.0849047303, 0.0820262432, 0.100179091, 0.129115298, 0.0932529047, 0.0918910503, 0.0910772011, 0.0762456357, 0.092819877, 0.122909479, 0.0760365278, 0.0841580853, 0.0779243633, 0.0702474043, 0.0875290409, 0.104521357, 0.0702799708, 0.076289624, 0.0662917644, 0.0648440048, 0.071539335, 0.0917004123, 0.0694515184, 0.074236542, 0.0668907836, 0.056707032, 0.0648577884, 0.0923254788, 0.0669613406, 0.0652918741, 0.0566902049, 0.049713023, 0.0570543222, 0.0826854631, 0.0670953915, 0.0630463809, 0.0500198193, 0.0483224541, 0.0608627386, 0.0881410316, 0.0688491389, 0.0668434948, 0.0523237698, 0.0516397953, 0.0725981444, 0.115200408, 0.0733777508, 0.0776761919, 0.0611153394, 0.0565459952, 0.0750677958, 0.0982356817, 0.0700546652, 0.0732542202, 0.0649558157, 0.060027428, 0.0817898288, 0.093913354, 0.0772557631, 0.0787683278, 0.0691935942, 0.0594092272, 0.0838604867, 0.0809810534, 0.0665461048, 0.0771482885, 0.0602525845, 0.0639618859, 0.129975304, 0.0982464403, 0.0921263695, 0.11700137, 0.0843800828, 0.0710359365, 0.15440093, 0.0983840749, 0.0928533599, 0.0974730924, 0.105703115, 0.0715294927, 0.159217969, 0.0704647601, 0.0757751167, 0.0749521777, 0.0839189366, 0.0640264452, 0.133763134, 0.0615431517, 0.0792956129, 0.0861390457, 0.0827422813, 0.0721843019, 0.123891577, 0.0701963007, 0.0964892879, 0.0928154588, 0.0846263915, 0.0751499683, 0.135090396, 0.068295978, 0.0934399441, 0.0949190035, 0.0972230285, 0.0737032965, 0.143206581, 0.0698736832, 0.0848388672, 0.0833681598, 0.0897106528, 0.0666757599, 0.115601771, 0.0647795573, 0.0815240368, 0.0832205117, 0.0845316648, 0.0692323297, 0.112792931, 0.0653606877, 0.0823385715, 0.0853552446, 0.0877746791, 0.0712726712, 0.119855039, 0.0628243685, 0.0772354528, 0.0770663396, 0.0858944729, 0.063444078, 0.10668762, 0.058845669, 0.0801251307, 0.0782499313, 0.0859528407, 0.0656431094, 0.100008756, 0.0569988154, 0.0819600448, 0.0787601694, 0.0952605382, 0.0707442015, 0.104870237, 0.0688734502, 0.101223134, 0.0790492743, 0.0916576833, 0.0701629817, 0.0964400023, 0.0633386672, 0.0990827084, 0.070181489, 0.10960754, 0.0750109404, 0.103071749, 0.0643704385, 0.103018485, 0.0918772742, 0.1385701, 0.0870191902, 0.117857441, 0.0761489794, 0.0970118567, 0.109995931, 0.139194876, 0.0888654068, 0.132467613, 0.0759372264, 0.0790045187, 0.116715647, 0.116490833, 0.0720274672, 0.106855296, 0.0728768483, 0.0734815225, 0.0825364143, 0.0984844416, 0.0743886232, 0.116050892, 0.0822010934, 0.0828706473, 0.0851726159, 0.102927029, 0.0763776004, 0.110682197, 0.0811691731, 0.0852947235, 0.0873778537, 0.099299401, 0.0723494962, 0.103946142, 0.0790640563, 0.0817682296, 0.0897864178, 0.105762973, 0.0774740502, 0.129791543, 0.0816858411, 0.0800906271, 0.0837939307, 0.0941713154, 0.075188309, 0.119589552, 0.0783892199, 0.076275982, 0.0822458565, 0.0841194093, 0.0739664435, 0.0971565321, 0.0690706968, 0.0770813599, 0.0769542158, 0.0804469511, 0.074478507, 0.0950538293, 0.0699269846, 0.0801084414, 0.0746995211, 0.0795414522, 0.0722651184, 0.0817713439, 0.0743252784, 0.0776457191, 0.0741390809, 0.0856452733, 0.0710758492, 0.0766409859, 0.0708037764, 0.0726945177, 0.0750778615, 0.0798633397, 0.07036414, 0.0707383901, 0.0712328479, 0.0610809512, 0.0758425668, 0.0760912225, 0.0674587712, 0.072883293, 0.0737467781, 0.0599984229, 0.0744922981, 0.0740107819, 0.0699768513, 0.077233009, 0.0733085796, 0.0605826527, 0.0694881827, 0.0642409474, 0.0646990389, 0.0722124204, 0.0691322684, 0.0627475455, 0.0631937012, 0.0647555962, 0.0659315661, 0.0693324208, 0.0651315227, 0.0595659241, 0.0608117059, 0.064386487, 0.0639269873, 0.0623037852, 0.0601899177, 0.0600612611, 0.0632446855, 0.0680507347, 0.0665612742, 0.0675000101, 0.0601979978, 0.0570521541, 0.0664476976, 0.0641572103, 0.0631941631, 0.0677354261, 0.0673680082, 0.0598279983, 0.0736821517, 0.0653684214, 0.0650104061, 0.0612940639, 0.0646354407, 0.0579875931, 0.0732213259, 0.0646233112, 0.0608578399, 0.0630847961, 0.064764224, 0.0596638732, 0.0777008608, 0.0773337632, 0.063446328, 0.0617198348, 0.0629009232, 0.0636738762, 0.081898272, 0.0914878771, 0.0716382042, 0.0795653686, 0.0791563243, 0.0749569014, 0.0777712837, 0.0809190497, 0.0712335631, 0.0801489279, 0.0758355856, 0.0704507306, 0.077141501, 0.088132605, 0.087671563, 0.0838737041, 0.0857270882, 0.0774915963, 0.0780281499, 0.0845231116, 0.0687832832, 0.0692727193, 0.0842893869, 0.080445081, 0.0797103792, 0.0867092982, 0.0763560236, 0.06797456, 0.0784088969, 0.0736337677, 0.0731402487, 0.0789977908, 0.072280921, 0.0596931428, 0.0712525994, 0.0670953915, 0.0674417764, 0.0753612667, 0.0680400655, 0.0564883798, 0.0697961673, 0.0657177269, 0.0676611811, 0.0747640356, 0.064349331, 0.0553457141, 0.0677632168, 0.0674851462, 0.071169354, 0.0736003742, 0.0593989417, 0.0521013588, 0.0658648983, 0.0663591251, 0.0715198219, 0.0755430833, 0.0620408021, 0.0542138107, 0.0713573247, 0.067910485, 0.0705751553, 0.0796785206, 0.0624271855, 0.0495824143, 0.0687199235, 0.0640394166, 0.0635677204, 0.0681547746, 0.0566001162, 0.0469037816, 0.0649931878, 0.0669764206, 0.0639786795, 0.0760057941, 0.0631261989, 0.0511699915, 0.0668680668, 0.0674528629, 0.0656422973, 0.0708784759, 0.0585284978, 0.0470444709, 0.0664482862, 0.0703704879, 0.0672776997, 0.0720983222, 0.0571698174, 0.0491446368, 0.0690736547, 0.0734227598, 0.0681407675, 0.070075199, 0.0531802028, 0.0508736186, 0.0668263733, 0.0746156201, 0.0646914616, 0.0661304817, 0.0545861721, 0.0527289025, 0.0667849854, 0.0739658028, 0.0662627742, 0.0675871596, 0.0576668866, 0.0562084019, 0.0735325739, 0.0803262517, 0.0656732172, 0.0678972527, 0.0576561429, 0.0549003892, 0.0756736249, 0.0805624202, 0.0670029223, 0.0679404363, 0.0565987006, 0.0518860482, 0.0664307773, 0.0749317035, 0.0647558123, 0.0672360957, 0.0575046092, 0.0548781976, 0.0703569576, 0.0705946758, 0.0658204481, 0.0686656386, 0.0616938062, 0.0625122339, 0.0847822055, 0.0874112919, 0.0699058548, 0.0730316564, 0.0658601299, 0.0724082515, 0.0985742882, 0.0912049636, 0.0673968345, 0.0719879046, 0.0639239922, 0.0635531768, 0.0672150254, 0.0775365978, 0.0619107597, 0.0648492724, 0.0522449575, 0.0598800778, 0.0786646158, 0.0620206892, 0.0564171374, 0.0673969388, 0.0609326698, 0.0648154467, 0.0840751082, 0.0700181052, 0.0746554211, 0.0746311098, 0.0722012073, 0.06836541, 0.0754494667, 0.0651457235, 0.0652251914, 0.0726716891, 0.0656650588, 0.0625709072, 0.0767565891, 0.0666797385, 0.0662979931, 0.0811834559, 0.0769824982, 0.0845889226, 0.0952876434, 0.085942328, 0.0867183059, 0.0959436297, 0.079023242, 0.0816842839, 0.0946495458, 0.0897668898, 0.0895830169, 0.0904133245, 0.0762786046, 0.080098033, 0.0909108073, 0.0860184878, 0.0871122256, 0.0898961723, 0.0716601014, 0.0753013715, 0.0841381028, 0.0842764229, 0.0891022831, 0.0912306756, 0.0787372068, 0.0770570189, 0.0777916461, 0.0796434954, 0.0851639286, 0.0924875811, 0.0795185044, 0.0704542845, 0.0855601355, 0.0792655647, 0.0890244171, 0.0911860317, 0.0773057565, 0.0754622146, 0.0831694454, 0.0815200582, 0.0776979327, 0.0866655409, 0.0690978765, 0.0748492181, 0.0722426176, 0.0645894632, 0.0722867996, 0.0790397078, 0.065589346, 0.0801565871, 0.0744801536, 0.0644804463, 0.0767122433, 0.0792336091, 0.0688864961, 0.0843285024, 0.07483349, 0.0649783164, 0.0719325319, 0.0731778517, 0.0643626824, 0.078049235, 0.0717615634, 0.0678872839, 0.0764761791, 0.0680541694, 0.0599182062, 0.0745939836, 0.0787723586, 0.0689980015, 0.0952196196, 0.0825909153, 0.0675096139, 0.0871868655, 0.0876248926, 0.0763491839, 0.104755014, 0.0792023763, 0.0781960785, 0.0917345807, 0.100063518, 0.0904070362, 0.115814783, 0.0972639695, 0.104393661, 0.10336408, 0.100020178, 0.0764931515, 0.0930691808, 0.0606205873, 0.0775229409, 0.0859991387, 0.088895835, 0.0809332654, 0.102133214, 0.0726385713, 0.0803993195, 0.0842798278, 0.0848082677, 0.0780501664, 0.0937564299, 0.0711981282, 0.0732720867, 0.0813710913, 0.075971663, 0.080508098, 0.0961926356, 0.0761092305, 0.0788358077, 0.0798904821, 0.0794225931, 0.0815802366, 0.0975862667, 0.0796847194, 0.0772623792, 0.087061882, 0.0819668323, 0.0819214582, 0.0926823393, 0.0752029717, 0.067117095, 0.0823011175, 0.0778828487, 0.0729775578, 0.0915706605, 0.0706310943, 0.0660275295, 0.0707789138, 0.0676329285, 0.0592643023, 0.0703411624, 0.0568512194, 0.0534854643, 0.0520381071, 0.0566106811, 0.0508753471, 0.0585177802, 0.0507426858, 0.044768583, 0.0426195227, 0.0508047268, 0.0510597154, 0.0587807186, 0.0512304604, 0.0426747575, 0.0427993089, 0.0489711575, 0.0549056306, 0.0580580123, 0.0531862378, 0.0421733037, 0.0423203558, 0.0480536632, 0.0528974049, 0.0571320504, 0.0532388128, 0.040921703, 0.0480086617, 0.0516831763, 0.0541763641, 0.0632910654, 0.0574514456, 0.0451120511, 0.0488132164, 0.0613263287, 0.0577949658, 0.0656508505, 0.0549113676, 0.0487235151, 0.0505145565, 0.0544683449, 0.0562217608, 0.0609551482, 0.0548462383, 0.0486528352, 0.050121069, 0.0574643165, 0.0594316348, 0.0654381141, 0.0599443391, 0.0481140651, 0.0531267449, 0.0648697466, 0.0584538318, 0.0662309825, 0.0595664755, 0.0489774197, 0.0589462519, 0.0667884573, 0.0638884753, 0.0718001127, 0.064353168, 0.0515140481, 0.0630935803, 0.0676195845, 0.068230778, 0.0710672289, 0.0733692199, 0.0572647713, 0.0675881058, 0.0706471577, 0.0687810183, 0.0666044578, 0.0660214275, 0.0546207801, 0.0590384379, 0.0708729699, 0.0669124797, 0.0632911175, 0.0606953055, 0.0492046215, 0.0508224405, 0.0599717796, 0.0564558469, 0.0581694394, 0.0597831532, 0.0464881845, 0.0529128164, 0.0626046807, 0.06061377, 0.0622438602, 0.0619817711, 0.0507217348, 0.0558600202, 0.0687320903, 0.0664497912, 0.0668005794, 0.0653906837, 0.053785868, 0.0617758408, 0.0723218247, 0.0651861727, 0.0850592181, 0.0688968375, 0.0571085215, 0.0636698976, 0.0755028352, 0.0760109201, 0.0906483084, 0.072789371, 0.0599691309, 0.0695910454, 0.0860860422, 0.0806595236, 0.0900341272, 0.0720798746, 0.0597722866, 0.0678024739, 0.080294691, 0.0775912553, 0.085329093, 0.0704782456, 0.0564116649, 0.0664699301, 0.0732116774, 0.0724918619, 0.0811499506, 0.0682158768, 0.0569216721, 0.0709603727, 0.0703102499, 0.0751784667, 0.0794446096, 0.0704088584, 0.062036179, 0.0761415362, 0.0771491975, 0.0792060867, 0.0835723132, 0.0727714002, 0.0667880327, 0.0764469728, 0.0755207315, 0.0809451714, 0.0878826678, 0.0742687657, 0.0662322789, 0.0735186636, 0.0716139674, 0.0777686462, 0.0787946284, 0.0689202845, 0.0646402985, 0.0630970299, 0.0674532354, 0.0741597712, 0.0799187496, 0.075162001, 0.0629418865, 0.0660418645, 0.0730105862, 0.0802325606, 0.094996728, 0.0805724636, 0.0723802969, 0.0750818402, 0.0735531822, 0.0770810395, 0.0892930552, 0.0754699633, 0.0713828728, 0.0772990957, 0.0774091706, 0.0753347874, 0.0853778943, 0.0769909546, 0.0728297085, 0.0841398016, 0.0808668733, 0.0736872256, 0.0858434811, 0.0738610849, 0.0704566091, 0.0817511827, 0.0820875615, 0.0658043846, 0.0845804736, 0.0667351559, 0.0723534971, 0.0793599114, 0.0769453719, 0.0664007664, 0.087542206, 0.0694794878, 0.0655947477, 0.0776166692, 0.0793637633, 0.0680313036, 0.0832914338, 0.0717682019, 0.0641727597, 0.0756260604, 0.0742790475, 0.0692627802, 0.0865813494, 0.0677841455, 0.0731816664, 0.0777401254, 0.0723478645, 0.068071574, 0.0874309391, 0.0685270429, 0.0776519179, 0.0771110952, 0.0722734183, 0.0724282339, 0.0892394632, 0.074359253, 0.0757352188, 0.086097151, 0.0774600655, 0.0819063857, 0.092578128, 0.0732267871, 0.0821658075, 0.0761111155, 0.0778034702, 0.0783298314, 0.0839871466, 0.0679745004, 0.0764509961, 0.0705032051, 0.0824085176, 0.0772544518, 0.0837861449, 0.0678318217, 0.0744115114, 0.0741839111, 0.0843623281, 0.0736033693, 0.0847726911, 0.0704979226, 0.0852163434, 0.086632356, 0.0919530541, 0.0833967403, 0.088818863, 0.0779181421, 0.0876324996, 0.0824204832, 0.075288333, 0.0763652921, 0.0778577104, 0.0686674118, 0.0802731961, 0.0750327334, 0.0672949702, 0.0702278987, 0.0673134401, 0.0591748022, 0.0785732344, 0.0676817447, 0.062798135, 0.0643721297, 0.0649304315, 0.057340797, 0.0757359192, 0.0655042455, 0.0608124435, 0.0688462034, 0.060669113, 0.0505500175, 0.0653804466, 0.0596917011, 0.0593154468, 0.0638251752, 0.0547073856, 0.049530942, 0.0650111958, 0.0634930953, 0.0566789471, 0.0627555177, 0.0489691794, 0.051485721, 0.0660321638, 0.0708402693, 0.0555553548, 0.0674151406, 0.0566093512, 0.0555287525, 0.065724723, 0.0731859207, 0.052566167, 0.0624755807, 0.053715501, 0.0543489568, 0.0601336136, 0.0731360093, 0.0543940701, 0.0648263097, 0.0622744858, 0.0548699871, 0.0586509034, 0.0593746789, 0.0499159843, 0.0581958815, 0.0603634901, 0.0536033399, 0.0551497974, 0.0535951592, 0.0462483652, 0.0654935539, 0.0636089668, 0.0548939146, 0.0553040765, 0.0544552244, 0.047969915, 0.0599495806, 0.0557259507, 0.0515402146, 0.0555563718, 0.0459609628, 0.0449425206, 0.0588385351, 0.0525820665, 0.0505727045, 0.0564264506, 0.0465997532, 0.0481427386, 0.0662587136, 0.055653993, 0.0477291308, 0.0555191077, 0.0458710864, 0.0444103628, 0.065548785, 0.0542283691, 0.0473306999, 0.0519714244, 0.0441018753, 0.0485408604, 0.0629210696, 0.0509563349, 0.0463176668, 0.0478293486, 0.0404652655, 0.052337829, 0.0583283827, 0.0524421409, 0.0487322435, 0.0499081463, 0.0452750996, 0.0546830483, 0.0560152009, 0.0480727963, 0.0473392792, 0.0535867512, 0.0462377891, 0.0500158593, 0.0593248196, 0.0456484742, 0.0455829985, 0.046247337, 0.0449210741, 0.0535683632, 0.0526339561, 0.0558945239, 0.0636021793, 0.0585203283, 0.0520323403, 0.0672249496, 0.0644516498, 0.0684316903, 0.0564967096, 0.0554829724, 0.0550845601, 0.0606358014, 0.0552002788, 0.0537398197, 0.0543178394, 0.0519632585, 0.0509813167, 0.0641207993, 0.0609579273, 0.055653587, 0.0563544445, 0.0585483499, 0.0569600798, 0.0668798462, 0.0611461513, 0.0570913404, 0.0639254451, 0.060363587, 0.0605944619, 0.0726823807, 0.0621712022, 0.0583511107, 0.0649185553, 0.060327094, 0.0585000254, 0.0652204901, 0.0616282299, 0.0642861351, 0.0657285973, 0.0715247914, 0.059237998, 0.0673148185, 0.0665465146, 0.0692981929, 0.0668026507, 0.0750955194, 0.0628410801, 0.0719243735, 0.0674443245, 0.0765448511, 0.0697378591, 0.0749962181, 0.0670596585, 0.0758435428, 0.0731174573, 0.0777145773, 0.0674563199, 0.0745648295, 0.0655927509, 0.0766355917, 0.0753193349, 0.0703885704, 0.0699599609, 0.0895472169, 0.0698935613, 0.0799854472, 0.0733546019, 0.0660603046, 0.0701365694, 0.0907962173, 0.0698396713, 0.0878062621, 0.0800779387, 0.078218624, 0.0733798444, 0.0952920169, 0.0748492181, 0.0872659236, 0.080986701, 0.0770633593, 0.0727063045, 0.099943772, 0.0723420084, 0.0890913904, 0.0797376037, 0.0858224481, 0.0700847208, 0.101782776, 0.0694489926, 0.0863725618, 0.0871740654, 0.112336189, 0.0928515792, 0.144289345, 0.0809001476, 0.0964281932, 0.0899143964, 0.101449713, 0.0866065174, 0.11800234, 0.0801246762, 0.0915287808, 0.0902220905, 0.0840592533, 0.0866039544, 0.100724153, 0.0784406289, 0.0810954794, 0.0763217434, 0.0984380245, 0.0872999802, 0.112605125, 0.0813618749, 0.0913501605, 0.095974274, 0.123899236, 0.095171757, 0.132973671, 0.0928463638, 0.103591144, 0.0975261107, 0.119775198, 0.0964371637, 0.159397095, 0.101070531, 0.122174338, 0.117215611, 0.122754768, 0.108363912, 0.170954183, 0.122937463, 0.129936069, 0.152969241, 0.142098159, 0.109625109, 0.172398672, 0.125167564, 0.130452931, 0.135027438, 0.137382671, 0.113339514, 0.186362654, 0.135152727, 0.14963612, 0.148322567, 0.134127542, 0.110718951, 0.192134216, 0.141573653, 0.160966426, 0.157529354, 0.129462749, 0.107033111, 0.190662503, 0.132182539, 0.140831426, 0.151827812, 0.125303999, 0.102553464, 0.184347346, 0.119086318, 0.136160657, 0.144352481, 0.131957307, 0.107109554, 0.196865931, 0.119791143, 0.134650171, 0.156780124, 0.134721935, 0.102612719, 0.198117122, 0.127447173, 0.142151877, 0.164807513, 0.147148699, 0.108927019, 0.187708631, 0.131927609, 0.140634507, 0.159030616, 0.153238177, 0.125367999, 0.199556693, 0.141774595, 0.152950764, 0.175476775, 0.146164253, 0.116495579, 0.19107841, 0.13371329, 0.153838098, 0.167273849, 0.139174685, 0.112340979, 0.176108763, 0.11898642, 0.137142137, 0.148578033, 0.113888815, 0.0952143595, 0.164058194, 0.121871151, 0.136392459, 0.131230652, 0.120692797, 0.0907277688, 0.170123041, 0.12460734, 0.175225392, 0.143776789, 0.119925722, 0.0867346302, 0.169547155, 0.103073038, 0.137397528, 0.143410996, 0.12475995, 0.0917249098, 0.159459099, 0.113579258, 0.13768822, 0.134930193, 0.127595827, 0.0958948359, 0.149092957, 0.121257529, 0.133546278, 0.130667359, 0.13731806, 0.0996387973, 0.144540474, 0.108777806, 0.136399329, 0.130939379, 0.115346096, 0.103166267, 0.200486392, 0.139017954, 0.150537655, 0.136221454, 0.123467654, 0.118981011, 0.170888484, 0.165101349, 0.148522809, 0.151361227, 0.154689148, 0.0965003893, 0.105544358, 0.104118906, 0.0942536145, 0.116968229, 0.0987600014, 0.085947752, 0.106130086, 0.101464048, 0.098396875, 0.125298902, 0.106427044, 0.0836286768, 0.106999546, 0.0960864425, 0.0891060159, 0.115300819, 0.0980723426, 0.0765947178, 0.0967127457, 0.0926336497, 0.0901543498, 0.124607719, 0.125472784, 0.0833591595, 0.113455124, 0.0974976942, 0.0965631008, 0.12018609, 0.107171215, 0.0846500695, 0.105540462, 0.101565734, 0.108987704, 0.113596432, 0.100352764, 0.0917819217, 0.103887245, 0.103108205, 0.11332003, 0.113072127, 0.119456962, 0.101694077, 0.103432737, 0.103911765, 0.112510659, 0.102982111, 0.129242033, 0.0921504945, 0.0850300193, 0.0918181464, 0.101277493, 0.0971156359, 0.107483208, 0.0927459821, 0.0783520862, 0.0844470337, 0.0965062752, 0.091165714, 0.111322604, 0.0889827386, 0.0791046396, 0.0994974971, 0.109809645, 0.0937737152, 0.115825698, 0.0941754431, 0.0857281461, 0.0786511898, 0.119067177, 0.114436522, 0.147565514, 0.109691627, 0.0843588784, 0.118315101, 0.118230537, 0.131400093, 0.153891295, 0.116496071, 0.0836574063, 0.117715925, 0.111418419, 0.126800179, 0.157385871, 0.124752708, 0.0845935792, 0.116327174, 0.113269538, 0.119356759, 0.173031315, 0.132561877, 0.0836516023, 0.112086631, 0.111137725, 0.120572016, 0.186741754, 0.135634407, 0.0872125775, 0.103721388, 0.104778528, 0.105876677, 0.184536904, 0.126187354, 0.107689731, 0.11953672, 0.127537668, 0.123937204, 0.195538267, 0.137981698, 0.116794035, 0.135221332, 0.143326521, 0.150199845, 0.211564213, 0.153769359, 0.132539332, 0.139829069, 0.155188784, 0.161054328, 0.224005371, 0.159120649, 0.131791934, 0.151580259, 0.15969342, 0.152688056, 0.238466397, 0.150848344, 0.118637599, 0.159752756, 0.155738518, 0.140372753, 0.251516163, 0.157023549, 0.131220996, 0.149156466, 0.148333803, 0.134714842, 0.269656122, 0.153735757, 0.141638845, 0.152057484, 0.129830554, 0.149313375, 0.276885808, 0.162983164, 0.153691843, 0.161003232, 0.163750306, 0.170066938, 0.295359462, 0.182411343, 0.150011033, 0.160139829, 0.170406953, 0.166325465, 0.279162616, 0.206367716, 0.146370292, 0.148685291, 0.165545106, 0.156315848, 0.293388098, 0.232561886, 0.163093671, 0.155366987, 0.191893741, 0.157560289, 0.281606138, 0.233820423, 0.166540042, 0.161067128, 0.18911165, 0.152511805, 0.271006137, 0.163121074, 0.140074566, 0.154470429, 0.169990972, 0.174298003, 0.285047889, 0.184105769, 0.158468902, 0.16672267, 0.175129935, 0.212260649, 0.29381901, 0.18949239, 0.164581895, 0.158223957, 0.230474994, 0.233149529, 0.29559058, 0.18098858, 0.167152047, 0.154453516, 0.149363905, 0.241673931, 0.285515726, 0.153711125, 0.163228258, 0.132312894, 0.122052878, 0.234157473, 0.285742134, 0.162979499, 0.159818873, 0.134502321, 0.135228336, 0.218933791, 0.297638357, 0.172925889, 0.147463724, 0.126994699, 0.115945019, 0.193014354, 0.260867894, 0.135292888, 0.164724961, 0.13737461, 0.137401327, 0.203549922, 0.286967963, 0.15382874, 0.172560692, 0.143217981, 0.13111949, 0.216230541, 0.298539966, 0.145162329, 0.176282957, 0.138801664, 0.129820943, 0.199848861, 0.301720113, 0.144559905, 0.170645982, 0.138998777, 0.140231013, 0.183525503, 0.283353895, 0.140357822, 0.167434677, 0.124761067, 0.157614052, 0.187530503, 0.246469676, 0.132206991, 0.14694415, 0.112968527, 0.131956145, 0.156198964, 0.212833211, 0.126753137, 0.126798183, 0.108339638, 0.127336398, 0.131859884, 0.169744939, 0.0930037796, 0.13567695, 0.117039785, 0.165203884, 0.167127952, 0.167207718, 0.110771745, 0.121534288, 0.129737988, 0.147547036, 0.141017124, 0.173483983, 0.130744785, 0.129672945, 0.143211737, 0.158247605, 0.113541722, 0.13802126, 0.113860935, 0.13518934, 0.138620242, 0.137936503, 0.128147736, 0.161020994, 0.117517062, 0.129885793, 0.133485109, 0.14245896, 0.125954553, 0.154157609, 0.11658179, 0.128930792, 0.125025421, 0.14024663, 0.127850905, 0.146405324, 0.117288023, 0.127814099, 0.119670235, 0.14048247, 0.133753881, 0.155311093, 0.111323193, 0.115471669, 0.114782095, 0.111306429, 0.110648446, 0.135803357, 0.107018188, 0.107298799, 0.119143628, 0.0921103582, 0.108851023, 0.12369772, 0.101321146, 0.115452178, 0.105639786, 0.0861735791, 0.104145668, 0.105415188, 0.0872607529, 0.085297361, 0.0788851231, 0.057682354, 0.0602608249, 0.0746599287],
"middle": [0.00133284426, 0.0023544922, 0.00160918944, 0.00128709269, 0.00116557931, 0.00305531011, 0.00125160581, 0.00260718958, 0.00168657966, 0.00138159085, 0.00138800696, 0.0030534023, 0.00113253505, 0.00294584711, 0.00167896796, 0.00127584324, 0.00157291605, 0.00271612941, 0.00120672071, 0.00278953346, 0.0017632558, 0.00126608554, 0.00183097157, 0.0026602787, 0.00117931177, 0.00260349223, 0.0015253512, 0.0010316018, 0.00185013702, 0.00252873101, 0.00130776223, 0.00212770887, 0.00136588037, 0.00103315478, 0.00187938765, 0.00281667733, 0.00150612718, 0.00191485707, 0.00141939288, 0.00100667961, 0.00183542666, 0.00305462163, 0.00160506845, 0.00173512113, 0.00146497122, 0.00129972573, 0.00192101847, 0.00351043209, 0.00174566568, 0.00187493139, 0.00157660758, 0.00150274264, 0.00180817186, 0.00367796398, 0.00167259411, 0.00192943786, 0.00175032334, 0.00154436228, 0.00189077726, 0.00393048534, 0.00157504715, 0.00214706035, 0.00196497841, 0.00164745515, 0.00211160909, 0.00424546981, 0.00168339536, 0.00251919939, 0.00234974059, 0.00185264309, 0.00211967551, 0.00479561044, 0.00187263056, 0.00302288169, 0.00260491646, 0.00190003554, 0.00202446897, 0.00491219712, 0.00222012075, 0.00339387264, 0.00302472198, 0.0023472202, 0.00235154387, 0.00556143466, 0.0031129152, 0.00404362381, 0.00357531151, 0.00274134194, 0.00256251334, 0.00573527999, 0.00375339133, 0.00431680493, 0.00336999819, 0.00276314444, 0.00275039324, 0.00549941231, 0.00409064302, 0.00428297836, 0.00348565611, 0.00364520354, 0.00328976754, 0.00659209816, 0.00475839386, 0.00492695998, 0.0036253524, 0.00372885331, 0.00275346823, 0.00498152757, 0.003403879, 0.00426581921, 0.00276613841, 0.00262575084, 0.00217080372, 0.00491261296, 0.00308984471, 0.00424927287, 0.00212294003, 0.0025725998, 0.00214839331, 0.00570819061, 0.00310747628, 0.0045775082, 0.00196654629, 0.00227418961, 0.00163573294, 0.00455769058, 0.0030549122, 0.00389777962, 0.00177014899, 0.00216529961, 0.00184136094, 0.00462035788, 0.00308863749, 0.00355075416, 0.001526771, 0.00196672697, 0.00195604283, 0.00501613319, 0.00325205876, 0.00369309122, 0.00194679876, 0.00243327161, 0.00183035992, 0.00563154463, 0.00376315881, 0.00527579291, 0.00251382985, 0.00350580341, 0.00210878253, 0.00620957045, 0.00591374282, 0.00842336565, 0.00411334028, 0.00525688613, 0.00254087639, 0.00755594624, 0.00651575718, 0.0102684721, 0.00441534584, 0.00661971187, 0.00309092877, 0.00738222292, 0.00587168103, 0.00926060043, 0.00455049844, 0.00705924165, 0.00306163495, 0.00686730864, 0.004379855, 0.00629180064, 0.00383656728, 0.00646573445, 0.0026820288, 0.00597925298, 0.00354658929, 0.00533153536, 0.00297865132, 0.00499022333, 0.00254390715, 0.00618999405, 0.00384594547, 0.00453475537, 0.00255169603, 0.004323937, 0.00257174601, 0.00547632342, 0.00339706894, 0.00365477987, 0.00197732612, 0.00313569116, 0.00230096187, 0.00443401793, 0.00315305172, 0.00370568223, 0.00173263112, 0.00250437041, 0.00205900427, 0.00277172867, 0.00205268641, 0.00267130043, 0.00111920724, 0.00172053732, 0.00166032335, 0.00265897578, 0.00226184772, 0.00325157191, 0.00141140318, 0.00187755038, 0.00225091958, 0.0041212826, 0.00279096398, 0.00389292487, 0.00141626457, 0.00196865224, 0.00245707668, 0.00439137919, 0.00294024497, 0.00399393961, 0.00170722441, 0.00245010597, 0.00291939406, 0.00494797342, 0.00324423448, 0.00465691276, 0.00272562541, 0.00347935315, 0.00395568553, 0.00542204035, 0.00352724595, 0.00465719169, 0.00319538405, 0.00381615199, 0.00411093468, 0.0049008741, 0.00324583682, 0.00446600048, 0.00274202647, 0.00364533183, 0.00369247724, 0.0045349258, 0.00374911958, 0.00479356293, 0.00277393078, 0.00386466645, 0.00307808723, 0.00444190111, 0.00388077344, 0.00579956174, 0.00332187838, 0.00406547403, 0.00288956286, 0.00355935167, 0.0031634022, 0.00499853864, 0.00283909054, 0.00366443256, 0.00229721214, 0.00285917823, 0.00316655729, 0.00399699807, 0.00314215198, 0.00512656895, 0.00232894788, 0.00310790772, 0.00301532913, 0.00494284928, 0.00280235778, 0.00426461222, 0.00210680696, 0.00245367084, 0.00112829078, 0.00118758762, 0.00126422674, 0.00376505218, 0.00146430789, 0.00194735301, 0.00119076483, 0.00105748139, 0.000965685875, 0.00188754499, 0.000842022768, 0.00149531569, 0.000750131032, 0.000907108421, 0.000791659404, 0.00139990158, 0.000562463538, 0.00112842338, 0.00064606627, 0.000835400657, 0.000701890443, 0.00144850009, 0.000661832048, 0.001714285, 0.000822751201, 0.000972963287, 0.000864000409, 0.00151244993, 0.000694276066, 0.002286206, 0.000919474463, 0.00132013438, 0.00092274003, 0.00181866065, 0.000838644395, 0.00286065787, 0.00108058285, 0.00144197093, 0.00103215047, 0.00189376634, 0.000889007002, 0.00299994415, 0.00136079569, 0.00158884295, 0.00132084801, 0.0019458161, 0.000951072434, 0.00316677708, 0.00180677394, 0.00190541183, 0.00161822152, 0.00229127239, 0.00102199859, 0.00298765022, 0.00185616466, 0.00172163348, 0.00153924094, 0.00190089294, 0.00106429902, 0.00297434232, 0.00171784579, 0.00178619963, 0.00186572422, 0.00215293653, 0.00124969753, 0.00326728285, 0.00180052139, 0.00219112076, 0.00224932469, 0.00231534638, 0.00145727478, 0.00338544464, 0.00223402889, 0.0027972213, 0.00287178345, 0.00263030361, 0.00175176444, 0.00341255008, 0.00233487505, 0.00319423014, 0.00303838961, 0.00294752582, 0.00206333282, 0.00363208097, 0.00258341688, 0.00384482229, 0.00329422415, 0.00362878176, 0.00248253159, 0.00422401959, 0.00297826761, 0.00435576774, 0.0039443383, 0.00435009087, 0.00274617993, 0.00465135509, 0.00330890785, 0.00455924589, 0.00441132998, 0.00453938358, 0.00299948221, 0.00512325019, 0.0035471255, 0.00498254644, 0.00442867633, 0.00455823354, 0.00356253213, 0.00536859781, 0.0032082533, 0.0044984417, 0.00452750968, 0.00423072744, 0.00324094738, 0.00496907765, 0.00288732303, 0.00467336876, 0.00511309411, 0.00374767557, 0.00283452356, 0.00439391099, 0.00244063372, 0.0041651763, 0.00568823097, 0.00386163173, 0.00276437192, 0.00490938732, 0.00270131603, 0.00472750701, 0.00628337823, 0.00409053033, 0.0030097838, 0.00491041224, 0.00235172664, 0.00416993769, 0.00571345957, 0.00347280083, 0.00284591364, 0.00484439265, 0.00254690927, 0.00447066315, 0.00515945675, 0.00312860869, 0.00270611048, 0.00433210051, 0.00234044739, 0.00436867168, 0.00464835856, 0.00282277935, 0.00283863326, 0.00419020699, 0.00229550945, 0.00416966807, 0.00476872735, 0.00298098731, 0.00328287994, 0.00409696903, 0.002322705, 0.00436883839, 0.00504590245, 0.00354422396, 0.00403765356, 0.0042475909, 0.00255762576, 0.00449834997, 0.00486287382, 0.00379754789, 0.00417390559, 0.00429121405, 0.00226616813, 0.00440928573, 0.00444732187, 0.00360609661, 0.00374660199, 0.00375139131, 0.00189560594, 0.00372763979, 0.00379126146, 0.00331285386, 0.00307092466, 0.00320796622, 0.00192365062, 0.0031817453, 0.00309953606, 0.00311930687, 0.00271754526, 0.00322702713, 0.00206282013, 0.00277655688, 0.00319011533, 0.00342333829, 0.00299341953, 0.00371411024, 0.00263330666, 0.00295560039, 0.00333360978, 0.00338616059, 0.00356584811, 0.00402466953, 0.00296742143, 0.00325553957, 0.00315947272, 0.0031364169, 0.00330575113, 0.00409925729, 0.00295574218, 0.00316783832, 0.0029641646, 0.00318920077, 0.00335279806, 0.0039688847, 0.00296330219, 0.00292209373, 0.0025023343, 0.00298482506, 0.00356596499, 0.00328888139, 0.002804477, 0.00258616288, 0.00222833152, 0.00304246554, 0.00415442605, 0.00306085497, 0.00256974576, 0.00244193664, 0.00237391936, 0.00345187914, 0.0048362785, 0.00309126382, 0.00270749698, 0.00239369762, 0.00254405453, 0.00375614502, 0.00570236472, 0.0033649602, 0.00282008783, 0.00242532697, 0.00230919081, 0.00365493447, 0.00542832538, 0.00335479202, 0.00256278622, 0.00224732887, 0.00204900326, 0.00330250384, 0.00444251299, 0.00312111364, 0.00216573733, 0.00211764313, 0.00170620903, 0.00287517346, 0.00338871893, 0.00258566136, 0.00188072457, 0.00206358009, 0.00153360458, 0.00233778241, 0.00325431791, 0.00211603055, 0.00172581978, 0.00186372921, 0.00148688571, 0.00220926292, 0.00305886357, 0.00205791788, 0.00161354756, 0.00171033002, 0.00132076885, 0.00225740694, 0.00301650469, 0.00213059015, 0.00153792894, 0.00156818726, 0.00123646623, 0.00221480546, 0.00316813192, 0.00229332037, 0.00150209886, 0.001590417, 0.00128809852, 0.00246525882, 0.00345758931, 0.002413393, 0.00150511274, 0.00168345787, 0.00129634934, 0.00235255249, 0.00352355582, 0.00252637244, 0.00150516571, 0.00177809026, 0.00137407752, 0.00211675069, 0.00360906683, 0.00234496454, 0.00149562198, 0.0020166114, 0.00141924853, 0.00207410101, 0.00352271367, 0.00231879205, 0.00154672586, 0.00192037958, 0.00140796171, 0.00204410288, 0.00346016465, 0.00237596501, 0.00169394445, 0.00192014012, 0.00152876845, 0.00211805431, 0.00344438828, 0.00234154565, 0.00177449093, 0.00197249139, 0.0015957033, 0.00211813883, 0.00325409509, 0.00255873078, 0.00189342129, 0.00221635401, 0.00173192273, 0.0021657818, 0.0033434215, 0.00266466197, 0.00204331893, 0.00230443012, 0.00185705721, 0.00212825206, 0.00367869949, 0.00246453751, 0.00195385679, 0.00217031827, 0.00186285481, 0.00193482265, 0.00378496316, 0.00211442518, 0.00171446602, 0.00202967785, 0.00188563252, 0.00199718121, 0.00419028616, 0.00214074808, 0.00169573945, 0.00208306592, 0.00181963213, 0.00209971494, 0.004589485, 0.00245153927, 0.00173117209, 0.00231288606, 0.00175849232, 0.00209822902, 0.00457275286, 0.00257373322, 0.00166784751, 0.00247459509, 0.00163142383, 0.00210303371, 0.00436060503, 0.00282626972, 0.00183655589, 0.00244567986, 0.00176304334, 0.00199911534, 0.00419105869, 0.00272562914, 0.00203727791, 0.00247725658, 0.00190406386, 0.00197043573, 0.00373957283, 0.0028050507, 0.00213318691, 0.00250437763, 0.0020445874, 0.00212053303, 0.00346823223, 0.00299085071, 0.00218352862, 0.00256642257, 0.0023311947, 0.00231749751, 0.00331914332, 0.00323532522, 0.00222631707, 0.00249787048, 0.00209990283, 0.00231039082, 0.00338757038, 0.00351602305, 0.00208526966, 0.00250200368, 0.00197340222, 0.00240475708, 0.00320164161, 0.00353753986, 0.0021780727, 0.00287938258, 0.00220734067, 0.0025181633, 0.00363278878, 0.00362435332, 0.00222409144, 0.00302956579, 0.00227249926, 0.00242284103, 0.0036486485, 0.00373043353, 0.00227845879, 0.00315002236, 0.00207724422, 0.00245319586, 0.0037382869, 0.00391652342, 0.00247788103, 0.00320168724, 0.00218222104, 0.0026889916, 0.00402051443, 0.00452508358, 0.00271514826, 0.00322896824, 0.00235331897, 0.00274435733, 0.00441029947, 0.00514173508, 0.00307812984, 0.00341382367, 0.00236733514, 0.00269621727, 0.00464070868, 0.00534269353, 0.00321516837, 0.00344177359, 0.00244421675, 0.00246470165, 0.00449428614, 0.0051845503, 0.00307150837, 0.00326734851, 0.00237953127, 0.00228822022, 0.00425729528, 0.00472567044, 0.00292469258, 0.00314616202, 0.0025248779, 0.00246326742, 0.00414747698, 0.00472217752, 0.00278667128, 0.00305077201, 0.00266630272, 0.00242888299, 0.00415451126, 0.00483122561, 0.00272318861, 0.00307997828, 0.00270179287, 0.00258328277, 0.00434262538, 0.0048900703, 0.00248597283, 0.00294821803, 0.00262794807, 0.00241447007, 0.00397462305, 0.00437279325, 0.0022419251, 0.00280177174, 0.00228059082, 0.00219574384, 0.00348304189, 0.00375148398, 0.00200128835, 0.00279433955, 0.00211590878, 0.00216576108, 0.00344470236, 0.0033889811, 0.00183819735, 0.00268417108, 0.00195014453, 0.00192035874, 0.00310665485, 0.00295668794, 0.00159322866, 0.00245973235, 0.00181152788, 0.00169196259, 0.00288448413, 0.00268392358, 0.00154456228, 0.00236651115, 0.00180459698, 0.00160775427, 0.00269128429, 0.00242319377, 0.00149270659, 0.00216165511, 0.00161961187, 0.00152180716, 0.00241384539, 0.00233357446, 0.00145277905, 0.00222153007, 0.0016286883, 0.00151772611, 0.0022943879, 0.00212061778, 0.00143947126, 0.00223861891, 0.00152963994, 0.00151885103, 0.00211855629, 0.00210041436, 0.00149862585, 0.00237250584, 0.00162535161, 0.00167724257, 0.00211951113, 0.00224709162, 0.0015734958, 0.00229105004, 0.00170128921, 0.00167040434, 0.002009599, 0.00210282067, 0.00170261308, 0.00233510486, 0.00185942394, 0.00174493715, 0.00221817894, 0.00221973099, 0.00183089299, 0.00221136655, 0.00186999864, 0.00155332766, 0.0022047353, 0.00221062801, 0.00167248433, 0.00205617049, 0.00169515191, 0.00129111868, 0.0023308564, 0.00225566025, 0.00144252041, 0.00196170015, 0.00158976903, 0.00115158607, 0.00224731793, 0.00236542942, 0.00131336169, 0.00198323489, 0.00158119074, 0.00118949695, 0.00232748548, 0.00242668763, 0.00130242587, 0.00200265646, 0.00158540357, 0.00126967765, 0.00226985198, 0.00235190336, 0.00121228746, 0.00200366299, 0.00160082418, 0.00133196125, 0.00236234814, 0.00250807335, 0.00134860945, 0.00217886362, 0.00152342941, 0.00156748935, 0.00239127222, 0.0025805654, 0.00145974569, 0.00210094219, 0.00145016308, 0.00150470727, 0.00236564549, 0.00263875979, 0.00151248171, 0.00222211354, 0.001510264, 0.00169391767, 0.00255078496, 0.0028861484, 0.00167475652, 0.00215363828, 0.00152272312, 0.00181136001, 0.00274807797, 0.00298546907, 0.0018581138, 0.0022179056, 0.0017554732, 0.00197209534, 0.00292267697, 0.00312108663, 0.0018251912, 0.00207917998, 0.00181444129, 0.0020045233, 0.0030729617, 0.00302773993, 0.00199242146, 0.00215550303, 0.00176292739, 0.00209887279, 0.00327183609, 0.003189357, 0.00203661015, 0.00217645476, 0.00180690899, 0.00229418254, 0.00347347069, 0.00323942211, 0.00219499203, 0.00223228848, 0.00195682701, 0.00246567372, 0.00351085095, 0.0033437144, 0.00238533434, 0.00247364165, 0.00217140722, 0.00276317215, 0.00378459063, 0.00352791953, 0.00248535327, 0.00261851796, 0.00239578122, 0.00309631438, 0.00394642632, 0.00375210424, 0.00260516442, 0.00258471328, 0.00257056253, 0.00350489188, 0.00413484778, 0.00405658362, 0.00277805445, 0.00264169788, 0.00256800628, 0.0036367483, 0.00434463797, 0.00433486281, 0.00287017832, 0.00257315557, 0.0023799527, 0.00380082545, 0.0049518235, 0.00496233674, 0.00287023839, 0.00283719879, 0.00247065513, 0.00365531142, 0.00473119272, 0.00507870922, 0.00265922886, 0.00284251105, 0.00238073501, 0.0035535153, 0.00524262805, 0.00557422638, 0.00250838581, 0.00291887624, 0.00236889208, 0.00314089586, 0.00490361359, 0.00578800403, 0.00246565137, 0.00309183123, 0.00279083382, 0.00341946073, 0.00443419442, 0.00564785814, 0.00270405761, 0.00300140353, 0.00278318441, 0.00356420875, 0.00444154674, 0.00603534468, 0.002948137, 0.00323342346, 0.00296146004, 0.00403151242, 0.00471062073, 0.00643727882, 0.00287146028, 0.00319460989, 0.0027545162, 0.00411968213, 0.00451626163, 0.00612683687, 0.00267916569, 0.00305042951, 0.0025089574, 0.00382312853, 0.00423707813, 0.00572778005, 0.0023933379, 0.00261575705, 0.00215273397, 0.00373514323, 0.00446335366, 0.00557535468, 0.00239094137, 0.00245175767, 0.00217362144, 0.00359931681, 0.00428897422, 0.00487613957, 0.00231138221, 0.00231641927, 0.00212925649, 0.00348196132, 0.00446042651, 0.00443044258, 0.00219757296, 0.00231316336, 0.00194769038, 0.00329197315, 0.00447968347, 0.00448242249, 0.00235523749, 0.00243943813, 0.00187855074, 0.0032468955, 0.00462401751, 0.00437138788, 0.00244827336, 0.00248134625, 0.00191931799, 0.00331462058, 0.00449808314, 0.00435313024, 0.00266630528, 0.00275493017, 0.00204918277, 0.00352541101, 0.00449427776, 0.00433007907, 0.00282576191, 0.00299269962, 0.00234219618, 0.00347843254, 0.00425961753, 0.00394818094, 0.00282474747, 0.00286558061, 0.00232973997, 0.00322939456, 0.00464326097, 0.00394945825, 0.00299574551, 0.00304838107, 0.00247734622, 0.00325950026, 0.00515885418, 0.00406920258, 0.00321389874, 0.00325195817, 0.00254351622, 0.00354160112, 0.00531638414, 0.00407454465, 0.00334911165, 0.00354492618, 0.0026060543, 0.00392520335, 0.00573642738, 0.00397459697, 0.00359652657, 0.00421794225, 0.00299364002, 0.00457396405, 0.00663204677, 0.00443391455, 0.00407238258, 0.00491768727, 0.00327048986, 0.0049864864, 0.00663791364, 0.00442163041, 0.00425555045, 0.00506399665, 0.00323907728, 0.00493752398, 0.00647970568, 0.0042201262, 0.00407455862, 0.00474666338, 0.00307634939, 0.0047932989, 0.00647496106, 0.00424016127, 0.00420457125, 0.00451250141, 0.00283899368, 0.00445707375, 0.00654423516, 0.00424866844, 0.00440779608, 0.00420875987, 0.00283040502, 0.0043555405, 0.00629761722, 0.00410163729, 0.00445168372, 0.0043066116, 0.00297316769, 0.00483514043, 0.00706600258, 0.00447624596, 0.00517801568, 0.00473415526, 0.00313619967, 0.0053191483, 0.00716868462, 0.00455460418, 0.00504243001, 0.00470922841, 0.00297985645, 0.00532949204, 0.00682558352, 0.00451327488, 0.00525289308, 0.00492372271, 0.00336368894, 0.00563650765, 0.00682765292, 0.00417554472, 0.00519729825, 0.00524947559, 0.00308643165, 0.0057435683, 0.00655740825, 0.00388551527, 0.0053323037, 0.00550036132, 0.00294649741, 0.00525819557, 0.00620949408, 0.00363358948, 0.00588689558, 0.00559050264, 0.00320501579, 0.00517367199, 0.0065274355, 0.0038865509, 0.00605036085, 0.0058612139, 0.0033113712, 0.00528759044, 0.00717578782, 0.00450221263, 0.00637365179, 0.00604255684, 0.00347821089, 0.00515423622, 0.00724245328, 0.00509652402, 0.00711081875, 0.00634612842, 0.0036981164, 0.00525307516, 0.00821992662, 0.00547892367, 0.00815047976, 0.00755107449, 0.0042519127, 0.00585671421, 0.00887525547, 0.00563078607, 0.00863475632, 0.00834547263, 0.00435647927, 0.0067224293, 0.00980899762, 0.00642375182, 0.0102256732, 0.00941107795, 0.00467776088, 0.0070952992, 0.0102001932, 0.00674650446, 0.0104966015, 0.0088978, 0.00418566121, 0.00639771065, 0.0108415736, 0.00767952576, 0.0112749897, 0.00945218932, 0.00437624706, 0.00672653783, 0.0106865466, 0.0068493057, 0.00888964534, 0.00799625833, 0.00343176886, 0.00568387983, 0.00926706754, 0.00705665816, 0.00810165424, 0.00736171938, 0.00367215858, 0.0056023011, 0.00883221067, 0.00758074876, 0.00723806629, 0.00700647198, 0.00388215808, 0.00582373235, 0.00729017146, 0.0069070817, 0.00626229262, 0.00597758079, 0.00345575274, 0.00546762254, 0.00650709914, 0.0066409586, 0.00630059, 0.00584873231, 0.00353415101, 0.00549152121, 0.00690281764, 0.00683791097, 0.00632184837, 0.00610648608, 0.00347215869, 0.00503977761, 0.00612190133, 0.0061518522, 0.00598580856, 0.00597021263, 0.00353080104, 0.00471976446, 0.00518212188, 0.00552414404, 0.00524485204, 0.00615956541, 0.00361586036, 0.00444918219, 0.00513260346, 0.00563585525, 0.00488832267, 0.00598114077, 0.00336840027, 0.00438406225, 0.00547547452, 0.00613842066, 0.00444156164, 0.00590361468, 0.00342096714, 0.00428033574, 0.00631240802, 0.00727845449, 0.00433362462, 0.00615546759, 0.00342164864, 0.00416110735, 0.00638863584, 0.00774942245, 0.00417061057, 0.00591374002, 0.00371435029, 0.00423687883, 0.00673953537, 0.00743704429, 0.00454813382, 0.00679648202, 0.00430675503, 0.00453576958, 0.00692940457, 0.00780562405, 0.0049519618, 0.00726828072, 0.00524173211, 0.00480313087, 0.00701337587, 0.00799904671, 0.00498678163, 0.00721437344, 0.00535880867, 0.00588009227, 0.00752837351, 0.00883540045, 0.0053371666, 0.00804554392, 0.00544066308, 0.00616648421, 0.0084352633, 0.0102983415, 0.00628704159, 0.00935204607, 0.006246584, 0.0066350745, 0.0085802516, 0.0112399235, 0.00543599948, 0.00854475517, 0.0053446549, 0.0068641291, 0.00841126777, 0.0122966394, 0.00580067234, 0.0103946887, 0.00662432984, 0.00827899855, 0.00801767223, 0.00928976946, 0.00490130158, 0.00853398908, 0.00528345862, 0.00690362928, 0.00738004269, 0.00794325303, 0.00510434946, 0.00906239636, 0.00509163272, 0.00686763693, 0.00723756151, 0.00689363899, 0.00578266056, 0.00884521566, 0.00487482082, 0.00655616634, 0.00706257392, 0.0076652728, 0.00605493039, 0.00956748426, 0.00557193998, 0.00714497687, 0.00751558691, 0.00823304523, 0.00625098776, 0.00914647523, 0.00546395453, 0.0061053168, 0.00676199561, 0.00811608229, 0.00523465313, 0.0083567556, 0.00446943613, 0.00588616636, 0.00599801494, 0.00758291548, 0.0052844137, 0.00867189467, 0.00499160634, 0.00654875999, 0.00663692364, 0.00744804833, 0.00505804177, 0.00895418134, 0.00450453768, 0.00690947659, 0.00703365495, 0.00702924328, 0.00509241549, 0.00889367145, 0.00438820757, 0.00857300218, 0.00783162005, 0.00813359767, 0.00587725639, 0.00840429403, 0.00362797664, 0.00802069344, 0.00762754958, 0.00742815528, 0.00650358247, 0.00861321017, 0.00340037188, 0.0076370188, 0.00736910757, 0.00883589219, 0.0054379697, 0.00768825226, 0.00389456889, 0.00694706012, 0.00604364276, 0.00787846558, 0.0048244535, 0.00862674695, 0.00342115434, 0.00576160103, 0.00627396768, 0.00705849612, 0.00433844421, 0.00804368872, 0.00283016544, 0.00419155834, 0.00505515654, 0.00600877125, 0.00374088949, 0.00742425723, 0.00361986714, 0.00487811398, 0.00617305376, 0.00770307565, 0.00396500388, 0.00875171926, 0.00454130163, 0.00590583449, 0.00710478146, 0.00817484781, 0.00445367908, 0.00871929061, 0.00529157929, 0.00640134932, 0.00793339964, 0.00744110765, 0.00403159903, 0.00832292996, 0.00569733744, 0.00722810859, 0.00990021415, 0.00849905517, 0.00507816998, 0.010454094, 0.00641907891, 0.00830748957, 0.0110708708, 0.00814493466, 0.00577952527, 0.0112412795, 0.00597111043, 0.00922307651, 0.0116212936, 0.00827041268, 0.00646042218, 0.0116306311, 0.00587573135, 0.00892461743, 0.0113293398, 0.00778304692, 0.00589641603, 0.0123983389, 0.00681054592, 0.00882700179, 0.0122451959, 0.00811265223, 0.00572158163, 0.0121554984, 0.00681762351, 0.00926123001, 0.0129120778, 0.0086314138, 0.00573739037, 0.0118971728, 0.00675186096, 0.0111012291, 0.0154833328, 0.00969725568, 0.00537690381, 0.0115720052, 0.00701263221, 0.0116630271, 0.0155293401, 0.00931799039, 0.00560902525, 0.0118399933, 0.00645984104, 0.00983629934, 0.0158934835, 0.00979998987, 0.00617213547, 0.0132080466, 0.00642213318, 0.00831508636, 0.0141396662, 0.00840811804, 0.00773805985, 0.0138431024, 0.00608892785, 0.00889689196, 0.0139988605, 0.010152095, 0.0102975108, 0.0168482624, 0.00691828411, 0.0103803463, 0.0134865865, 0.00840636529, 0.00883419719, 0.0137842363, 0.005074088, 0.00974601787, 0.0102233374, 0.00725515978, 0.00797239598, 0.0128270937, 0.00482181739, 0.00827558432, 0.00859603286, 0.00651913602, 0.00619853335, 0.0123674432, 0.00404347945, 0.00802589115, 0.00810755417, 0.00628109835, 0.00623686239, 0.0147331823, 0.0039468836, 0.0083689848, 0.00874365307, 0.00677223271, 0.00533771096, 0.0141383829, 0.00341556757, 0.00854235981, 0.00916846655, 0.00796264317, 0.00625837874, 0.0155707849, 0.00300278072, 0.00774293905, 0.0106733209, 0.00910178944, 0.00616163528, 0.015380254, 0.00366763375, 0.0076399385, 0.0105459411, 0.00841723569, 0.0067602545, 0.0143476399, 0.00374735869, 0.00594955729, 0.00912986416, 0.00709306262, 0.00602560909, 0.0124437697, 0.00452037575, 0.00550821843, 0.00796130579, 0.00625600433, 0.0079861125, 0.0129449908, 0.00840545446, 0.0072027701, 0.00791133568, 0.00650720717, 0.0079005016, 0.0128060989, 0.00593917118, 0.00697296485, 0.00799064431, 0.00868802704, 0.0160719231, 0.0152002946, 0.00972280838, 0.00871446915, 0.0106547829, 0.0102983518, 0.0105214184, 0.0117370272, 0.00688565802, 0.00925717037, 0.0114291031, 0.00854328088, 0.00791870989, 0.0106943138, 0.00698430557, 0.0100404555, 0.0129360212, 0.0108911498, 0.0094156228, 0.0135832615, 0.00687093567, 0.00766880624, 0.0126648312, 0.0102366041, 0.00748947589, 0.0134940473, 0.00656712893, 0.00724508613, 0.0111485766, 0.00956443045, 0.00650658412, 0.0126533462, 0.00665702391, 0.00547514949, 0.00969127752, 0.00971635152, 0.00601581251, 0.0082245497, 0.00409321953, 0.00457406417, 0.00753707252, 0.00826150458, 0.00484077632, 0.00832220539, 0.00408796873, 0.00481307274, 0.00760119129, 0.00691485126, 0.00254553859, 0.00410805037, 0.00367961708, 0.00310361292, 0.00352434232, 0.00710540451, 0.00235179602, 0.00482039852, 0.00276023569, 0.00263771601, 0.00306501333, 0.00466645323, 0.00187031098, 0.00397887453, 0.00208552368, 0.00156275567, 0.00213612081, 0.00281537045, 0.00150000479, 0.00278791343, 0.00149586261, 0.00119116087, 0.00263376394, 0.00354363816, 0.00204084092, 0.00356587023, 0.00180286949, 0.00150665641, 0.00312830578, 0.00466308836, 0.00230247388, 0.00340377889, 0.00198952877, 0.00166106329, 0.00345116737, 0.00536995148, 0.00249209604, 0.00359075749, 0.00212639943, 0.00188011327, 0.00362643111, 0.00669233687, 0.00309431436, 0.00387672381, 0.00270783156, 0.00230377889, 0.00432848604, 0.00770167168, 0.00282219681, 0.00388251757, 0.00264893426, 0.00231495337, 0.00336083979, 0.00617511338, 0.00247354875, 0.00381781487, 0.0026768439, 0.00285432371, 0.00369037641, 0.00655585295, 0.00215988886, 0.00398141704, 0.00294935796, 0.00297330483, 0.0035543642, 0.00616755104, 0.00224897265, 0.0036353718, 0.002808864, 0.00272953091, 0.004068946, 0.00737200584, 0.00349100027, 0.00412034942, 0.00310609397, 0.00382421096, 0.00377012999, 0.00488160504, 0.0028105916, 0.0033655006, 0.0034259255, 0.00496978452, 0.00772802019, 0.00605670922, 0.00364192878, 0.00418056035, 0.0044701579, 0.0037674983, 0.00479550147, 0.00639964454, 0.00294847321, 0.00306519982, 0.00378783559, 0.00223366544, 0.0024670253, 0.00485344976, 0.00276701408, 0.00239632023, 0.00395989604, 0.0028260909, 0.00322066224, 0.00577210728, 0.0029196532, 0.00267164106, 0.00426946301, 0.00293318299, 0.00361059839, 0.00586841395, 0.0026915581, 0.00249535521, 0.0036483123, 0.00341769471, 0.00414104899, 0.00742124999, 0.00401076581, 0.00305893761, 0.00456628529, 0.00412510661, 0.00502101658, 0.0074820579, 0.00402941834, 0.00334933284, 0.00514197676, 0.00462840032, 0.00553120254, 0.0075077489, 0.00391430501, 0.00362416077, 0.00447054207, 0.0036493456, 0.00382628967, 0.00595433032, 0.00302579766, 0.00305615272, 0.00356190279, 0.00339261978, 0.00329800532, 0.0049003996, 0.002559938, 0.00269887666, 0.00259574549, 0.00282038306, 0.00262656016, 0.00477995584, 0.00277266721, 0.00266961404, 0.00274300342, 0.00266880193, 0.0030092902, 0.00520420354, 0.00294166012, 0.00326150539, 0.00304937549, 0.0025704978, 0.00290549011, 0.00454165554, 0.00257068942, 0.00310497754, 0.00343277841, 0.00257443334, 0.00334957009, 0.0050500338, 0.00227486482, 0.00265691825, 0.00354871666, 0.00266449479, 0.00300817052, 0.00459764386, 0.00201769499, 0.0021303806, 0.00255474565, 0.00177397311, 0.00223562447, 0.0033525466, 0.00154252886, 0.00212689303, 0.00362907094, 0.00224240264, 0.00293145282, 0.00401556073, 0.0021745956, 0.00179505697, 0.00245923875, 0.00239559542, 0.00266574067, 0.00314017641, 0.00230383151, 0.00261239405, 0.00353935198, 0.00213827821, 0.00226615183, 0.0028096321, 0.00173567317, 0.0021570737, 0.0032185521, 0.00181288924, 0.0016886862, 0.00209644041, 0.00144600763, 0.00192915869, 0.00256672874, 0.0015994272, 0.00179542694, 0.00291047152, 0.00196025823, 0.00218587671, 0.00305072265, 0.00205346709, 0.00235942495, 0.00335876597, 0.00273227342, 0.00265809358, 0.00346563268, 0.00226872042, 0.0028922644, 0.00386572024, 0.00336834602, 0.00306165381, 0.00387410959, 0.00259448611, 0.00297985808, 0.00377114583, 0.0032237682, 0.0029100161, 0.00405641971, 0.00252395589, 0.0026777389, 0.00360786007, 0.00320154731, 0.00279007782, 0.00393296499, 0.00253358041, 0.00282138376, 0.00340916589, 0.00258238963, 0.00230360986, 0.00357609289, 0.00215005805, 0.00187560963, 0.00286400854, 0.00237517501, 0.00204320229, 0.00350426952, 0.00206848467, 0.00212140428, 0.00279962481, 0.00242527411, 0.00202853768, 0.00374066411, 0.00241219462, 0.00274631847, 0.00393968774, 0.00245426712, 0.00224185456, 0.00385839888, 0.00248131785, 0.00398948835, 0.00355155696, 0.00176134577, 0.0017530598, 0.00342180952, 0.00219088187, 0.00295517733, 0.00263470202, 0.00121647667, 0.00127599854, 0.00282305689, 0.00222993176, 0.00199510949, 0.00262620044, 0.00138506433, 0.00140502222, 0.00279485621, 0.00202852138, 0.00214143889, 0.00219427049, 0.00134962506, 0.00136600982, 0.00269455323, 0.00194284297, 0.00234487304, 0.00250714319, 0.0017030508, 0.00150084787, 0.00286528887, 0.00197697408, 0.00265133148, 0.00261499453, 0.00168421119, 0.00144925143, 0.0033279811, 0.00205446105, 0.00270141894, 0.00230691535, 0.00190987776, 0.00127275067, 0.00313377054, 0.00197515916, 0.00255560223, 0.00220174156, 0.00187584537, 0.0012513299, 0.00334760617, 0.00196938869, 0.00247383513, 0.002102067, 0.00172012462, 0.00129539834, 0.0033553883, 0.00190510158, 0.00232390431, 0.00237366394, 0.00167903188, 0.00135872979, 0.00310566882, 0.00200590515, 0.00278596883, 0.00227510091, 0.00163050543, 0.00188244914, 0.00286383135, 0.00258528744, 0.00318154274, 0.00254393392, 0.0019336628, 0.00197692169, 0.00272302772, 0.0025233198, 0.00329072308, 0.00243461016, 0.00199644384, 0.00259323418, 0.00317950011, 0.00327041838, 0.00488860579, 0.00289131003, 0.00287359208, 0.00363806193, 0.00389596215, 0.00419269875, 0.00619486859, 0.00263679912, 0.00313893473, 0.00420476496, 0.00430541765, 0.00485626515, 0.00548607111, 0.00348951085, 0.00374255865, 0.0029373893, 0.00436841697, 0.00290751457, 0.0042389594, 0.0034848745, 0.00317238411, 0.00244332175, 0.00402656803, 0.00299693365, 0.00371013535, 0.00360997953, 0.00281277858, 0.00205982733, 0.00344216567, 0.00227024406, 0.00312433462, 0.00277386303, 0.00254785316, 0.00187792222, 0.00340752024, 0.00216354476, 0.00320077431, 0.00274055731, 0.00295601063, 0.00266938168, 0.00427367678, 0.00281484728, 0.004668443, 0.0034959137, 0.00305610034, 0.00289139524, 0.00371355237, 0.0032966421, 0.00455569848, 0.00390699971, 0.00282828463, 0.0027316343, 0.00439057034, 0.00324199814, 0.00499440171, 0.00511585688, 0.00287815509, 0.00311842049, 0.00564277451, 0.0036130168, 0.00565889385, 0.00480013015, 0.00329576153, 0.00332559831, 0.00519013591, 0.00446601305, 0.00667335512, 0.00477728061, 0.00310968701, 0.00267477334, 0.00477966852, 0.00401237002, 0.00603014044, 0.00413057581, 0.00383589487, 0.00278201886, 0.00378848868, 0.00356912171, 0.00589097897, 0.00345372385, 0.00396625977, 0.00278850715, 0.00424222788, 0.00307615381, 0.00606380403, 0.00363423722, 0.00384296197, 0.00171128439, 0.0044313306, 0.0031113103, 0.00573352911, 0.00348090241, 0.00455452641, 0.00263718516, 0.00482043903, 0.00255111745, 0.00458855508, 0.00301132677, 0.00333734462, 0.00215906696, 0.00502612954, 0.00251158513, 0.00340597588, 0.00242457865, 0.00328603643, 0.00186091568, 0.00412655482, 0.00220001256, 0.00320691429, 0.00280201156, 0.00384346535, 0.00208235043, 0.00520335697, 0.00297633698, 0.00320392824, 0.00277328677, 0.00371096004, 0.0018444045, 0.00541743916, 0.00276314444, 0.00291330018, 0.00293275085, 0.00377742085, 0.00175519579, 0.00609883945, 0.00300104544, 0.00317643699, 0.00338309817, 0.00323918834, 0.00165734394, 0.00593041629, 0.00292033935, 0.00270329299, 0.00344784651, 0.00274435501, 0.00131010415, 0.00511057628, 0.00261920015, 0.00289752451, 0.00319163804, 0.00259419414, 0.0013371933, 0.00498004351, 0.00260438165, 0.00376163609, 0.00308726821, 0.00266956072, 0.0015035813, 0.00509396615, 0.00308962725, 0.00499174837, 0.00314605096, 0.00314132939, 0.00156334799, 0.00506611168, 0.00309526036, 0.00536224013, 0.00318592088, 0.00321887922, 0.0018510021, 0.00525484188, 0.00408429978, 0.00638197409, 0.00347044133, 0.00328650954, 0.00234332844, 0.00592122041, 0.00479974085, 0.00619514473, 0.00386183499, 0.00314644887, 0.00194888096, 0.00504511502, 0.00514583895, 0.00631636987, 0.00342769129, 0.00311584678, 0.00269479933, 0.00563600753, 0.00676028989, 0.00700004492, 0.00384495035, 0.00338082551, 0.00237309723, 0.00591180287, 0.00624540355, 0.00617655599, 0.00387714221, 0.00376735721, 0.00327201653, 0.00446062954, 0.0058201747, 0.00617391663, 0.00367506268, 0.00319557264, 0.00267466903, 0.00425620982, 0.00428332435, 0.00471410807, 0.00310293003, 0.00251225685, 0.00295399316, 0.00431727804, 0.00517571857, 0.00539010903, 0.00302077853, 0.00258020847, 0.00305163511, 0.00358647923, 0.00499549415, 0.00483200001, 0.00275491457, 0.00239257072, 0.00305666286, 0.00462521147, 0.00578253483, 0.00526801404, 0.0027482491, 0.00309628621, 0.00346880243, 0.0052161999, 0.00651009846, 0.00564569235, 0.00326873874, 0.00336927106, 0.00335595594, 0.00464182813, 0.00579633471, 0.00523897121, 0.00380913122, 0.00348436949, 0.0032244809, 0.00464812294, 0.00549981371, 0.00471984735, 0.00361486711, 0.00314959884, 0.0025349278, 0.00390733546, 0.00484085409, 0.00503112655, 0.00318609946, 0.00291251903, 0.00222489168, 0.00326186186, 0.00454270514, 0.00475299824, 0.00300070876, 0.00253984332, 0.00184133626, 0.00309042074, 0.00476392778, 0.00530869886, 0.00259776833, 0.00245255092, 0.00172842178, 0.00256935973, 0.00389401219, 0.00480650552, 0.00203678547, 0.00223108754, 0.00185772462, 0.00295722508, 0.00410166802, 0.00524347369, 0.00277367723, 0.00255379663, 0.00110703625, 0.00197250186, 0.00515907211, 0.00721004419, 0.0024666863, 0.00278742798, 0.00140676496, 0.00185879471, 0.00446614902, 0.00528649893, 0.0020939121, 0.00237205066, 0.00111714064, 0.00179252098, 0.00401888462, 0.00407908903, 0.00137116935, 0.00166298589, 0.000982920639, 0.00161739963, 0.00378111866, 0.00401098654, 0.00175131334, 0.00202436489, 0.00113484054, 0.00242141238, 0.0045396206, 0.0035098549, 0.00158562697, 0.00166631897, 0.00108855136, 0.00245428947, 0.00401305221, 0.00378847239, 0.00148809107, 0.00155790627, 0.000975783623, 0.00220546941, 0.00369645283, 0.00335145206, 0.00168187346, 0.00158657541, 0.000919279002, 0.00200761249, 0.00304256403, 0.00290133478, 0.00177633564, 0.0015490693, 0.000858912012, 0.00200564554, 0.00312331296, 0.00318555743, 0.00187118724, 0.00174304354, 0.00101102248, 0.00227069575, 0.00351318228, 0.00344204972, 0.00201016152, 0.00185935327, 0.00112339586, 0.00230302056, 0.00370638608, 0.00373879517, 0.00187687587, 0.00177508581, 0.00094202481, 0.0021155728, 0.00379694416, 0.00394719047, 0.00212193001, 0.00186294515, 0.00108798116, 0.00221152394, 0.00415985892, 0.00406978978, 0.00240241899, 0.00194076169, 0.00110780017, 0.00216058572, 0.00433788029, 0.00430007186, 0.0024103527, 0.00244459836, 0.001373076, 0.00243783742, 0.0054394817, 0.00487068482, 0.00296462374, 0.00275256764, 0.00170826667, 0.00278363051, 0.00578716956, 0.00573079521, 0.00292794942, 0.00250729057, 0.00145769038, 0.00236561988, 0.00549029792, 0.00473509962, 0.00275463052, 0.0022563024, 0.00129017222, 0.00260629458, 0.00574217411, 0.0054432801, 0.00253221905, 0.00262857694, 0.00144194101, 0.00271284557, 0.0054581333, 0.00477558002, 0.00255690305, 0.00244312966, 0.00145884906, 0.00262402417, 0.00692147575, 0.00583417946, 0.00323504815, 0.00270522153, 0.00159371959, 0.00290513923, 0.00756723573, 0.00552810589, 0.00297316909, 0.00270262547, 0.00169770361, 0.00270811492, 0.00786921289, 0.00564019615, 0.00281397998, 0.00272994372, 0.00175161613, 0.0026612014, 0.00603387691, 0.00549377175, 0.00237992522, 0.00283759297, 0.0018171015, 0.00251502218, 0.0056202258, 0.00543897599, 0.0019809287, 0.00276868045, 0.00175422209, 0.00232868828, 0.00445849402, 0.0043996824, 0.00167301681, 0.00284991623, 0.00162815815, 0.00230311602, 0.00421587238, 0.00465196464, 0.00188135658, 0.00317554502, 0.0017354748, 0.00249841716, 0.00448301015, 0.0046343971, 0.00170638436, 0.00352518493, 0.00183405576, 0.00275651203, 0.00462321006, 0.00439399434, 0.00177658338, 0.00377666182, 0.00175350066, 0.00301967841, 0.00493601011, 0.00459636981, 0.00191623485, 0.00379117276, 0.00173199875, 0.00326906005, 0.00519704865, 0.00506578898, 0.00219341973, 0.0040347036, 0.00175138866, 0.00338176382, 0.00485444022, 0.00473068748, 0.00218932098, 0.00361526618, 0.00164376688, 0.00298700226, 0.00479604304, 0.00522048259, 0.00273658801, 0.00415993994, 0.00207400322, 0.0034042364, 0.0046577882, 0.0053663929, 0.00279086293, 0.00355429039, 0.00204743422, 0.00286023878, 0.0039571044, 0.00442892639, 0.00266012968, 0.00327006704, 0.00230326829, 0.00294239889, 0.00386628206, 0.0042798561, 0.00290494878, 0.00318407081, 0.00226194574, 0.00292705046, 0.00356322364, 0.00386117306, 0.00254772115, 0.00254209503, 0.00201746752, 0.00264423364, 0.00337728648, 0.0033699756, 0.00274242181, 0.00266189873, 0.00218122965, 0.00271648075, 0.00352196046, 0.0035812282, 0.00282904203, 0.00299222837, 0.00257557747, 0.00298679643, 0.00378616247, 0.00416373229, 0.00301325438, 0.00322525157, 0.00308908126, 0.00311342301, 0.0045728609, 0.00467222929, 0.00359856244, 0.00406777253, 0.00394331384, 0.00330163282, 0.00536791049, 0.0053102253, 0.00400015479, 0.0040405998, 0.00397289032, 0.0035439413, 0.00533833355, 0.00506411213, 0.00387497502, 0.00419560634, 0.00388729665, 0.00401066104, 0.00504282722, 0.00523802917, 0.003938674, 0.00421292707, 0.00392855937, 0.00365283503, 0.0045192088, 0.00464223325, 0.00366081344, 0.00381757901, 0.00389760244, 0.00380056351, 0.00548681524, 0.00660919119, 0.00480465125, 0.0041827322, 0.00386561942, 0.00431820052, 0.00504718302, 0.0050965338, 0.00420993473, 0.00316106784, 0.00297113135, 0.00373629155, 0.00485819671, 0.0048973076, 0.00427006092, 0.00382099533, 0.00319176842, 0.00417793309, 0.00527050812, 0.00568839023, 0.00495231897, 0.00395049341, 0.00314728054, 0.00431509363, 0.00588059425, 0.00554648368, 0.00451313332, 0.00409252755, 0.003407588, 0.00424907543, 0.00559098553, 0.00556253735, 0.00463048555, 0.00430619065, 0.00340179773, 0.00403901981, 0.00501150684, 0.00549775455, 0.00457590958, 0.0042983531, 0.00326087745, 0.00377442897, 0.00513780443, 0.0048926156, 0.004720842, 0.00425023353, 0.00329743675, 0.00378067, 0.005030578, 0.00504828477, 0.00518700015, 0.00504130311, 0.00367514463, 0.00408115098, 0.00542068202, 0.00527313817, 0.00475050835, 0.00445249537, 0.00364267593, 0.00453677541, 0.0050852038, 0.00542185968, 0.00502433395, 0.00524762366, 0.00445570098, 0.00501231011, 0.00590475043, 0.00469264528, 0.00408158498, 0.00339755346, 0.00323508051, 0.00363586214, 0.00417968072, 0.00377283315, 0.00301421829, 0.00276607485, 0.00308367168, 0.00388850807, 0.00425726036, 0.00366979185, 0.00337206153, 0.00316380383, 0.00310485368, 0.00396183366, 0.00462644082, 0.00398434512, 0.00342112337, 0.00312558259, 0.00341446605, 0.00446911808, 0.00485217944, 0.00459687831, 0.00331304618, 0.00335447956, 0.00366616901, 0.00473979348, 0.00556787895, 0.00424041087, 0.00323465327, 0.00306667923, 0.00357890246, 0.00423378963, 0.00567957992, 0.00368401082, 0.00323405536, 0.00317405211, 0.00379044353, 0.00383660523, 0.00608554296, 0.00315096113, 0.00315666385, 0.00384681742, 0.00445619319, 0.00412004255, 0.00714395894, 0.00365849934, 0.00388102024, 0.00339264236, 0.00414323248, 0.00428973557, 0.00663574459, 0.00303137396, 0.00302754412, 0.00361706316, 0.00371091114, 0.00403087353, 0.00699470472, 0.00377315958, 0.00235860562, 0.00290006492, 0.0027985333, 0.00342067797, 0.00456533581, 0.00284927664, 0.00160255353, 0.00277351495, 0.00228023715, 0.00318131759, 0.0038931577, 0.00314945821, 0.00173567643, 0.0035374423, 0.00253636553, 0.00338306557, 0.00376627618, 0.00309922663, 0.00177919411, 0.00327094807, 0.00243069301, 0.002809942, 0.00312017766, 0.00278757396, 0.00152160483, 0.0028748808, 0.00241529942, 0.00239323429, 0.00296903052, 0.00270091556, 0.00137804681, 0.00253292103, 0.00224613678, 0.00234597409, 0.00278631481, 0.00266798958, 0.00121849624, 0.0023961016, 0.00230509671, 0.00241390057, 0.00279585202, 0.00322074629, 0.0011662941, 0.00238997955, 0.00227841106, 0.00235957326, 0.00285771443, 0.00354927289, 0.00131586334, 0.00264864461, 0.00256817695, 0.00262111425, 0.00317445351, 0.00338433334, 0.00155960198, 0.00283666491, 0.0024224862, 0.00252051884, 0.00341030164, 0.00344900344, 0.00172873528, 0.00297394372, 0.00241017155, 0.00238836813, 0.00318513811, 0.00300055183, 0.00174393971, 0.00274022762, 0.00236216979, 0.00212164712, 0.00291791582, 0.0021588637, 0.00138474395, 0.00201394735, 0.0019149537, 0.00179322751, 0.00259340787, 0.00200602529, 0.00138376304, 0.00192254304, 0.00185048045, 0.00174268347, 0.00269509549, 0.0022525494, 0.0014870048, 0.00209535146, 0.00194730307, 0.00176129688, 0.00300676329, 0.00261775218, 0.0015147056, 0.00203278661, 0.00186284678, 0.00181167293, 0.00326009514, 0.00300226104, 0.0016302967, 0.00233260216, 0.00221606297, 0.00203088368, 0.00332346372, 0.00312693766, 0.00175592105, 0.00245726365, 0.002390282, 0.0023206945, 0.00375125441, 0.00332837948, 0.00178717845, 0.00248658075, 0.00245076302, 0.0025535028, 0.00404950045, 0.00348568265, 0.00187172869, 0.00264959713, 0.00258857501, 0.00262055593, 0.00438310625, 0.00366430427, 0.00194107485, 0.00261000101, 0.00254624081, 0.00251296931, 0.00432537403, 0.00355211087, 0.0019343883, 0.0026806083, 0.00269440631, 0.00245286804, 0.00457105134, 0.00365791353, 0.00206470862, 0.00278658234, 0.00269585708, 0.00233991537, 0.00379861449, 0.0028869058, 0.00190291693, 0.0030131652, 0.00273210346, 0.00231207069, 0.00432227412, 0.00306640239, 0.00159378396, 0.00250966032, 0.00236716866, 0.00213285116, 0.00292003667, 0.0025601387, 0.00126352266, 0.00224238797, 0.0021888481, 0.00219647842, 0.00275566638, 0.00274489797, 0.00145907712, 0.00277134124, 0.00253324793, 0.00265872828, 0.00276569882, 0.00325894263, 0.00160523062, 0.00285299262, 0.00250626425, 0.00268241274, 0.00288340775, 0.00381045137, 0.00212613866, 0.00332313986, 0.00307673262, 0.00293531176, 0.00347083434, 0.00421162229, 0.00233514933, 0.00347690191, 0.00342869945, 0.00307837105, 0.00446758699, 0.00405936269, 0.00225523743, 0.00381961255, 0.00377846533, 0.00342366053, 0.0056494032, 0.00475620432, 0.00245642569, 0.0040119621, 0.00407564221, 0.00357881072, 0.00654232968, 0.00510390149, 0.00208593439, 0.00379172433, 0.00407852372, 0.00342309102, 0.00580925355, 0.00451930752, 0.002158802, 0.00334261451, 0.00399843371, 0.00312001328, 0.00517835189, 0.00388586079, 0.00237391237, 0.00350199221, 0.00391368615, 0.00336215948, 0.00499819638, 0.00377410254, 0.00254046102, 0.00410081865, 0.00424125465, 0.00343538122, 0.00497610634, 0.00349888159, 0.00228628097, 0.00392182125, 0.00400800444, 0.00321997958, 0.00481728371, 0.00342708384, 0.00201115059, 0.00374670164, 0.00381588377, 0.00281577092, 0.00492682401, 0.00287897652, 0.00186898001, 0.00378111517, 0.00389956869, 0.00252202153, 0.0046498524, 0.00249731471, 0.00181294093, 0.00387419481, 0.00453216024, 0.00293969689, 0.00532270689, 0.00294420356, 0.00218061358, 0.00455168867, 0.00513118226, 0.00347678992, 0.00621208036, 0.00359603995, 0.00274657854, 0.00534034194, 0.0057701678, 0.00386182033, 0.00689664949, 0.0040226155, 0.00319525204, 0.00596326683, 0.00756533211, 0.00458534155, 0.00701734796, 0.00412510429, 0.00329407048, 0.00540380552, 0.00731113087, 0.00442666514, 0.0063377386, 0.00379866688, 0.00314944168, 0.00511547178, 0.00710561965, 0.00479213009, 0.00556570804, 0.00377565902, 0.00309849344, 0.0048394897, 0.00626190659, 0.00437336601, 0.00669389404, 0.00466458453, 0.00299101206, 0.00498715555, 0.00811140053, 0.00500085577, 0.00870285649, 0.00517770322, 0.00308248587, 0.0046448214, 0.00691713719, 0.00426294655, 0.00809234101, 0.00494779553, 0.00264499639, 0.00403292524, 0.00785854645, 0.00470867427, 0.0110980244, 0.00494539225, 0.00274524279, 0.00367005682, 0.00748959649, 0.0046381508, 0.0080258986, 0.00541080162, 0.00278942357, 0.00367986877, 0.0103628356, 0.0054233158, 0.0105912955, 0.00603300473, 0.00312435115, 0.00356098078, 0.00958372839, 0.00583710102, 0.0112791695, 0.00594746554, 0.00352690369, 0.00375371939, 0.00795377418, 0.00522462884, 0.0108294152, 0.00619732356, 0.00445472961, 0.0038693361, 0.00789182354, 0.00441907719, 0.0106719164, 0.00502071669, 0.00401073135, 0.00344811194, 0.00633166358, 0.00390809821, 0.0109377773, 0.00499899639, 0.00362210884, 0.0033822651, 0.00662665116, 0.00366676273, 0.0122398054, 0.00505600078, 0.0034910948, 0.00345525681, 0.00591945788, 0.00371735776, 0.0123942047, 0.0053064744, 0.00356192002, 0.00362136518, 0.00681817206, 0.0044004824, 0.0126179019, 0.00544460444, 0.00421639299, 0.00412292266, 0.00773673551, 0.00545813842, 0.0122213317, 0.00602659769, 0.00468104938, 0.00439464068, 0.00778894918, 0.00602894602, 0.0122539196, 0.00643082848, 0.00525388448, 0.00491019338, 0.00809573755, 0.00605382258, 0.0141749363, 0.00742940977, 0.00591797708, 0.0053383694, 0.00804190524, 0.00586022157, 0.0141843902, 0.00742169935, 0.00552143576, 0.00540038524, 0.00833538454, 0.00633322308, 0.0128183784, 0.00753332768, 0.00592515664, 0.00635273429, 0.00887230691, 0.00707515189, 0.0121098161, 0.00761708198, 0.00628905278, 0.00690351799, 0.00892534666, 0.00697904965, 0.0122044533, 0.0075636995, 0.00621354952, 0.00744393189, 0.00915921759, 0.00659047673, 0.0124134282, 0.00745406095, 0.00572115788, 0.00713331951, 0.00882850029, 0.00651552249, 0.0135995178, 0.00685794558, 0.0056382874, 0.00698253652, 0.00843026768, 0.00628075283, 0.0142432386, 0.00712130778, 0.00612001121, 0.0072319936, 0.00870472472, 0.00628589792, 0.013379625, 0.00702917762, 0.00686352141, 0.0072154114, 0.00869551301, 0.00634679571, 0.0134358499, 0.00706087612, 0.00723932683, 0.00739270635, 0.00838854909, 0.00594399869, 0.0128459949, 0.00736095291, 0.00766388327, 0.00736057712, 0.00770928431, 0.00566959335, 0.0118627641, 0.0069892481, 0.00751698809, 0.00699264416, 0.00708248885, 0.00549231842, 0.0104817282, 0.0063233641, 0.00642034132, 0.00663243001, 0.0072462731, 0.00548539171, 0.00978094339, 0.00593188731, 0.00637794752, 0.00663138693, 0.00776457554, 0.00532204565, 0.00902754627, 0.00559240393, 0.00637832237, 0.00631891377, 0.00744446786, 0.0045808251, 0.00846276712, 0.00478989491, 0.00569995586, 0.00576945115, 0.00699369051, 0.00379908527, 0.00799173489, 0.00456825551, 0.00532252947, 0.00581556326, 0.00683667976, 0.00372021506, 0.008341562, 0.00485345488, 0.00501736812, 0.00575578073, 0.00597235328, 0.00412057806, 0.00906332862, 0.00466046203, 0.00497003971, 0.00594420079, 0.00572635187, 0.00384733453, 0.00970250554, 0.00539323874, 0.00525604375, 0.00579011394, 0.00616551051, 0.00403259788, 0.0101152835, 0.00457132049, 0.00552579202, 0.00545853702, 0.00516601512, 0.00368151395, 0.00978135504, 0.00458843308, 0.0058452785, 0.00656255148, 0.00567755569, 0.00367737119, 0.0100666434, 0.00449158857, 0.00537567539, 0.00708406884, 0.00547223259, 0.0034070767, 0.00881933887, 0.00401461544, 0.00444570696, 0.0069937841, 0.0050159907, 0.00310025527, 0.008619898, 0.00383387622, 0.00396969728, 0.00665467838, 0.0052074776, 0.00310495147, 0.00870715734, 0.00351336109, 0.00336617441, 0.00576627348, 0.00499946112, 0.00304503832, 0.00844951626, 0.00370479818, 0.00334363431, 0.00609452836, 0.00494809821, 0.00298806326, 0.00716178445, 0.00378210703, 0.00330252899, 0.0060009216, 0.00479335384, 0.00296552316, 0.00697377417, 0.00393859902, 0.00323751103, 0.00655627158, 0.00445828214, 0.00295532472, 0.00662238942, 0.00418581627, 0.00353394449, 0.00617429987, 0.0045476784, 0.0030235718, 0.00777522242, 0.00413284497, 0.00411810121, 0.00666190358, 0.004915928, 0.00327196415, 0.00787360594, 0.00481239427, 0.00465710787, 0.00729945675, 0.0059744902, 0.00390387955, 0.00954801496, 0.00534411194, 0.0051093935, 0.00756361242, 0.00570666464, 0.00334356772, 0.00880904868, 0.00562504306, 0.00506916502, 0.00751970336, 0.00635426678, 0.00291760545, 0.00799718965, 0.00533649838, 0.00410159864, 0.00666475948, 0.00665822485, 0.00253211288, 0.00704747578, 0.00551987533, 0.00373830833, 0.0061610071, 0.00669865496, 0.00247262348, 0.00694927527, 0.00545316003, 0.00366093847, 0.00618877169, 0.00723790796, 0.00258572749, 0.00713689718, 0.00524238637, 0.00345897907, 0.00585690327, 0.00654375181, 0.00269038486, 0.0067990087, 0.00534727145, 0.00354252034, 0.00501378952, 0.00615757424, 0.00261810934, 0.00667214394, 0.00592870265, 0.00430551637, 0.00505777588, 0.00717330864, 0.00322658895, 0.00700559281, 0.00590332318, 0.00470979791, 0.00475260103, 0.00700232247, 0.00351893296, 0.00681741349, 0.00474952534, 0.00405260175, 0.00514885504, 0.00706430664, 0.00293771015, 0.00675523933, 0.00544917956, 0.00455907779, 0.00621635327, 0.00610500481, 0.00352085987, 0.00368930353, 0.00346867391, 0.00372270588, 0.00461314386, 0.00472035818, 0.00260561286, 0.00406350009, 0.00337856892, 0.00248386175, 0.00375308818, 0.0040447684, 0.00213134475, 0.00289602089, 0.00269217999, 0.00205649156, 0.00252559478, 0.002926277, 0.00155341858, 0.00216489355, 0.00236786134, 0.00157091918, 0.0025459514, 0.00325062149, 0.00191128254, 0.00245438516, 0.00197365205, 0.00186908315, 0.00251281378, 0.00281614834, 0.00188101013, 0.0021706582, 0.001645896, 0.00168309384, 0.00208417815, 0.00230577658, 0.0015075095, 0.00184725353, 0.00139887468, 0.00157347776, 0.00194859889, 0.00217558909, 0.00122610107, 0.00171095715, 0.00128724671, 0.00138097594, 0.00161491847, 0.00190679438, 0.00105619582, 0.00171255402, 0.00126257702, 0.00125573925, 0.00170800078, 0.00178353279, 0.00103192287, 0.00179643638, 0.00128379022, 0.00122636266, 0.00176477467, 0.00183797942, 0.0010980505, 0.00182579528, 0.00131454167, 0.00115981733, 0.00165478885, 0.00184262055, 0.00110050139, 0.00189474388, 0.00128015399, 0.00114795309, 0.0017740922, 0.00189822318, 0.00117507915, 0.00214841962, 0.00129344012, 0.00127786619, 0.00182298012, 0.00193523348, 0.00111506751, 0.00211312878, 0.0012266367, 0.00116839667, 0.00174941879, 0.00183304143, 0.00122217974, 0.0020304895, 0.00126700604, 0.00124379504, 0.00173195743, 0.00193178095, 0.0012814441, 0.0020856387, 0.00121331005, 0.00114019134, 0.00157902634, 0.00174679689, 0.00115278247, 0.00207994808, 0.00116780039, 0.00101154426, 0.00147964968, 0.00170872861, 0.00114830083, 0.00223667454, 0.00120031252, 0.00100793142, 0.00157607335, 0.00178294897, 0.00115295697, 0.00241076085, 0.00126240042, 0.0011130732, 0.00170842442, 0.00177454075, 0.0011914866, 0.00269461889, 0.00136271387, 0.00132039899, 0.00174362015, 0.00161927799, 0.00120201032, 0.00262149842, 0.0014099637, 0.00126495073, 0.00185700587, 0.001657777, 0.00121846772, 0.00293447031, 0.00170310272, 0.00147778669, 0.00211393042, 0.00184552325, 0.00139725709, 0.00315525546, 0.00186053768, 0.00150132226, 0.00220299885, 0.00179101678, 0.00154756557, 0.00320824701, 0.00203948584, 0.00145827618, 0.00203015027, 0.00165383518, 0.00181725703, 0.00342876604, 0.0022945886, 0.00164643768, 0.00185801566, 0.00144759216, 0.00161482929, 0.00347790308, 0.002125839, 0.00163144479, 0.00171966956, 0.00130250293, 0.00117033394, 0.00315814558, 0.00199792464, 0.00167985784, 0.00186637347, 0.00123968266, 0.00110117777, 0.00363764376, 0.00248999987, 0.00190985226, 0.00193342369, 0.00166419591, 0.00112007011, 0.00391417136, 0.00287076272, 0.00224741199, 0.00220832042, 0.00204535597, 0.00114814134, 0.00399952568, 0.00306163193, 0.00220956397, 0.00221387926, 0.00208584499, 0.0013178807, 0.00368601712, 0.00343897473, 0.0023274878, 0.00258356659, 0.00252413587, 0.00181346212, 0.00428207964, 0.00362916943, 0.00222779391, 0.00286184414, 0.0026025218, 0.00197805464, 0.00421703933, 0.00380162895, 0.00222636317, 0.00287046353, 0.00235585379, 0.00182846782, 0.00458252802, 0.00354561862, 0.00192418916, 0.00289305649, 0.00252433051, 0.00199268805, 0.0048261038, 0.0035490708, 0.00212984229, 0.00321007404, 0.00247807219, 0.00218874821, 0.00420446135, 0.00277601276, 0.00191423483, 0.00349585409, 0.00259449612, 0.00222963467, 0.00429335376, 0.00242263125, 0.00200865231, 0.00326680625, 0.0025733246, 0.00220348849, 0.00447478611, 0.00226068613, 0.00213309866, 0.00368560036, 0.00283563952, 0.00208437839, 0.00451512868, 0.00211525033, 0.00217481703, 0.00357573968, 0.00311000017, 0.00257073366, 0.00566777913, 0.0025622854, 0.00256558415, 0.00494437618, 0.00354698719, 0.00316099916, 0.00558099383, 0.00265815412, 0.00286555057, 0.00393125974, 0.00360282068, 0.0034935819, 0.00491622183, 0.00195743795, 0.00240188604, 0.00391933927, 0.00320758484, 0.00380368833, 0.00470303698, 0.00226597069, 0.003040171, 0.00316702528, 0.00300944899, 0.00398609741, 0.00493784482, 0.00183310441, 0.00283494126, 0.00360768731, 0.00273846276, 0.00460429629, 0.00498320116, 0.00318073388, 0.00370464381, 0.00452765636, 0.00259488472, 0.00402879436, 0.00418748986, 0.00325740012, 0.00264995382, 0.00311171892, 0.00249800622, 0.00384026626, 0.00395771116, 0.00259322161, 0.00304526417, 0.00341997598, 0.00211473322, 0.0034576566, 0.00383990537, 0.00241290405, 0.00285144243, 0.00350608793, 0.00237046368, 0.00412806356, 0.00441379519, 0.00240321085, 0.00341419503, 0.00463286135, 0.00307681179, 0.00438199099, 0.00498703262, 0.00292051421, 0.00404867949, 0.00603491534, 0.00335906935, 0.00456660334, 0.00593468035, 0.00343492231, 0.00443111593, 0.00650936505, 0.00398286199, 0.00502066873, 0.00636619655, 0.00343759242, 0.00508204522, 0.00577798067, 0.00385986408, 0.00448742602, 0.00620137155, 0.0031115443, 0.0049770344, 0.00527471956, 0.00434215879, 0.0045387093, 0.00643930444, 0.003235874, 0.00544599444, 0.00500264065, 0.0040694708, 0.00460840389, 0.00646027224, 0.0035688011, 0.0057474249, 0.0049370667, 0.00397137366, 0.00405362202, 0.00601202389, 0.00380629441, 0.00614174968, 0.00475120498, 0.00403390499, 0.00362035399, 0.00594728999, 0.00396081386, 0.0063101477, 0.00501613086, 0.0032383143, 0.0036588558, 0.00600486482, 0.00391402049, 0.00606557494, 0.00447206013, 0.00279028434, 0.00330299372, 0.00582189066, 0.00381174404, 0.00549776386, 0.00478596194, 0.00345581374, 0.00351966522, 0.00648133503, 0.00437608035, 0.00583387632, 0.00491959881, 0.00386283151, 0.0040224609, 0.00713927951, 0.00468044542, 0.00621934747, 0.00525623281, 0.00458091684, 0.00424965657, 0.00749539724, 0.00482743047, 0.0066809929, 0.00535386195, 0.0051530553, 0.00447980221, 0.00760496641, 0.0050208387, 0.00753657334, 0.00518897455, 0.00538356928, 0.0042453669, 0.00771577377, 0.00498177111, 0.00855267141, 0.00547769293, 0.00560125476, 0.00433774153, 0.00801659096, 0.00529742753, 0.00995719247, 0.0060025882, 0.0056314799, 0.00436594803, 0.00821715128, 0.00553240394, 0.0104574151, 0.00612463523, 0.00521869957, 0.00435683737, 0.0078927828, 0.00527793821, 0.0107078832, 0.00629113056, 0.00500204274, 0.00465099281, 0.00786333345, 0.00555422949, 0.0102485549, 0.00742325885, 0.00488154497, 0.00470163347, 0.00886664353, 0.00592334848, 0.0099913124, 0.00776755949, 0.00463177124, 0.00458720885, 0.00950367749, 0.00576083641, 0.00943818782, 0.00729894219, 0.00491295569, 0.00465444056, 0.00945020746, 0.00617752783, 0.00966450945, 0.00704588741, 0.00556552364, 0.0048818416, 0.00962722208, 0.00624380307, 0.00919113215, 0.00636067661, 0.00610060245, 0.00500575081, 0.00890160259, 0.00662377663, 0.00891384389, 0.00599723356, 0.00672194827, 0.00457921624, 0.00867039431, 0.00632663677, 0.00901943631, 0.00645689433, 0.00610642321, 0.00392901804, 0.00792026054, 0.00599686708, 0.0088885203, 0.00654850854, 0.00605252618, 0.00405389164, 0.00770976581, 0.00533595216, 0.00855515152, 0.00661662035, 0.00605448196, 0.00475541689, 0.00746278046, 0.00509464787, 0.00782942027, 0.00675643561, 0.00623795949, 0.00482985051, 0.00709128985, 0.00502280798, 0.00802800991, 0.00711508654, 0.00567285763, 0.00517664244, 0.00709045026, 0.00506251445, 0.00799238682, 0.00767417205, 0.00537212705, 0.00463408418, 0.00653403811, 0.00447029341, 0.00833306741, 0.00755140977, 0.0054539647, 0.00471440237, 0.00644746749, 0.00408381782, 0.0088995751, 0.00734362239, 0.00456251064, 0.00422380073, 0.00611991808, 0.00389097305, 0.00908406265, 0.00757401856, 0.00464895647, 0.00477536255, 0.00685528945, 0.00386794819, 0.00978134573, 0.00742976135, 0.00545416912, 0.00467935018, 0.00717588235, 0.00385449571, 0.00957962405, 0.00635008607, 0.00528563885, 0.00478028227, 0.00765917404, 0.00441176072, 0.0107043106, 0.00690549286, 0.00582630048, 0.00520454394, 0.00868412666, 0.0050705499, 0.011078882, 0.0072271754, 0.00578088453, 0.00489049917, 0.00766703486, 0.00444226386, 0.00867482182, 0.00585705834, 0.00532715162, 0.00432074768, 0.00728700729, 0.00419800822, 0.00817657914, 0.00546712941, 0.00515118567, 0.00426057028, 0.00676819589, 0.00399270793, 0.0093481103, 0.00509954244, 0.00528612034, 0.00444712723, 0.00649250951, 0.00422129268, 0.00931205973, 0.00511880638, 0.00585512025, 0.00491065206, 0.00730057666, 0.00446498347, 0.00941346027, 0.00666494248, 0.00596018741, 0.00542100566, 0.00838097651, 0.0049492023, 0.00959649123, 0.00657772133, 0.00522253104, 0.00634580944, 0.00968665257, 0.00538241025, 0.010196005, 0.0070679537, 0.00472189719, 0.0064040306, 0.00995187834, 0.0054492359, 0.0100777969, 0.00792703032, 0.00434071664, 0.00615513232, 0.010220781, 0.00542438542, 0.0101722553, 0.00933164451, 0.00442046626, 0.00584416697, 0.00920697022, 0.00442308979, 0.00906583015, 0.00915274583, 0.00386603083, 0.00507447263, 0.00815966353, 0.00379736978, 0.00819402374, 0.00833227579, 0.00378461787, 0.00404898915, 0.0077783172, 0.00352988299, 0.00824810285, 0.00674617849, 0.00358501123, 0.00354910619, 0.00766894408, 0.00329490332, 0.00751118548, 0.00575944083, 0.0034494882, 0.00348171312, 0.00730456552, 0.00346588297, 0.00770878885, 0.00585403293, 0.00330519537, 0.00350791938, 0.00780812372, 0.00341802603, 0.00711638713, 0.00588817662, 0.00323103764, 0.00341659668, 0.0085237138, 0.00319255725, 0.00700128591, 0.00553961517, 0.00305301207, 0.00305012614, 0.0074746469, 0.00286993012, 0.00698482152, 0.00502333231, 0.00298212562, 0.00281939353, 0.00630277209, 0.00278270268, 0.00645710249, 0.00526253693, 0.00316588255, 0.00249258638, 0.00538517255, 0.0023377547, 0.00546422927, 0.00471773092, 0.00352621684, 0.00194628106, 0.00536259171, 0.00260840007, 0.00654990459, 0.00340999872, 0.00268054614, 0.0023165606, 0.00501534296, 0.00236279797, 0.005650301, 0.00393356662, 0.00334457401, 0.00216047768, 0.00459897099, 0.00249663391, 0.00426774193, 0.00300786132, 0.00281759235, 0.00181730988, 0.00328346668, 0.00207962166, 0.00229148287, 0.00236736913, 0.00205003633, 0.00147379143, 0.00277533568, 0.00246853125, 0.00249077822, 0.00243745954, 0.00201135757, 0.00145142886, 0.00255464949, 0.00202893815, 0.00246018544, 0.00196330436, 0.00174937374, 0.00120082602, 0.0023624124, 0.0017180338, 0.00250879419, 0.00169284549, 0.00175889826, 0.00111038436, 0.0024926553, 0.00173535023, 0.00239921059, 0.00153053808, 0.0019341046, 0.00112916424, 0.00264076726, 0.00169400487, 0.0022800134, 0.00155955437, 0.001966757, 0.00119776546, 0.00272075203, 0.00157685974, 0.00209305738, 0.00147052773, 0.00196232717, 0.0012847149, 0.00298377336, 0.00167016103, 0.00203867815, 0.0014758826, 0.00194694987, 0.00126525096, 0.00287952367, 0.00168115785, 0.0019258298, 0.00132934039, 0.00183448941, 0.00117693748, 0.00275590504, 0.00159693148, 0.00163303164, 0.00136395532, 0.0019455764, 0.00132858462, 0.00299871783, 0.00173226104, 0.00140629616, 0.00124482089, 0.00169293117, 0.00119906117, 0.00274856715, 0.00161858439, 0.00136931054, 0.00122055109, 0.00162190967, 0.00120715704, 0.00273115654, 0.00140646752, 0.001261884, 0.0011705897, 0.00152098574, 0.00115366618, 0.00251430203, 0.00124874455, 0.00113984547, 0.00102292595, 0.00131013338, 0.00113570259, 0.00254004728, 0.00124333601, 0.00116074202, 0.00103160378, 0.00125691004, 0.0011432562, 0.00256791804, 0.00115994003, 0.00110418827, 0.00106110331, 0.0011801566, 0.00113516941, 0.00240811985, 0.00112500612, 0.00114586425, 0.00109553454, 0.00109018269, 0.00124136999, 0.00244618836, 0.00123599707, 0.00122945046, 0.00125883915, 0.00111400569, 0.00138413336, 0.00244906521, 0.00139590178, 0.00132418587, 0.00137475482, 0.00114534143, 0.00138543372, 0.00246672588, 0.00140350789, 0.00132123369, 0.00137273467, 0.00109491055, 0.00132607215, 0.00242720754, 0.00135622814, 0.00122501771, 0.00119087205, 0.000969075889, 0.00119050068, 0.00212352513, 0.0012068369, 0.00111241511, 0.00106771966, 0.000953868439, 0.00110616873, 0.00216610427, 0.00118106371, 0.00101838878, 0.00100500218, 0.000933533069, 0.00115684303, 0.00222285907, 0.0012450621, 0.000954661169, 0.000929600152, 0.000916283287, 0.0010482017, 0.00228327024, 0.00128336425, 0.000952518021, 0.000929167087, 0.000939349935, 0.00106982829, 0.0023336478, 0.00125401502, 0.000828410615, 0.00085960998, 0.000933927542, 0.000975493575, 0.00226602703, 0.00109177595, 0.000755928049, 0.000781304378, 0.000836315448, 0.00094043219, 0.00203811098, 0.000939551683, 0.000662359002, 0.000756061345, 0.000741896452, 0.000884113368, 0.00183285144, 0.000810561876, 0.000671942194, 0.000738283154, 0.000823395094, 0.00104585313, 0.0019660336, 0.000911525276, 0.000757823233, 0.000820787274, 0.000856519095, 0.00116025168, 0.00198000786, 0.0010014791, 0.0008109521, 0.000751569925, 0.000878776948, 0.00120794331, 0.00208881102, 0.00113147171, 0.000883974368, 0.000738817849, 0.000926706591, 0.00115038978, 0.00190502382, 0.00111108751, 0.000853266392, 0.000764795113, 0.000880722771, 0.000988677843, 0.0017291304, 0.00105083722, 0.000780313625, 0.000769688631, 0.000924623921, 0.00100640103, 0.0017417589, 0.000982491765, 0.000747336831, 0.000778893882, 0.000928759051, 0.000872850302, 0.00166096678, 0.000968974375, 0.000763352029, 0.000770571467, 0.000919284241, 0.000818918226, 0.00163586461, 0.00104611658, 0.000728037558, 0.000713799382, 0.000849256234, 0.000743377954, 0.00142540061, 0.000969763554, 0.000670524896, 0.000659643265, 0.000774065149, 0.00068139314, 0.00123152602, 0.00092605385, 0.000705247629, 0.000651050999, 0.000849103206, 0.000782533025, 0.00139152305, 0.00105235842, 0.000804799958, 0.000706576917, 0.000957255543, 0.00078992924, 0.00143744377, 0.0011691862, 0.000869799929, 0.000693689683, 0.000981466961, 0.00078370655, 0.00132344326, 0.00112946029, 0.000785045151, 0.000600464235, 0.000781578827, 0.000678854878, 0.00131289777, 0.00102849398, 0.000693944341, 0.000606031797, 0.000761802716, 0.000668417488, 0.00130017893, 0.000920231629, 0.000660228136, 0.000631286821, 0.00077354419, 0.000686646323, 0.0013763943, 0.000952615461, 0.000670750916, 0.00069142913, 0.000804817653, 0.000880952051, 0.00158717367, 0.00126269017, 0.000710436376, 0.000744887395, 0.000757350354, 0.000888473063, 0.00141029269, 0.00129537808, 0.000734253728, 0.000752848689, 0.0007704444, 0.000927459216, 0.00143729616, 0.00123544771, 0.000570075994, 0.000564854243, 0.000621425919, 0.000870459073, 0.00134525611, 0.00111471221, 0.000542190683, 0.000524154981, 0.00068056985, 0.000922227628, 0.00156908506, 0.00121499668, 0.000605920388, 0.000566238712, 0.000810029858, 0.000870314776, 0.00142515078, 0.0010210966, 0.000547785428, 0.000573974801, 0.000856627186, 0.000924921245, 0.00143365422, 0.00109210575, 0.000582819397, 0.000631151954, 0.00093524548, 0.000779236143, 0.00138959556, 0.0011207104, 0.000619677128, 0.000642414554, 0.00105182419, 0.000689394365, 0.00132757216, 0.00104656373, 0.000617667567, 0.000643450709, 0.00106885238, 0.000689286273, 0.00142051256, 0.00104595418, 0.000644931803, 0.000616067555, 0.00106676563, 0.000703913392, 0.00134788721, 0.0010156685, 0.000542293536, 0.000536959968, 0.00094523438, 0.000802657451, 0.00130408991, 0.00114626868, 0.000465287361, 0.00047144256, 0.000867185649, 0.000857076666, 0.00128053129, 0.00118396804, 0.000390045927, 0.000449136685, 0.000823916227, 0.000859431864, 0.00116331945, 0.00122325832, 0.000395892479, 0.00045857596, 0.00078616431, 0.000794730731, 0.00112108525, 0.00126222242, 0.000381657737, 0.000490658334, 0.000776766625, 0.000857222069, 0.0011688564, 0.00115573406, 0.000404032122, 0.000524944218, 0.000719682837, 0.000863804889, 0.00127477117, 0.00116174913, 0.000514431682, 0.000604083005, 0.000811839593, 0.00087187899, 0.00154748012, 0.00124350959, 0.000694276066, 0.000701569079, 0.000936210563, 0.000976914656, 0.00168573693, 0.00121463626, 0.000837392814, 0.000929546542, 0.000976557378, 0.00105070963, 0.00198939303, 0.00140374654, 0.00103765784, 0.00108217285, 0.00105704833, 0.00104425056, 0.00212038169, 0.00133330154, 0.00102403469, 0.00103458099, 0.00100891374, 0.00103240809, 0.00222306326, 0.00128468114, 0.000858511834, 0.000810241443, 0.000984212849, 0.000868376403, 0.00206922321, 0.00128823589, 0.000710945053, 0.000644880231, 0.000960041827, 0.000882471446, 0.00186977349, 0.00139019976, 0.000673918752, 0.000694538467, 0.00102206098, 0.00107822637, 0.00188837352, 0.00135589158, 0.000672752445, 0.000862628338, 0.00130077708, 0.00115548912, 0.00186588953, 0.00142872881, 0.000782428251, 0.000775698514, 0.00114373665, 0.00116592459, 0.00190677447, 0.00140296936, 0.000850403158, 0.000820368237, 0.00120604516, 0.00135000318, 0.00216228701, 0.0015073308, 0.000910563453, 0.000912216026, 0.00122001627, 0.00148178451, 0.00228775409, 0.00161476387, 0.000966697175, 0.00106301799, 0.00145167625, 0.00187992712, 0.00274987682, 0.00217710831, 0.00122440176, 0.00121838413, 0.00187384663, 0.00189215015, 0.00320792641, 0.00264482573, 0.00148231385, 0.00136295869, 0.00196865411, 0.00180377578, 0.00313791423, 0.00263238279, 0.0014751351, 0.00122318498, 0.00211394741, 0.00184806355, 0.00304351887, 0.00296556251, 0.00138545095, 0.00111791573, 0.00236345571, 0.00188834651, 0.00331387436, 0.00298440503, 0.00144926459, 0.00133694836, 0.00299798511, 0.00202311389, 0.00334120099, 0.00324096251, 0.00154167786, 0.00163948582, 0.00331000192, 0.00213814597, 0.00365432841, 0.00382131315, 0.00186656439, 0.00193422788, 0.00390637247, 0.00238283235, 0.00375125604, 0.00406124489, 0.00219547539, 0.00252018217, 0.00370554836, 0.00258124038, 0.00407233369, 0.00357325678, 0.00219989847, 0.00227203756, 0.00429369649, 0.00269650063, 0.00640832167, 0.0037748951, 0.0022571953, 0.00283984421, 0.00403496018, 0.00341130025, 0.00546589401, 0.00317841256, 0.00184806879, 0.00279888208, 0.00517739123, 0.00261478429, 0.0067477026, 0.00385202677, 0.00235375692, 0.00265207817, 0.00454759877, 0.00298047159, 0.00556364283, 0.00278980169, 0.00197007298, 0.00238987827, 0.00297737843, 0.00272128545, 0.00551610207, 0.00234188884, 0.0019848675, 0.0024018588, 0.00278419303, 0.00247140508, 0.00451258058, 0.00223562354, 0.00200185808, 0.00241602352, 0.00247659697, 0.00209685951, 0.00446630595, 0.00257018115, 0.00221982272, 0.00272647454, 0.003014819, 0.00227364991, 0.00509970449, 0.00305880373, 0.00262225652, 0.00302286702, 0.00352260331, 0.00202657981, 0.00474785315, 0.00289641321, 0.00278793043, 0.00308218435, 0.00377145153, 0.00264948118, 0.00526958797, 0.00308036804, 0.00281046331, 0.00288458401, 0.00383002497, 0.00281692902, 0.00520802103, 0.00274533127, 0.00270162988, 0.00280391192, 0.00355071505, 0.00294632325, 0.00575274089, 0.00269437302, 0.00279036956, 0.00292696711, 0.00392211182, 0.00353329955, 0.00529324636, 0.0029109281, 0.00289200712, 0.00305251102, 0.00385080627, 0.00310416613, 0.00564959599, 0.00298330677, 0.00290987664, 0.00349020702, 0.00442977156, 0.00323605398, 0.0056548221, 0.00328604272, 0.0033558032, 0.00343194162, 0.00448960997, 0.00333137042, 0.00628150627, 0.0033384359, 0.00317895645, 0.00369836041, 0.00525430823, 0.00315707549, 0.00681521231, 0.00388644356, 0.00378298387, 0.00449073734, 0.00619658874, 0.00323431497, 0.00789474789, 0.00440491317, 0.00379910157, 0.00450476492, 0.00549121667, 0.00336581119, 0.00787557289, 0.00439602882, 0.00360398134, 0.00437525613, 0.00483965548, 0.0030876305, 0.00730215292, 0.00413482636, 0.00349690579, 0.00441505061, 0.00501693739, 0.00358519121, 0.00730375713, 0.00445239432, 0.00322471675, 0.00395732, 0.00434276275, 0.00365841365, 0.00717780646, 0.0038454833, 0.00298680644, 0.0033964538, 0.00424302742, 0.00324411597, 0.00709790317, 0.00374761806, 0.00261141546, 0.00347661786, 0.00337214489, 0.00294392393, 0.00778290723, 0.00379542517, 0.0026570498, 0.00341465278, 0.00310616917, 0.00276330113, 0.0073498995, 0.00350786094, 0.00267505203, 0.00340722851, 0.0034247248, 0.00294550555, 0.00705598341, 0.00320072263, 0.00256340764, 0.00322453748, 0.00353784766, 0.00290877698, 0.00687368866, 0.00315511739, 0.0022781021, 0.00327350223, 0.00412864378, 0.00306189968, 0.00733658299, 0.00326110213, 0.00230417354, 0.00340565364, 0.00426544435, 0.00338617829, 0.00845487323, 0.00386867439, 0.00290382467, 0.00381563557, 0.00460374681, 0.00339239603, 0.00900977477, 0.00405570166, 0.00299091567, 0.00385679235, 0.0041747042, 0.00333628221, 0.00825854763, 0.00380659848, 0.00318935118, 0.00377223827, 0.00351521606, 0.00315635046, 0.00749424892, 0.00371058262, 0.00296008307, 0.00359190907, 0.00340023614, 0.0032706717, 0.00720870635, 0.00357608963, 0.00288870768, 0.00324139697, 0.00327847712, 0.00338069373, 0.00680308742, 0.00412737764, 0.00309944199, 0.00338990591, 0.00349990791, 0.00339691387, 0.00760515314, 0.00489358883, 0.00369913504, 0.00390318572, 0.00417422829, 0.00355644082, 0.00647603488, 0.00534924027, 0.00370200467, 0.00430595363, 0.0044169873, 0.00399873406, 0.00646767346, 0.00469631469, 0.00370967691, 0.0041052578, 0.00482891081, 0.00401925901, 0.00670346664, 0.00655975332, 0.00471403962, 0.00478538265, 0.00435504178, 0.00387717318, 0.00369648635, 0.0041934317, 0.00412648357, 0.00301347091, 0.00338672241, 0.00391324703, 0.00544206938, 0.00528487982, 0.00293023908, 0.00240273983, 0.00241197203, 0.00290427473, 0.00381092774, 0.00490118237, 0.00216926541, 0.00148998119, 0.0017174352, 0.00207538647, 0.00314029283, 0.0040123756, 0.00183967454, 0.00160408393, 0.00199416792, 0.00262080762, 0.00337691372, 0.00479294406, 0.0024439923, 0.00195138401, 0.0019747722, 0.00277474569, 0.00330969389, 0.0040885685, 0.00263398024, 0.00218176958, 0.00183152407, 0.00255501177, 0.00304444763, 0.00369328633, 0.002739446, 0.00202335184, 0.00172944309, 0.00213580253, 0.00239903945, 0.00334328972, 0.00215633097, 0.00159326114, 0.00142603379, 0.00185095705, 0.00212564203, 0.0030416504, 0.00205083727, 0.00130179827, 0.00127968262, 0.00191757386, 0.0024545698, 0.00319939619, 0.00259031029, 0.00159762194, 0.00146159832, 0.00221517612, 0.00287377276, 0.00396207767, 0.00270122616, 0.00181143999, 0.00179991394, 0.00272724754, 0.0029544835, 0.00381809054, 0.00271066395, 0.00205641729, 0.0020336844, 0.00286866678, 0.00325837219, 0.00415524747, 0.0032383143, 0.00203652401, 0.00231233682, 0.00310477125, 0.00331147178, 0.00432342337, 0.00354296621, 0.0020321114, 0.00272851973, 0.00364894303, 0.00356396823, 0.0047551319, 0.00390920509, 0.00243385858, 0.00366414385, 0.00426841434, 0.00449990435, 0.00568601955, 0.00468751835, 0.00320605189, 0.00480389316, 0.0044344007, 0.00468554627, 0.00642699143, 0.0043433141, 0.00318172597, 0.0046198843, 0.00409880979, 0.004011143, 0.00553118438, 0.00405309815, 0.00310082408, 0.00452888478, 0.00446491363, 0.0038201951, 0.00651722681, 0.00395249622, 0.00267423433, 0.00420350302, 0.00444845157, 0.00361569156, 0.00633222982, 0.00375783001, 0.00257510459, 0.00338711659, 0.00391124049, 0.00336831063, 0.00572398212, 0.00432119472, 0.00298280804, 0.00349158398, 0.0035626241, 0.00335809076, 0.00570077496, 0.00449913833, 0.00341385743, 0.00368726254, 0.00366692292, 0.00371285388, 0.00514391391, 0.00462338747, 0.00394221814, 0.00361406035, 0.00320781837, 0.00399040896, 0.00500696199, 0.00375183159, 0.00369002577, 0.00277651986, 0.00350243459, 0.00363867404, 0.00609624991, 0.00437620329, 0.00427451916, 0.00345703564, 0.00394574786, 0.00531758973, 0.00855519157, 0.00553452689, 0.00388726336, 0.00439282646, 0.00788185932, 0.004174395, 0.00688488875, 0.00545408623, 0.00619240943, 0.00456768321, 0.00594373327, 0.00532306312, 0.00529659586, 0.00526110642, 0.00592837948, 0.00461751688, 0.00490366947, 0.00561689259, 0.00552192796, 0.00492934044, 0.00616056938, 0.00477202376, 0.00494076731, 0.0058848355, 0.00532473717, 0.00504333898, 0.00572072668, 0.00434556184, 0.00496989815, 0.0068259039, 0.005864779, 0.00572969206, 0.00574248424, 0.00470786728, 0.00563539006, 0.00667936308, 0.00631234283, 0.00605865289, 0.00619076006, 0.00519389007, 0.00535678351, 0.00661472511, 0.00609111506, 0.00607294403, 0.00633175066, 0.00546096312, 0.00576126762, 0.00746112363, 0.00648557721, 0.00642257743, 0.00620399602, 0.00602694601, 0.00529817399, 0.00751121435, 0.00575957401, 0.00573886465, 0.0062828958, 0.00543788681, 0.00534772361, 0.00724486727, 0.00598881627, 0.00635419693, 0.00613118149, 0.00511634024, 0.00548323616, 0.00717371935, 0.00735510932, 0.00783696491, 0.00745921722, 0.00641625468, 0.00599936256, 0.0074978671, 0.00738508813, 0.00933174137, 0.00787067227, 0.00586757483, 0.00638071634, 0.00739687076, 0.0059097209, 0.009149055, 0.00799510162, 0.00495044002, 0.0058054924, 0.00650022458, 0.00731511181, 0.0086253779, 0.00948919822, 0.00482303835, 0.00554441381, 0.00360434456, 0.00445067324, 0.00846721325, 0.00941165537, 0.00419993978, 0.00586681161, 0.00484344596, 0.0046097259, 0.00651418976, 0.00603451999, 0.00378547888, 0.00543288654, 0.00393087883, 0.00491544325, 0.00694576511, 0.005024496, 0.00359306298, 0.00428272644, 0.00395795889, 0.00411505578, 0.00636313949, 0.00496474653, 0.00438969489, 0.00457656151, 0.00525335409, 0.00571095757, 0.00793311372, 0.00543305138, 0.00509191258, 0.0047084284, 0.00594919315, 0.00597776752, 0.00728488015, 0.00509351725, 0.00487105921, 0.00405808259, 0.00523066754, 0.00586812478, 0.0064996928, 0.00458209123, 0.00446091732, 0.00402245298, 0.00474304752, 0.00514921639, 0.0054111504, 0.0042358269, 0.0044113826, 0.0037555832, 0.00433637621, 0.00466098636, 0.00496336631, 0.00416690856, 0.00438012788, 0.00412734598, 0.00463775406, 0.00493020145, 0.004801495, 0.00386007666, 0.00456442963, 0.00431388896, 0.00490761735, 0.00509087462, 0.00479139062, 0.00383436796, 0.00482800789, 0.0042044376, 0.00498936838, 0.00538204238, 0.0047495123, 0.00426739315, 0.00499470998, 0.00408606278, 0.00524130743, 0.00593397673, 0.00552936364, 0.00506979506, 0.00540699717, 0.00405051233, 0.00470519811, 0.00571913971, 0.00566748343, 0.00524560269, 0.00521744741, 0.00417433493, 0.00434730994, 0.00540882349, 0.00550654158, 0.00520062726, 0.00451001525, 0.00433784444, 0.00413379166, 0.00570856966, 0.00607363414, 0.00610545371, 0.00411177799, 0.00533538032, 0.00388870761, 0.00619522715, 0.00624930812, 0.00616732938, 0.00400453759, 0.00630552694, 0.00430561835, 0.00708357245, 0.00743792439, 0.00730197597, 0.0046513509, 0.00687615946, 0.00492348243, 0.00844371133, 0.00835103169, 0.00881569181, 0.0060061398, 0.00754904468, 0.00574948592, 0.00910937879, 0.00917333644, 0.00929588359, 0.00645365845, 0.00767718628, 0.0072437562, 0.00945689902, 0.0101351077, 0.0104281316, 0.00685072038, 0.00834342465, 0.00880820211, 0.00952240918, 0.010913481, 0.0109054437, 0.00754833035, 0.0082667442, 0.0106072258, 0.00910125673, 0.0123140365, 0.0122723095, 0.00854660943, 0.00932665262, 0.0107535496, 0.00979613047, 0.0126339747, 0.0138525432, 0.00914734229, 0.00947872736, 0.0106712012, 0.00872950535, 0.0127353277, 0.0104144262, 0.00981410686, 0.0106536113, 0.0128641771, 0.00966548733, 0.0113941375, 0.0101184696, 0.00842188485, 0.0106521379, 0.00973680429, 0.00881047547, 0.0100224661, 0.00716443313, 0.00706652831, 0.0115709901, 0.00895893481, 0.00851215608, 0.00908790529, 0.00596766686, 0.00632781209, 0.0111594731, 0.00810487475, 0.00827096775, 0.00859403796, 0.00544400234, 0.00648995396, 0.0117030814, 0.00771949766, 0.00823953096, 0.00912951026, 0.00532180816, 0.00654473761, 0.0126605025, 0.00733750733, 0.00801015925, 0.010124322, 0.00544031477, 0.00667065568, 0.0122202076, 0.00623670872, 0.00756405713, 0.0089366287, 0.00541014737, 0.00588896312, 0.0117286164, 0.00581173552, 0.00803736411, 0.00985898916, 0.00545600569, 0.00505424011, 0.0111445393, 0.00471893558, 0.00731986808, 0.00846349914, 0.00505844038, 0.00433955621, 0.0107722851, 0.00433012843, 0.00672711106, 0.00792766642, 0.00422138488, 0.00360978371, 0.00979710743, 0.00392846577, 0.00637343526, 0.00768137863, 0.00475747557, 0.00344289234, 0.0103097064, 0.00403502211, 0.00571087934, 0.00692092767, 0.00448132539, 0.00300107943, 0.00885498524, 0.00457476778, 0.00567267789, 0.00708996644, 0.00454400154, 0.00309220748, 0.00807845034, 0.00482913293, 0.00518709933, 0.00629404886, 0.00376114459, 0.0027308655, 0.00780559424, 0.00486002257, 0.00463327719, 0.00612547435, 0.0037302156, 0.00264074188, 0.00781953987, 0.00476127444, 0.00423226645, 0.00547745125, 0.00342349126, 0.0026216507, 0.00792391412, 0.00436374312, 0.00422708504, 0.00572921149, 0.00325294561, 0.00243900553, 0.00820513628, 0.00398094486, 0.00436078152, 0.00590881379, 0.00414956873, 0.00288152485, 0.00910942722, 0.0040650731, 0.00470928429, 0.00694296323, 0.00460780738, 0.00337050436, 0.0101408893, 0.00434047962, 0.00473447423, 0.00642281445, 0.00474935677, 0.00350537826, 0.0112064006, 0.00452529499, 0.00498783449, 0.00587667618, 0.0046312036, 0.00322145829, 0.010749016, 0.00404479308, 0.00449464237, 0.00579798361, 0.00519610243, 0.00356862787, 0.0104311481, 0.00403245073, 0.00473729754, 0.00589604955, 0.00537724094, 0.00392007641, 0.00978040323, 0.00432449533, 0.00486619305, 0.00694116205, 0.00581622496, 0.00473349076, 0.0101866545, 0.00481742574, 0.00555189094, 0.00785004068, 0.00538458582, 0.00500412844, 0.010356009, 0.00526241958, 0.00617290428, 0.00827426184, 0.00511880638, 0.00535263587, 0.0111269495, 0.00582295051, 0.00656338222, 0.00860248413, 0.00455954485, 0.00455282303, 0.00962899067, 0.0049384092, 0.00620791083, 0.0066739521, 0.00430208771, 0.00393370073, 0.00933849439, 0.00438639103, 0.00628241338, 0.00598222902, 0.00454322761, 0.00336075062, 0.0082404539, 0.00332576083, 0.00575691042, 0.00584726548, 0.00443387683, 0.00303539145, 0.00856083911, 0.00340845645, 0.00569673255, 0.00710157771, 0.00574789662, 0.00409392361, 0.0104707358, 0.00409391942, 0.00681333058, 0.00760381436, 0.00618341519, 0.00393580925, 0.00946405809, 0.00426032022, 0.00614117319, 0.00735224783, 0.00656011142, 0.00453665014, 0.00942273997, 0.00438658893, 0.00721129356, 0.00811713003, 0.00778303668, 0.0050082691, 0.00915018655, 0.00457006646, 0.00730477972, 0.0082095461, 0.00817454234, 0.00607635221, 0.00904437713, 0.00446586963, 0.00638107304, 0.0088255126, 0.00796763506, 0.00723833637, 0.0091853058, 0.00482713478, 0.0061808899, 0.00909281429, 0.00823426712, 0.00712227495, 0.00870989077, 0.0044904002, 0.00616749795, 0.00962837692, 0.00949646346, 0.00697724521, 0.00778981019, 0.00444738707, 0.00660451222, 0.0091065038, 0.00897440594, 0.00624560844, 0.00628296984, 0.00400592666, 0.00607775804, 0.00763259688, 0.0088854963, 0.00497944327, 0.0050459574, 0.00437109545, 0.00700517185, 0.0076539279, 0.00968350563, 0.00512149371, 0.00527415425, 0.00600766065, 0.00828611851, 0.00825933646, 0.0130645232, 0.00600545947, 0.00643601967, 0.00807187427, 0.0124170939, 0.0102363378, 0.0161894932, 0.00639808318, 0.00654994836, 0.00783657562, 0.0135795949, 0.00967658497, 0.0155703342, 0.00755081, 0.00613221619, 0.00698875869, 0.0144154867, 0.00900663249, 0.0146164261, 0.0056511499, 0.00496589812, 0.00595130585, 0.0113605522, 0.00737282261, 0.0153627433, 0.00703819934, 0.00440318044, 0.00881155394, 0.0226005036, 0.0120881191, 0.0185191575, 0.00826855097, 0.00752292527, 0.0080816811, 0.0204699039, 0.0133447601, 0.0177072976, 0.00874882936, 0.00814317446, 0.00728233159, 0.0213496108, 0.0168288909, 0.0209044758, 0.00919622183, 0.00923587475, 0.00645637093, 0.0216592737, 0.0173189286, 0.0176710058, 0.00867469888, 0.00930115487, 0.00651254226, 0.0202904511, 0.0172348619, 0.0183628798, 0.00842241012, 0.00955948886, 0.0071962541, 0.0214294102, 0.0186092537, 0.0207093265, 0.00987175107, 0.0118701737, 0.00901997276, 0.0231154338, 0.0196267664, 0.0246872324, 0.0106335375, 0.0124381678, 0.00985374954, 0.0240747035, 0.0213938728, 0.0247371402, 0.0113980817, 0.0157685559, 0.0108271884, 0.025732955, 0.0221647695, 0.0232293177, 0.0102748703, 0.0149368383, 0.0102495691, 0.0256575961, 0.0214921944, 0.0227543302, 0.0107243108, 0.0163788162, 0.00918068085, 0.0255488586, 0.0213481244, 0.0230565742, 0.0122361332, 0.0188468304, 0.00951947179, 0.0236126762, 0.020102242, 0.0204668045, 0.0111032538, 0.0174473971, 0.00885521527, 0.0233212169, 0.0199064445, 0.0211985838, 0.0104686907, 0.0172017384, 0.00935651921, 0.0230186153, 0.021376878, 0.0226062946, 0.0109851304, 0.0157118496, 0.0111288279, 0.0234659184, 0.0218214467, 0.0211787019, 0.0105401604, 0.0142511148, 0.0106572863, 0.022977069, 0.0225815605, 0.0204326101, 0.0113346279, 0.0143423956, 0.0119566023, 0.0245797019, 0.0251743831, 0.0220526382, 0.0115320524, 0.014342011, 0.0132242404, 0.0255821943, 0.0258665122, 0.0224121679, 0.0100292666, 0.0129913539, 0.0121586593, 0.0226114243, 0.0234871004, 0.0181864966, 0.00820490345, 0.0109531488, 0.0111994604, 0.0217493847, 0.0234573707, 0.0172228962, 0.00799450371, 0.0107299285, 0.0102759162, 0.0197849143, 0.021615725, 0.0155615769, 0.00749895349, 0.00963919517, 0.00934570469, 0.016916912, 0.0218322258, 0.0157728456, 0.00880583003, 0.0105485525, 0.00891498104, 0.0138440132, 0.0200929567, 0.0151929725, 0.00980921648, 0.0107706925, 0.00815822463, 0.0122538982, 0.0194401611, 0.0146593144, 0.0102288863, 0.0107391533, 0.00807593018, 0.011012678, 0.018198356, 0.0147762075, 0.0108715547, 0.0106758131, 0.00812231097, 0.00985764526, 0.0159668587, 0.0125459954, 0.0102806995, 0.00984098203, 0.00828558579, 0.00925114099, 0.0145933079, 0.0112533746, 0.00966517162, 0.00931271818, 0.00733757997, 0.00845298544, 0.0125749037, 0.00980061851, 0.00896457862, 0.00967643876, 0.00751543837, 0.00857684482, 0.0111691756, 0.00942679215, 0.00858283229, 0.00901169144, 0.00779890502, 0.00841636024, 0.0107151736, 0.0095377937, 0.00912465062, 0.00957793649, 0.00763364835, 0.00872685574, 0.0108908471, 0.00898107421, 0.00778981857, 0.00839469582, 0.00669500744, 0.00761016458, 0.00982820429, 0.0071517895, 0.00717466092, 0.00779137388, 0.00655620685, 0.00711223716, 0.00902548898, 0.00611130334, 0.00581916468, 0.00695831375, 0.0064160875, 0.0059993458, 0.00721152546, 0.00520050433, 0.0051312549, 0.0061701755, 0.00586147746, 0.00537599623, 0.00674919505, 0.00482808333, 0.00616672076, 0.00635996228, 0.00719415257, 0.00550801167, 0.00689630304, 0.00531540904, 0.00611547055, 0.00569638656, 0.00538986456, 0.00549596036, 0.00612364896, 0.00539903855, 0.00714096613, 0.00633328967, 0.00673800008, 0.00663236668, 0.00695700292, 0.00607046299, 0.00774859125, 0.0100123705, 0.0101234987, 0.00640187645, 0.00681416923, 0.00586149096, 0.00447841175, 0.00748756295, 0.00573779829, 0.00465691043, 0.00449666986, 0.00439060014, 0.00551410392, 0.00772772403, 0.00642389525, 0.00610596873, 0.00706422981, 0.00657697953, 0.00659003993, 0.007591045, 0.00691795023, 0.00797908194, 0.00974416267, 0.00925188046, 0.00674305018, 0.00534837227, 0.00524876872, 0.00475233002, 0.00605726335, 0.00472301571, 0.00508708134, 0.00610282319, 0.00805221312, 0.00576610724, 0.00723109301, 0.0054280092, 0.00555795198, 0.00635259598, 0.00773680443, 0.00549195381, 0.0077433195, 0.00609227596, 0.00564982183, 0.00530551746, 0.00562307471, 0.00495084142, 0.00702644885, 0.0060440409, 0.00610028207, 0.00526629947, 0.0059770965, 0.00487882178, 0.00728591764, 0.00640330231, 0.00667586783, 0.00702183926, 0.00724847894, 0.00623938488, 0.00854725484, 0.00865096413, 0.00766736595, 0.00724505587, 0.00679575466, 0.00641210005, 0.00841603335, 0.00852070469, 0.00794413593, 0.00885776524, 0.00776905892, 0.00697347336, 0.0109741418, 0.0130520063, 0.0142917922, 0.0135297682, 0.0108026303, 0.00877581909, 0.0122975484, 0.0143448086, 0.0166576654, 0.0110471789, 0.00778312096, 0.00658943458, 0.0105792908, 0.0131335529, 0.0137416432, 0.00876231585, 0.00736933062, 0.00493397797, 0.00915482175, 0.0113697462, 0.0108852172, 0.00831031427, 0.00668520294, 0.00404626364, 0.00658552116, 0.0104871159, 0.010218069, 0.010668694, 0.00966177136, 0.00402490282, 0.00612010108, 0.0107755708, 0.00909750815, 0.00942067523, 0.00853100233, 0.00478939665, 0.00560962968, 0.0101254219, 0.00948738027, 0.00882388651, 0.00696431287, 0.00506111467, 0.0060916231, 0.0101571279, 0.0101349317, 0.00812766049, 0.00709182722, 0.00632562349, 0.00594881829, 0.00858964399, 0.010132717, 0.00846222695, 0.00712826243, 0.00675390847, 0.0056292587, 0.0077235424, 0.00873418991, 0.00791539811, 0.00627643662, 0.0075073163, 0.00542471977, 0.00772888307, 0.00840613898, 0.00874865893, 0.00615468621, 0.00733672921, 0.00507684425, 0.00693032052, 0.0086358944, 0.00952691212, 0.00699149258, 0.00633321144, 0.00435858453, 0.0058948556, 0.00759845134, 0.00972837023, 0.00757502578, 0.00590864569, 0.00442448631, 0.00517275184, 0.00708388677, 0.0106186979, 0.00872797426, 0.00491331704, 0.00376227428, 0.00587048428, 0.00774879567, 0.0120435962, 0.00931378268, 0.00507658441, 0.0041354564, 0.0071422006, 0.00894960295, 0.0135454712, 0.0100983595, 0.00498192478, 0.00458577229, 0.00884239376, 0.00996108726, 0.0136196818, 0.0113643389, 0.00592570705, 0.00642944034, 0.0107320631, 0.0111209806, 0.0132173784, 0.0125531871, 0.00631830934, 0.00787707139, 0.0107831629, 0.0108592035, 0.0133979907, 0.0138459271, 0.0069156019, 0.00893505942, 0.0112586878, 0.010500812, 0.0124517577, 0.0150242867, 0.00745461835, 0.00945783313, 0.0129426578, 0.00954686571, 0.0131808585, 0.0151598826, 0.0077591734, 0.009409016, 0.0138028786, 0.00994248688, 0.0132794091, 0.0148196761, 0.00737227546, 0.0086447699, 0.013403344, 0.00998205319, 0.0133961514, 0.0138277542, 0.00803568494, 0.00875851884, 0.0106171397, 0.00984493829, 0.0149131157, 0.0157156829, 0.00939808507, 0.00919407327, 0.00991357677, 0.0098914681, 0.0154343732, 0.0164922979, 0.0102138165, 0.00956621859, 0.0109964404, 0.0107493047, 0.0166830141, 0.0171947833, 0.0103896782, 0.00987765379, 0.0109409541, 0.0114794038, 0.0166505594, 0.0177444834, 0.0108515285, 0.0123137943, 0.0164003558, 0.0125373965, 0.0158599578, 0.0153856557, 0.0101483306, 0.0107600652, 0.0156866331, 0.0124087287, 0.0143492715, 0.015197888, 0.0113993166, 0.0107575022, 0.0147584556, 0.011816767, 0.0134155629, 0.0147685045, 0.0114440806, 0.0112522077, 0.0126377782, 0.0109671764, 0.0125495121, 0.0136114527, 0.00994862337, 0.0096097067, 0.011969775, 0.0101261847, 0.0117008919, 0.0143124349, 0.0083860429, 0.00892425515, 0.0127525944, 0.00955844671, 0.0136710061, 0.015387035, 0.00897440594, 0.00942385383, 0.0131339533, 0.0102687133, 0.0135452999, 0.0136736091, 0.00829458702, 0.00834065955, 0.0112632904, 0.0100326091, 0.0117026018, 0.0107122827, 0.007246661, 0.00693685096, 0.0102086691, 0.00833829772, 0.010367888, 0.00999130774, 0.00703093829, 0.0075128735, 0.0122317551, 0.00889538601, 0.0108206896, 0.01131217, 0.00803925749, 0.00885871891, 0.0123925135, 0.00946324784, 0.0112408511, 0.0109219104, 0.00659714593, 0.00870345347, 0.0108554969, 0.0102600325, 0.0116528077, 0.0107161142, 0.00845878199, 0.0139757302, 0.0142000727, 0.0124276942, 0.0142413648, 0.0131231658, 0.0139717767, 0.0193316583, 0.0158649758, 0.0152197275, 0.0130349109, 0.00913364813, 0.0101239486, 0.0125624919, 0.0123172104, 0.0127177024, 0.0111131798, 0.0105420258, 0.00878236163, 0.00986790285, 0.0104155084],
"last": [0.01162024, 0.01058051, 0.00881343, 0.01186602, 0.01587597, 0.01020354, 0.01339998, 0.01438441, 0.00876685, 0.0150166, 0.01564222, 0.01021704, 0.01409383, 0.01487678, 0.0097164344, 0.0185936484, 0.0160583, 0.01398172, 0.01645683, 0.01409843, 0.00984616019, 0.0179996509, 0.01533458, 0.01169629, 0.01335152, 0.01460821, 0.0135940071, 0.0176630691, 0.01737774, 0.01386561, 0.01197754, 0.01124911, 0.0159787312, 0.0184208248, 0.01566246, 0.02073349, 0.01065745, 0.0143844, 0.01190056, 0.0157148596, 0.01102084, 0.02003058, 0.0121085, 0.01592195, 0.0149049079, 0.0212162174, 0.0225179, 0.01893994, 0.02565716, 0.02063393, 0.0221344791, 0.0202997383, 0.01730859, 0.02141786, 0.0249822, 0.01786439, 0.0176029559, 0.0204851311, 0.0204163, 0.01985197, 0.02108183, 0.02014982, 0.0140338652, 0.0182777662, 0.0202402, 0.01925695, 0.01896291, 0.01938657, 0.0139132533, 0.0219957996, 0.02496405, 0.01919154, 0.02134024, 0.02586313, 0.0162757672, 0.019574441, 0.01918785, 0.02508629, 0.02627158, 0.02237068, 0.0153404577, 0.0226772204, 0.01576113, 0.01754924, 0.01905309, 0.01855484, 0.0122231962, 0.0212903321, 0.01854154, 0.02214468, 0.01688668, 0.01425801, 0.0123735834, 0.0181857292, 0.01348034, 0.02179985, 0.01674758, 0.0156659, 0.0144999688, 0.0204269104, 0.01845778, 0.02282772, 0.01559161, 0.01793406, 0.0131668309, 0.0141731715, 0.02130339, 0.02092293, 0.01858654, 0.01710651, 0.0126438243, 0.0148207694, 0.01915908, 0.0208642, 0.01873004, 0.01789231, 0.0157155804, 0.0166055225, 0.01794657, 0.01958844, 0.01721515, 0.02024026, 0.01768247, 0.01843141, 0.01622839, 0.01699018, 0.02295188, 0.01764069, 0.01739768, 0.02038883, 0.0179890562, 0.016176708, 0.01936434, 0.02121704, 0.0171294883, 0.0174550842, 0.0172366221, 0.0129299024, 0.01825308, 0.01857473, 0.0174353439, 0.01579744, 0.0178014375, 0.0125483107, 0.01715168, 0.01734626, 0.015703097, 0.0175864361, 0.0160887539, 0.0151374079, 0.01847964, 0.0192856, 0.01784563, 0.01904122, 0.0184891, 0.01639873, 0.01563238, 0.020906, 0.0199835952, 0.0181649979, 0.0208708, 0.0173152, 0.01601459, 0.01845087, 0.01301686, 0.01101044, 0.01740035, 0.01490393, 0.01289797, 0.01529974, 0.01801793, 0.01895583, 0.01996759, 0.01697086, 0.01257223, 0.01837972, 0.0191518068, 0.0138458367, 0.01676432, 0.01526146, 0.01242677, 0.01786882, 0.01696935, 0.01086899, 0.01348801, 0.01384176, 0.01077406, 0.01553261, 0.01634606, 0.01160933, 0.0183494, 0.02127348, 0.01347121, 0.01476547, 0.01626079, 0.01394401, 0.0226682, 0.01738108, 0.01188392, 0.0139673, 0.0161881, 0.01363175, 0.01824784, 0.01419149, 0.01233389, 0.01296676, 0.0118581, 0.0125601, 0.01570073, 0.01323878, 0.0128322, 0.01645129, 0.01321182, 0.0139922, 0.01922769, 0.0151956, 0.01393061, 0.01585932, 0.01342363, 0.01519538, 0.01753723, 0.01860461, 0.0148298, 0.01564981, 0.01184272, 0.01453318, 0.01455905, 0.01763374, 0.015335, 0.01835508, 0.01309025, 0.01321039, 0.01691959, 0.01816207, 0.01625964, 0.02031264, 0.01584203, 0.01192837, 0.01562632, 0.01754735, 0.01576374, 0.01974929, 0.01359937, 0.01239508, 0.01480638, 0.01799726, 0.0178012, 0.01942902, 0.01342816, 0.00889208, 0.01370966, 0.01575392, 0.01536673, 0.01738697, 0.01079233, 0.00935837, 0.01472751, 0.01410638, 0.01052141, 0.01117075, 0.00895837, 0.008273, 0.01499972, 0.01799949, 0.01126543, 0.01252812, 0.00981405, 0.00867844, 0.01403102, 0.01795732, 0.01336986, 0.01394013, 0.00986225, 0.00860815, 0.01214982, 0.01121758, 0.01256554, 0.01212351, 0.01082673, 0.00629176, 0.01219239, 0.00788688, 0.00522517, 0.00365926, 0.00460571, 0.00488462, 0.0059611, 0.00597958, 0.00404438, 0.00416043, 0.00355995, 0.00388942, 0.00553747, 0.0042155, 0.00491186, 0.00396418, 0.00406958, 0.00499496, 0.00740471, 0.00337337, 0.0036181, 0.00377969, 0.00345917, 0.00370951, 0.00462025, 0.00327021, 0.00344218, 0.00336357, 0.0032087, 0.00356851, 0.00397272, 0.0034971, 0.00349044, 0.00387425, 0.00300582, 0.00372897, 0.00481339, 0.00389668, 0.00356032, 0.00385008, 0.00343896, 0.00382811, 0.00435843, 0.00388552, 0.00299082, 0.00368119, 0.00328035, 0.00301673, 0.00389675, 0.0040786, 0.00327399, 0.00392408, 0.00310522, 0.00342761, 0.0048505, 0.0044815, 0.00355105, 0.00450619, 0.00367841, 0.00325171, 0.00434952, 0.00449973, 0.00356142, 0.00495484, 0.00383698, 0.00421216, 0.00531791, 0.00530848, 0.00457936, 0.00569983, 0.00465382, 0.0051427, 0.00720926, 0.00469554, 0.00411391, 0.00555492, 0.00450305, 0.00554817, 0.00849723, 0.00615743, 0.00508401, 0.00580194, 0.00445789, 0.0067816, 0.00789537, 0.00592731, 0.00570489, 0.00563109, 0.00426124, 0.00541773, 0.00742015, 0.00548788, 0.0050025, 0.00656017, 0.00403914, 0.00559979, 0.00814063, 0.00651288, 0.0046166, 0.00587691, 0.00381179, 0.00629359, 0.00752781, 0.00526676, 0.00535854, 0.00648076, 0.00428988, 0.00734309, 0.00929782, 0.00637478, 0.00631988, 0.00513569, 0.00443217, 0.0068626, 0.00942833, 0.00650321, 0.00697984, 0.00860324, 0.00716551, 0.01212525, 0.00977733, 0.00814031, 0.0070177, 0.00805848, 0.00520658, 0.01097319, 0.00770613, 0.00463867, 0.0053594, 0.00636352, 0.00456199, 0.00797242, 0.00604779, 0.00433485, 0.00455467, 0.00559067, 0.00448579, 0.00784968, 0.00533979, 0.00452897, 0.0046798, 0.00617798, 0.00396843, 0.00698421, 0.00570774, 0.00455598, 0.00473836, 0.00797938, 0.00673449, 0.00844283, 0.00697034, 0.00492485, 0.00560898, 0.00775509, 0.00529054, 0.00827226, 0.00708339, 0.00538375, 0.00563093, 0.00817829, 0.00584725, 0.01063199, 0.00826352, 0.00578661, 0.00596292, 0.00909933, 0.00674478, 0.01175361, 0.00808784, 0.00561647, 0.00707744, 0.01130538, 0.00692346, 0.00843918, 0.00763155, 0.00564165, 0.00711244, 0.00803737, 0.00775007, 0.0094087, 0.00858631, 0.00621099, 0.00860474, 0.01226975, 0.00782677, 0.00747191, 0.00799879, 0.00795372, 0.00845944, 0.00723444, 0.00765019, 0.00829421, 0.00798984, 0.0058339, 0.00799971, 0.00923835, 0.00724867871, 0.00806373917, 0.00826364, 0.00588619, 0.00832091, 0.00834604, 0.00626442, 0.00789272, 0.00765202, 0.00454269, 0.00616167, 0.00583025, 0.00592726, 0.00661967, 0.00774608, 0.0042768, 0.00606915, 0.00750933, 0.0060509, 0.00705576, 0.00813875, 0.00533673, 0.00607763, 0.00879657, 0.00661312, 0.00686562, 0.00912749, 0.00556124, 0.00722304, 0.00953691, 0.00666607, 0.00697554, 0.00868806, 0.00544305, 0.00914823, 0.01034234, 0.00697461609, 0.00716113439, 0.00923512, 0.00617123, 0.00914871, 0.01030782, 0.00776516, 0.00821231, 0.01010504, 0.00643721, 0.00775495, 0.00782, 0.00653428538, 0.00686540687, 0.0093171, 0.00716904, 0.00664063, 0.00702475, 0.00618282612, 0.00540816132, 0.00695846, 0.00674796, 0.00576537, 0.00641421, 0.00631266, 0.00588701, 0.00800729, 0.0062767, 0.00568682, 0.00554728, 0.00575431483, 0.00557874562, 0.00784607, 0.00698235, 0.00639287, 0.00661555, 0.00690198783, 0.00723303761, 0.00709423, 0.0051945, 0.00661974, 0.00701053, 0.00639131758, 0.00710354885, 0.00789454, 0.00589277, 0.00632447, 0.00744395, 0.00830118265, 0.00752604427, 0.00807767, 0.00609399, 0.00663803, 0.00776497, 0.00796765462, 0.00793942809, 0.00902266, 0.00549885, 0.00582195, 0.00748212, 0.00772076938, 0.0076518245, 0.00789063, 0.00575878, 0.00648994, 0.00722501, 0.00711457431, 0.00743646687, 0.00821651, 0.00587551, 0.00631614, 0.00679202, 0.00626354, 0.00659699, 0.00757295, 0.00545867, 0.00591985, 0.00658716, 0.00651815254, 0.00723132584, 0.00820284, 0.00544989, 0.00655412, 0.00767271, 0.00698894775, 0.00759827159, 0.00730416, 0.00628743, 0.00668393, 0.00763842, 0.00652695354, 0.00729746697, 0.00682071, 0.00536238, 0.00616189, 0.00665607, 0.00632748194, 0.00660500955, 0.00598226, 0.00447828, 0.00568306, 0.00725539, 0.00618517725, 0.0063434667, 0.00587264, 0.0046514, 0.00558826, 0.00678948, 0.00633043889, 0.00692305528, 0.00687836, 0.00590041, 0.00611698, 0.00780198, 0.00631101429, 0.00694497582, 0.00892955, 0.00945021, 0.00783177, 0.00772843, 0.00762323337, 0.00871075876, 0.0088692, 0.00829062, 0.00685735, 0.0073718, 0.00715095643, 0.00786317606, 0.00855157, 0.00791674, 0.00659695, 0.00675851, 0.00716085592, 0.0070630759, 0.00898329, 0.00858944, 0.00711012, 0.00714457, 0.00747521594, 0.00827838015, 0.01021855, 0.00843238, 0.00843024, 0.00898023, 0.00885378104, 0.00884367619, 0.00984024, 0.00884954, 0.00842302, 0.00957325, 0.00858509913, 0.00925991591, 0.01064435, 0.00859978, 0.00899569, 0.01055593, 0.0092899492, 0.0105356304, 0.01019869, 0.0082391, 0.0089891, 0.00987296, 0.00861395989, 0.00975195039, 0.01203828, 0.00964446, 0.00966573, 0.01184539, 0.00879941881, 0.0101329843, 0.00989639, 0.0083381, 0.00804913, 0.01012798, 0.00853649341, 0.00883854553, 0.00765503, 0.00730042, 0.00773966, 0.00988146, 0.00781170093, 0.00872004777, 0.00926107, 0.00768151, 0.00759961, 0.00948732, 0.00794750359, 0.00876871683, 0.00917478, 0.00784107, 0.00759888, 0.00896014, 0.00717507815, 0.00772818457, 0.00914463, 0.00685345, 0.00673756, 0.01005137, 0.00740625197, 0.00902698655, 0.00875668, 0.00627457, 0.00705844, 0.00846178, 0.00738360686, 0.00799287856, 0.0088199, 0.00625903, 0.00713296, 0.00731574, 0.00842435006, 0.00769497268, 0.00881845, 0.00731893, 0.00768774, 0.00865129, 0.00829977, 0.00862754, 0.00805934, 0.0062606, 0.00538167, 0.00717887, 0.00634261407, 0.00846449658, 0.00728578, 0.00573874, 0.00594781, 0.00887577, 0.00794430915, 0.00858120155, 0.00793641, 0.00632097, 0.00588414, 0.01264419, 0.00693693, 0.00802843, 0.00846054, 0.00628882, 0.00632054, 0.01439666, 0.00800481, 0.00908734, 0.00750242, 0.00873938, 0.00644841, 0.01026307, 0.00825466029, 0.0136669762, 0.0121737, 0.01027841, 0.00965306, 0.01468838, 0.0086238198, 0.0120084714, 0.01211238, 0.00837597, 0.00879848, 0.01210428, 0.00774716074, 0.0117318509, 0.01167875, 0.00761512, 0.0064418, 0.01311863, 0.00734009827, 0.0111291958, 0.0100295, 0.00765694, 0.00896184, 0.02092314, 0.00944729242, 0.010916492, 0.00970625, 0.00676598, 0.00734273, 0.01745284, 0.00848068204, 0.0102746086, 0.00784301, 0.00610183, 0.00529015, 0.01158283, 0.00801128894, 0.00963297021, 0.0086968, 0.00643167, 0.00615576, 0.01021448, 0.00746334, 0.00990863, 0.00862973, 0.00591159, 0.00598862, 0.0070777, 0.00644843, 0.00796559, 0.00764688, 0.00540847, 0.00625225, 0.00668715, 0.00602661, 0.0077431, 0.00829387, 0.00610715, 0.00708007, 0.00662116, 0.00599648, 0.00881185, 0.00799745, 0.0057965, 0.00655022, 0.0055909, 0.00636681, 0.00682426, 0.0064292, 0.00427637, 0.00546584, 0.00434258, 0.00542109, 0.00735882, 0.00637322, 0.00439807, 0.00568121, 0.00416198, 0.00528086303, 0.00510644214, 0.00632741, 0.00437936, 0.00600919, 0.00437888, 0.00577687891, 0.00674109347, 0.00820718, 0.00576169, 0.00702543, 0.00530703, 0.00668248627, 0.00535403704, 0.00679978, 0.00468232, 0.00676146, 0.00481843, 0.00636139652, 0.00622012187, 0.00745744, 0.0053321, 0.00619167, 0.00497309, 0.00628603436, 0.00574795716, 0.00700946, 0.00429939, 0.00607931, 0.00474023, 0.00718835462, 0.00601086766, 0.00706574, 0.00487878, 0.00663173, 0.00582923, 0.00810994, 0.00645373, 0.00870933, 0.00550928, 0.00748406, 0.00697131, 0.00852315687, 0.00806336198, 0.0085892, 0.00524204, 0.00727843, 0.00740191, 0.00810695905, 0.0057529239, 0.00717194, 0.00431532, 0.00646928, 0.00566009, 0.00753324293, 0.00586950453, 0.00668796, 0.00449493, 0.00675815, 0.00635895, 0.00860783, 0.00664695, 0.00665039, 0.00392863, 0.00676349, 0.00545132, 0.00766722, 0.00628906, 0.00713684, 0.00425863, 0.00635417, 0.00556978, 0.00827125832, 0.00692801364, 0.00841595, 0.00510134, 0.00700583, 0.00565081, 0.00782469, 0.00622108, 0.00810163, 0.00478777, 0.00647224, 0.00571876, 0.00756585, 0.00552521, 0.00725162, 0.00412315, 0.00529834, 0.00464511, 0.00634700572, 0.00492969807, 0.00662414, 0.00440984, 0.00650769, 0.00569599, 0.00988027919, 0.00903607346, 0.00797442, 0.00735033, 0.01038628, 0.00647017, 0.00799880922, 0.00629148213, 0.008702, 0.0051758, 0.00792325, 0.00546106, 0.00626610732, 0.0069411681, 0.00734047, 0.00535771, 0.00658129, 0.00562584, 0.00572091, 0.00609755, 0.0077608, 0.0050731, 0.00594741, 0.00587818, 0.00723633962, 0.00672707846, 0.00855678, 0.00518949, 0.00574241, 0.00609627, 0.00765143, 0.00625207, 0.0079009, 0.00484603, 0.00582352, 0.00618147, 0.00738917291, 0.00627932418, 0.00730857, 0.00451542, 0.00503863, 0.00627421, 0.00728441495, 0.00555274962, 0.00704764, 0.00470305, 0.00554061, 0.00594589, 0.00768249854, 0.00582343061, 0.0073026, 0.00547602, 0.00502702, 0.00514995, 0.00739871, 0.00580477, 0.00702555, 0.00504116, 0.00533078, 0.00571092, 0.00738334, 0.00574686, 0.00629978, 0.0045374, 0.00534056, 0.00565137, 0.0073789, 0.0055596, 0.00631592, 0.0045803, 0.00531117, 0.00636885, 0.00770315994, 0.00612497749, 0.00673455, 0.00485124, 0.00535454, 0.00567249, 0.00771497423, 0.00560598914, 0.00703635, 0.00534608, 0.00517594, 0.00575555, 0.00779498694, 0.00617041579, 0.00807241, 0.0060624, 0.00538883, 0.00594448, 0.00754472, 0.00615213, 0.00687648, 0.00681751, 0.00546707, 0.00653248, 0.00841435418, 0.00698591396, 0.00736175, 0.00591721, 0.005225, 0.00652894, 0.00737602031, 0.00663421489, 0.00722908, 0.00618735, 0.0057357, 0.0068319, 0.00811507739, 0.00743137207, 0.00802544, 0.00813361, 0.00624911, 0.00654435, 0.0081828041, 0.00747782364, 0.00816286, 0.00702851, 0.00584912, 0.00611184, 0.00836126413, 0.00639432808, 0.00751239, 0.00667361, 0.0062305, 0.0058933, 0.00693133799, 0.0071301125, 0.00811363, 0.0069272, 0.00536722, 0.00623232, 0.00738319801, 0.00653860765, 0.00794153, 0.00738343, 0.00591932, 0.00707474, 0.00784867, 0.00628827, 0.00758148, 0.0070063, 0.00555113, 0.00591236, 0.00747769978, 0.00661180867, 0.0074515, 0.00667644, 0.00459195, 0.00524545, 0.00654932, 0.00633457, 0.0068543, 0.00715218, 0.00517593, 0.00557225, 0.00666306, 0.00684873, 0.0070457, 0.00666798, 0.00550334, 0.00514264, 0.00682923, 0.00645308, 0.0069785, 0.00615655, 0.00490467, 0.00512211, 0.0063921595, 0.00558005786, 0.00578546, 0.00532279, 0.00437351, 0.0049065, 0.00676206406, 0.00558204297, 0.0058811, 0.0060538, 0.00497698, 0.00552215, 0.00693945959, 0.00595067954, 0.00598129, 0.00654207, 0.0046782, 0.00507719, 0.00716883317, 0.0063740625, 0.00583108, 0.00644968, 0.00526048, 0.00521597, 0.00811048038, 0.00682600075, 0.00590509, 0.00586014, 0.00537542, 0.00538065, 0.00803628098, 0.00601628842, 0.00591123, 0.00691287, 0.00525835, 0.00512489, 0.00706805, 0.00659575, 0.00591177, 0.00719219, 0.00542123, 0.00516565, 0.00744662434, 0.00613118708, 0.00621715, 0.0077163, 0.00551113, 0.00572718, 0.00814937, 0.00718169, 0.00715274, 0.00685546, 0.0057458, 0.0064535, 0.00788046, 0.00762328, 0.00812262, 0.00794344, 0.00668, 0.00668577, 0.00840375014, 0.00771278795, 0.00738895, 0.00891742, 0.00666996, 0.00828352, 0.0105013466, 0.01072508, 0.00872688, 0.00980969, 0.00785388, 0.00809047, 0.00941177644, 0.00849220157, 0.00820907, 0.00878657, 0.00635053, 0.00687146, 0.00789936911, 0.00771561638, 0.00793828, 0.00809025, 0.00646544, 0.00749018, 0.00852775387, 0.00792525988, 0.00791959, 0.0086408, 0.00688656, 0.00749287, 0.0092214644, 0.00791661162, 0.00836826, 0.00933763, 0.00722642, 0.00819798, 0.0087892022, 0.00885783602, 0.00834731, 0.00911195, 0.00692979, 0.00762991, 0.00914972834, 0.00867714174, 0.0079142, 0.00858707, 0.00639521, 0.0077957, 0.00881229155, 0.00854191929, 0.00829883, 0.00889978, 0.00680122, 0.00775308, 0.00854015, 0.00843039, 0.00905497, 0.00985746, 0.00754547, 0.00777097, 0.00818499085, 0.00844163075, 0.00864697, 0.00933235, 0.00696327, 0.00732856, 0.00849827565, 0.00829372369, 0.00824072, 0.00904738, 0.00670987, 0.00653255, 0.00929470733, 0.00864067674, 0.00837355, 0.00888692, 0.00635835, 0.00634158, 0.00797642209, 0.00712768501, 0.00713763, 0.00720853, 0.00591554, 0.00619354, 0.00685726665, 0.00606811047, 0.00602645, 0.00618241, 0.00564384, 0.00619284, 0.00643940782, 0.00584434438, 0.00594944, 0.00598732, 0.00610479, 0.00699235, 0.00771839963, 0.00723727094, 0.00680539, 0.00687799, 0.00685188, 0.00722378, 0.00735765044, 0.00721855788, 0.00721625, 0.0074699, 0.00672979, 0.00702478, 0.0076460368, 0.00675016642, 0.00661712, 0.00672102, 0.00589562, 0.00735291, 0.00722098723, 0.00714852707, 0.00707012, 0.0071293, 0.00688046, 0.00872479, 0.00845008902, 0.00732319755, 0.00703834, 0.00712061, 0.00677606, 0.00798168, 0.00778148603, 0.0075211022, 0.00628021, 0.0064836, 0.00634168, 0.00784899, 0.00753029482, 0.00696434593, 0.00668282, 0.00776302, 0.00648919, 0.00827328, 0.00755055202, 0.00799551327, 0.0073641, 0.00670652, 0.00661682, 0.00966628, 0.00698644249, 0.00790664833, 0.00725396, 0.00619818, 0.00723602, 0.0091309, 0.00770693971, 0.00718739443, 0.00769012, 0.00667079, 0.00818811, 0.00828836, 0.00790054258, 0.0063198721, 0.00813603, 0.00726586, 0.0094561, 0.01390258, 0.00815507676, 0.00708314218, 0.00731273, 0.00727687, 0.00792994, 0.01273417, 0.00722774584, 0.00678341975, 0.00640125, 0.0073992, 0.00798011, 0.0085391, 0.00686194096, 0.0070530572, 0.00729318, 0.00956889, 0.01014162, 0.01268574, 0.0109457234, 0.00947230496, 0.0081132, 0.01055035, 0.00974679, 0.01346209, 0.0096447682, 0.00789035391, 0.0074843, 0.00779247, 0.00771256, 0.0115339, 0.00921124034, 0.00839305669, 0.00930409, 0.012106, 0.0076722, 0.01774033, 0.009798, 0.00795872, 0.00771405, 0.00751439, 0.00739693, 0.01012817, 0.00863162894, 0.00756363478, 0.00817723, 0.0103937, 0.00972604, 0.0106027, 0.00941527, 0.00778501, 0.00839439, 0.00975929, 0.00807477, 0.01130937, 0.00782998, 0.00688361, 0.00779968, 0.00848617, 0.00695362, 0.0111881, 0.00917199, 0.00782801, 0.00917799, 0.01078433, 0.00759827, 0.00997123, 0.00911670364, 0.00710117351, 0.00812593, 0.00985238, 0.00876237, 0.01073048, 0.01127498, 0.00827015, 0.00837422, 0.00983973, 0.00757538, 0.00993784, 0.00902139, 0.00767633, 0.00744149, 0.01068428, 0.00747452, 0.0092124, 0.00911896117, 0.00810800586, 0.00840918, 0.01102705, 0.00861106, 0.01122608, 0.00944672525, 0.0089352997, 0.00749894, 0.0114405, 0.0093733, 0.01071084, 0.00935014617, 0.00924493745, 0.0090259, 0.01141014, 0.00987247, 0.00994903, 0.00880011, 0.00890527, 0.00822536, 0.00968678, 0.00884189, 0.00984277, 0.00918972, 0.0091013, 0.00763843, 0.01394843, 0.00961414, 0.00997249, 0.00966380723, 0.00971305836, 0.00868338, 0.01508346, 0.00984603, 0.01087587, 0.0102407401, 0.00949936546, 0.00810645, 0.0117448, 0.00959572, 0.01079793, 0.00918837078, 0.0103595247, 0.00786759, 0.01193384, 0.01133284, 0.0170647, 0.0112153077, 0.0129519021, 0.01247965, 0.01190027, 0.00984426, 0.00920879, 0.00816178694, 0.00951971579, 0.00825722, 0.01108258, 0.00801564, 0.0098073, 0.00863555167, 0.0106728477, 0.00745354, 0.01189559, 0.00685847, 0.0103862, 0.00842524227, 0.0105416272, 0.00853045, 0.01181201, 0.00770035, 0.01063596, 0.00923285168, 0.0119985742, 0.00831541, 0.0116673, 0.00779138, 0.00966816, 0.00821041968, 0.0103780152, 0.00798179, 0.00943902, 0.00638156, 0.00806405, 0.00759119494, 0.00838536955, 0.00784069, 0.01062042, 0.00706975, 0.00727, 0.00704173604, 0.0080681406, 0.00779935, 0.01021985, 0.00690037, 0.00785532, 0.00732228952, 0.0086208526, 0.00776119, 0.00998289, 0.00692405, 0.00777774, 0.00702306954, 0.00801090896, 0.00804927, 0.01056345, 0.00749133, 0.00768181, 0.0067819301, 0.00724160299, 0.00738734, 0.00819116, 0.00587682, 0.00603804, 0.00640720502, 0.00654393435, 0.00729247, 0.00932491, 0.00952816, 0.00997146, 0.0117264446, 0.0158096571, 0.0121542, 0.01066611, 0.00957497, 0.00860907, 0.00650189444, 0.00821921974, 0.00538181, 0.0061837, 0.00669248, 0.00561021, 0.00549306301, 0.00835946202, 0.00524628, 0.00689883, 0.00712245, 0.00657907, 0.00638588145, 0.0103740152, 0.00679623, 0.00625202, 0.00633912, 0.00593319, 0.00728932628, 0.0083310781, 0.00950576, 0.00804064, 0.00735307, 0.00729228, 0.00843515992, 0.0104574151, 0.01120356, 0.00971968, 0.00973352, 0.00923843, 0.00870154891, 0.0111734681, 0.01155859, 0.01196476, 0.01065966, 0.00837392, 0.00974695198, 0.0144717861, 0.01556371, 0.01457756, 0.01728318, 0.01791045, 0.02321117, 0.030272631, 0.01884326, 0.01451479, 0.02332246, 0.01474943, 0.0204306431, 0.0185483862, 0.01695688, 0.01405318, 0.01175723, 0.00597136, 0.00774256, 0.00567455, 0.00693482, 0.01192436, 0.00699486, 0.0071991, 0.00640753, 0.00824309, 0.00768473, 0.00987931, 0.0074102, 0.0081361, 0.0068641, 0.00762828, 0.00842055, 0.00838515, 0.00647278, 0.00668449, 0.00639509, 0.00740338, 0.00785348, 0.00665109, 0.00495336, 0.00602748, 0.00547035, 0.00654256, 0.00689732, 0.00554275, 0.0050725, 0.00500718, 0.00508155, 0.00646551, 0.00613513, 0.00731296, 0.00643083, 0.00641466, 0.00479769, 0.00546763, 0.00551116, 0.00615445, 0.00628027, 0.00643632, 0.00582738034, 0.00669469591, 0.00582483, 0.00601056, 0.00597561, 0.0063723, 0.00525333127, 0.00615318166, 0.00566765, 0.00609678, 0.00601737, 0.00597618, 0.00543907378, 0.00560635049, 0.00541123, 0.00583012, 0.00557856, 0.00562647, 0.00501350639, 0.00536749233, 0.00589725, 0.00816783, 0.00518587, 0.00531919, 0.0046847919, 0.00624228222, 0.01040494, 0.01055998, 0.00802113, 0.0123584, 0.00967977382, 0.00938241277, 0.01182127, 0.00706971, 0.00789449, 0.00669343, 0.00544493552, 0.00831981841, 0.00998083, 0.00564791, 0.00675937, 0.00595319, 0.00539688533, 0.00760497665, 0.00792162, 0.00579314, 0.00521373, 0.00486144, 0.00616142526, 0.00824212097, 0.00654519, 0.00529253, 0.00540213, 0.00538501, 0.005702578, 0.00810547173, 0.0058461, 0.00489102, 0.00613569, 0.00520313, 0.00630000792, 0.0117265768, 0.00745743, 0.00872222, 0.00700278, 0.00601664, 0.00721898489, 0.00852216594, 0.00699602, 0.00650854, 0.00732, 0.00569968, 0.00599825382, 0.00919588841, 0.0094101, 0.00732923, 0.00810794, 0.00694909, 0.00653208, 0.00874614, 0.00870025, 0.00689715, 0.00796643, 0.00852423, 0.00875095464, 0.0134374127, 0.01229812, 0.00701552, 0.00908004, 0.00815394, 0.00837177597, 0.0132959336, 0.00875119, 0.00616867, 0.00743043, 0.0075428, 0.00856217183, 0.011859634, 0.00737715, 0.00688146, 0.00690975, 0.00757902, 0.00906732958, 0.0122918505, 0.0083341, 0.00791841, 0.00690849, 0.00638526, 0.00714586722, 0.0102493521, 0.0073525, 0.00630247, 0.00626001, 0.00695864, 0.00714452798, 0.0100460881, 0.00738562, 0.00612179, 0.00655679, 0.00692463, 0.00699907774, 0.0101032602, 0.00813159, 0.00640836, 0.00777075, 0.00922085, 0.01546423, 0.0180445, 0.01933492, 0.01544077, 0.01809807, 0.01769101, 0.01200283, 0.01354044, 0.01088809, 0.00929606, 0.00969323, 0.00880723, 0.00573133, 0.00635295, 0.00633982, 0.00493435, 0.00849184, 0.00848555, 0.00683534, 0.00640153, 0.00655747, 0.00451133, 0.0064094, 0.00542011, 0.0051997, 0.00548887, 0.00981688, 0.00518533, 0.00855511, 0.00826537, 0.00849729, 0.00566606, 0.00712771, 0.00453391, 0.00753115, 0.00535834, 0.00504835, 0.00443676, 0.0083976, 0.00589519, 0.00998163, 0.00677722, 0.0070062, 0.00614566, 0.00882933, 0.00558336, 0.00850677, 0.00685038, 0.00573042, 0.0053117, 0.00786027, 0.00525968, 0.00688242, 0.01200923, 0.00608488, 0.00634453, 0.00665646, 0.00547882, 0.00695958, 0.01026687, 0.00548197, 0.00549912, 0.00649749, 0.0042035, 0.00603061, 0.0065021, 0.0043679, 0.00507469, 0.00637397, 0.00436404, 0.00490688, 0.00689906, 0.00711929, 0.00759334, 0.01358047, 0.00739005, 0.01125993, 0.0136355, 0.01050295, 0.00772664, 0.01065465, 0.00547447, 0.00631942, 0.00563136, 0.00633099, 0.0065065, 0.00690071, 0.00532259, 0.00678361, 0.00644581, 0.00516059, 0.00537851, 0.00555366, 0.00492929, 0.00465007, 0.00472367, 0.00513713, 0.0042298, 0.00648838, 0.00488089, 0.00407868, 0.0043821, 0.00519171, 0.004398, 0.00602931, 0.00530564, 0.00465233, 0.00561718, 0.00543915, 0.00514633, 0.00611234, 0.00552041, 0.00490502, 0.00670102, 0.0050133, 0.00561527, 0.00573771, 0.00626107, 0.0056725, 0.00897465, 0.00733439, 0.00716712, 0.00784182, 0.00839818, 0.00703602, 0.00977401, 0.00809145, 0.00720631, 0.00901474, 0.00735722, 0.00774838, 0.00941155, 0.00724033, 0.00664314, 0.00833226, 0.00663897, 0.00642972, 0.00833269, 0.00705428, 0.00635548, 0.00745134, 0.00682148, 0.00628075, 0.00861797, 0.0067625, 0.00691519, 0.00903868, 0.00660595, 0.0066774, 0.00711926, 0.00558407, 0.00684137, 0.00939299, 0.00735957, 0.00710302, 0.0077916, 0.0066259, 0.00777474, 0.01006299, 0.00734536, 0.00828168, 0.00890222, 0.0082410844, 0.00939505268, 0.01370602, 0.00940182, 0.00999641, 0.00779829, 0.00662321, 0.00744842, 0.00864794, 0.00679358, 0.00683005, 0.00564663, 0.00584266614, 0.00612639729, 0.0073177, 0.00583215, 0.00572283, 0.00497814, 0.00424001, 0.00554602, 0.00589142, 0.00494157, 0.00518142, 0.00585294, 0.00441764, 0.00503364, 0.00629623, 0.00430961, 0.00460776, 0.00582879, 0.00497418, 0.00546074, 0.00660135, 0.00439148, 0.00421, 0.00507305, 0.00517918, 0.0054581, 0.00628369, 0.00584851, 0.00583327, 0.00712596, 0.00613549, 0.00621235, 0.00820765, 0.00571316, 0.00559596, 0.00521444, 0.0056846831, 0.00458345935, 0.00518742, 0.0046113, 0.00510001, 0.00519383, 0.00534777, 0.00453757, 0.00584507, 0.00502502, 0.00550374, 0.00530035, 0.00521863, 0.00538181, 0.00700803, 0.00541655, 0.00620449, 0.00621224, 0.00644537527, 0.00570597174, 0.00688587, 0.00595811, 0.00713081, 0.00670694, 0.00728905015, 0.00582979526, 0.00681139, 0.00692677, 0.00835539, 0.00810511, 0.00706973, 0.00766814, 0.00829601, 0.00923218, 0.01002988, 0.01060685, 0.0071173, 0.0114156, 0.00517132, 0.01009852, 0.00894278, 0.00685104, 0.00447852, 0.00743654, 0.00504186, 0.00358487, 0.0042772, 0.00488556, 0.00573, 0.00477487, 0.00500796, 0.00427525, 0.00347947, 0.00542644, 0.00718467, 0.00511258, 0.00542509, 0.00497384, 0.00639432, 0.00653655, 0.00750733, 0.00630901, 0.00533406, 0.00540951, 0.00921341, 0.00510007, 0.00539635, 0.00484531, 0.00453927, 0.00467243, 0.00791542, 0.00535321, 0.00721009, 0.00601956, 0.00666121, 0.00616057, 0.00901106, 0.00690416, 0.00762754, 0.00776699, 0.00844161, 0.00690976, 0.00743629, 0.00728729, 0.00708732, 0.00658005, 0.00682471, 0.00583905, 0.00559747, 0.00518807, 0.00580296, 0.0056737, 0.00707012, 0.00661678, 0.00590607, 0.00584875, 0.00583524, 0.00593121, 0.00781459, 0.00707642, 0.00633613, 0.00667347, 0.00608088, 0.00634273, 0.00705904, 0.00606562, 0.00586546, 0.00595484, 0.00582347, 0.00652041, 0.0058615, 0.00684986, 0.00689131, 0.00631684, 0.00700535, 0.00648988, 0.00641482, 0.00759905, 0.00720142, 0.00685133, 0.00859562, 0.00758038, 0.00782231, 0.00820062, 0.00900151, 0.0065047, 0.0095564, 0.00722258, 0.00614156, 0.00721866, 0.00796931, 0.00736548, 0.00885696, 0.00864765, 0.00936594, 0.0076859, 0.00694802, 0.00529671, 0.00708891, 0.00654192, 0.00557357, 0.00523852, 0.00616319, 0.0042846, 0.00679034, 0.0056722, 0.00581175, 0.00583768, 0.00652347, 0.0049586, 0.00715251, 0.00628448, 0.00668415, 0.01063447, 0.00918492, 0.0080835, 0.00541655, 0.00607992, 0.00599, 0.00649196, 0.00546171, 0.00535158, 0.00503015, 0.0046073, 0.00513842, 0.00529037, 0.00588588, 0.00487283, 0.00438598, 0.00500758, 0.00662593, 0.0060754, 0.00668256, 0.00579331, 0.00447821, 0.00457771, 0.00595891, 0.00638919, 0.00546035, 0.00537619, 0.0043468, 0.00518266, 0.00650334, 0.00654565, 0.00587025, 0.00441821, 0.0041938, 0.00412338, 0.00547251, 0.0057251, 0.00532975, 0.00491086, 0.00536702, 0.00585624, 0.0064937, 0.00629006, 0.00601871, 0.00486636, 0.00474821, 0.00529531, 0.00526212, 0.00654481, 0.00451264, 0.00380319, 0.00345229, 0.00350008, 0.00449162, 0.00411619, 0.00399343, 0.00437351, 0.00543289, 0.0085068, 0.01024088, 0.00893356, 0.00679127, 0.00880487, 0.00639994, 0.00839712, 0.00541547, 0.00784005, 0.00776332, 0.00557771, 0.00392861, 0.00598334, 0.00474552, 0.0050394, 0.0056811, 0.00563968, 0.00454439, 0.00410554, 0.00456772, 0.00557687, 0.00545433, 0.00544887, 0.00589493, 0.00411788, 0.00491365, 0.00482229, 0.00447079, 0.00537336, 0.00531622, 0.00427437, 0.00527599, 0.0048693, 0.00445302, 0.0053232, 0.00543228, 0.00430261, 0.00452329, 0.00441203, 0.00455467, 0.00500243, 0.00508975, 0.00432587, 0.00500873, 0.00452113, 0.00452761, 0.00498342, 0.00445286, 0.00348234, 0.00487119, 0.00373909, 0.00375762, 0.00411366, 0.00448954, 0.00376182, 0.00525526, 0.00483046, 0.0045065, 0.00487976, 0.00539438, 0.00410163, 0.0047082, 0.00549579, 0.00509602, 0.00431221, 0.00522736, 0.00471101, 0.00459613, 0.00486075, 0.00482498, 0.00397341, 0.00612686, 0.0055499, 0.0053832, 0.00569903, 0.00535516, 0.00486181, 0.00589741, 0.00599934, 0.00593759, 0.00616428, 0.00651624, 0.00674125, 0.0077197, 0.00749275, 0.00687213, 0.00843878, 0.00652647, 0.00548471, 0.00639921, 0.00637477, 0.00640455, 0.00781706, 0.0063419, 0.00565953, 0.00644683, 0.00602794, 0.00688612, 0.00692774, 0.00633561, 0.0081634, 0.00882153399, 0.00963449012, 0.00900024, 0.0070895, 0.00646883, 0.00622317, 0.00550457, 0.00615314, 0.00513404, 0.00629242, 0.00557212, 0.00493701, 0.00695846, 0.00615286, 0.0055236, 0.00783121, 0.00668237, 0.00595222, 0.00758878, 0.00690897, 0.00682946, 0.00781264, 0.00631922, 0.00587079, 0.00825377, 0.00718612, 0.00655762, 0.00814344, 0.00594763, 0.00520078, 0.00831719, 0.00831974, 0.00697206, 0.00658965, 0.00581276, 0.00479509, 0.00736846, 0.00879497, 0.00851534, 0.00598403, 0.00567655, 0.00449228, 0.00764602, 0.00685248, 0.0055858, 0.00460092, 0.00518296, 0.0042173, 0.00603582, 0.00593487, 0.00470339, 0.00467915, 0.00602567, 0.00436833, 0.00553924, 0.00756788, 0.00827025, 0.00613196, 0.00781228, 0.00468631, 0.00622189, 0.00638485, 0.00716846, 0.00669418, 0.00694757, 0.00473402, 0.00625495, 0.00713736, 0.00669303, 0.0061467, 0.00610909, 0.0059231, 0.00633608, 0.00723629, 0.00650483, 0.00560255, 0.00711928, 0.0063568, 0.00643722, 0.00803065, 0.0075035, 0.00607372, 0.00724937, 0.0059998, 0.00645947, 0.00874368, 0.00753436, 0.00624631, 0.00674385, 0.00590711, 0.00556862, 0.00665934, 0.00574699, 0.00450508, 0.00505011, 0.00515037, 0.00500776, 0.00692162, 0.00611798, 0.00463286, 0.00571536, 0.00581568, 0.00576126, 0.00753429, 0.00695216, 0.00491859, 0.006053, 0.00538345, 0.00593529, 0.00706091, 0.00715869, 0.00585319, 0.00702054, 0.00627968, 0.00621392, 0.0073293, 0.00689953, 0.00497362, 0.00635217, 0.00553901, 0.00584838, 0.00683859, 0.00607836, 0.0043013, 0.00632268, 0.00582686, 0.00659345, 0.00744742, 0.00628456, 0.00503999, 0.00631832, 0.00528921, 0.00610067, 0.00665601, 0.00599227, 0.00493557, 0.00585573, 0.00588593, 0.00678200973, 0.00728504499, 0.00643452, 0.00594284, 0.00664734, 0.00741673, 0.00634832913, 0.00615164824, 0.00560848, 0.0047663, 0.00612677, 0.00635938, 0.00606644, 0.00640895, 0.00562274, 0.00527959, 0.00597514, 0.00620258, 0.00700959, 0.007003, 0.00614094, 0.00501738, 0.00660787, 0.00661492, 0.00738147, 0.00829405, 0.00708422, 0.0061631, 0.00737882, 0.00774395, 0.00937159732, 0.00881087128, 0.00769272, 0.00585703, 0.00757792, 0.00651455, 0.00778823, 0.00821877, 0.00631502, 0.00522526, 0.00609908, 0.00538416, 0.0061879796, 0.00715346914, 0.00630195, 0.00538021, 0.00758569, 0.00688435, 0.00759030832, 0.00826187991, 0.00668717, 0.00513873, 0.00651245, 0.00632088, 0.00700995605, 0.00799084455, 0.00569994, 0.005027, 0.00584033, 0.00576284, 0.0071967, 0.00820498, 0.00597215, 0.00535213, 0.00613157, 0.00637394, 0.00808796, 0.00932931, 0.0074544, 0.00565561, 0.0059955, 0.00576801, 0.00605312, 0.00806316, 0.00703989, 0.00543843, 0.00557996, 0.00605889, 0.00624112599, 0.00828699674, 0.00632267, 0.00500792, 0.00490451, 0.00552453, 0.00646137493, 0.00776793109, 0.00687245, 0.00572054, 0.00701583, 0.00756904, 0.00805672351, 0.010525113, 0.0099774, 0.0064491, 0.00699756, 0.0080402, 0.00772504, 0.00949704, 0.00718594, 0.0058982, 0.00664831, 0.00628542, 0.00699371751, 0.00842100941, 0.00565998, 0.00462967, 0.00560537, 0.00541479, 0.00615070341, 0.00885548722, 0.00657466, 0.00693309, 0.0068846, 0.00807794, 0.00767340092, 0.0105090439, 0.00798014, 0.00795863, 0.00808067, 0.00802686, 0.00793300103, 0.0100138169, 0.00667393, 0.00696002, 0.00701407, 0.00755807, 0.00729872426, 0.00925965421, 0.00689865, 0.00631651, 0.00722586, 0.00723697, 0.00748239411, 0.0085751256, 0.00657558, 0.0067478, 0.00771438, 0.00691728, 0.00778873, 0.00817862, 0.00830943, 0.00789299, 0.00945857, 0.00985538, 0.01237981, 0.01319077, 0.01462917, 0.00850733, 0.01206905, 0.00863751, 0.01442016, 0.00971716, 0.00921862, 0.00668007, 0.00713752, 0.00466619, 0.00907686, 0.00624384, 0.0057107, 0.00408532, 0.00563446, 0.00602269, 0.00781231, 0.00594387, 0.00502857, 0.00353685, 0.00642364, 0.00667844, 0.00515078, 0.00528414, 0.00545953, 0.00405643, 0.00591291, 0.00581903, 0.00742614, 0.00512081, 0.00546505, 0.00437608, 0.00626231, 0.00635133, 0.00752547, 0.00608103, 0.00630831, 0.00503678, 0.00713819, 0.00754822, 0.00681447, 0.00801546, 0.00665175, 0.00586049, 0.0076249, 0.00728479, 0.00704874, 0.00901537, 0.00789382, 0.00589542, 0.00701258, 0.00760498, 0.00738682, 0.0089648, 0.00697865, 0.00532226, 0.00697283, 0.00681487, 0.0067881, 0.00985831, 0.00594047, 0.0051839, 0.00689323, 0.00634108, 0.00582772, 0.01067226, 0.00682005, 0.0049223, 0.00710801, 0.00664754, 0.00694391737, 0.00773299765, 0.00790974, 0.00547534, 0.00730732, 0.00694279, 0.00739249913, 0.00825283863, 0.00749922, 0.00568254, 0.00756232, 0.0077652, 0.00699678, 0.00883455, 0.00785913, 0.00618681, 0.00843934, 0.0095304, 0.00856335, 0.00883379, 0.01237392, 0.00814512, 0.00994706, 0.01216209, 0.0132393083, 0.013140698, 0.00957979, 0.0079689, 0.01291921, 0.01187023, 0.0122296521, 0.0108462134, 0.00871305, 0.00701236, 0.01077274, 0.01219655, 0.0152039845, 0.0140996268, 0.00977489, 0.00828149, 0.01288806, 0.01652059, 0.0168871991, 0.0122524779, 0.01076527, 0.00905755, 0.01531564, 0.02180072, 0.01643553, 0.0140666831, 0.01085593, 0.01066534, 0.01659112, 0.02655342, 0.0144965947, 0.0134130837, 0.01090736, 0.01054673, 0.01814022, 0.02181269, 0.0134152658, 0.0146330623, 0.00933829, 0.00556054, 0.01307809, 0.00968042, 0.00816472434, 0.00894771703, 0.00519479, 0.00396925, 0.0067119, 0.00501775, 0.00490839966, 0.00617625518, 0.00552172, 0.0047912, 0.00780222, 0.00736601, 0.00885555055, 0.0110479025, 0.01251883, 0.00641765, 0.0111304, 0.01180523, 0.0130515574, 0.0093753431, 0.00766182, 0.00516613, 0.00880066, 0.00850251, 0.0086172102, 0.00842883345, 0.00861194, 0.00818978, 0.00780668, 0.01042106, 0.00859847013, 0.00715448521, 0.00683025, 0.00750295, 0.00641558, 0.00787557, 0.00597206, 0.00649672, 0.00792084, 0.00629808, 0.00623182, 0.00630291, 0.00582559546, 0.00780309038, 0.00763716, 0.00584768, 0.00697761, 0.00755883, 0.00547474995, 0.0080878567, 0.00773035, 0.00660365, 0.01019429, 0.00845371, 0.00797681045, 0.012430422, 0.01417957, 0.00823612, 0.0118238, 0.00878191, 0.00932274, 0.01180714, 0.01119983, 0.00811171, 0.012125, 0.00889575, 0.00785375, 0.01205863, 0.00929998, 0.00617114, 0.00991588, 0.00689919, 0.00716931, 0.00801637, 0.00756462, 0.00591157, 0.00985474, 0.00710153, 0.00663494, 0.00801418, 0.00779876, 0.00574282, 0.00924832, 0.00660604, 0.00759935472, 0.00774524361, 0.00754096, 0.00672074, 0.0088399, 0.00639738, 0.00710572, 0.00778066, 0.00805941, 0.00710099, 0.01113256, 0.00692437, 0.00758787, 0.00790099, 0.00747091, 0.0067862, 0.00927059, 0.00668831, 0.00802216, 0.00805059, 0.00676014, 0.00608291, 0.00916265, 0.00596167, 0.00814161915, 0.00708728191, 0.00690808, 0.00615006, 0.00871697, 0.00618291, 0.00881319, 0.0085575, 0.00774044, 0.00581556, 0.00763668, 0.00618689, 0.00807619, 0.0075923, 0.00599238, 0.00570066, 0.00824102, 0.00632616, 0.00808752328, 0.00743636163, 0.00633848, 0.00508372, 0.00728341, 0.00568433, 0.00592403347, 0.00735284993, 0.00568584, 0.00581634, 0.00708896, 0.00548965, 0.00588287, 0.00659465, 0.00563726, 0.00605412, 0.00758139, 0.00617281, 0.00723742, 0.00726933, 0.00558963, 0.00606253, 0.00720369, 0.00548928, 0.00530996, 0.00613309, 0.00471295, 0.00516929, 0.00614265, 0.00514324, 0.00549532, 0.00600367, 0.00486748, 0.00525121, 0.00587498, 0.0051137, 0.00542288, 0.0055949, 0.00463332, 0.00476774, 0.00516811, 0.00517142, 0.00505232, 0.00593411, 0.00493902, 0.00521317, 0.00616169, 0.00945962, 0.00861948, 0.0113846, 0.01066807, 0.01016302, 0.00842599, 0.00721411, 0.00599823147, 0.00518968329, 0.00466989, 0.00465329, 0.0062447, 0.00481275, 0.00410327, 0.00419112, 0.00365449, 0.00462377, 0.00435875, 0.0040857, 0.00372341, 0.00405012, 0.00364396, 0.00351647, 0.00396819, 0.00432196, 0.00366382, 0.00364958, 0.00470372, 0.0040672, 0.0044974, 0.00466244, 0.00336058, 0.003782, 0.00357364, 0.00357579, 0.00352676, 0.0038842, 0.00347477, 0.00407024, 0.00401017, 0.0043755, 0.00536391, 0.00477108, 0.00474276, 0.00506245, 0.00504199, 0.00497474, 0.00510614, 0.00483231, 0.0042496, 0.00451519, 0.00513328, 0.00499058, 0.0054931, 0.00488903, 0.00499446, 0.00416595, 0.00459458, 0.00457622, 0.00595884, 0.00500539, 0.00545159, 0.0039138, 0.00432479, 0.00481666, 0.00648306, 0.00523905, 0.00596596953, 0.00364457001, 0.00331319, 0.00610472, 0.00792761, 0.00576978, 0.00525841722, 0.00402867561, 0.00365418, 0.00481538, 0.00684759, 0.00617502, 0.00645444077, 0.00444892654, 0.00411472, 0.00429066, 0.00670399, 0.00557605, 0.00562447775, 0.00416259002, 0.00425738, 0.00497449, 0.00470348, 0.00624652, 0.00667933142, 0.005118025, 0.00494494, 0.00667874, 0.00562126, 0.006528, 0.00606383244, 0.00467217574, 0.00526638, 0.00551336, 0.0055034, 0.00675305, 0.00699395221, 0.00542012742, 0.0058226, 0.00606033, 0.00622975, 0.00749946, 0.00914535858, 0.0062983539, 0.00627604, 0.00645355, 0.00676718, 0.00820267, 0.0082014855, 0.00507177692, 0.00525203, 0.00565033, 0.00597246, 0.00831596, 0.00899266731, 0.00536702387, 0.00625157, 0.00718231, 0.00634937, 0.00857626, 0.00858423579, 0.0059357686, 0.00705518, 0.00688087, 0.00577308, 0.00791214, 0.00906453375, 0.00614780327, 0.00718127, 0.00775331, 0.00729493, 0.01002787, 0.0101769092, 0.00682660192, 0.00789399, 0.00921255, 0.01035253, 0.01052096, 0.0110054249, 0.00912923459, 0.00868448, 0.00956768, 0.00739791, 0.00977817, 0.0102812396, 0.0104359481, 0.00813564, 0.00744158, 0.00759218, 0.00880578, 0.00907449983, 0.00922778435, 0.00792483, 0.00838325, 0.00731031, 0.00885013, 0.00775373, 0.00685298, 0.0080763, 0.00781393, 0.00631959, 0.0094954, 0.00949535612, 0.0062891813, 0.00753457, 0.0080689, 0.00612453, 0.00817947, 0.00982165895, 0.00683016237, 0.00600294, 0.00871142, 0.01087613, 0.01322071, 0.0111161573, 0.00597141311, 0.00509619, 0.00545116, 0.00777595, 0.01012027, 0.0101692155, 0.00837022532, 0.00505462, 0.00637461, 0.0072704, 0.00944259, 0.00881766, 0.00636771, 0.00631454, 0.00698257, 0.00945454, 0.00808835, 0.01098987, 0.00717842, 0.0068356, 0.00835168, 0.00943897, 0.01168086, 0.01037946, 0.00823435, 0.00671752, 0.00799388, 0.00876044, 0.01192949, 0.0110514006, 0.00801708084, 0.00583165, 0.00747339, 0.01051452, 0.01502766, 0.0113430526, 0.00655229483, 0.00607281, 0.00711618, 0.00794901, 0.0131244, 0.0119576044, 0.00754324952, 0.0071132, 0.00743635, 0.0081233, 0.01100331, 0.0126824928, 0.00734302821, 0.00770044, 0.00924564, 0.01124976, 0.01494969, 0.01431701, 0.0097047, 0.01068424, 0.01011783, 0.01618011, 0.00815148, 0.01447767, 0.00602412, 0.00594569, 0.00522972, 0.00591158, 0.00528659, 0.00791875366, 0.00511051342, 0.00681497, 0.00656298, 0.00657355, 0.00709574, 0.00710522, 0.00619231, 0.00578304, 0.00657066, 0.00666864, 0.00653161, 0.00661749, 0.00678671, 0.00658399, 0.00624182, 0.00793298, 0.00674363, 0.00749781, 0.00772793, 0.00612364, 0.00608062, 0.00719841, 0.00626138, 0.0073462, 0.00743265, 0.00570822, 0.00616734, 0.00592682, 0.00641435, 0.0077657, 0.00731302, 0.00568895, 0.00837701, 0.00664896, 0.00585926, 0.00762906, 0.00666574, 0.005677, 0.00752308, 0.00683144, 0.00546516, 0.00792100932, 0.00579428533, 0.00596847, 0.00779017, 0.0059433, 0.00649848, 0.00745884283, 0.00682648877, 0.00566809, 0.00869576, 0.00636182, 0.00650083, 0.00789739378, 0.00733822212, 0.00625301, 0.00953755, 0.00736733, 0.00697969, 0.00758697838, 0.00715624308, 0.00564327, 0.00903269, 0.00611569, 0.00568565, 0.0068840608, 0.00693663443, 0.00510806, 0.00745674, 0.00630063, 0.00547384, 0.00695758918, 0.00712530781, 0.00592284, 0.00918305, 0.01169278, 0.00918182, 0.0104145939, 0.0123816626, 0.00879071, 0.01624372, 0.00837532, 0.00983399, 0.0106122522, 0.00720047252, 0.00414063, 0.00690807, 0.00474132, 0.00436488, 0.0070442399, 0.00595181156, 0.0053677, 0.00728959, 0.00828262, 0.00557532, 0.00837938488, 0.00526073948, 0.00634843, 0.00672954, 0.00507182, 0.00423675, 0.00882819109, 0.00516836811, 0.00561196, 0.00815661, 0.00556791, 0.00585464, 0.0125352964, 0.00495907757, 0.00541133, 0.00747417, 0.00668566, 0.0074754, 0.0130316652, 0.00548063638, 0.00584832, 0.008204, 0.00720685, 0.00675536, 0.0113208406, 0.006028648, 0.0067402, 0.00863183, 0.00695039, 0.00640494, 0.0125218, 0.0059305, 0.00558221, 0.00694782, 0.00716071, 0.00660656, 0.01003888, 0.00494952, 0.00477381, 0.00550992, 0.00543421, 0.00516412, 0.00887304, 0.00478637, 0.00464804, 0.00603743, 0.00600187, 0.00567377, 0.00950974, 0.0054048, 0.00524219, 0.0067986, 0.00614261, 0.00609062, 0.00972674, 0.00457784, 0.00517133, 0.00683692, 0.00632086, 0.00585029, 0.00987596, 0.00486344, 0.00558004, 0.00713539, 0.00649883, 0.00636552, 0.00987497, 0.00465873, 0.0056012, 0.00676249, 0.0063167, 0.00615023, 0.00946382, 0.00481854, 0.00552309, 0.00832332, 0.0075259, 0.00621582, 0.00934618, 0.00500618, 0.00562862, 0.00749739, 0.00689854, 0.00634797, 0.00815092, 0.00471881, 0.00503744, 0.00764104, 0.00624502, 0.00567048, 0.00752697, 0.00418355083, 0.00500184, 0.00769979, 0.00644953, 0.00608521, 0.0080511542, 0.00498898281, 0.00536543, 0.00847554, 0.00636876, 0.00598835, 0.00846412778, 0.00492065633, 0.00566953, 0.00894746, 0.00646284, 0.00557204, 0.00713092228, 0.0048169638, 0.00539084, 0.0079127, 0.00607574, 0.0057749, 0.00790970121, 0.00502543012, 0.00493104, 0.00691642, 0.00569698, 0.00566394, 0.00682883337, 0.00458338065, 0.00495659, 0.00657422, 0.00538155, 0.00691665, 0.00636602519, 0.00462570321, 0.00504059, 0.00580922, 0.00526654, 0.0076369, 0.00682222936, 0.00473829126, 0.00553767, 0.00673855, 0.00627782, 0.00648268, 0.00785935018, 0.00500399806, 0.0058784, 0.006752, 0.00661511, 0.00626153, 0.00773160486, 0.00536688091, 0.00592587, 0.00672641, 0.00621806, 0.00556618, 0.00709708687, 0.00513870409, 0.00530881, 0.00690151, 0.006385, 0.00613965, 0.00791960396, 0.00544941192, 0.00567441, 0.0073238, 0.00724422, 0.00595986, 0.0077441223, 0.00590054225, 0.0058277, 0.00686852, 0.00662967, 0.00627481, 0.00961651281, 0.00695796404, 0.00682753, 0.00783454, 0.0070228, 0.00598983, 0.00672460394, 0.00583927706, 0.00477043, 0.00617951, 0.00617141, 0.0047792, 0.00743754068, 0.00562527217, 0.00480698, 0.00709513, 0.0067064, 0.00639723, 0.00795245729, 0.00681356946, 0.00544726, 0.00671791, 0.00637533, 0.00611948, 0.00813444424, 0.00665203715, 0.00535068, 0.00630501, 0.00627916, 0.00566293, 0.00745286141, 0.00673750881, 0.00538131, 0.00701795, 0.00626766, 0.0063757, 0.00759912375, 0.0058332677, 0.0048086, 0.00571453, 0.0059138, 0.00580996, 0.00628918689, 0.00579067087, 0.00504215, 0.00526409, 0.0065244, 0.00603024, 0.00782056432, 0.00641347701, 0.00526282, 0.00640676, 0.00702432, 0.00620201, 0.00707102939, 0.00713169156, 0.00507373, 0.00557962, 0.0064325, 0.00615721, 0.00743885804, 0.00693798717, 0.00591203, 0.00579835, 0.0061402, 0.00554277, 0.00654705381, 0.00517539494, 0.00516485, 0.00596656, 0.00711574, 0.00591658, 0.00761646125, 0.00952104665, 0.00686958, 0.00814161, 0.00717758, 0.00830039, 0.00870342832, 0.00823845156, 0.00691137, 0.00730318, 0.00664696, 0.0072293, 0.0087288525, 0.00697954139, 0.00531399, 0.00737046, 0.00741433, 0.00793924, 0.00903678965, 0.00701440498, 0.00608436, 0.00699365, 0.00734045, 0.00628779, 0.00862355903, 0.00680986559, 0.00567512, 0.00654026, 0.00695868, 0.00660058, 0.00716260541, 0.00800289586, 0.00487946, 0.00642582, 0.00671127, 0.00774287, 0.00794123206, 0.00673921639, 0.00556239, 0.00644991, 0.00774494, 0.00776104, 0.00961918756, 0.00670474302, 0.00520443, 0.00559243, 0.00677885, 0.00698554, 0.00831674971, 0.00569095602, 0.00463779, 0.00643742, 0.00741564, 0.00798425, 0.00817604642, 0.00734009827, 0.0054632, 0.0060406, 0.00596849, 0.00652677, 0.00896321051, 0.00738349464, 0.00518375, 0.00590985, 0.00524269, 0.00665757, 0.0104372334, 0.00524292095, 0.0043425, 0.00570678, 0.00449462, 0.00622132, 0.0100005427, 0.00464811176, 0.00431671, 0.00549556, 0.00539639, 0.00565321, 0.00850320235, 0.00535692321, 0.00437526, 0.00537929, 0.00488013, 0.00559982, 0.00965409167, 0.00590246776, 0.00476338, 0.00593869, 0.00544393, 0.00683589, 0.0103872456, 0.00533906044, 0.00456255, 0.00615476, 0.00502623, 0.0055156, 0.00976197515, 0.00485695619, 0.00403309, 0.00671624, 0.00472264, 0.00617629, 0.0112423087, 0.00593908736, 0.00488104, 0.00805112, 0.00603432, 0.00775462, 0.0108850999, 0.00645009428, 0.00486227, 0.0062092, 0.00612217, 0.00656455, 0.0105581377, 0.00574080832, 0.00468056, 0.00644839, 0.00615481, 0.00617699, 0.0108488742, 0.00559697207, 0.00476099, 0.00705405, 0.00618884, 0.00634412, 0.0126228333, 0.00578774232, 0.00503518, 0.0074322, 0.00665751, 0.00710113, 0.0127367191, 0.00594309159, 0.00489714, 0.00700415, 0.00638619, 0.00654615, 0.012200132, 0.00528844725, 0.00516905, 0.00670713, 0.00594117, 0.00677566, 0.0112128425, 0.00463456754, 0.00491965, 0.00683249, 0.00535293, 0.00647655, 0.0110543966, 0.00415160041, 0.00422286, 0.00677254, 0.00589966, 0.00705844, 0.0110973297, 0.00544846104, 0.00539776, 0.00655924, 0.006319, 0.00744495, 0.0120830806, 0.00640056375, 0.00536798, 0.00785094, 0.00644467, 0.01063231, 0.0119602699, 0.00645525474, 0.00553818, 0.0077312, 0.0066214, 0.00847412, 0.0100051425, 0.00615840591, 0.00512369, 0.00742385, 0.00563488, 0.00773415, 0.0117350137, 0.00594685599, 0.00584634, 0.00671198, 0.00773462, 0.00819005, 0.0106328204, 0.00549356872, 0.00577563, 0.00599882, 0.0077075, 0.00819834, 0.0118578803, 0.0058087213, 0.00550255, 0.00613287, 0.00690934, 0.007755, 0.0117123006, 0.00549927168, 0.00515332, 0.00660633, 0.0067157, 0.00794612, 0.0122439573, 0.00531182159, 0.00480298, 0.00603617, 0.00594262, 0.006163, 0.00888409372, 0.00422149478, 0.00406403, 0.00524996, 0.00467832, 0.00650675, 0.00799761713, 0.00470662303, 0.00520174, 0.00575228, 0.00459023, 0.00666447, 0.00729666511, 0.00410047825, 0.0043838, 0.00447799, 0.00497405, 0.00545376, 0.00688022189, 0.00320978742, 0.0041827, 0.00448322, 0.00460406, 0.00536421, 0.00709632039, 0.00322443619, 0.00369372, 0.00495683, 0.00452025, 0.00527374, 0.0081520183, 0.00383435329, 0.0040119, 0.00614926, 0.00468182, 0.00550193, 0.0077394736, 0.00396974245, 0.00425827, 0.00459697, 0.0044695, 0.00520721, 0.00743216742, 0.00360305514, 0.00397293, 0.00491223, 0.00457474, 0.00507128, 0.0082094688, 0.00348312291, 0.00423231, 0.00469661, 0.00516375, 0.00570662, 0.00882661063, 0.00367656793, 0.00469564, 0.00528373, 0.00576416, 0.00591587, 0.00882994849, 0.00419240817, 0.00527147, 0.00598616, 0.00544592, 0.00598658, 0.0070525161, 0.00396875292, 0.00508157, 0.00478156, 0.00458171, 0.00560802, 0.00786207523, 0.00450569671, 0.00564138, 0.0052177, 0.00573297, 0.00599357, 0.00871037971, 0.0043469402, 0.00568998, 0.00522881, 0.00528083, 0.00588991, 0.00732253538, 0.00449878629, 0.00497608, 0.00470216, 0.00539471, 0.00571518, 0.00679179747, 0.00401557609, 0.00491799, 0.00468118, 0.00487227, 0.00536767, 0.00606413744, 0.00324927294, 0.00426829, 0.0048399, 0.00475997, 0.00500143, 0.00676103169, 0.0036314514, 0.00443573, 0.00480156, 0.0052908, 0.00476095, 0.00640327157, 0.00359908259, 0.0043387, 0.00384536, 0.0049181, 0.00406751, 0.00523001514, 0.00287770736, 0.00417443, 0.00353428, 0.00437089, 0.00373684, 0.00596218789, 0.00362492516, 0.00450131, 0.00388945, 0.00429077, 0.00454462, 0.00653028768, 0.00329953246, 0.00475344, 0.00708282, 0.0048871, 0.01188569, 0.00807168614, 0.00451826304, 0.01008612, 0.01207965, 0.00816631, 0.00695106, 0.0102012316, 0.00429032603, 0.00677333, 0.01014022, 0.00624602, 0.0052961, 0.00734716887, 0.0051726955, 0.01007412, 0.00980541, 0.00716538, 0.01018159, 0.0112923207, 0.00759156886, 0.00849224, 0.0063409, 0.00639386, 0.00911594, 0.00674735475, 0.00513440324, 0.00675166, 0.00506802, 0.00711464, 0.0085847, 0.0092648929, 0.0093194684, 0.01435406, 0.00903236, 0.01305603, 0.00993455, 0.0162793398, 0.00531452848, 0.01041072, 0.01040091, 0.00990702, 0.00499765, 0.00817722548, 0.00568070589, 0.00879055, 0.00798505, 0.007504, 0.00520772, 0.0073802527, 0.00551603176, 0.00951929, 0.0069782, 0.00889727, 0.00600503, 0.00829249341, 0.0068607321, 0.00846238, 0.00822293, 0.00986246, 0.00751436, 0.0113182142, 0.00794899743, 0.0121573, 0.00788521, 0.01023317, 0.00583161, 0.0114074768, 0.00785214361, 0.01434581, 0.00603514, 0.01513531, 0.00481392, 0.0170762632, 0.00581060257, 0.00819574, 0.00558013, 0.01089598, 0.0037838, 0.0100665772, 0.00739900349, 0.01029347, 0.00889567, 0.00838856, 0.00737904, 0.00853161607, 0.00843728613, 0.01348117, 0.01164739, 0.0105512, 0.00387225, 0.0101427035, 0.00818351191, 0.0093194, 0.00678025, 0.02383432, 0.00399383, 0.0104714381, 0.00686218869, 0.00734656, 0.00615068, 0.01785832, 0.00378305, 0.0110014696, 0.00652400125, 0.00755363, 0.00718036, 0.01438566, 0.00396867, 0.00780380657, 0.00645603798, 0.00901538, 0.00704015, 0.01212359, 0.00349561, 0.00716729602, 0.0065992712, 0.00753833, 0.00590463, 0.01200155, 0.00418288, 0.00602892274, 0.00428173458, 0.0064053, 0.00692419, 0.01018123, 0.00465208, 0.00729974033, 0.0057729152, 0.00772898, 0.00770922, 0.01385429, 0.00576891, 0.0113397492, 0.00938282162, 0.00836657, 0.00713198, 0.01661649, 0.00554684, 0.0101274755, 0.00846167561, 0.00666955, 0.00605206, 0.0159564, 0.00509005, 0.00948768016, 0.00684684096, 0.00595326, 0.00488384, 0.01156687, 0.00507237, 0.00954968762, 0.00724696601, 0.00594868, 0.00491897, 0.0115935, 0.00445808, 0.00871430896, 0.00671591796, 0.00583036, 0.00530703, 0.01170008, 0.00462407, 0.0102999229, 0.00624881173, 0.00507962, 0.00496696, 0.0080126, 0.00486088, 0.00849967357, 0.00630108779, 0.00528089, 0.00482623, 0.0083386, 0.00506529, 0.00663275318, 0.00599777047, 0.00479194, 0.00469366, 0.00697809, 0.00441447, 0.0066186334, 0.00560534606, 0.00449632, 0.00410827, 0.00649043, 0.00384523, 0.00566923339, 0.00500334846, 0.00472808, 0.0044535, 0.00700265, 0.00450174, 0.00777746364, 0.00672903238, 0.0050671, 0.00488527, 0.00687103, 0.00436311, 0.00688828761, 0.0059238798, 0.00424979, 0.00405594, 0.00532659, 0.00392615, 0.00683643389, 0.00639732881, 0.00494403, 0.00452126, 0.00640001, 0.00437697, 0.00683243899, 0.00596142467, 0.00503508, 0.00486717, 0.00649396, 0.00422901, 0.00671052467, 0.00700471736, 0.00506898, 0.00510141, 0.00686933, 0.00524784, 0.0075581749, 0.00664297491, 0.00533038, 0.00519072, 0.00692917, 0.00519546, 0.00771906693, 0.00673947157, 0.00527752, 0.00511622, 0.0067552, 0.00490485, 0.00734954793, 0.00625288999, 0.00519713, 0.00448478, 0.00616651, 0.00440981, 0.0066502979, 0.00622280128, 0.0055885, 0.00525557, 0.00696226, 0.005042, 0.00724400301, 0.0062136827, 0.00555454, 0.00543201, 0.007587, 0.00479075, 0.00691315206, 0.00619341852, 0.00537849, 0.00526235, 0.00737187, 0.00498457, 0.00802369788, 0.00605383934, 0.00499044, 0.00478747, 0.0075571, 0.00487321, 0.00719675841, 0.00608257577, 0.0048526, 0.00506481, 0.00812961, 0.00540505, 0.0070285215, 0.00638675084, 0.00485141, 0.0053803, 0.00740212, 0.00562515, 0.0076580476, 0.00603998872, 0.00443147, 0.00455699, 0.00537719, 0.00454316, 0.00544497091, 0.00421899883, 0.00406764, 0.00546383, 0.00599474, 0.00573601, 0.00849127397, 0.00586919021, 0.00425184, 0.00438413, 0.00579491, 0.00394873, 0.00567686139, 0.00548301265, 0.0047121, 0.00457278, 0.00668619, 0.00415907, 0.00712189451, 0.00643752934, 0.00508885, 0.00471966, 0.00591217, 0.00434405, 0.00644286256, 0.0056738588, 0.00430176, 0.00430635, 0.00541887, 0.00394747, 0.00574810151, 0.00593838328, 0.00426898, 0.0046347, 0.00586955, 0.00378197, 0.00764388125, 0.00539505109, 0.00489083, 0.00471445, 0.00874607, 0.00709076, 0.00916409586, 0.00874417368, 0.00659192, 0.00577542, 0.00702182, 0.00567694, 0.00635510078, 0.00594207691, 0.00460174, 0.00373877, 0.00589177, 0.00427574, 0.00639394112, 0.00484467344, 0.00362276, 0.00252162, 0.00492553, 0.00394995, 0.00704815704, 0.00624975888, 0.00435477, 0.00438567, 0.00693658, 0.00494437, 0.00697977655, 0.00677668303, 0.00487291, 0.00480777, 0.00598726, 0.00519781, 0.00838232413, 0.00802597217, 0.00491528, 0.00569054, 0.00820733, 0.00599872, 0.00771722663, 0.00718496926, 0.00512722, 0.0050994, 0.007445, 0.00477004, 0.0071402397, 0.00633763662, 0.00551052, 0.00583715, 0.00617211, 0.005736, 0.00657175342, 0.00619680621, 0.00563811, 0.00503163, 0.00613316, 0.00572172, 0.00769935828, 0.0068854359, 0.0058474, 0.00550779, 0.00790447, 0.00576885, 0.00730415154, 0.00807974674, 0.00571916, 0.00481502, 0.00718646, 0.0057708, 0.00697015971, 0.00773514668, 0.00566281, 0.00565987, 0.00687023, 0.00501439, 0.00913796853, 0.00780933956, 0.00542092, 0.00507554, 0.00679363, 0.00475412, 0.00655406062, 0.00579612004, 0.00490686, 0.00517059, 0.0068736, 0.00584911, 0.00642168894, 0.00582122849, 0.00452173, 0.00512987, 0.008117, 0.00592526, 0.00745678879, 0.00623590546, 0.00524092, 0.00457265, 0.0065154, 0.00640792, 0.00737546105, 0.00559545681, 0.0045913, 0.00402222, 0.00602411, 0.00497638, 0.00625135563, 0.00551194977, 0.00408357, 0.00401878, 0.00588561, 0.00519796, 0.00732949236, 0.00618184451, 0.00473754, 0.00463698, 0.00719079, 0.00652512, 0.00750987045, 0.00641575875, 0.00465621, 0.00478763, 0.00751174, 0.00663408, 0.00726799155, 0.00633981591, 0.0049193, 0.0046423, 0.00740908, 0.00665566, 0.00772984885, 0.00616029464, 0.00493549, 0.00433783, 0.00589973, 0.00542142, 0.00687230565, 0.00571352988, 0.00457105, 0.00433824, 0.00643325, 0.00649575, 0.00729982974, 0.0057558734, 0.00445094, 0.00479915, 0.00711036, 0.0072607, 0.00881631672, 0.0067225215, 0.00515416, 0.00520957, 0.00754764, 0.00709892, 0.00961607043, 0.00717002852, 0.00596917, 0.0075455, 0.01207618, 0.00890772, 0.0129023148, 0.00779245049, 0.00657405, 0.00713855, 0.01185783, 0.01194195, 0.0163393319, 0.0099534234, 0.00745948, 0.00831561, 0.01146391, 0.01149401, 0.013546044, 0.00811636634, 0.00734288, 0.00766715, 0.00956819, 0.01170908, 0.0122503368, 0.00794511009, 0.00641324, 0.00658765, 0.00840615, 0.00924163, 0.0104114823, 0.00759588834, 0.0063666, 0.00622739, 0.00723758, 0.00904096, 0.0105657969, 0.00691581424, 0.00586578, 0.0058738, 0.00818909, 0.00782693, 0.00892136339, 0.00643552188, 0.00543506, 0.00563536, 0.0076391, 0.00730516, 0.00790302083, 0.00730859861, 0.00570099, 0.0058082, 0.00863025, 0.00785486, 0.0100902738, 0.00829923153, 0.00606699, 0.00565307, 0.00824112, 0.00914597, 0.00945378747, 0.00740057603, 0.00538359, 0.00520404, 0.00721494, 0.00803113, 0.00817950349, 0.00609288784, 0.00477127, 0.00441477, 0.0061054, 0.00710751, 0.00860950723, 0.00629621465, 0.00359298, 0.00532251, 0.00738775, 0.01073472, 0.0121699404, 0.0123993065, 0.01033951, 0.00902094, 0.00781665, 0.00779569, 0.00688825408, 0.00465031806, 0.00301685, 0.00402925, 0.00343751, 0.00447127, 0.00494286, 0.00395815, 0.00239745, 0.00311477, 0.00436953, 0.00362756, 0.00591026, 0.00530526, 0.0029149, 0.00342729, 0.00388877, 0.00352144, 0.00417981, 0.00401085, 0.00268525, 0.00334846, 0.00413932, 0.0037664, 0.00382818, 0.00407726, 0.0053582, 0.00348042, 0.00429466, 0.00451556, 0.00593031, 0.00514763, 0.00364079, 0.00374173, 0.00507769, 0.00532786, 0.0068157902, 0.00513848476, 0.00379293, 0.00429266, 0.00524162, 0.00546666, 0.00620031, 0.00495584, 0.00361985, 0.00480314, 0.00529416, 0.00568026, 0.00604128, 0.00519, 0.00365691, 0.0047498, 0.00563519, 0.0058923, 0.00626271404, 0.00516703492, 0.00427241, 0.00466357, 0.00583789, 0.00426193, 0.00520456, 0.00470018, 0.00366812, 0.0037431, 0.00436007, 0.00406969, 0.00517115, 0.00400594, 0.00453373, 0.003841, 0.00514622, 0.00398079, 0.00530621223, 0.00382073736, 0.00462347, 0.00430888, 0.00607038, 0.00485059, 0.00575697003, 0.0041633551, 0.00472738, 0.00495802, 0.00576208, 0.00507316, 0.00615426991, 0.00536157144, 0.00464149, 0.00538613, 0.00632793, 0.0053848, 0.00738322, 0.00438946, 0.00432252, 0.00431479, 0.00545783, 0.00443427, 0.00548478, 0.00427333, 0.0040693, 0.0038266, 0.00501493, 0.00456279, 0.00595198, 0.00449781, 0.00486153, 0.00458081, 0.0063663, 0.00555537, 0.00637747068, 0.00463865697, 0.00533623, 0.00468534, 0.00529438, 0.00543094, 0.0053009, 0.00479791, 0.00614563, 0.00547306, 0.00652616, 0.00575912, 0.00594765, 0.00533034, 0.00687901, 0.00492109, 0.0063315, 0.00692543, 0.00613965, 0.00457826, 0.00612213, 0.00523879, 0.00646448, 0.00581041, 0.00501825, 0.00388188, 0.00460187, 0.00414896, 0.00538015, 0.00516852, 0.00455426, 0.00392216, 0.00501177, 0.00425138, 0.00579087, 0.00524163, 0.0053891, 0.00374887, 0.00423517, 0.0038933, 0.00522361, 0.00456535, 0.00636015227, 0.00406912901, 0.00539621, 0.00483215, 0.00623042, 0.00650641, 0.0057569514, 0.00517169666, 0.00520371, 0.00428289, 0.00578512, 0.00598267, 0.00607273, 0.00415917, 0.00557339, 0.00500057, 0.0052961, 0.00649942, 0.00542387, 0.00500558, 0.00609685, 0.00537536, 0.00674067, 0.00711925, 0.00745757, 0.00623282, 0.00840071, 0.00589578, 0.00731423, 0.00602552, 0.00690895, 0.00590211, 0.0063807, 0.00533498, 0.00545383, 0.00460585, 0.00625033, 0.0053943, 0.00451645, 0.00507989, 0.00532768, 0.00485131, 0.00581793, 0.00470076, 0.00718754, 0.00783407, 0.00769207, 0.00852461, 0.01146313, 0.00533841, 0.01442411, 0.00818492, 0.00846438, 0.00695847, 0.01079944, 0.00495435, 0.00754286, 0.00527603, 0.00621433, 0.00502324, 0.00534653, 0.00450619, 0.01624479, 0.00962528, 0.01476044, 0.01010923, 0.00781414, 0.00792356, 0.00789252, 0.01114428, 0.00943442, 0.01035426, 0.01062733, 0.00754663, 0.0060396, 0.0076231, 0.00618187, 0.00583269, 0.00851715, 0.00762469, 0.0053178, 0.00605845, 0.00623522, 0.0058303, 0.00622782, 0.00714339, 0.00589994, 0.00595241, 0.00555407, 0.00604573, 0.00597837, 0.00634191, 0.00484077, 0.00433872, 0.00397645, 0.00515291, 0.00565522, 0.00559154, 0.00438932, 0.00429223, 0.00419545, 0.00579369, 0.0049186, 0.00600701, 0.00424192, 0.00406233, 0.00412443, 0.00483839, 0.00496365, 0.00620509, 0.00460201, 0.00380897, 0.00397422, 0.00514525, 0.00538153, 0.00792303, 0.00480731, 0.00400375, 0.00407798, 0.00617092, 0.00461915, 0.00556571, 0.00439328, 0.00407007, 0.0048136, 0.00637162, 0.00528777, 0.00774698, 0.00541846, 0.00442672, 0.00547878, 0.00645773, 0.00545457, 0.00921267, 0.00586898, 0.00469735, 0.00577458, 0.00650817, 0.00572964, 0.0078565, 0.00614051, 0.0050486, 0.0056136, 0.00646369, 0.00560231, 0.00731222, 0.00543143, 0.00471933, 0.00510901, 0.00592875, 0.00542093, 0.00692943, 0.00501464, 0.00455317, 0.00519558, 0.00639696, 0.00494983, 0.0070663, 0.00536532, 0.00489152, 0.00544252, 0.00669173, 0.00533107, 0.00785249, 0.0055213, 0.00507209, 0.00581077, 0.00664123, 0.00600139, 0.00950874, 0.00597397, 0.00533623, 0.00637632, 0.00652402, 0.00656345, 0.00926953, 0.00574044, 0.00538122, 0.00649241, 0.00668679, 0.00708802, 0.01094063, 0.00602916, 0.00536672, 0.006126, 0.00701586, 0.00694785, 0.01085627, 0.0066961, 0.00622675, 0.00675708, 0.0073448, 0.00767664, 0.01156762, 0.00720231, 0.00676224, 0.00905935, 0.00902854, 0.00851268694, 0.0118398974, 0.006834, 0.00574582, 0.00599882, 0.00702141, 0.00681203, 0.00923588, 0.00571512, 0.00525294, 0.00510142, 0.00671187, 0.00614999, 0.008706, 0.00578288, 0.00556137, 0.00566694, 0.00543165, 0.00655466, 0.00846573, 0.00528611, 0.00533585, 0.00568096, 0.00565659, 0.00643733, 0.00844826, 0.00480644, 0.00456057, 0.0048297, 0.0055273, 0.00573388, 0.00749868, 0.0051088, 0.00456821, 0.00494025, 0.00592707, 0.00550114, 0.00770468, 0.00560008, 0.00514562, 0.0057979, 0.00674649, 0.00670023, 0.00865882, 0.00600178, 0.00551697, 0.00566248, 0.00718111, 0.00797655, 0.00925962, 0.00677564, 0.00629301, 0.00669935, 0.01001941, 0.00921374, 0.01079737, 0.00845305, 0.00656062, 0.00708433, 0.01020772, 0.00800997, 0.01088079, 0.00769421, 0.00661894, 0.00848716, 0.01060116, 0.0066753556, 0.0104340427, 0.00703085, 0.00655192, 0.00701605, 0.00871149, 0.00759110879, 0.0101655023, 0.00720138, 0.00564522, 0.00713793, 0.00726551, 0.00821630098, 0.0100110946, 0.00812846, 0.00819606, 0.00818958, 0.00873025, 0.00888968445, 0.0130093787, 0.00899245, 0.00771207, 0.00925556, 0.0102531, 0.0101951435, 0.0138123389, 0.00818607, 0.00717456, 0.008337, 0.00898426, 0.00739634596, 0.0130709931, 0.00866016, 0.00903161, 0.0113666, 0.01132032, 0.00999761559, 0.0198221188, 0.01512789, 0.00953013, 0.01844543, 0.02003259, 0.00922855083, 0.0173215922, 0.01349112, 0.01529771, 0.01333245, 0.01469238, 0.0156620163, 0.0138179343, 0.00815533, 0.00813424, 0.00763776, 0.0120171, 0.0105645768, 0.0101379212, 0.01208306, 0.0062585, 0.00806184, 0.01255154, 0.00927178841, 0.012706277, 0.01539163, 0.00653985, 0.01046132, 0.0185218, 0.00909043, 0.01032984, 0.01271638, 0.0060574, 0.01174358, 0.01466536, 0.00745648, 0.00789397, 0.00871104, 0.00517289, 0.00791236, 0.01033817, 0.00662656, 0.00842272, 0.00964846, 0.00582005, 0.01034099, 0.01051459, 0.00919138, 0.01360373, 0.01175777, 0.00692494, 0.00836989, 0.00925443, 0.00765376, 0.00991791, 0.01108712, 0.00578258, 0.00741557, 0.00905982, 0.00612479, 0.00732506, 0.00802793, 0.00588253, 0.00962234, 0.00976804, 0.00694372, 0.00910781, 0.00860704, 0.00670611, 0.01191388, 0.01115351, 0.00653525, 0.01012727, 0.00941829, 0.00687124, 0.01099508, 0.00896302, 0.00617115, 0.00908455, 0.00901095, 0.00584311, 0.00851998, 0.00693863, 0.00617046, 0.00830868, 0.0088711, 0.00655725, 0.00952621, 0.0097876, 0.00816843, 0.01336297, 0.01111973, 0.00749611, 0.01067517, 0.01279628, 0.00811188, 0.01077124, 0.00940621, 0.00778236, 0.01039079, 0.01035886, 0.00696603, 0.01056869, 0.00843157, 0.00705767, 0.00943391, 0.00764486, 0.00542623, 0.00709691, 0.00674568, 0.00501193, 0.00791195, 0.00638905, 0.00529621, 0.00726096, 0.00749097, 0.00527272, 0.00900997, 0.00914504, 0.00661452, 0.00847163, 0.00834769, 0.00682259, 0.01168165, 0.01370964, 0.00788026955, 0.0109019112, 0.01106971, 0.00814458, 0.01372589, 0.00825072, 0.00603793, 0.00949161, 0.00765914, 0.00681288, 0.0078761, 0.00701961, 0.00626795, 0.01082335, 0.00861289, 0.00568528, 0.00708247, 0.00797016, 0.0057049552, 0.00939956401, 0.00842806, 0.00562231, 0.00818168, 0.00806869, 0.00820716, 0.01009409, 0.00740349, 0.00634467, 0.00834478, 0.00991864, 0.00935608, 0.00854606, 0.00772009, 0.00612535, 0.00794155, 0.00780654, 0.00739841815, 0.00844538771, 0.00749848, 0.00963252, 0.00876833, 0.00910669, 0.00872759894, 0.00947530288, 0.00741392, 0.0068493, 0.00889463, 0.0086437, 0.00902439747, 0.00850764103, 0.00846986, 0.00656946, 0.00774227, 0.00688776, 0.00650132, 0.00814184, 0.00681045, 0.00604828, 0.0071557, 0.006675, 0.00645340746, 0.00673669158, 0.00686146, 0.00600666, 0.00786135, 0.0070222, 0.00614874, 0.00701954, 0.00746444, 0.00678914, 0.00780839, 0.00715892, 0.00615177, 0.00741901, 0.006274, 0.00616777, 0.00617505, 0.00595842, 0.0052637, 0.00647013, 0.00535908, 0.00586065, 0.00596992, 0.00541167, 0.0047558723, 0.00606434979, 0.00475267, 0.00538876, 0.00580934, 0.00683018, 0.005593393, 0.00679987902, 0.00513416, 0.00622033, 0.00678765, 0.00717303, 0.00721796, 0.0075405, 0.00656191, 0.00726932, 0.00662299, 0.00812786, 0.00645743, 0.00779049, 0.00564649, 0.00654353, 0.00702028, 0.009135, 0.00635992689, 0.00780222705, 0.00632529, 0.00972015, 0.00971022, 0.01080668, 0.00874724798, 0.00971710868, 0.00757717, 0.00844363, 0.00736883, 0.00861444, 0.00724962, 0.00789008, 0.00545989, 0.00797009, 0.00698237, 0.00863853, 0.00719203753, 0.00753739756, 0.0060758, 0.00834576, 0.00798836, 0.01265152, 0.00931286812, 0.00852194522, 0.00834502, 0.01362351, 0.01049408, 0.01298552, 0.0108966837, 0.0106678456, 0.00822989, 0.01132135, 0.01202502, 0.01232853, 0.0114795007, 0.0108059542, 0.01057222, 0.0149444, 0.01314217, 0.01399168, 0.010929388, 0.0125176245, 0.01168546, 0.01431047, 0.01304119, 0.01399828, 0.00957709551, 0.0132629508, 0.00983656, 0.01515456, 0.01237635, 0.01171186, 0.00985630415, 0.0128504941, 0.00907607, 0.01377756, 0.0132199, 0.0120856, 0.01122588, 0.01129569, 0.00760998, 0.01075879, 0.00973627, 0.01147114, 0.00863247, 0.01055671, 0.00768621, 0.00991338, 0.01040672, 0.01052461, 0.00883065816, 0.0124732088, 0.01179717, 0.01287114, 0.01217072, 0.01510646, 0.0114210518, 0.0153292399, 0.00979456, 0.00953681, 0.01104621, 0.011993, 0.00868600607, 0.0130419051, 0.00808602, 0.00885693, 0.00982715, 0.00951403, 0.00898423325, 0.0105881076, 0.00807746, 0.00747685, 0.00848036, 0.00950858, 0.0092496546, 0.0114281652, 0.00804585, 0.00794464, 0.00879466, 0.00954963, 0.00876479, 0.01144763, 0.00858581, 0.00853277, 0.00942863, 0.00958439, 0.01042955, 0.0106184, 0.00812215, 0.00728619, 0.00919529, 0.01005683, 0.0105197104, 0.013250256, 0.0093618, 0.00737361, 0.00842753, 0.00903326, 0.0102142794, 0.010875822, 0.00809263, 0.00703951, 0.00869444, 0.0093912, 0.00881102, 0.01101547, 0.00745953, 0.00733961, 0.0088715, 0.00968458, 0.00889056, 0.01142138, 0.00724505, 0.00730262, 0.00792517, 0.00985415, 0.00912007, 0.0118244, 0.00756011, 0.00722403, 0.0083087, 0.00971418, 0.0085635, 0.01048655, 0.00709839, 0.00757937, 0.00761709, 0.00941856, 0.00819092, 0.01037672, 0.00768763, 0.00802925, 0.00793682, 0.00879696, 0.0080591, 0.01002998, 0.00715688, 0.00732452, 0.00888836, 0.00982763, 0.00816639, 0.00995844, 0.00679749, 0.00661174, 0.00828345, 0.00888982, 0.00854985788, 0.0105334437, 0.00659592, 0.00639012, 0.00687453, 0.00685752, 0.00727942, 0.00989563, 0.00621606, 0.00661515, 0.00620543, 0.00694699, 0.00722129, 0.00757703, 0.00545177, 0.00566913, 0.00575945, 0.00650397, 0.00678602, 0.00841215, 0.00621725, 0.0057832, 0.00581852, 0.00676409, 0.00576614868, 0.00880982634, 0.00712897, 0.00833088, 0.01062817, 0.0082386, 0.0072784028, 0.00890145171, 0.00665429, 0.00635292, 0.00708066, 0.00865094, 0.00801248662, 0.00872887392, 0.00671835, 0.00699284, 0.00672195, 0.00704114, 0.00614412, 0.00916385, 0.00659817, 0.005717, 0.00783202, 0.00918542, 0.00747947022, 0.0103784362, 0.00803114, 0.01131663, 0.01338355, 0.01068733, 0.00733268866, 0.00958286878, 0.00731094, 0.00626452, 0.00851826, 0.00795488, 0.00515144, 0.00539661, 0.00446888, 0.00499113, 0.00488298, 0.00672475, 0.00510819, 0.00523137, 0.00412842, 0.00587657, 0.0046441, 0.00488862, 0.00521639595, 0.00715397811, 0.00493967, 0.00731324, 0.00608413, 0.0050503, 0.0053936, 0.00621858, 0.00464911, 0.00585756, 0.00548385, 0.00506965, 0.0051768, 0.00558312, 0.00414212, 0.00553671, 0.00467261, 0.00532164, 0.00699965796, 0.00795113947, 0.00626063, 0.00727963, 0.00508562, 0.00510251, 0.00654308172, 0.00700999657, 0.00489367, 0.00830077, 0.00522381, 0.00675448, 0.00760738, 0.00720914, 0.00537253, 0.00716129, 0.00549459, 0.00557902, 0.00661635, 0.0071486, 0.00489193, 0.00787408, 0.00623904, 0.00586405, 0.00690600276, 0.00734343426, 0.00559343, 0.00781753, 0.01127006, 0.01025788, 0.00837832224, 0.00868462026, 0.00537632, 0.00962519, 0.00627698, 0.00581221, 0.00554321567, 0.00624350738, 0.00383634, 0.00596585, 0.0053954, 0.00455075, 0.00476936, 0.00665683, 0.00482554, 0.00879145, 0.00583438, 0.00521262, 0.00616226904, 0.00822006725, 0.00650383, 0.01126766, 0.00769215, 0.00677231, 0.00819580164, 0.0107669849, 0.00888688, 0.0107426, 0.00901547, 0.00774325, 0.0080422014, 0.00817380007, 0.00890452, 0.01101076, 0.00820285, 0.00689827, 0.00696375221, 0.00912068877, 0.00771948, 0.01109756, 0.00684889, 0.00531591, 0.00765867485, 0.00857111346, 0.00834524, 0.01222525, 0.00832547, 0.00664774, 0.0076685776, 0.00884445291, 0.00824824, 0.01076855, 0.00860744, 0.00708817, 0.00758662634, 0.00982539263, 0.00866135, 0.01240147, 0.00788478, 0.00732043, 0.00786140654, 0.00998400431, 0.00849381, 0.01213701, 0.00940863, 0.0076103, 0.0090321498, 0.0124495653, 0.01056318, 0.01097221, 0.01027347, 0.00868661, 0.00896248594, 0.0113923112, 0.01110563, 0.01047242, 0.00882492, 0.0086366, 0.00830909237, 0.00898612477, 0.00939189, 0.00985027, 0.00749961, 0.00834128, 0.00770644797, 0.00943832193, 0.01023814, 0.01222572, 0.00918959, 0.00775228, 0.00920735113, 0.0114504695, 0.01164908, 0.01517563, 0.0134864, 0.00946813, 0.0103866281, 0.0131090935, 0.01416617, 0.01484766, 0.01116681, 0.00954865, 0.00903868116, 0.0130286599, 0.01137491, 0.01551524, 0.01144493, 0.00821584, 0.0100044329, 0.0150025245, 0.01147123, 0.01181876, 0.00940376, 0.00699662, 0.00816932786, 0.015204221, 0.01096074, 0.01067614, 0.0109918, 0.00709878, 0.0075932364, 0.0127678635, 0.0100873, 0.0124261, 0.01107376, 0.00796555, 0.00801383238, 0.0122173717, 0.0112049, 0.01277509, 0.01297806, 0.01510291, 0.0142338565, 0.019434873, 0.02334202, 0.02115715, 0.0199744, 0.02066878, 0.0159669798, 0.0174264349, 0.0173406, 0.015674, 0.00752888, 0.00912725, 0.00673836097, 0.00821920764, 0.0079531, 0.00967573, 0.01179118, 0.0089014, 0.00908793602, 0.017669782, 0.01196215, 0.01464561, 0.03059057, 0.0143875, 0.0152160702, 0.0243733097, 0.02126048, 0.0313322, 0.02987241, 0.01114478, 0.0135647133, 0.0200225506, 0.01816093, 0.02331044, 0.02883272, 0.01943713, 0.0223743189, 0.0211650729, 0.01252284, 0.0175053, 0.02063462, 0.01641763, 0.015848536, 0.0163093992, 0.00988459, 0.01721963, 0.0186373, 0.01101714, 0.0139925564, 0.015617528, 0.01024374, 0.01382872, 0.01458297, 0.00991798, 0.0157297347, 0.0145754749, 0.00930035, 0.01184725, 0.01097089, 0.00679515, 0.0158735458, 0.0140131898, 0.00821438, 0.01195967, 0.01160944, 0.00822752, 0.0152821327, 0.0194489304, 0.01054829, 0.01497213, 0.0147286, 0.01215159, 0.0180998668, 0.0134050772, 0.00961584, 0.0173814, 0.01491503, 0.0107933, 0.0119315051, 0.010621082, 0.00741177, 0.00884009, 0.00725888, 0.00958129, 0.00849555153, 0.00979890022, 0.00429406, 0.00405335, 0.00577227, 0.00616959, 0.00530823367, 0.0064150542, 0.00393376, 0.00412188, 0.00760514, 0.00587553, 0.0114566348, 0.0090191802, 0.01083547, 0.01198532, 0.01324368, 0.01072058, 0.0163348094, 0.0186146479, 0.01368167, 0.0151425, 0.01051349, 0.01291301, 0.0153370732, 0.0133177526, 0.00898997, 0.01045562, 0.00752248, 0.00964425, 0.014364833, 0.00877717603, 0.00707086, 0.00831055, 0.00766228, 0.00890511, 0.0136070224, 0.0108842179, 0.00886387, 0.00880069, 0.0102016, 0.00993344, 0.0127141355, 0.0106446734, 0.00858408, 0.00747586, 0.01233429, 0.00907344, 0.0117618814, 0.0137878545, 0.00971453, 0.00753699, 0.01117913, 0.00534138, 0.0104374252, 0.0109978598, 0.01043063, 0.00914924, 0.01557507, 0.00947392, 0.0157923568, 0.0126522798, 0.01109764, 0.01115723, 0.01731951, 0.01382968, 0.0208529998, 0.0136836339, 0.01253854, 0.01388561, 0.01591186, 0.01415088, 0.01891583, 0.01394154, 0.01232718, 0.01344167, 0.01739404, 0.01297185, 0.02009961, 0.01355585, 0.01216408, 0.01339293, 0.01624523, 0.01031563, 0.01818655, 0.01467213, 0.01126844, 0.01287355, 0.01518415, 0.01117539, 0.0169423632, 0.0152967339, 0.01218519, 0.01383874, 0.01581864, 0.01191769, 0.0191323217, 0.0164992828, 0.01414528, 0.015424, 0.01917699, 0.01484153, 0.022030903, 0.0172547884, 0.01485968, 0.01484471, 0.01735674, 0.01443583, 0.0203210898, 0.0152765717, 0.01355485, 0.01399503, 0.01969808, 0.01565504, 0.0199135337, 0.0179161951, 0.01767804, 0.01644378, 0.02167973, 0.01768319, 0.0204734709, 0.0180079136, 0.01779946, 0.01754513, 0.02194864, 0.0131241, 0.0187019762, 0.0182671789, 0.01793453, 0.01891456, 0.02290784, 0.01293046, 0.0203619488, 0.0186594874, 0.01967904, 0.01883556, 0.02060145, 0.01411161, 0.0201150049, 0.0199612752, 0.01897733, 0.01640124, 0.01862198, 0.01511214, 0.0235093758, 0.0204675421, 0.01791613, 0.01740477, 0.01778233, 0.01470277, 0.0207803342, 0.0181317218, 0.01768625, 0.0153546, 0.01750435, 0.0136744, 0.016489258, 0.0168689545, 0.01528565, 0.01401258, 0.01568704, 0.01451278, 0.0184885412, 0.0201366376, 0.01699601, 0.01574991, 0.0173122, 0.01534403, 0.0164361168, 0.0197390094, 0.01958876, 0.01718332, 0.01899443, 0.01578786, 0.0182717238, 0.0228423122, 0.0229052, 0.0176113, 0.02059752, 0.01698616, 0.0200682785, 0.0205603912, 0.02073837, 0.01570741, 0.01959425, 0.01543856, 0.0226239581, 0.0219671465, 0.0191811, 0.01855032, 0.02083263, 0.01851692, 0.0242249575, 0.0205096137, 0.02317068, 0.02811649, 0.0319904, 0.02414944, 0.0301594697, 0.0264551509, 0.03392587, 0.02527295, 0.02619657, 0.01900649, 0.0238597281, 0.0235836841, 0.03757003, 0.02890443, 0.02564943, 0.02583699, 0.0272912104, 0.0252717771, 0.0323536, 0.0379805, 0.0302772, 0.02668184, 0.0263441186, 0.0243061781, 0.03282453, 0.02861846, 0.02471632, 0.02392248, 0.0239237119, 0.0231770929, 0.02135682, 0.02075425, 0.01739841, 0.01708301, 0.0241183341, 0.0215097386, 0.02135284, 0.01858623, 0.02020315, 0.01617247, 0.0210286696, 0.0146431513, 0.01775612, 0.0222735, 0.03235331]
},
"promoter_Tissue_specific":
{"first": [0.530790329, 0.537679791, 0.495685786, 0.561482728, 0.593760729, 0.458152652, 0.512877226, 0.506297946, 0.440747559, 0.522696853, 0.557149053, 0.430424988, 0.494470268, 0.458284259, 0.470576376, 0.487624854, 0.600010872, 0.481998414, 0.493037134, 0.496461183, 0.385984153, 0.438487768, 0.58603543, 0.447975755, 0.457712829, 0.513904214, 0.396522045, 0.472477734, 0.538935483, 0.385598898, 0.449619651, 0.431237936, 0.330760896, 0.400875062, 0.448871195, 0.330119133, 0.372282177, 0.43730858, 0.377246469, 0.427391827, 0.443991154, 0.355614573, 0.376242876, 0.430971086, 0.416916698, 0.49441421, 0.406501025, 0.320744485, 0.341237575, 0.421898037, 0.453707367, 0.484129459, 0.412269115, 0.290466964, 0.351600975, 0.408649087, 0.427992731, 0.431844682, 0.404752523, 0.291862011, 0.345613867, 0.375472039, 0.374252379, 0.420987636, 0.434295744, 0.291569442, 0.345151067, 0.408702821, 0.339287966, 0.436523616, 0.481587827, 0.309793442, 0.360947102, 0.427951813, 0.388848126, 0.461949974, 0.465333879, 0.301916361, 0.381777704, 0.473658293, 0.385979354, 0.49354586, 0.445216417, 0.302218795, 0.392403573, 0.45261848, 0.416611493, 0.505975723, 0.44079566, 0.326494366, 0.407562584, 0.473170459, 0.445002407, 0.547968209, 0.500652134, 0.342152566, 0.404563814, 0.459772199, 0.405915439, 0.47710368, 0.473564237, 0.3211312, 0.381353438, 0.409205407, 0.402985811, 0.487409353, 0.470536202, 0.315327615, 0.386643112, 0.433532238, 0.401972473, 0.47231403, 0.46626398, 0.331519753, 0.398028642, 0.432576567, 0.412573814, 0.471942127, 0.452646583, 0.31336984, 0.405114055, 0.444254577, 0.417859584, 0.467764735, 0.472719938, 0.31847024, 0.434929162, 0.471318305, 0.421141744, 0.455826104, 0.470213085, 0.315748841, 0.425247133, 0.45752579, 0.438572973, 0.439356774, 0.51234144, 0.339798331, 0.46388635, 0.468671858, 0.476187527, 0.479518354, 0.491528571, 0.311359674, 0.421865165, 0.449219376, 0.477093577, 0.457864612, 0.467772573, 0.299356461, 0.442464828, 0.409995735, 0.456482619, 0.480945855, 0.446879238, 0.334475428, 0.452209502, 0.414808452, 0.467039108, 0.506842792, 0.434503615, 0.300751835, 0.417997301, 0.345269889, 0.448656708, 0.47258845, 0.426867068, 0.256003559, 0.404499233, 0.357723892, 0.408996284, 0.410852671, 0.362798482, 0.229187667, 0.36034596, 0.341707051, 0.382412851, 0.39407748, 0.330504388, 0.175347194, 0.320324987, 0.264847606, 0.357599705, 0.369367629, 0.315740913, 0.162010163, 0.283167601, 0.266471773, 0.311048985, 0.325715482, 0.300791472, 0.201141894, 0.255990535, 0.253993273, 0.266615808, 0.276860714, 0.262409389, 0.150071204, 0.223487839, 0.247998178, 0.246583477, 0.318135411, 0.303343087, 0.227669016, 0.305517524, 0.31260246, 0.274789512, 0.347619772, 0.323545992, 0.225288346, 0.314394832, 0.3097727, 0.26340884, 0.347823292, 0.317862272, 0.17588459, 0.26395759, 0.247229233, 0.245171577, 0.290766001, 0.250352532, 0.164942041, 0.252276689, 0.255123973, 0.214441344, 0.27015686, 0.244966403, 0.149051294, 0.268764049, 0.218102083, 0.216405839, 0.298562109, 0.248593897, 0.142062321, 0.28259927, 0.245901614, 0.282890052, 0.295488507, 0.286675006, 0.138884321, 0.266458631, 0.172769278, 0.224697709, 0.251826465, 0.200431928, 0.101159237, 0.176443204, 0.143262088, 0.156126946, 0.207334131, 0.165033802, 0.11801523, 0.139825672, 0.135456517, 0.159454852, 0.199666202, 0.148078531, 0.116661832, 0.146483287, 0.140210569, 0.127547994, 0.184616104, 0.144177884, 0.11809919, 0.10513673, 0.134763986, 0.107008688, 0.1548388, 0.116718136, 0.0784889609, 0.121977724, 0.111039177, 0.0996274203, 0.132509917, 0.094082199, 0.0689093545, 0.110066928, 0.116177931, 0.103685126, 0.132302836, 0.0985733867, 0.0699309111, 0.10301923, 0.129698634, 0.101553328, 0.131712765, 0.0959911346, 0.0791852996, 0.119244494, 0.12591441, 0.106199563, 0.139874741, 0.100451902, 0.0844489112, 0.118416011, 0.141287237, 0.122985229, 0.152374029, 0.103565603, 0.0959992707, 0.109635048, 0.153523639, 0.118742563, 0.153103247, 0.101397648, 0.0943041965, 0.104940422, 0.143056154, 0.123908088, 0.150116205, 0.110768318, 0.0977225825, 0.127317414, 0.16107288, 0.136431411, 0.151127607, 0.10665416, 0.10408812, 0.134548992, 0.158796519, 0.139962509, 0.151299283, 0.122408271, 0.100662291, 0.139936611, 0.154196814, 0.132201239, 0.152013376, 0.124261096, 0.101933032, 0.121903107, 0.130886704, 0.123527892, 0.144911751, 0.122235522, 0.103059374, 0.123407871, 0.140626371, 0.143264115, 0.145895317, 0.128518835, 0.0952879488, 0.125849545, 0.122485146, 0.121591233, 0.133159548, 0.109312989, 0.0785021111, 0.10255073, 0.118119612, 0.125096142, 0.12922886, 0.110249706, 0.0729893222, 0.109272331, 0.133906335, 0.130617052, 0.138085335, 0.121604748, 0.0689727142, 0.10678611, 0.124554366, 0.12235231, 0.141534597, 0.118052296, 0.073680155, 0.120002463, 0.138644874, 0.130173147, 0.153767824, 0.0977820605, 0.0625647455, 0.100423388, 0.107821032, 0.0986963809, 0.131187379, 0.0837169588, 0.0610695779, 0.101121396, 0.0890937522, 0.0900497511, 0.115997583, 0.0820991471, 0.056441851, 0.0957447737, 0.088445887, 0.0860007331, 0.117903024, 0.0828509405, 0.0557607561, 0.0955774114, 0.0898730904, 0.0808667913, 0.11338295, 0.0809104219, 0.0523655191, 0.0874541774, 0.086990118, 0.0790419504, 0.110863075, 0.0823182166, 0.0599631071, 0.0991736278, 0.0934046209, 0.0895910114, 0.126950681, 0.0898683742, 0.0661001578, 0.101637937, 0.0922068805, 0.0906906053, 0.137695551, 0.094742544, 0.0743707642, 0.097698994, 0.0848967507, 0.0929552391, 0.136598781, 0.0960238129, 0.0743378475, 0.105669022, 0.0967044458, 0.0946615785, 0.127896994, 0.0951262787, 0.0679694936, 0.101264007, 0.0868800208, 0.0992128029, 0.141997799, 0.0983035341, 0.0743461475, 0.111703277, 0.0973755345, 0.0936030746, 0.139339387, 0.0939337537, 0.0659488067, 0.107130721, 0.0973762795, 0.0872519836, 0.129829898, 0.0872662291, 0.0660018772, 0.105684429, 0.0902512148, 0.0901895612, 0.122879997, 0.0863386318, 0.0611522309, 0.102359608, 0.0924395099, 0.0945639387, 0.11324843, 0.0831825063, 0.0609556064, 0.100411527, 0.0977627039, 0.0880317017, 0.12619105, 0.0849874094, 0.0693257302, 0.113486707, 0.0998898894, 0.112056985, 0.140475243, 0.100447506, 0.0760532692, 0.117633522, 0.0927952603, 0.114072122, 0.156692147, 0.124479637, 0.0944669023, 0.129775956, 0.110580496, 0.133683011, 0.149914995, 0.128431991, 0.0974932835, 0.138686568, 0.0863439739, 0.0877019316, 0.0954166129, 0.0810644999, 0.0584651679, 0.108759627, 0.075607352, 0.0809926316, 0.0964011773, 0.081846863, 0.0591942519, 0.100164026, 0.0763131008, 0.0883493125, 0.0997533798, 0.0832106769, 0.0682735145, 0.100195952, 0.089424856, 0.0901978463, 0.105886057, 0.0906510726, 0.0735897198, 0.110687487, 0.108777963, 0.101310976, 0.124836922, 0.101659663, 0.0872699022, 0.122898526, 0.104812138, 0.107774667, 0.128140852, 0.104381993, 0.0866389424, 0.127979025, 0.11223451, 0.106988341, 0.12468376, 0.104197562, 0.0810295641, 0.131122604, 0.109541565, 0.110307388, 0.118495725, 0.0978461877, 0.0829504579, 0.128962964, 0.116368167, 0.108340867, 0.126632035, 0.106429443, 0.101661325, 0.133788064, 0.127151757, 0.110585541, 0.144839317, 0.109593421, 0.112401322, 0.129339442, 0.129310757, 0.113626063, 0.152930245, 0.143237442, 0.108812921, 0.139888629, 0.134698734, 0.12172281, 0.153243646, 0.145744935, 0.100597851, 0.152909994, 0.120368548, 0.116248801, 0.146770477, 0.123787358, 0.103533424, 0.176578611, 0.118247092, 0.139997989, 0.148231864, 0.135364279, 0.110282063, 0.187774152, 0.126149625, 0.15680021, 0.180934981, 0.162097692, 0.120259427, 0.157914147, 0.137925506, 0.143244356, 0.16623953, 0.137293801, 0.111940384, 0.148477733, 0.131878197, 0.133591399, 0.154844537, 0.114509679, 0.107113622, 0.144824848, 0.123312421, 0.116047762, 0.150977701, 0.1167605, 0.0970545933, 0.131945774, 0.116253302, 0.117249474, 0.150295824, 0.120995142, 0.103288122, 0.139960036, 0.110080451, 0.109770618, 0.135929659, 0.11325518, 0.106524423, 0.154551089, 0.111446641, 0.11128293, 0.141484007, 0.117723182, 0.102380052, 0.142791659, 0.104902618, 0.0970760584, 0.129212201, 0.104716875, 0.0918087736, 0.11136058, 0.101788245, 0.0954613537, 0.125019774, 0.100583933, 0.0851279348, 0.0947975218, 0.0884098932, 0.0926441103, 0.125144735, 0.104990751, 0.0915257484, 0.102861673, 0.0932705924, 0.0931749791, 0.118352756, 0.0899121314, 0.0730941296, 0.090157032, 0.0859863609, 0.0878664702, 0.114204198, 0.0852007493, 0.0819488466, 0.0955149755, 0.0882750526, 0.0839860439, 0.109484822, 0.0764175951, 0.0728398412, 0.0844807699, 0.0832574144, 0.0778424144, 0.103900723, 0.0675589517, 0.072858423, 0.0794524103, 0.0773658529, 0.0708455071, 0.103514746, 0.0711210668, 0.0713014975, 0.0705776736, 0.0693140179, 0.0750906467, 0.106377423, 0.0791329443, 0.0816554576, 0.0768208206, 0.0742319971, 0.078937985, 0.113740511, 0.0867216513, 0.0816398039, 0.0799358487, 0.0779301524, 0.0808430463, 0.115077905, 0.0819660276, 0.0797397494, 0.0763354152, 0.0788367391, 0.0835851133, 0.106704123, 0.0732140988, 0.0699592084, 0.0709887147, 0.0794265345, 0.0846294016, 0.110562675, 0.0811542943, 0.0781011805, 0.0725386441, 0.0723728389, 0.0879081413, 0.109624483, 0.0790239498, 0.074175261, 0.0680980161, 0.0778251365, 0.075307034, 0.0950769931, 0.05884666, 0.0671872124, 0.0717967153, 0.0802741647, 0.0729741901, 0.0937026218, 0.0708609074, 0.0732601285, 0.0773043334, 0.0907193422, 0.0865033716, 0.126339659, 0.0854995176, 0.077593267, 0.0777213573, 0.0854235217, 0.0805876851, 0.105106123, 0.0786454603, 0.0663786009, 0.0609567426, 0.071360305, 0.0680917203, 0.0903046951, 0.057595782, 0.0568453111, 0.0501140021, 0.0654366985, 0.0670139194, 0.0844102278, 0.050573457, 0.0579412282, 0.0588845126, 0.0866653547, 0.0817473307, 0.105442673, 0.0586096793, 0.0663741305, 0.0678004324, 0.0886297449, 0.0890956447, 0.115397438, 0.070187524, 0.0721708089, 0.0709221065, 0.0852802768, 0.0903858468, 0.108984634, 0.0702567473, 0.0692710876, 0.0668177679, 0.0893530622, 0.0970143601, 0.0998262987, 0.0710900426, 0.0685090348, 0.0719048381, 0.0898293406, 0.0988658816, 0.0937625542, 0.0601262525, 0.0706801713, 0.0630046353, 0.0675657243, 0.0754533559, 0.0846054703, 0.0566595644, 0.0708794072, 0.0645673275, 0.0743789524, 0.0911611021, 0.0953123868, 0.0731584877, 0.0834222138, 0.068530269, 0.0847337991, 0.105174087, 0.106091924, 0.078512609, 0.0862649456, 0.0787374526, 0.0880269781, 0.105652444, 0.1122723, 0.068454586, 0.0857714117, 0.0654172376, 0.0766262859, 0.100274004, 0.104120187, 0.0646952689, 0.0775279924, 0.0622476935, 0.0777261406, 0.0984712094, 0.0947416052, 0.0561579429, 0.0786456019, 0.0634354278, 0.0876585767, 0.110273145, 0.0994116738, 0.0591438673, 0.0638039485, 0.0506644286, 0.0617534257, 0.0875856802, 0.0818579569, 0.0604234599, 0.0544683374, 0.0516679697, 0.0607941262, 0.0919626355, 0.0938838571, 0.067129232, 0.0568942986, 0.0541304238, 0.0665648282, 0.0871399492, 0.103314906, 0.0804581717, 0.0686562732, 0.0605249405, 0.066179499, 0.0849224254, 0.116466746, 0.0828067288, 0.0776027218, 0.0663753673, 0.0692728385, 0.0970756784, 0.142971233, 0.0991802663, 0.0884834304, 0.0695349649, 0.0643826127, 0.096981138, 0.135229006, 0.0859985948, 0.0779075772, 0.0689489022, 0.071436584, 0.0921130255, 0.128039762, 0.0782094151, 0.0763735771, 0.0643918589, 0.065707162, 0.0961800814, 0.11894609, 0.0712275803, 0.0698343739, 0.0632901788, 0.0621867478, 0.0943974555, 0.108991444, 0.0679739937, 0.0690797791, 0.0595059991, 0.0527218506, 0.0990051031, 0.112693712, 0.067394346, 0.0713459775, 0.0576849617, 0.0516048968, 0.109243125, 0.126356527, 0.0677392185, 0.074886702, 0.0616802275, 0.0565536655, 0.109631084, 0.131832331, 0.0713222325, 0.0765788853, 0.070237264, 0.0637683794, 0.123387717, 0.135925829, 0.0888584629, 0.0895603001, 0.0745674744, 0.0627296045, 0.119510725, 0.146300539, 0.0868877321, 0.0887306929, 0.0722612515, 0.0636892244, 0.120415427, 0.149136767, 0.08672373, 0.08876504, 0.0751843378, 0.0655519515, 0.131798804, 0.165251881, 0.0996475667, 0.0951190516, 0.0813191533, 0.0784862712, 0.162390754, 0.190532953, 0.104110591, 0.116061158, 0.0914561227, 0.0822117999, 0.183606923, 0.183236137, 0.1067928, 0.112835236, 0.0877317116, 0.0702789798, 0.184040755, 0.169197813, 0.111563228, 0.111104004, 0.0847329348, 0.0627612695, 0.178809702, 0.161397189, 0.108556546, 0.109083898, 0.0981944576, 0.0864029825, 0.213337004, 0.195318624, 0.118134394, 0.112080716, 0.101479068, 0.101262033, 0.213919863, 0.220265821, 0.131496415, 0.1233707, 0.112009414, 0.107431911, 0.219170108, 0.234839648, 0.132804677, 0.138439968, 0.120271526, 0.112940751, 0.235931173, 0.250912249, 0.15199177, 0.146514609, 0.119298063, 0.104687944, 0.237723783, 0.248195097, 0.164930299, 0.159629107, 0.128550425, 0.107037842, 0.24762699, 0.257459074, 0.197748661, 0.162167206, 0.136554614, 0.110204883, 0.268110543, 0.265369803, 0.220442116, 0.171540782, 0.143021181, 0.119301639, 0.27433002, 0.270884216, 0.225767002, 0.198356077, 0.149358153, 0.123421684, 0.257218212, 0.270142198, 0.213832885, 0.184640631, 0.144015446, 0.112925619, 0.206910148, 0.240527987, 0.18618454, 0.162690848, 0.121840775, 0.10311377, 0.184320927, 0.231517836, 0.195732638, 0.177500278, 0.134110227, 0.122568965, 0.210295632, 0.245256096, 0.20503363, 0.179174408, 0.138244286, 0.132343858, 0.198489368, 0.202645838, 0.188534021, 0.179904029, 0.136749789, 0.141359434, 0.206785008, 0.20016785, 0.157797337, 0.137623683, 0.117177606, 0.107977018, 0.17443113, 0.189618155, 0.148361102, 0.123812281, 0.114895068, 0.115517043, 0.176039264, 0.194665849, 0.143250167, 0.12454737, 0.100508213, 0.0921335667, 0.177808404, 0.196053609, 0.127665415, 0.108323023, 0.095672816, 0.0958543941, 0.160398558, 0.175294876, 0.115820162, 0.107689321, 0.0930661187, 0.098458454, 0.180221051, 0.179195806, 0.116924942, 0.109090894, 0.0882085636, 0.10292583, 0.182402089, 0.177893773, 0.108126812, 0.124274112, 0.0918538794, 0.112973906, 0.178389996, 0.192677543, 0.116809994, 0.117406808, 0.0896049887, 0.116481461, 0.172044009, 0.186371312, 0.121282376, 0.121112078, 0.0909201205, 0.113621458, 0.166734368, 0.182552218, 0.113403834, 0.115342289, 0.0899238214, 0.121796899, 0.198242337, 0.186059728, 0.129082173, 0.119435884, 0.0956201181, 0.126754001, 0.190602511, 0.20151639, 0.139825195, 0.139547467, 0.112280652, 0.14748843, 0.205841929, 0.192659751, 0.146495387, 0.133682132, 0.110903285, 0.144252405, 0.188729391, 0.195564196, 0.131971568, 0.11982289, 0.0968754739, 0.128247797, 0.15776661, 0.176280037, 0.125781015, 0.126915336, 0.0988954455, 0.142362654, 0.175181448, 0.188827559, 0.147150949, 0.129243299, 0.0931770056, 0.122790508, 0.134032384, 0.157070741, 0.112651877, 0.0936232805, 0.080741629, 0.117266871, 0.102363884, 0.146337956, 0.107891046, 0.0904080346, 0.082967408, 0.10713008, 0.0912467688, 0.141659409, 0.106845118, 0.090418309, 0.0892988965, 0.115105852, 0.0987673476, 0.142600656, 0.103492811, 0.0932840407, 0.0780072808, 0.1098141, 0.105756186, 0.136612698, 0.0983079001, 0.0929177776, 0.075395368, 0.10305386, 0.0939234197, 0.126480922, 0.0905911252, 0.0882478803, 0.0658058599, 0.0931236669, 0.0811408609, 0.112692274, 0.0852682963, 0.0762704015, 0.0640710667, 0.0878464356, 0.0679976791, 0.0972126499, 0.0791661367, 0.0690435395, 0.0603531636, 0.0866252333, 0.0689981878, 0.10648004, 0.0814519897, 0.0717163458, 0.0678794533, 0.0951893553, 0.0929632783, 0.135026842, 0.10543035, 0.0876029432, 0.0830552056, 0.108521245, 0.106304057, 0.145774722, 0.115468487, 0.0954779536, 0.0933405384, 0.11405351, 0.106084898, 0.147181138, 0.116314851, 0.100282945, 0.101523444, 0.109802157, 0.0978354961, 0.127939686, 0.0905382708, 0.0861225575, 0.0837521181, 0.102314778, 0.0982358232, 0.139837489, 0.0997471362, 0.0979980752, 0.0873711333, 0.108903661, 0.111771226, 0.14810437, 0.115306661, 0.101321295, 0.0901352018, 0.116325073, 0.116189092, 0.156540945, 0.110281609, 0.0993024856, 0.0905083045, 0.11589063, 0.110975266, 0.162397414, 0.128009677, 0.106537499, 0.093006067, 0.122152299, 0.112685345, 0.153651938, 0.123313859, 0.106357478, 0.0991753712, 0.118035257, 0.105145998, 0.144222781, 0.106291652, 0.0925438106, 0.0900772959, 0.103304885, 0.108984098, 0.158326373, 0.10067866, 0.0970516577, 0.0852839351, 0.103546217, 0.122144409, 0.15755783, 0.113600172, 0.0990925208, 0.0883984417, 0.097801961, 0.12044581, 0.241700187, 0.135230228, 0.117802866, 0.0792250335, 0.083008267, 0.100554734, 0.132706583, 0.0982848257, 0.10168615, 0.0936951935, 0.103622355, 0.105116576, 0.135222808, 0.103297912, 0.103999741, 0.0936635062, 0.104120441, 0.100475021, 0.153182045, 0.0960379019, 0.095997937, 0.0866808221, 0.0892166793, 0.101881772, 0.167818144, 0.101480655, 0.0978342369, 0.0952852443, 0.0862931684, 0.0977977291, 0.153183311, 0.0963628367, 0.0984204188, 0.0910330638, 0.0868665874, 0.0989850089, 0.147970974, 0.11405044, 0.102687337, 0.0937279388, 0.116465107, 0.117624685, 0.149752244, 0.123555087, 0.103596404, 0.0910884738, 0.112763442, 0.11816939, 0.158991724, 0.131642088, 0.0916246027, 0.116632938, 0.113835916, 0.109601587, 0.155780137, 0.128377631, 0.0854412317, 0.112358645, 0.109710917, 0.108069897, 0.149091333, 0.108889624, 0.0867809951, 0.113254555, 0.119982176, 0.132454008, 0.158642247, 0.104972415, 0.0874419734, 0.107244164, 0.119099036, 0.138126984, 0.154391289, 0.113146879, 0.0958393216, 0.11646501, 0.121289164, 0.138961121, 0.157870963, 0.125229105, 0.0991752893, 0.11406827, 0.117514923, 0.137243658, 0.165992215, 0.121950142, 0.111341305, 0.121107414, 0.121152207, 0.140772417, 0.151452333, 0.11051029, 0.0972764865, 0.103610285, 0.0968257412, 0.111918718, 0.139707342, 0.105447643, 0.0867356583, 0.100388154, 0.0847627148, 0.108585961, 0.139910415, 0.106865965, 0.0908774137, 0.110501103, 0.101084553, 0.125984758, 0.131450236, 0.121994756, 0.114501894, 0.121746004, 0.113939904, 0.132731453, 0.131519899, 0.101742305, 0.123921886, 0.129781142, 0.121183738, 0.141844243, 0.149571791, 0.121072039, 0.154093891, 0.119547941, 0.117330365, 0.134169474, 0.144298375, 0.109243207, 0.0880325809, 0.0900935978, 0.0874076933, 0.0908467174, 0.0905254707, 0.0786013082, 0.0766131356, 0.0915750861, 0.0849036202, 0.0951065421, 0.0877597854, 0.0718185827, 0.0682796091, 0.0867893547, 0.0744099692, 0.0817573592, 0.0833213031, 0.0605734847, 0.0706006289, 0.0777658075, 0.0742321908, 0.0766383111, 0.0838897601, 0.0607995652, 0.0906817988, 0.102354117, 0.0993728489, 0.113896921, 0.124499872, 0.0948351994, 0.114366546, 0.116482921, 0.121479683, 0.101104453, 0.117592625, 0.0822211429, 0.10216561, 0.105140842, 0.0943530872, 0.0811237693, 0.0810322091, 0.0649616495, 0.059684258, 0.0676997304, 0.0688695535, 0.0787426308, 0.0848683715, 0.0810773596, 0.0724076703, 0.0740851983, 0.0805137157, 0.0905613974, 0.0931372195, 0.0897723064, 0.0722461939, 0.0778979585, 0.0824578777, 0.0986891687, 0.0892464072, 0.0839997381, 0.0702359974, 0.0702767074, 0.076501891, 0.0828471109, 0.0763971135, 0.0634931922, 0.0606944785, 0.0611595921, 0.0672062263, 0.068024084, 0.0717120469, 0.0589139871, 0.0578366779, 0.0561915785, 0.0599855259, 0.0651191846, 0.0748031735, 0.0587982051, 0.0580485985, 0.0646883324, 0.0644848868, 0.0687160939, 0.0864289179, 0.0748483762, 0.0687773228, 0.0717842281, 0.0671124905, 0.0702065155, 0.0876988769, 0.0787515268, 0.0665857047, 0.0713230893, 0.0725267753, 0.0755577087, 0.0920868665, 0.0782104731, 0.0592793263, 0.0717927292, 0.0848326012, 0.0807008296, 0.0990080163, 0.0832934901, 0.0633688942, 0.0796862468, 0.0945950598, 0.0806382373, 0.117989205, 0.0913872719, 0.0834913328, 0.0948060602, 0.0992335156, 0.0806509331, 0.130140483, 0.101053484, 0.106548853, 0.115943894, 0.110192031, 0.087839976, 0.139612421, 0.0944905803, 0.0976853818, 0.0958202109, 0.091183722, 0.0777830556, 0.123696305, 0.0814900175, 0.0714004114, 0.0793279856, 0.0905575901, 0.0746913701, 0.11657574, 0.0742232129, 0.0774900913, 0.0875192061, 0.101047687, 0.0770339444, 0.115568139, 0.0785718188, 0.0711239353, 0.0899439231, 0.108961351, 0.0812951252, 0.111736797, 0.0824810788, 0.0717906803, 0.0933296084, 0.101950109, 0.0759636834, 0.0975210518, 0.0689176619, 0.0770099834, 0.0995079577, 0.104321562, 0.089247033, 0.127731219, 0.0827741325, 0.0897147134, 0.123322546, 0.123345286, 0.116232947, 0.15164499, 0.117298931, 0.11784862, 0.149024472, 0.131210834, 0.125270963, 0.159559458, 0.132761732, 0.130165741, 0.152990997, 0.127936184, 0.132666066, 0.159372285, 0.129255652, 0.132901028, 0.142794624, 0.119766869, 0.133759812, 0.163779199, 0.140745252, 0.11370185, 0.12072438, 0.128548071, 0.116444625, 0.167696372, 0.136683002, 0.122656755, 0.129826933, 0.117811285, 0.10978923, 0.156650573, 0.126125187, 0.132804766, 0.132691622, 0.104878001, 0.100869805, 0.137685224, 0.106751777, 0.11841426, 0.0990444496, 0.0872330666, 0.0931716412, 0.123543724, 0.0989017859, 0.119028062, 0.0950709656, 0.0926712528, 0.107135825, 0.108436577, 0.104782313, 0.129459038, 0.104521677, 0.104255579, 0.106352948, 0.129052311, 0.129557475, 0.175173894, 0.0831135288, 0.101855837, 0.0866830572, 0.115684763, 0.0824658871, 0.0973359197, 0.0555252433, 0.0643449873, 0.0646385774, 0.0705107525, 0.0663108155, 0.0773547888, 0.0545650013, 0.0638108924, 0.0639801398, 0.0643407702, 0.0580490679, 0.0652816892, 0.0528117605, 0.072187379, 0.0603561662, 0.0602289438, 0.068612054, 0.0607378483, 0.0434479862, 0.0625555888, 0.0550776795, 0.0662376285, 0.0685654134, 0.0669967756, 0.0472869948, 0.0644404665, 0.0552276373, 0.0644412264, 0.0809977055, 0.0643971339, 0.0514474064, 0.0775309876, 0.0658084303, 0.0748397484, 0.0857402459, 0.0711645409, 0.0568857454, 0.0725365952, 0.0727372095, 0.0750545934, 0.0956095606, 0.0823678747, 0.0617199428, 0.0596803948, 0.0581433065, 0.0651419461, 0.06947577, 0.0764535069, 0.0588346049, 0.053745307, 0.0470364206, 0.0534739979, 0.0521684662, 0.0713115707, 0.0484299473, 0.0491572358, 0.0542631373, 0.0733546242, 0.106253505, 0.0981333777, 0.078403458, 0.0905847251, 0.0893698484, 0.152128398, 0.234572858, 0.145417914, 0.120617963, 0.108309574, 0.118759014, 0.146304488, 0.136651352, 0.120057061, 0.0964036584, 0.0899558514, 0.113895647, 0.146658167, 0.114922099, 0.127220511, 0.119267836, 0.0968006998, 0.112880811, 0.150546253, 0.103704035, 0.127926469, 0.111932889, 0.113114133, 0.122018203, 0.153752178, 0.117459841, 0.140523717, 0.114953071, 0.104348324, 0.124940388, 0.168659896, 0.115869187, 0.144680649, 0.115270168, 0.100870803, 0.131488532, 0.187426329, 0.125988722, 0.149321362, 0.113791674, 0.096069634, 0.120618202, 0.214505345, 0.135522872, 0.154909998, 0.130146369, 0.0900308192, 0.113040008, 0.201043025, 0.128847808, 0.140622854, 0.128743529, 0.10905388, 0.130506054, 0.238126472, 0.191409066, 0.178096309, 0.155973732, 0.114080124, 0.137050152, 0.266603112, 0.212640762, 0.193789616, 0.134151891, 0.111698337, 0.112909332, 0.254434943, 0.169326231, 0.180314779, 0.127681926, 0.113597937, 0.12672323, 0.243193507, 0.168229714, 0.165298238, 0.123538606, 0.125119299, 0.133454487, 0.23763828, 0.183692768, 0.162076041, 0.128941879, 0.127895057, 0.130406111, 0.220369861, 0.169191509, 0.13985154, 0.122422002, 0.131564558, 0.120823003, 0.220632285, 0.173049182, 0.124260426, 0.113362782, 0.111116707, 0.108190611, 0.241150796, 0.155739084, 0.119674832, 0.129053846, 0.150542259, 0.125450596, 0.250876397, 0.17945683, 0.144535869, 0.146180511, 0.15946725, 0.132624641, 0.229216233, 0.18093738, 0.143659309, 0.14480415, 0.131840378, 0.138263598, 0.218332022, 0.170125961, 0.129375845, 0.0869309828, 0.101274699, 0.0864509642, 0.210421637, 0.108685948, 0.0995108038, 0.0571242273, 0.0932544991, 0.0760149807, 0.190323681, 0.0938718244, 0.0994723588, 0.055393178, 0.0926710516, 0.071825929, 0.18401742, 0.0931537077, 0.0921361744, 0.0635664389, 0.102212012, 0.0803456232, 0.196651831, 0.101761222, 0.0952877775, 0.0571871847, 0.0965067744, 0.0830770731, 0.173376709, 0.0979039446, 0.0901897028, 0.0605014674, 0.1003986, 0.0989108384, 0.173601598, 0.102744214, 0.0920614675, 0.0661222264, 0.109525897, 0.0905418023, 0.190904364, 0.104238428, 0.097762458, 0.0659906492, 0.0987390205, 0.0749604702, 0.183899477, 0.0999388769, 0.0756877735, 0.0592204556, 0.0905674472, 0.0746918023, 0.200134054, 0.0902796239, 0.0704321489, 0.0584172755, 0.0770818815, 0.0714329928, 0.206046537, 0.103022531, 0.0747474954, 0.066892609, 0.107534386, 0.098684676, 0.261090696, 0.150914803, 0.0941434726, 0.0783314779, 0.107437335, 0.102765173, 0.256801367, 0.155172721, 0.124051124, 0.0839505047, 0.118242301, 0.107324809, 0.256568193, 0.14948684, 0.1226523, 0.0876113847, 0.118187368, 0.103432916, 0.232678935, 0.134940088, 0.112258643, 0.0906918719, 0.100663468, 0.0988987014, 0.210984096, 0.124587633, 0.112100266, 0.0799706951, 0.0834423825, 0.0864148438, 0.208121777, 0.109555617, 0.0923793167, 0.0745811239, 0.0768688992, 0.0773509443, 0.193064436, 0.111722656, 0.0838653222, 0.0756455213, 0.0784744248, 0.0883682221, 0.199794009, 0.107375585, 0.0832309276, 0.0835300162, 0.0810379684, 0.0933861881, 0.189559072, 0.107777648, 0.0747013912, 0.0786962882, 0.0730280951, 0.0838859901, 0.165709436, 0.106622688, 0.0681819096, 0.0727705583, 0.0644310638, 0.078884542, 0.160365134, 0.0954609439, 0.0606507622, 0.0664499626, 0.057359837, 0.0635401085, 0.132972553, 0.0694549829, 0.0496491529, 0.0615745001, 0.0548147447, 0.0685595125, 0.127456039, 0.0574762747, 0.0417247936, 0.0588512421, 0.0552131496, 0.0644366145, 0.123487793, 0.0711826682, 0.0461057425, 0.0601389706, 0.0564327762, 0.0641307235, 0.138176784, 0.0794813633, 0.0552489012, 0.0687938407, 0.0461739227, 0.0782842487, 0.147757202, 0.0910877287, 0.0565070547, 0.0885875225, 0.048297964, 0.0642579496, 0.141166762, 0.0895171538, 0.050048016, 0.0771653131, 0.0514293946, 0.0808184519, 0.157774508, 0.0948974267, 0.0533807017, 0.086275503, 0.0459923744, 0.0700111315, 0.145163581, 0.0919864103, 0.0409048088, 0.0928875506, 0.0573837422, 0.0670532137, 0.17066671, 0.0920703635, 0.0417173915, 0.109153405, 0.0862845704, 0.0934705809, 0.143727288, 0.108293109, 0.0469287671, 0.105893649, 0.0954577252, 0.105389267, 0.15709129, 0.12455897, 0.0531160235, 0.100966461, 0.0872096941, 0.0788790956, 0.148629546, 0.127035126, 0.056276802, 0.111158162, 0.0882100686, 0.0847102925, 0.149150431, 0.137300327, 0.0648390204, 0.118826471, 0.0879868492, 0.0809921026, 0.131810501, 0.12525396, 0.0489034615, 0.096407339, 0.0765345246, 0.0752504617, 0.148250401, 0.133361578, 0.0588497482, 0.111721396, 0.0993440524, 0.0903596804, 0.186113209, 0.159565151, 0.0785102621, 0.149617076, 0.111660399, 0.110045843, 0.224594623, 0.175632507, 0.0933822021, 0.148919433, 0.11941307, 0.110172532, 0.187341318, 0.205980301, 0.0977783576, 0.128527418, 0.0928487182, 0.104317464, 0.142232716, 0.170280799, 0.090315938, 0.0958050117, 0.10642013, 0.090200752, 0.157968402, 0.119323038, 0.0713459626, 0.0686062649, 0.0808233842, 0.0722036213, 0.137191951, 0.0970855206, 0.0594487078, 0.0641056225, 0.0769101381, 0.0719228461, 0.12940447, 0.0910578445, 0.0664144531, 0.0720270574, 0.0768671259, 0.0768502131, 0.131637186, 0.0794428512, 0.0619058013, 0.0661626607, 0.0684324428, 0.0664757118, 0.112031132, 0.0755473152, 0.0588664562, 0.0696759298, 0.0741499886, 0.0742239654, 0.128646404, 0.0881553069, 0.0672708228, 0.0683576018, 0.0632151291, 0.065370284, 0.106243223, 0.0848096162, 0.0560441427, 0.0582747795, 0.0619879924, 0.0576256402, 0.0984957144, 0.0733672231, 0.045748271, 0.0581256971, 0.0603416972, 0.0615949444, 0.0865118206, 0.0678611323, 0.0453732908, 0.0550384931, 0.0599629618, 0.0615109093, 0.0882578194, 0.0629535615, 0.042860169, 0.0581799746, 0.0507388934, 0.0539174788, 0.0868111029, 0.0508536771, 0.047242634, 0.0647570863, 0.0438892953, 0.0504156575, 0.0758767352, 0.0509403124, 0.0364227593, 0.0493271761, 0.0419595316, 0.0434457287, 0.0668996647, 0.0486282595, 0.0348658673, 0.0474758968, 0.0376819894, 0.0440310314, 0.0792498738, 0.0505599715, 0.0375337191, 0.0540806316, 0.0453790352, 0.0468628481, 0.0967729166, 0.0509760566, 0.0445160866, 0.0638923869, 0.0446374267, 0.0564337447, 0.0944391191, 0.0505097061, 0.0479113422, 0.0686819032, 0.0375236869, 0.0495412648, 0.0982199684, 0.0520167425, 0.0525646433, 0.0740356594, 0.0418337844, 0.0554025769, 0.112695053, 0.0604860596, 0.0510967672, 0.0739670396, 0.043553438, 0.0558295511, 0.0933060125, 0.0538651571, 0.0420681275, 0.0649454743, 0.0424709432, 0.0583133623, 0.107008591, 0.0578561164, 0.0473618694, 0.0790343955, 0.0550844818, 0.0641436204, 0.128134727, 0.0708189011, 0.0506833307, 0.0877364278, 0.0647692606, 0.0718609691, 0.14030391, 0.0953138098, 0.0637360737, 0.0911755189, 0.0770127326, 0.0820178539, 0.139767393, 0.0980569795, 0.0656722561, 0.0971516296, 0.0801892877, 0.0894012898, 0.145923302, 0.102266178, 0.0700853392, 0.0981490687, 0.076666005, 0.0805677027, 0.14785257, 0.104699552, 0.0577041768, 0.0871530995, 0.0684512407, 0.0757616982, 0.134004444, 0.0955465436, 0.0569534115, 0.0744829997, 0.074653551, 0.0755278096, 0.163269237, 0.101230294, 0.0704798326, 0.110290781, 0.114456184, 0.104159981, 0.179020822, 0.112392977, 0.0917874798, 0.136466444, 0.115907319, 0.127930433, 0.192965925, 0.162348449, 0.129110426, 0.16879116, 0.117681853, 0.117213055, 0.161692917, 0.17571938, 0.143700719, 0.117278039, 0.104724467, 0.0968814269, 0.169445023, 0.115132838, 0.135490194, 0.108319499, 0.0961046591, 0.0766859129, 0.140970156, 0.0986276418, 0.112290703, 0.0959175974, 0.0905402303, 0.0770848468, 0.153869361, 0.0997873396, 0.123264521, 0.0939878896, 0.0968191996, 0.0774254054, 0.174374357, 0.115494177, 0.140108898, 0.108979903, 0.110455774, 0.0888212994, 0.191488385, 0.135028064, 0.153041184, 0.12153659, 0.138818368, 0.105960257, 0.196817756, 0.15596132, 0.159707382, 0.114094824, 0.117126413, 0.0932138786, 0.185266197, 0.173011035, 0.164999217, 0.125073299, 0.11842756, 0.081403546, 0.172615558, 0.151947439, 0.134446397, 0.114032753, 0.105950825, 0.0817619786, 0.16777125, 0.138919994, 0.116911344, 0.108107693, 0.119850129, 0.0841090679, 0.154109031, 0.138672411, 0.125872031, 0.124640658, 0.111712895, 0.0780736953, 0.148678154, 0.13567625, 0.106794253, 0.116719499, 0.0975236073, 0.0748460963, 0.153980866, 0.126700804, 0.101950444, 0.117885299, 0.0852649957, 0.0615647174, 0.125462726, 0.104302861, 0.0647648424, 0.0857880488, 0.069364734, 0.058413472, 0.130034089, 0.0781462342, 0.0549908653, 0.0656207949, 0.0626570284, 0.0527494177, 0.133373216, 0.0643933937, 0.0423941463, 0.0598669574, 0.0556710288, 0.06057458, 0.120531365, 0.0691135749, 0.0477454998, 0.0613613129, 0.0623660535, 0.0658440068, 0.111100323, 0.0699431673, 0.0597418062, 0.0634224564, 0.0662900656, 0.0668225288, 0.13299042, 0.0925208554, 0.0930741876, 0.0851539671, 0.0889557227, 0.0829557627, 0.140071571, 0.0940024182, 0.102771863, 0.102751546, 0.0907722786, 0.0703418478, 0.13614586, 0.0680664703, 0.0624847859, 0.082159929, 0.0679273307, 0.0688685104, 0.132238999, 0.0614370741, 0.0551976115, 0.0820459127, 0.0643110275, 0.0668856874, 0.139038712, 0.0623520464, 0.0498957336, 0.0723430663, 0.0567860603, 0.0709497333, 0.137551114, 0.0541936085, 0.0498066843, 0.0660099313, 0.0495213531, 0.067050606, 0.131129622, 0.0633037984, 0.0448537469, 0.0693749711, 0.052451849, 0.056999255, 0.117950596, 0.066323474, 0.0627167374, 0.0687980726, 0.0505279079, 0.0536213405, 0.123443909, 0.0604248829, 0.0478476249, 0.0574784502, 0.0503325909, 0.044314824, 0.111642204, 0.0664752424, 0.0567297041, 0.0697045475, 0.0496144481, 0.052186992, 0.117336191, 0.0591872633, 0.0484625585, 0.062217813, 0.049142912, 0.0697626397, 0.161300391, 0.0771429539, 0.0578546077, 0.0807005838, 0.055938635, 0.0565280505, 0.144426823, 0.0724601448, 0.061423298, 0.0954383016, 0.0654517412, 0.0604431368, 0.159508631, 0.0729432404, 0.0600680783, 0.0952226073, 0.0841811076, 0.0602029301, 0.150166228, 0.0697421581, 0.0558616854, 0.0828562751, 0.0649570152, 0.0558037199, 0.172665, 0.0733204186, 0.0693097189, 0.106562778, 0.0719711706, 0.0585785992, 0.170108214, 0.0797540024, 0.0709818527, 0.0957354829, 0.0730687156, 0.0544252768, 0.160023853, 0.0709662735, 0.0616664812, 0.0935784206, 0.072634846, 0.0580054894, 0.167555541, 0.0708684698, 0.0695537105, 0.0959931016, 0.0805067942, 0.0590910651, 0.151903689, 0.0713350326, 0.0666713566, 0.099879764, 0.077965349, 0.0557273291, 0.145665467, 0.0763314143, 0.0666915402, 0.100344099, 0.0763774738, 0.0564059466, 0.149054527, 0.0758936182, 0.069063738, 0.104466811, 0.068312563, 0.0516098179, 0.155583307, 0.0706701502, 0.066616945, 0.0991881564, 0.0666997358, 0.0521008298, 0.168314248, 0.0721703917, 0.0673205927, 0.101058334, 0.0748808607, 0.0592818633, 0.191154271, 0.0807157531, 0.0674710646, 0.110362671, 0.0730394721, 0.0590123422, 0.187846661, 0.0792888477, 0.0482095145, 0.0963709876, 0.0876255929, 0.0404849276, 0.140481904, 0.0642151535, 0.0448495373, 0.0857613459, 0.0939232856, 0.03605856, 0.12328434, 0.0612706579, 0.039061103, 0.0778955892, 0.0846406519, 0.0377649665, 0.121832035, 0.0614381433, 0.0386472084, 0.0769423619, 0.0842879564, 0.041188769, 0.146215752, 0.062129654, 0.038168598, 0.0716855451, 0.0721976012, 0.0451845638, 0.151632816, 0.0762198046, 0.0464914441, 0.0997867882, 0.107927524, 0.055365216, 0.184629768, 0.0879868791, 0.0543939695, 0.10125906, 0.107397795, 0.0553206056, 0.180818588, 0.0946861282, 0.0546749495, 0.0930450112, 0.0994609892, 0.0522123538, 0.209335282, 0.115364105, 0.0604610145, 0.0990220681, 0.097590819, 0.0527928583, 0.215529472, 0.147094801, 0.0504580736, 0.112513885, 0.105816357, 0.0512404889, 0.234947547, 0.172987357, 0.0547093786, 0.115960583, 0.10032022, 0.0587447956, 0.280879617, 0.182469666, 0.0995514542, 0.133094698, 0.118061446, 0.0667015165, 0.281752676, 0.183683589, 0.117077678, 0.136609852, 0.131495655, 0.082411848, 0.255003452, 0.176583841, 0.137672812, 0.137347847, 0.139614195, 0.0795144886, 0.215884596, 0.145384699, 0.107197605, 0.162090361, 0.12214607, 0.0728696734, 0.202061355, 0.112323977, 0.0955002457, 0.149337739, 0.145712212, 0.0789952427, 0.247719824, 0.157451317, 0.146597639, 0.149317563, 0.10767892, 0.0836088955, 0.260085464, 0.126327023, 0.134216934, 0.142148837, 0.111396834, 0.0852063596, 0.31578806, 0.161060035, 0.189481467, 0.16640985, 0.13214238, 0.1080001, 0.337091804, 0.193397224, 0.20984906, 0.201167405, 0.147928149, 0.139530748, 0.392000705, 0.248988599, 0.357671887, 0.19078736, 0.145177394, 0.114969626, 0.406180501, 0.203553736, 0.3555336, 0.27786985, 0.0977818221, 0.0973556563, 0.390700519, 0.188463017, 0.37347728, 0.199350789, 0.0961421505, 0.108216912, 0.384654045, 0.19297643, 0.405271679, 0.178367317, 0.0964558721, 0.120093726, 0.418136448, 0.197126389, 0.348495513, 0.170090571, 0.0880634859, 0.098748982, 0.392362535, 0.188349649, 0.35737741, 0.16364482, 0.0984299481, 0.118678637, 0.398895115, 0.218259513, 0.406834304, 0.19162713, 0.1031591, 0.128476694, 0.404826611, 0.255076945, 0.360045254, 0.194268644, 0.102706589, 0.168458626, 0.448875159, 0.265725136, 0.331055492, 0.182015136, 0.105242051, 0.162796199, 0.469820827, 0.365537137, 0.420541912, 0.206406936, 0.143641144, 0.227024332, 0.565170646, 0.414464831, 0.434999973, 0.173772216, 0.119223587, 0.254900634, 0.54166019, 0.334691346, 0.472062498, 0.217044115, 0.166958109, 0.279516518, 0.478908628, 0.36208117, 0.30090639, 0.19822295, 0.149653122, 0.178732589, 0.42316696, 0.359259009, 0.213537797, 0.169677451, 0.116977051, 0.144667044, 0.355300963, 0.276646376, 0.152732566, 0.15813674, 0.11722213, 0.143935069, 0.290950656, 0.231418803, 0.114875831, 0.135400608, 0.127743751, 0.137929335, 0.240213871, 0.16427204, 0.102014065, 0.123582728, 0.0997591987, 0.0959358737, 0.194899708, 0.130670995, 0.0795203298, 0.129632801, 0.0921940878, 0.09375377, 0.206372231, 0.15281792, 0.0991439074, 0.14305304, 0.100152165, 0.0900642276, 0.231319547, 0.152151644, 0.108895473, 0.143478617, 0.0856317282, 0.0800033733, 0.225657001, 0.130874962, 0.0707333162, 0.117487036, 0.0673004836, 0.0646104962, 0.222097829, 0.119009666, 0.071049571, 0.112849504, 0.0725466833, 0.0688639581, 0.223974496, 0.109175108, 0.0615647174, 0.112419881, 0.0773094743, 0.0708895475, 0.228397846, 0.121101819, 0.0650589839, 0.109609872, 0.0690938681, 0.0619861595, 0.223167002, 0.110512629, 0.0669733509, 0.119974673, 0.0791475326, 0.0634143427, 0.236546949, 0.126454249, 0.071798645, 0.120471247, 0.0777510181, 0.0574066527, 0.215431333, 0.126113355, 0.069517009, 0.122200862, 0.0771626383, 0.0607529245, 0.234915718, 0.134532705, 0.0706510842, 0.129120007, 0.0769369528, 0.0672662407, 0.198951125, 0.112574086, 0.0679064766, 0.104996569, 0.0652661547, 0.0613534078, 0.187219232, 0.11544627, 0.0719490126, 0.110880226, 0.063991107, 0.0722343326, 0.192597002, 0.119441248, 0.077298902, 0.119995788, 0.0701664463, 0.0764818192, 0.179059416, 0.128261298, 0.0836938769, 0.11719019, 0.0666412488, 0.0682681501, 0.182132274, 0.133964971, 0.0868563578, 0.122457787, 0.0636466444, 0.074804537, 0.193054065, 0.134000763, 0.097306475, 0.131873071, 0.0776383877, 0.0859215334, 0.201778442, 0.144150108, 0.108777538, 0.148546249, 0.0885448307, 0.104339659, 0.222210765, 0.156102374, 0.0877445713, 0.131896153, 0.0755511448, 0.08859355, 0.211384192, 0.147941366, 0.0809030011, 0.120531835, 0.0747648329, 0.0874270797, 0.218932465, 0.148432761, 0.0748488531, 0.132117108, 0.0863503665, 0.0794183239, 0.227139249, 0.111196198, 0.0480793975, 0.100651748, 0.0732840672, 0.0610436648, 0.215656519, 0.106741488, 0.0485549383, 0.102850743, 0.0755885541, 0.0643041953, 0.222819179, 0.108900525, 0.0465884097, 0.105379738, 0.0794527903, 0.0641882047, 0.184050456, 0.122045428, 0.0522875562, 0.0943570584, 0.0784931108, 0.0647468865, 0.173298076, 0.102939941, 0.0471331105, 0.0849347338, 0.072029829, 0.0568939075, 0.142444611, 0.0879991874, 0.0497734696, 0.0895316452, 0.0746615902, 0.0550789014, 0.117837563, 0.0797917396, 0.0445740335, 0.0874024853, 0.0714061633, 0.056612581, 0.110611424, 0.0821996853, 0.0456814095, 0.0837158561, 0.0703491792, 0.0585267767, 0.115783386, 0.0802969858, 0.048094973, 0.0839838088, 0.0742838755, 0.0673035011, 0.111665383, 0.0843258128, 0.0525206961, 0.105309308, 0.073190257, 0.0790115148, 0.118151426, 0.0912651122, 0.0547571406, 0.113824278, 0.0736085325, 0.0684827194, 0.126011252, 0.0684674829, 0.0409396552, 0.0953238234, 0.0692600459, 0.0623451024, 0.119993396, 0.0697008148, 0.0467131063, 0.100838229, 0.0767273903, 0.0722605959, 0.105119847, 0.0621351786, 0.0457437485, 0.0907453224, 0.0842135176, 0.0699073896, 0.100427069, 0.0633050576, 0.0455719121, 0.0807637051, 0.0820439383, 0.086399138, 0.11576172, 0.0864342228, 0.0466102697, 0.0841975138, 0.0775745139, 0.0680035651, 0.0991517305, 0.0713720247, 0.0442510545, 0.0724282637, 0.071001485, 0.0708279014, 0.0952543467, 0.0729503036, 0.0468164571, 0.0795591399, 0.082333222, 0.0771839842, 0.110930987, 0.0854654089, 0.0504992381, 0.0920954794, 0.0923175886, 0.0690920725, 0.10870859, 0.0989862755, 0.0572638698, 0.0936123654, 0.0959948301, 0.0648099184, 0.0970066935, 0.0754136145, 0.0453918576, 0.0912070945, 0.0991901085, 0.0759174004, 0.110300429, 0.0848144665, 0.0563130528, 0.0965093672, 0.0900485963, 0.0807249025, 0.112694517, 0.097988084, 0.0605452955, 0.101144969, 0.0976440758, 0.0843110979, 0.11335396, 0.0868409052, 0.0532450154, 0.0823618919, 0.0955266804, 0.0775087774, 0.101398036, 0.0855986476, 0.0550635941, 0.0874512568, 0.0912070945, 0.07865116, 0.098149322, 0.0839221254, 0.0574293099, 0.0892609432, 0.0930897668, 0.0692278966, 0.0903498605, 0.0685727522, 0.0570101887, 0.0828262791, 0.0942148864, 0.0737742037, 0.093918927, 0.086998187, 0.0596399605, 0.0938892514, 0.094415307, 0.0797235295, 0.102168068, 0.0963216424, 0.0615711808, 0.0908497944, 0.0834807828, 0.068447642, 0.0919324979, 0.0894479603, 0.0615251139, 0.0989129245, 0.0961273909, 0.0743896365, 0.0928438455, 0.0813216269, 0.0622138232, 0.0926656052, 0.0925227106, 0.0675207525, 0.0876562744, 0.0704497769, 0.0632082969, 0.093564041, 0.0972784907, 0.0732472539, 0.0942144692, 0.0733667761, 0.0570123531, 0.0761174411, 0.0803492144, 0.0625643209, 0.0904788747, 0.0832586065, 0.0649683923, 0.0768000856, 0.0846279711, 0.072437793, 0.0903122276, 0.0728525892, 0.0569360331, 0.0754145458, 0.0766418129, 0.0690980479, 0.090686813, 0.0711590946, 0.0610741712, 0.0784072727, 0.0747667104, 0.0685263798, 0.0817589834, 0.0596010797, 0.0496844985, 0.0709039569, 0.0635600537, 0.0590890832, 0.0735095218, 0.0596842989, 0.0481108837, 0.0715585873, 0.0603786968, 0.058633592, 0.079712376, 0.0729816109, 0.0496088378, 0.0666067675, 0.0575230457, 0.056781549, 0.0792250335, 0.0733558089, 0.0476440117, 0.070662953, 0.0619284026, 0.0629260242, 0.0866647884, 0.0700665116, 0.0469451062, 0.0712089613, 0.0628565848, 0.0616563261, 0.0823568627, 0.066242978, 0.0465345345, 0.068972677, 0.068214789, 0.0570652857, 0.0714451075, 0.0569764599, 0.0465621948, 0.0646644458, 0.0711057559, 0.0621449053, 0.0765150934, 0.0626137778, 0.0489319414, 0.0788705796, 0.0738579556, 0.0706037655, 0.080072023, 0.0715563372, 0.0544212982, 0.0837953687, 0.0727705657, 0.0650703162, 0.0733174905, 0.063837193, 0.0501069054, 0.0796582475, 0.0795093775, 0.0719610155, 0.0894722044, 0.0745706856, 0.0595951565, 0.0837502778, 0.0784305707, 0.0803871974, 0.0900022089, 0.0642415956, 0.0609389134, 0.0754102841, 0.079144828, 0.0796918496, 0.0766462162, 0.0762246922, 0.0487153158, 0.0739000291, 0.0759468824, 0.0815476999, 0.086533457, 0.0645091757, 0.0474430472, 0.0646127537, 0.0651971474, 0.0635857731, 0.0827164054, 0.0546159409, 0.0466680266, 0.0629884005, 0.0601867698, 0.0626817122, 0.0787502453, 0.0574089922, 0.0514201596, 0.0737417117, 0.0585030168, 0.0582878664, 0.0649480596, 0.0546069592, 0.0476618074, 0.0599159785, 0.0506184436, 0.0442478582, 0.0492726788, 0.0369317606, 0.0369101204, 0.0488152094, 0.0604026616, 0.0444599651, 0.0574807748, 0.0608502328, 0.0497313365, 0.0617193095, 0.0704130158, 0.0547000766, 0.0686793998, 0.078213267, 0.0655664131, 0.0674188957, 0.0731553137, 0.0595789142, 0.0766796395, 0.0964410901, 0.0715439096, 0.0720972344, 0.0747120455, 0.0610939302, 0.0705329329, 0.0933442563, 0.0765660852, 0.0778262839, 0.0883154646, 0.0632063076, 0.0947011486, 0.10083279, 0.0877515972, 0.0944944844, 0.0942527503, 0.0686774105, 0.10205894, 0.105280183, 0.0811294094, 0.085500367, 0.0852352679, 0.0799488202, 0.0943846479, 0.0897963122, 0.0798295662, 0.0806679279, 0.102271825, 0.0774843693, 0.0954869762, 0.0938289464, 0.0859663561, 0.0810770765, 0.0976785272, 0.0771284029, 0.113036446, 0.110160165, 0.0871895552, 0.0891455114, 0.0885534883, 0.0660001412, 0.11241132, 0.0990688354, 0.085273169, 0.0842051581, 0.0804433525, 0.0574173331, 0.0961459652, 0.094483085, 0.0695219934, 0.0673037991, 0.0840274543, 0.0536265597, 0.0894724727, 0.0690322742, 0.0641699582, 0.0712155402, 0.0737129301, 0.0610267483, 0.0979227424, 0.0753184855, 0.0697559267, 0.07311064, 0.0841580853, 0.0832913294, 0.126604572, 0.103194952, 0.0878953636, 0.113571666, 0.106602184, 0.122085802, 0.13829793, 0.110000953, 0.0760493055, 0.0921303704, 0.0987139866, 0.106453709, 0.0965711698, 0.0810747296, 0.0639843345, 0.0564318858, 0.0654462054, 0.0752135664, 0.0786216855, 0.0673296973, 0.0522879511, 0.0471782237, 0.0580142215, 0.0701330304, 0.0723352209, 0.0593813248, 0.0494692437, 0.0472665355, 0.0597170778, 0.0762242973, 0.0824074522, 0.0623998418, 0.0458587743, 0.0391210765, 0.0539328679, 0.0625484958, 0.0628758818, 0.0468382761, 0.0382936411, 0.0425153151, 0.0602811053, 0.0628866553, 0.0664305389, 0.0461120866, 0.0340530239, 0.0404427797, 0.0565376021, 0.0607133396, 0.0610126629, 0.0453004576, 0.0384226516, 0.0422904454, 0.05545846, 0.0510034747, 0.0580717809, 0.0491626523, 0.0448373742, 0.040433798, 0.0558528677, 0.0477936305, 0.0538398921, 0.0499686562, 0.0430798307, 0.0388616174, 0.0526130274, 0.0551587678, 0.0498271696, 0.0418704785, 0.0359761529, 0.0384007804, 0.0487618856, 0.055488456, 0.0522479452, 0.043244943, 0.0384937339, 0.037625879, 0.0516572855, 0.0495733134, 0.0555135384, 0.062655881, 0.0439503379, 0.047852125, 0.0658600405, 0.0534298643, 0.0798939615, 0.0715274289, 0.0504512452, 0.0497142561, 0.0674112663, 0.0565069094, 0.0763741061, 0.0654920712, 0.0496553816, 0.0465724021, 0.0658666119, 0.0671252459, 0.0886772349, 0.0677282289, 0.0521090664, 0.0471297391, 0.0552164242, 0.0730036944, 0.0738689825, 0.0613800995, 0.0501054376, 0.0451131165, 0.0538994372, 0.0668381974, 0.0779625326, 0.0599140339, 0.0432235338, 0.0365925729, 0.0518697537, 0.0525182784, 0.0741794482, 0.0514086746, 0.0344063342, 0.0339481235, 0.0489853285, 0.045456171, 0.0628999919, 0.0513485521, 0.0347980261, 0.0367474519, 0.0515480489, 0.0419607535, 0.0607732758, 0.0454427935, 0.0330818743, 0.0367074721, 0.0540260077, 0.039647121, 0.0535327643, 0.0406746306, 0.0346925706, 0.0359700583, 0.0500832573, 0.0469303206, 0.0532648265, 0.0443632342, 0.0329533815, 0.0384890288, 0.0669965297, 0.0482364222, 0.0573652238, 0.0473093837, 0.0368261486, 0.0456547365, 0.0865093023, 0.0617711432, 0.0661514252, 0.0572182499, 0.0406771712, 0.0445371531, 0.0821194947, 0.0612775981, 0.0634007677, 0.0490577742, 0.0415393934, 0.0384971909, 0.0699091703, 0.061914444, 0.0643111244, 0.0479306839, 0.0414100364, 0.0415112674, 0.0859634653, 0.0655946657, 0.0671391562, 0.0547855161, 0.0345627069, 0.0396980047, 0.0838635862, 0.0812619105, 0.0717328116, 0.0518424921, 0.0331801809, 0.0422885008, 0.0721294656, 0.0917074755, 0.0733375773, 0.0585111119, 0.0455715731, 0.0577891171, 0.0654973984, 0.0902503356, 0.0801175609, 0.058314804, 0.043856401, 0.0578445271, 0.0625788197, 0.0827729106, 0.0760490596, 0.0549050942, 0.0475841425, 0.0550272651, 0.0722613782, 0.0823724195, 0.0826833844, 0.0619941093, 0.0535996892, 0.0636112317, 0.0708253309, 0.0925298631, 0.0970507264, 0.0713485852, 0.0568189882, 0.0647703111, 0.0868398175, 0.106604643, 0.103480726, 0.0764102712, 0.0628219098, 0.06620612, 0.079979226, 0.0977060199, 0.0848375708, 0.063539803, 0.0553900115, 0.0554098003, 0.0739352331, 0.086142838, 0.0716535002, 0.0536706038, 0.0510593243, 0.0556132831, 0.0917819366, 0.0872463956, 0.066715233, 0.0448346063, 0.0472719893, 0.0474770926, 0.0852949768, 0.0803494304, 0.0674888417, 0.0514220484, 0.0578822196, 0.0723152608, 0.0974384323, 0.0954412296, 0.0789010003, 0.0642355531, 0.0570457689, 0.0704807118, 0.108218715, 0.0968058109, 0.0666715726, 0.0557714887, 0.0738063306, 0.0596251972, 0.134633616, 0.103593513, 0.0750965402, 0.0673716292, 0.0720792189, 0.0752986297, 0.132828623, 0.0843176022, 0.0918183997, 0.101862296, 0.120496526, 0.117215611, 0.141592294, 0.0892381445, 0.11457862, 0.118923202, 0.140437022, 0.0831246972, 0.0918466523, 0.102680042, 0.0945336446, 0.0715028867, 0.0725620985, 0.0788455307, 0.0865302458, 0.0948492587, 0.0813509375, 0.0732357502, 0.0757487267, 0.0771080032, 0.0758334473, 0.0843220055, 0.0797829255, 0.0628255904, 0.0751072764, 0.0766766593, 0.0790117383, 0.0869060457, 0.078610532, 0.0556026846, 0.0681117475, 0.069334738, 0.0750282779, 0.0789310113, 0.066660732, 0.0525593907, 0.0732507855, 0.0669241995, 0.0749449283, 0.0879873782, 0.073932223, 0.0595158078, 0.0733123049, 0.0730840564, 0.0750994757, 0.082976371, 0.0705216378, 0.056685444, 0.0703545809, 0.0748174265, 0.0629806891, 0.0703202412, 0.0636391416, 0.0535208434, 0.0672451854, 0.0744859874, 0.0723295137, 0.0759724304, 0.0753731281, 0.0613406636, 0.0759135261, 0.0819841325, 0.0741592646, 0.0821599588, 0.0849544033, 0.0672208443, 0.0858991444, 0.093035005, 0.091582045, 0.0931380466, 0.0922143012, 0.0749822631, 0.0917137563, 0.1049738, 0.0880816951, 0.102016419, 0.0981765464, 0.0727929696, 0.0928744897, 0.0993834734, 0.079117246, 0.110964395, 0.088459827, 0.0520684943, 0.0692463815, 0.0719723254, 0.0648239031, 0.0701902658, 0.0731739774, 0.048367314, 0.0596861392, 0.0552710332, 0.0586402677, 0.0599293932, 0.0580998287, 0.0452939235, 0.0602824055, 0.0521381684, 0.0542391688, 0.0522217192, 0.0562443137, 0.0395829715, 0.0526774861, 0.0594474562, 0.0693098009, 0.0683917627, 0.0721347928, 0.0395997129, 0.0498359688, 0.0543114543, 0.0670182705, 0.0745001957, 0.0716882423, 0.0514486171, 0.0577197485, 0.071519427, 0.0694625676, 0.0794778541, 0.0665794164, 0.0584195741, 0.0554664806, 0.0682150573, 0.0601267703, 0.072234422, 0.0667487904, 0.0545278676, 0.059727747, 0.0773459747, 0.0634095743, 0.0777057409, 0.0663051158, 0.0513111912, 0.0563629679, 0.0611064434, 0.0545343347, 0.0685256496, 0.056000229, 0.0470816642, 0.0610080883, 0.0628834739, 0.0554754399, 0.0717423484, 0.055344671, 0.0448115841, 0.057494048, 0.0550669394, 0.0542632937, 0.064795211, 0.0550794937, 0.041357372, 0.0505722351, 0.0576077513, 0.0449433699, 0.0571611747, 0.0483802222, 0.0405873023, 0.0532708131, 0.0560837574, 0.0418109633, 0.0590060838, 0.0468269289, 0.0313879587, 0.043814294, 0.0513329543, 0.0432853699, 0.0568653457, 0.0555689223, 0.0382216014, 0.0521992333, 0.0523441434, 0.0456064865, 0.0669962093, 0.0661866292, 0.0405775383, 0.0512728132, 0.0513273291, 0.046195861, 0.0619613715, 0.0623915158, 0.0342891142, 0.049791649, 0.0476314165, 0.0477749482, 0.0577048734, 0.0548796244, 0.0320107825, 0.0436042547, 0.0391943268, 0.045342423, 0.0556470752, 0.0588931404, 0.0296041556, 0.0408706069, 0.0414302796, 0.044932358, 0.0521751083, 0.0540725477, 0.0270674936, 0.0362119265, 0.0404418893, 0.0396320559, 0.0456998348, 0.0481268652, 0.0288342256, 0.0389638282, 0.0415898524, 0.0379836708, 0.0484638773, 0.0564696789, 0.0357029364, 0.0435234532, 0.046395462, 0.0450243428, 0.0542102382, 0.0586794503, 0.0335316621, 0.0425151661, 0.0448476486, 0.050200779, 0.0452336296, 0.0570896193, 0.038355168, 0.0416372195, 0.0443693623, 0.0486888476, 0.0478401519, 0.068664588, 0.0449528694, 0.0481705628, 0.0481887572, 0.0616527051, 0.0652548596, 0.0782985687, 0.0436724797, 0.0497436412, 0.0439774431, 0.0643142611, 0.0691761971, 0.0777782276, 0.042977497, 0.0517835058, 0.0513775162, 0.0661308542, 0.0713809803, 0.0877643302, 0.0487600975, 0.0547541268, 0.0537227504, 0.087869145, 0.0849994943, 0.091427803, 0.0471598506, 0.0604587905, 0.0473788269, 0.0891279876, 0.0669472516, 0.0891160816, 0.0437968262, 0.0561770275, 0.0547250062, 0.0886761472, 0.0698070675, 0.0930257514, 0.0384214036, 0.0540671162, 0.0546544902, 0.0885464847, 0.0754841194, 0.0976359695, 0.0373044349, 0.0473292246, 0.0538914017, 0.0829050615, 0.072604619, 0.0752552748, 0.03333297, 0.0367732197, 0.0467839129, 0.0803980306, 0.0815641135, 0.0805371553, 0.037885081, 0.0530976951, 0.0556908399, 0.0945092067, 0.0921719372, 0.107534729, 0.0444026403, 0.0648176447, 0.0586591735, 0.118440263, 0.104507402, 0.11167714, 0.0543919317, 0.0726386681, 0.0638953522, 0.122899637, 0.0949798077, 0.117866203, 0.0596503951, 0.0780285001, 0.0774169192, 0.125504181, 0.0939521417, 0.102159455, 0.052528318, 0.0711964518, 0.083363153, 0.111449443, 0.0909828991, 0.0844384432, 0.0493275858, 0.064490661, 0.0747703463, 0.0958681926, 0.080666393, 0.0881224722, 0.0494883917, 0.0649464652, 0.075787276, 0.105517954, 0.0836884975, 0.0907136202, 0.0524270497, 0.0669102222, 0.078298822, 0.129462883, 0.0810686722, 0.0927122012, 0.0536861606, 0.0723974109, 0.090576008, 0.108140975, 0.0838586167, 0.0878532976, 0.0560049824, 0.0742365792, 0.100837983, 0.125327215, 0.0919404998, 0.103657275, 0.0898074657, 0.0714986101, 0.112656474, 0.127708256, 0.0907262787, 0.109651431, 0.0842984989, 0.0729076564, 0.097590901, 0.105376042, 0.083400324, 0.0924296156, 0.0820389539, 0.0692414269, 0.0858082771, 0.0957631841, 0.0773954913, 0.0887484998, 0.0823588222, 0.0730603188, 0.0863048956, 0.119946174, 0.110592909, 0.106212534, 0.0972929224, 0.0912267715, 0.123547427, 0.165111616, 0.158337086, 0.135877237, 0.121634625, 0.12817952, 0.147055492, 0.198454261, 0.205495119, 0.229159459, 0.199856013, 0.201749548, 0.192183033, 0.25951165, 0.194157764, 0.215445086, 0.207082659, 0.195699006, 0.142089337, 0.144398779, 0.103074059, 0.137799382, 0.122621216, 0.114628643, 0.0892409235, 0.128829852, 0.0952004492, 0.115664676, 0.105147935, 0.101338476, 0.0697468817, 0.123682864, 0.0867786407, 0.119529672, 0.114571474, 0.10768602, 0.0816301107, 0.132798538, 0.098272644, 0.132276729, 0.132061765, 0.127244458, 0.088181071, 0.128164694, 0.0866776258, 0.120409057, 0.114100933, 0.104626067, 0.081166923, 0.110568099, 0.0713987723, 0.114921652, 0.119137384, 0.107957825, 0.071375601, 0.109740771, 0.069716081, 0.107229151, 0.0857033804, 0.0835286677, 0.0576873273, 0.0979751423, 0.0592644364, 0.0900207832, 0.0855351612, 0.0943960994, 0.0770343021, 0.123415299, 0.0707781315, 0.10568434, 0.104852661, 0.106335819, 0.0690276474, 0.0991831273, 0.0649787933, 0.0995472893, 0.0802275911, 0.0869665816, 0.0781888887, 0.0961276069, 0.060817413, 0.0941342488, 0.0774936303, 0.0842195079, 0.0608196333, 0.0813732371, 0.0514264889, 0.0822088569, 0.0670817196, 0.0702067912, 0.0604795441, 0.0787339211, 0.052623637, 0.0887353495, 0.0716681629, 0.083472237, 0.0655119792, 0.0923110247, 0.0596820787, 0.105956718, 0.0774942636, 0.103487886, 0.0788521171, 0.10999994, 0.0716468096, 0.167115897, 0.126689017, 0.148227826, 0.12678203, 0.136782676, 0.0926943049, 0.150099739, 0.150327891, 0.135480255, 0.125483856, 0.14622803, 0.0873660967, 0.126239747, 0.111669563, 0.0982577056, 0.0796829015, 0.11556863, 0.059427578, 0.0987933427, 0.0778019279, 0.0836172625, 0.0700918511, 0.103650279, 0.0641969219, 0.0937497243, 0.0816969872, 0.0792799592, 0.0624318346, 0.0934742391, 0.0648390353, 0.101313926, 0.0827683359, 0.0763103068, 0.0695625693, 0.101143859, 0.0608413257, 0.0939911976, 0.0762605965, 0.0733423904, 0.0639113709, 0.0885356367, 0.0588415936, 0.0852212682, 0.0688563809, 0.0643364713, 0.0581261143, 0.0732712746, 0.0514644533, 0.0752055123, 0.05579108, 0.0608989373, 0.0632629022, 0.0711319596, 0.0532312319, 0.0808667913, 0.0665312633, 0.0697189346, 0.0738683343, 0.077669017, 0.0604534559, 0.0879674107, 0.0631826073, 0.0780959129, 0.0826556757, 0.0759874433, 0.0651045889, 0.0895993188, 0.0608164594, 0.0787463412, 0.0838715136, 0.0834945142, 0.0688307956, 0.098701179, 0.0683931038, 0.0738093704, 0.0885255486, 0.0861963704, 0.0672433972, 0.09753865, 0.0688524917, 0.0755139142, 0.0871447623, 0.0908711106, 0.0721496716, 0.119502015, 0.0802710354, 0.0923908278, 0.102481835, 0.102875493, 0.0727525353, 0.12516138, 0.0747564137, 0.0808614939, 0.10022869, 0.095461823, 0.0640669987, 0.11191611, 0.0742624775, 0.0910527632, 0.0888413265, 0.0896614268, 0.0582348593, 0.109693833, 0.0789076537, 0.0923292711, 0.0946782529, 0.0960032642, 0.0635604188, 0.114861555, 0.0860094726, 0.0949286595, 0.0942134932, 0.0806009918, 0.0540971905, 0.109167926, 0.0752456859, 0.0876988322, 0.0988993645, 0.0952716917, 0.0665880889, 0.129170805, 0.0859874561, 0.102358326, 0.0984881595, 0.100378983, 0.0678320825, 0.125149429, 0.0909341797, 0.105803028, 0.0953511521, 0.099996008, 0.0745622143, 0.123088785, 0.106418632, 0.108238049, 0.117009796, 0.123021796, 0.0790391341, 0.12060222, 0.107606493, 0.108796075, 0.114973053, 0.117997065, 0.0731323212, 0.128260151, 0.109274849, 0.154540882, 0.136164844, 0.133227363, 0.0849309415, 0.157216787, 0.117078722, 0.129962549, 0.132117391, 0.174617127, 0.0986391753, 0.163236186, 0.121345229, 0.12779361, 0.118896268, 0.156741008, 0.09448158, 0.136866167, 0.107022785, 0.105798967, 0.10834115, 0.14664641, 0.0957262665, 0.131399855, 0.0955581963, 0.0923495889, 0.0952418819, 0.121298708, 0.102152817, 0.125471517, 0.0957793295, 0.0879392177, 0.104896627, 0.132394508, 0.107149877, 0.131650016, 0.08951471, 0.0903652459, 0.107697412, 0.144331098, 0.106296219, 0.136227071, 0.100574851, 0.0846578851, 0.115596041, 0.145188376, 0.103326522, 0.143894359, 0.111697197, 0.100003734, 0.134004653, 0.179276094, 0.123182416, 0.149934441, 0.114193223, 0.110220335, 0.136490673, 0.186036035, 0.122177407, 0.148430765, 0.117047347, 0.106743164, 0.127012864, 0.195135817, 0.136943638, 0.157633498, 0.137486622, 0.124389671, 0.141713545, 0.179659769, 0.12165875, 0.137831867, 0.102091201, 0.108968519, 0.132369846, 0.174219877, 0.126918763, 0.147087291, 0.105497546, 0.113639787, 0.124342129, 0.170356974, 0.124544621, 0.145914033, 0.10490793, 0.107698053, 0.109682724, 0.183110833, 0.116879135, 0.147270992, 0.104199909, 0.106588438, 0.107810207, 0.180916995, 0.115925916, 0.14462319, 0.0940080583, 0.102608509, 0.0973772779, 0.14909178, 0.109233655, 0.142939717, 0.0977401584, 0.100093856, 0.0816508085, 0.123288929, 0.0919761434, 0.125025243, 0.0782506391, 0.0927740708, 0.0889695585, 0.127169251, 0.0969560072, 0.133286193, 0.0861030892, 0.0984391198, 0.0825357661, 0.126568347, 0.10730353, 0.139424354, 0.0865599588, 0.0993721187, 0.0836503804, 0.132493585, 0.109703392, 0.140305266, 0.0874374807, 0.102579601, 0.0885033906, 0.138565958, 0.120269619, 0.153033093, 0.106140576, 0.107373938, 0.0897700861, 0.136671096, 0.127754077, 0.14757365, 0.0953257158, 0.0895962566, 0.0805520043, 0.120604403, 0.0939502195, 0.123866729, 0.0829253122, 0.0841806456, 0.0706294477, 0.12742281, 0.0813147724, 0.120374687, 0.0796048716, 0.0857746154, 0.0781927928, 0.14455314, 0.089847073, 0.13602291, 0.0980544463, 0.0971973687, 0.0953307226, 0.145330518, 0.0974630937, 0.144973665, 0.0990181342, 0.116266556, 0.111833245, 0.160084635, 0.105055682, 0.159705758, 0.106815293, 0.107867859, 0.113860838, 0.152636334, 0.104329385, 0.164575502, 0.117261015, 0.108879723, 0.119134553, 0.1398471, 0.0990766957, 0.170008734, 0.0997868031, 0.0984288007, 0.102813631, 0.110832088, 0.0748181939, 0.146717757, 0.0986064896, 0.0913684666, 0.0989625752, 0.113876835, 0.0781416669, 0.124564797, 0.109915711, 0.0905900002, 0.0965869129, 0.107840009, 0.0810417309, 0.117909893, 0.117978305, 0.0876832828, 0.0952188522, 0.115662545, 0.0767379403, 0.113565639, 0.104502171, 0.0731998384, 0.08636792, 0.100366101, 0.0741232783, 0.123895526, 0.108233012, 0.077173017, 0.0847169086, 0.09251564, 0.0718038157, 0.119293392, 0.0915572569, 0.0753664821, 0.0884786695, 0.0977244228, 0.0681062117, 0.094548583, 0.0971563086, 0.0746274441, 0.0795196146, 0.0766569301, 0.0607667081, 0.089929074, 0.0950657502, 0.082649, 0.0768698007, 0.0711614564, 0.0504935421, 0.0893282294, 0.0815308392, 0.077308245, 0.0716768876, 0.0711663812, 0.0548989549, 0.0877091065, 0.0703806132, 0.0686101392, 0.0713894814, 0.0696255565, 0.054191906, 0.0764246508, 0.0714543089, 0.0707607791, 0.0745469108, 0.068764925, 0.0550902337, 0.0750255659, 0.0790108591, 0.0717897862, 0.0748116598, 0.0858448595, 0.0646470785, 0.0808602348, 0.0939853713, 0.0737143755, 0.0726500154, 0.0874675885, 0.0740093589, 0.0733526945, 0.0762905255, 0.0695855096, 0.0596461482, 0.0765343979, 0.067054607, 0.0777276158, 0.0660454556, 0.0823380426, 0.0728968903, 0.0820680261, 0.0617201999, 0.0834537596, 0.0502767041, 0.0836813301, 0.0666070804, 0.0661225393, 0.0574085377, 0.0753305703, 0.0441773571, 0.0907345116, 0.0813390464, 0.0812497139, 0.0711505264, 0.093403548, 0.0610192642, 0.122595102, 0.084080413, 0.0746149421, 0.0701340213, 0.0907620639, 0.0602867529, 0.130960464, 0.0999649614, 0.0935626626, 0.072195299, 0.0981575176, 0.075215213, 0.126464128, 0.0838690624, 0.0864096731, 0.0626031309, 0.0905265659, 0.0620794371, 0.113090523, 0.0840469822, 0.0767917037, 0.0654002503, 0.0920192003, 0.0611161627, 0.113394558, 0.0816933736, 0.0779250637, 0.0632104501, 0.0863932297, 0.0570114516, 0.0982855037, 0.0781976581, 0.0894514918, 0.0613706373, 0.0805846602, 0.057437472, 0.0982461125, 0.0892849416, 0.0892707333, 0.0623970926, 0.0769675747, 0.0568105839, 0.0935709402, 0.084897019, 0.0912897587, 0.0611471683, 0.0811500996, 0.0728041828, 0.0952576548, 0.0816940591, 0.0879158899, 0.0563295707, 0.0729864761, 0.0611225069, 0.0873189941, 0.0757286847, 0.0834382176, 0.0540929176, 0.0613670871, 0.0522702411, 0.0784216225, 0.0774336085, 0.0834873915, 0.062926285, 0.0780059472, 0.0589264855, 0.0823967829, 0.0885196999, 0.0859090239, 0.0635754317, 0.078030467, 0.0586874336, 0.0825739801, 0.0905922279, 0.0838297606, 0.0719215646, 0.0800277591, 0.0581071377, 0.0890741944, 0.0856179669, 0.0896610916, 0.0782953203, 0.0875567198, 0.0641271248, 0.0896046013, 0.0851416737, 0.0933852643, 0.0770636126, 0.0933303759, 0.0649425015, 0.100029662, 0.0950300917, 0.102536649, 0.0809357911, 0.092109628, 0.06916596, 0.100679807, 0.102322578, 0.106020845, 0.0801515505, 0.0981886685, 0.0729045942, 0.0964448079, 0.0866222531, 0.0943318829, 0.0781966299, 0.089609541, 0.0698886067, 0.0869871005, 0.082749337, 0.0866208598, 0.0943875834, 0.10272269, 0.0697341114, 0.0987013876, 0.0890621245, 0.0962438807, 0.0941749513, 0.0954016745, 0.0700734034, 0.105473772, 0.0925382972, 0.0774493441, 0.0915367454, 0.098942928, 0.0753340423, 0.10012573, 0.0889337808, 0.0671800971, 0.0859912857, 0.0939106047, 0.0750835985, 0.0883330107, 0.0977315083, 0.0699961558, 0.102320798, 0.108344011, 0.0852641314, 0.087539956, 0.115052223, 0.0736682788, 0.0973522812, 0.113107927, 0.0871957392, 0.0762880445, 0.0995628163, 0.0629636869, 0.0947268531, 0.106366731, 0.0853479281, 0.0823691562, 0.0993348509, 0.0621220656, 0.0903937966, 0.123257414, 0.0823549181, 0.0943184122, 0.0914966613, 0.0701990724, 0.0849695131, 0.109450251, 0.0810284987, 0.089945592, 0.0993281975, 0.0982761756, 0.0922597349, 0.0957269743, 0.0707970262, 0.0896690935, 0.110262945, 0.0992212445, 0.091195792, 0.110783465, 0.0769705549, 0.0910244435, 0.118337542, 0.109322742, 0.104370907, 0.123832658, 0.0986673683, 0.108257756, 0.149511024, 0.138781011, 0.126432195, 0.140721142, 0.0959373564, 0.105024792, 0.148426697, 0.137166828, 0.112561084, 0.131447256, 0.0919677988, 0.1015184, 0.135375604, 0.140214652, 0.0983749032, 0.109511286, 0.0820546299, 0.101559922, 0.123903282, 0.14319472, 0.110983551, 0.120613873, 0.103576802, 0.123780228, 0.116393708, 0.147693574, 0.126117453, 0.137140006, 0.10676156, 0.11950013, 0.128104076, 0.144340217, 0.143489644, 0.127758995, 0.119433217, 0.136717603, 0.158437937, 0.134462446, 0.1340895, 0.10357143, 0.0993078128, 0.113198638, 0.12067274, 0.116445817, 0.10005112, 0.104214467, 0.0894823223, 0.0996773914, 0.112172469, 0.113991432, 0.0967301577, 0.0990907103, 0.0816272572, 0.0907110646, 0.0977016017, 0.109205179, 0.0858261213, 0.0861762017, 0.0710555688, 0.0876422077, 0.0952556655, 0.118478052, 0.0822155997, 0.0766530111, 0.0683686361, 0.0937981308, 0.10774634, 0.124368221, 0.0749578774, 0.0685702264, 0.0674041286, 0.0968098566, 0.119289212, 0.123644337, 0.0778938085, 0.0686398, 0.0680279359, 0.0966906101, 0.108578622, 0.125753134, 0.0814915523, 0.0686267689, 0.0643328205, 0.0738735273, 0.0855893642, 0.0850131735, 0.0640613735, 0.0656321421, 0.0592796691, 0.0677920952, 0.0852593035, 0.0929238498, 0.0703309327, 0.0710555166, 0.0644006506, 0.0789539367, 0.0970567092, 0.102459244, 0.0708622783, 0.0725220889, 0.0651762784, 0.0790283456, 0.104772627, 0.112672046, 0.070376806, 0.0734474808, 0.0604207627, 0.0737419352, 0.103361741, 0.101430096, 0.0709418058, 0.0812128782, 0.0586755909, 0.0691278651, 0.094141975, 0.0987733379, 0.077692084, 0.0851091817, 0.0599484332, 0.0841927379, 0.098958835, 0.103147186, 0.0884447917, 0.0946162567, 0.0668587238, 0.091685079, 0.0974378213, 0.0977898389, 0.0846824646, 0.0953315869, 0.0713393018, 0.0904941931, 0.101776555, 0.115499794, 0.0890576839, 0.0956447423, 0.0689275712, 0.0855910853, 0.0989745557, 0.112572417, 0.0840692744, 0.0900321379, 0.0674756914, 0.0799861029, 0.0979623273, 0.112245247, 0.0954617485, 0.101113431, 0.0852078199, 0.103510179, 0.114018477, 0.12223231, 0.113639131, 0.109263875, 0.0915500671, 0.0954945832, 0.109217361, 0.120542318, 0.0986002162, 0.115032718, 0.0738271028, 0.0859386995, 0.114790142, 0.115656763, 0.0795760229, 0.103588916, 0.092278108, 0.080750227, 0.078380391, 0.104873754, 0.0879232958, 0.109273322, 0.0845703557, 0.0937372521, 0.100696579, 0.12031468, 0.105041802, 0.117095567, 0.0821544006, 0.0920730978, 0.108322218, 0.105698176, 0.101933636, 0.110295191, 0.0879452974, 0.0990888551, 0.100824311, 0.109564595, 0.102977641, 0.160278618, 0.0989438668, 0.106236994, 0.11149852, 0.118353292, 0.0884252191, 0.131347924, 0.0863315612, 0.0937291756, 0.104305327, 0.102468699, 0.082026273, 0.122417979, 0.0832368582, 0.0898605287, 0.0969990939, 0.0973343253, 0.0746128932, 0.11355675, 0.0721291006, 0.0890353173, 0.102332018, 0.10068284, 0.093017377, 0.115522437, 0.0735762492, 0.0967254639, 0.113810182, 0.125275269, 0.108338743, 0.1158088, 0.106484935, 0.119724639, 0.145251438, 0.134966642, 0.0994437113, 0.134938568, 0.0957009718, 0.112383254, 0.131589219, 0.138852417, 0.0964880884, 0.140291408, 0.089474529, 0.0971251801, 0.122594684, 0.13612771, 0.0930466801, 0.148605332, 0.0869609863, 0.0977992564, 0.117343314, 0.130006149, 0.0898018926, 0.148560986, 0.0894445032, 0.101827919, 0.117746122, 0.119804792, 0.0887944028, 0.139324233, 0.0860842839, 0.0895844474, 0.111614853, 0.113836974, 0.0824032351, 0.118119352, 0.0874537826, 0.0989226401, 0.136140451, 0.1327153, 0.093127802, 0.126278341, 0.0937718526, 0.106975965, 0.133267432, 0.127418771, 0.103155807, 0.128268763, 0.100351639, 0.107950181, 0.142468482, 0.135844395, 0.101842843, 0.101818301, 0.0894741863, 0.101281136, 0.121766113, 0.114477769, 0.0862093717, 0.103173435, 0.0749324039, 0.0875836089, 0.0954539105, 0.0778134614, 0.0653903186, 0.0920496657, 0.0740301982, 0.0817021653, 0.0830447152, 0.0756143853, 0.0583455004, 0.0870052576, 0.066387184, 0.0799769387, 0.0849411413, 0.0826843232, 0.0663850307, 0.0822959244, 0.0726197511, 0.0811583102, 0.0897243172, 0.0828858465, 0.0617366806, 0.0868877843, 0.0767074972, 0.0811341107, 0.0841493607, 0.0759713724, 0.0554787591, 0.0787936747, 0.0701487437, 0.0721170232, 0.0817830935, 0.0749574676, 0.0559838749, 0.0731133223, 0.0648640841, 0.0619209409, 0.0644584224, 0.0557458363, 0.044959832, 0.0564222038, 0.0527033545, 0.0513236336, 0.0506811775, 0.0506044328, 0.0389693417, 0.051705718, 0.0528463349, 0.0541959628, 0.0549683459, 0.0518906787, 0.0388692915, 0.0551510639, 0.0536711104, 0.0571191683, 0.0541578792, 0.053060621, 0.041556824, 0.0553977937, 0.0548166782, 0.0543082915, 0.0538499616, 0.0524654016, 0.0420510583, 0.0588283837, 0.0607100017, 0.0557997599, 0.0580207855, 0.0524836518, 0.045932956, 0.0563061051, 0.0624359362, 0.0602923073, 0.0587015003, 0.0529444255, 0.044958476, 0.0540521108, 0.0567272007, 0.0608799197, 0.0546834916, 0.0595490448, 0.0436576903, 0.0562260598, 0.056716498, 0.0660113394, 0.055395212, 0.0623985641, 0.046412386, 0.0593756065, 0.0576794185, 0.0635726005, 0.0600107498, 0.0605694912, 0.046940811, 0.0578807667, 0.0605419315, 0.0693571195, 0.0684721395, 0.0654679164, 0.0499462634, 0.0624801889, 0.0645878613, 0.0690177083, 0.0630956367, 0.0739903226, 0.0542373396, 0.0724637508, 0.0765434206, 0.0761206374, 0.0616496094, 0.0706804618, 0.0522457771, 0.0645585656, 0.0805941597, 0.0773113146, 0.0608645864, 0.0654856488, 0.0445236787, 0.0563180409, 0.0639046803, 0.0626481697, 0.0487905741, 0.0545140505, 0.0360423066, 0.0489077047, 0.0557408445, 0.0576537624, 0.0478418507, 0.0609957688, 0.0438654162, 0.0576769263, 0.06564904, 0.0714283064, 0.0593281649, 0.0718298256, 0.0488264896, 0.0667934269, 0.0721402913, 0.0745385662, 0.0696153939, 0.0755148977, 0.0549303107, 0.0733931586, 0.0815146342, 0.0913317502, 0.0776546076, 0.0810263231, 0.0599710867, 0.0756729767, 0.0829246789, 0.0923981369, 0.0764971003, 0.0789380148, 0.0572279431, 0.0743304268, 0.0833928734, 0.0891416594, 0.0846279934, 0.0815043971, 0.0584334433, 0.0794643685, 0.0790631622, 0.0838825852, 0.0860830471, 0.078537479, 0.0564328991, 0.0821569562, 0.0755987242, 0.0830185711, 0.0843937546, 0.0793986842, 0.0594599657, 0.0892859101, 0.0860421285, 0.0840306804, 0.0896056518, 0.0832170993, 0.0656914935, 0.0861315653, 0.0821313933, 0.0892452747, 0.0956325978, 0.0857758969, 0.0638457015, 0.0769680142, 0.0769124553, 0.0842184275, 0.0869815201, 0.0819915012, 0.0596220754, 0.0721182376, 0.0719349384, 0.0813946351, 0.0922505334, 0.0896250159, 0.059787903, 0.0762152895, 0.0789765045, 0.0856558308, 0.102311231, 0.0879620388, 0.067673184, 0.0876402333, 0.0793920085, 0.0824628547, 0.0993662775, 0.0770349056, 0.0597512014, 0.0820788145, 0.0802870914, 0.0786631405, 0.102233946, 0.0836028382, 0.0647854209, 0.091591008, 0.0835448727, 0.0785188898, 0.104290083, 0.0853047594, 0.0645955801, 0.0939910784, 0.0778008401, 0.073043488, 0.0961009264, 0.0776487291, 0.0673048794, 0.0904833972, 0.0765508711, 0.0749369115, 0.102372512, 0.0800623894, 0.0660198256, 0.093826592, 0.0794649348, 0.0810394511, 0.106733315, 0.0865738019, 0.0663820878, 0.0938167274, 0.074651964, 0.081007354, 0.112157419, 0.0785911009, 0.0708093569, 0.102583148, 0.072637178, 0.0822997987, 0.110600054, 0.0721810013, 0.0739896521, 0.0924763456, 0.066411145, 0.0880165994, 0.11232017, 0.0748199373, 0.0746999308, 0.10462191, 0.0620439202, 0.0952023864, 0.104905538, 0.0599627793, 0.0717848316, 0.0824987516, 0.0564809367, 0.0951732099, 0.101114102, 0.0530824177, 0.063131012, 0.0734705254, 0.0614734069, 0.0931406468, 0.0976840779, 0.0521644242, 0.0606966503, 0.0835537463, 0.0683989078, 0.0995284095, 0.10816747, 0.0604808815, 0.0678238422, 0.089470461, 0.0696141645, 0.100694075, 0.111798786, 0.0695434734, 0.0721997246, 0.0915197656, 0.0668915138, 0.0987707227, 0.0956311077, 0.0674971342, 0.0669169873, 0.0864107609, 0.0540266037, 0.0890603438, 0.0801074132, 0.0485406443, 0.0679849535, 0.0825039223, 0.0462403335, 0.0830784142, 0.081814602, 0.0481367819, 0.0541367047, 0.095792532, 0.0453958325, 0.0918961614, 0.0762097836, 0.0369353406, 0.0493947417, 0.0941086262, 0.0430570617, 0.080869481, 0.0714818984, 0.0432005152, 0.047277756, 0.102862231, 0.0440837517, 0.0855250955, 0.0547116473, 0.0407238752, 0.0459745936, 0.0856728926, 0.0405909047, 0.0815489665, 0.057278607, 0.0433627516, 0.0463983193, 0.0811510533, 0.0367964841, 0.0721994191, 0.0454701968, 0.0383829661, 0.0419686586, 0.0757725388, 0.0381671488, 0.0701595619, 0.0496825278, 0.044834964, 0.0430785865, 0.0789720714, 0.0467708558, 0.0596270449, 0.0582854487, 0.0543910004, 0.0442257077, 0.0719054714, 0.057088159, 0.0697955489, 0.070823729, 0.068152152, 0.0512182713, 0.0886028409, 0.064412199, 0.0685850754, 0.0626970679, 0.0629842132, 0.0503747053, 0.0708913505, 0.0543716811, 0.0648387671, 0.0578543358, 0.0587371551, 0.0504410639, 0.0641277358, 0.050033398, 0.0682484061, 0.0477068983, 0.0426025391, 0.0496082753, 0.0575390346, 0.0432741567, 0.0654783323, 0.0441433527, 0.0404403396, 0.0472640954, 0.0556154996, 0.0445173047, 0.0630875602, 0.0418894291, 0.0399563424, 0.0448115356, 0.0522644781, 0.0475992449, 0.0561202615, 0.0477140732, 0.052382011, 0.050966911, 0.0519108661, 0.0519707538, 0.0551132821, 0.0404834971, 0.0402489677, 0.0455650166, 0.045391161, 0.0460345335, 0.0497696996, 0.0409819447, 0.0337876678, 0.0368842818, 0.0440845601, 0.0440412834, 0.0408905745, 0.046167437, 0.0469403602, 0.0362903439, 0.0498889312, 0.0631032139, 0.0536664389, 0.0598211661, 0.0521717109, 0.0497770086, 0.0555185415, 0.0588524826, 0.0555493534, 0.0527097918, 0.0579584241, 0.0443078801, 0.0543478727, 0.0664933771, 0.0632910952, 0.0577738807, 0.0697143897, 0.0531942956, 0.0685092658, 0.0733650327, 0.0657094121, 0.054983601, 0.0771339685, 0.0612989701, 0.0769328922, 0.0871847123, 0.0694683567, 0.0591883101, 0.0784901157, 0.0621996187, 0.0726664886, 0.0679871663, 0.0619871952, 0.0636677593, 0.0856121182, 0.0785726234, 0.0656388551, 0.064307861, 0.0600265153, 0.0655369237, 0.0749667808, 0.0749547556, 0.0676110089, 0.070325762, 0.0714605674, 0.0832804963, 0.0831640288, 0.078981027, 0.0717409328, 0.0810500011, 0.0816558078, 0.0799442232, 0.0881581306, 0.0797389299, 0.0708175153, 0.0796693042, 0.0837257355, 0.0766835958, 0.105962485, 0.0933834389, 0.0698075593, 0.0962050706, 0.0786736906, 0.0762493163, 0.131275207, 0.103377655, 0.0792732015, 0.173590988, 0.0995085686, 0.0995484889, 0.13857998, 0.102018967, 0.0804409832, 0.171067104, 0.0841927007, 0.0812779069, 0.115272909, 0.0957164913, 0.073913388, 0.133953959, 0.080497548, 0.0896028802, 0.122891381, 0.0713339895, 0.0752922222, 0.119489416, 0.098353751, 0.108824939, 0.154936418, 0.113412537, 0.080988653, 0.152996808, 0.100921787, 0.102274105, 0.135905549, 0.102564096, 0.0806234255, 0.120413944, 0.0943393856, 0.081817694, 0.125412017, 0.0816404745, 0.0644795746, 0.112429567, 0.08108183, 0.0974211544, 0.13184756, 0.104618758, 0.0784110576, 0.140463829, 0.101145923, 0.106967136, 0.140986457, 0.100590996, 0.0915163532, 0.156289458, 0.101418279, 0.0980113149, 0.136189267, 0.13294813, 0.119495861, 0.191216826, 0.147819296, 0.0953780562, 0.149996102, 0.177559078, 0.161709458, 0.212138027, 0.181059167, 0.10989812, 0.152683452, 0.164484516, 0.142408893, 0.189445034, 0.16225794, 0.105774313, 0.14893961, 0.168202445, 0.147780001, 0.205583096, 0.17106384, 0.0947632641, 0.136210203, 0.168585584, 0.151990056, 0.169191614, 0.158729464, 0.0887029693, 0.130151898, 0.161644071, 0.14057149, 0.187380776, 0.162888497, 0.0920779407, 0.13012065, 0.144108981, 0.131410077, 0.180599123, 0.166108742, 0.0978328809, 0.135863245, 0.153713197, 0.143242612, 0.159164563, 0.169058025, 0.10633292, 0.135640666, 0.159691796, 0.163456529, 0.16202268, 0.178124279, 0.107151039, 0.120232217, 0.163782567, 0.161268398, 0.148555934, 0.163076699, 0.106439471, 0.139209121, 0.157532141, 0.170656472, 0.153834268, 0.167916447, 0.0939078331, 0.135601714, 0.154818818, 0.167662203, 0.158908129, 0.177410901, 0.0918394327, 0.125913024, 0.15900448, 0.168172777, 0.134101599, 0.15412724, 0.0832203329, 0.111506812, 0.156212702, 0.161106691, 0.126592353, 0.15458253, 0.069158785, 0.0898546427, 0.14746052, 0.167417765, 0.124187991, 0.137660488, 0.0697742626, 0.0828263164, 0.130914703, 0.158943921, 0.143716902, 0.180336446, 0.0923408717, 0.0988795981, 0.125234634, 0.183854356, 0.207290769, 0.200606838, 0.108302154, 0.0963659436, 0.123122029, 0.188029349, 0.226623818, 0.241936117, 0.117726877, 0.100405805, 0.126504853, 0.16910775, 0.242144421, 0.2404484, 0.104761444, 0.0956361815, 0.127925843, 0.184515163, 0.312547594, 0.242973, 0.104486026, 0.115755312, 0.137873322, 0.239327833, 0.249778599, 0.200259984, 0.0990651324, 0.0940323025, 0.176048025, 0.205740169, 0.141678989, 0.108687565, 0.0812128484, 0.0767989382, 0.161290109, 0.194318056, 0.141439393, 0.122419484, 0.0849303752, 0.0646287575, 0.154864594, 0.181784943, 0.132135212, 0.110225208, 0.0806429759, 0.0538656898, 0.13663356, 0.177569032, 0.141668871, 0.109221756, 0.092482388, 0.0548214838, 0.146335319, 0.167041689, 0.1345364, 0.102870978, 0.0929541513, 0.0584043674, 0.144129544, 0.19593671, 0.135585934, 0.0983852893, 0.0776026696, 0.0595009737, 0.154431134, 0.212096617, 0.130249813, 0.104798086, 0.0824312568, 0.0594516993, 0.14865464, 0.198707834, 0.131136417, 0.100590728, 0.07944379, 0.0547518134, 0.105847254, 0.145191669, 0.0839585438, 0.077900514, 0.0571336001, 0.052483771, 0.0887222067, 0.133200198, 0.0929378271, 0.0755386949, 0.0546903424, 0.0487046801, 0.0742866844, 0.129585862, 0.0989123508, 0.0712218359, 0.0540413149, 0.0501012504, 0.0860624537, 0.12220785, 0.104729436, 0.0696420521, 0.0617295317, 0.060821142, 0.0865388438, 0.173294604, 0.112334415, 0.0788143724, 0.0633477867, 0.0609603673, 0.0876077414, 0.177371338, 0.116967589, 0.0761084706, 0.0629104227, 0.0604487993, 0.085111782, 0.173865035, 0.127488747, 0.0750619769, 0.0691545084, 0.0649037138, 0.0896127746, 0.178277478, 0.127872273, 0.0827408209, 0.0731020644, 0.0676047057, 0.0945841894, 0.170412391, 0.124898091, 0.073699601, 0.070248574, 0.0598303489, 0.113318212, 0.180557817, 0.141109854, 0.0848555267, 0.0775623247, 0.0743782893, 0.125500277, 0.206988335, 0.164174214, 0.0990607291, 0.0825976804, 0.0873134956, 0.14258191, 0.225698695, 0.162476033, 0.113982543, 0.0872707814, 0.0899822041, 0.125657216, 0.226879582, 0.162600398, 0.0951820686, 0.0826856121, 0.0801567361, 0.103294186, 0.210021883, 0.150293082, 0.0863527581, 0.0788957998, 0.081166178, 0.111225069, 0.21868445, 0.163742304, 0.0931981951, 0.0745572746, 0.0918164104, 0.149762988, 0.235192642, 0.221279413, 0.100432605, 0.0749209151, 0.104282893, 0.13368398, 0.238553107, 0.172253788, 0.106918812, 0.0794946179, 0.110718288, 0.137127548, 0.244018182, 0.16806972, 0.112236984, 0.0864111856, 0.119490996, 0.139446929, 0.263321131, 0.166288868, 0.11288619, 0.0956075639, 0.113592088, 0.144769415, 0.259683847, 0.162949607, 0.105815031, 0.0759560317, 0.111767121, 0.139839679, 0.247027144, 0.154978275, 0.100232556, 0.0667718798, 0.0900266021, 0.121712193, 0.238994017, 0.164958045, 0.102307513, 0.064663291, 0.107325181, 0.130812973, 0.275590837, 0.172564551, 0.118570253, 0.087922506, 0.11462678, 0.140571803, 0.250137299, 0.173308343, 0.108916298, 0.083404094, 0.107149653, 0.138216808, 0.262684911, 0.173895374, 0.111598238, 0.0828999355, 0.0865955502, 0.127262563, 0.23198244, 0.153755084, 0.0992228091, 0.069427833, 0.0824414268, 0.122897096, 0.238177329, 0.160249084, 0.100076973, 0.0693775937, 0.0953279138, 0.121322244, 0.251998305, 0.153382629, 0.0963623524, 0.057723891, 0.0802771971, 0.125009313, 0.249459922, 0.155975685, 0.0948972479, 0.0589571372, 0.0829539597, 0.116581157, 0.256852567, 0.157619819, 0.0979723334, 0.0643101931, 0.073759906, 0.124371983, 0.268086463, 0.156511024, 0.100986972, 0.0668080449, 0.0740514249, 0.11890544, 0.239484027, 0.131561697, 0.0865273848, 0.0729941428, 0.0770789906, 0.106843255, 0.197101623, 0.0895892158, 0.086685054, 0.0661677942, 0.0776775554, 0.120774537, 0.185787693, 0.0881780013, 0.0800626874, 0.0703743622, 0.0852858573, 0.122532926, 0.155432522, 0.0588794649, 0.0621524118, 0.0425646529, 0.0445937477, 0.0634159744, 0.126275986, 0.0521050245, 0.0678986683, 0.0489460379, 0.0471071936, 0.0823596194, 0.147968993, 0.0648862273, 0.0717745274, 0.050732106, 0.0514181256, 0.0833880007, 0.16197674, 0.0663649738, 0.0573055781, 0.0417071916, 0.0516992696, 0.078500323, 0.166465297, 0.071759522, 0.0685893446, 0.0521497875, 0.0542212576, 0.0737853795, 0.134330913, 0.0726884678, 0.0640985593, 0.0522146896, 0.0533419475, 0.0729685873, 0.140012309, 0.0685963929, 0.0630063191, 0.0465681665, 0.0566059463, 0.0703239813, 0.132514924, 0.0642385706, 0.0587164536, 0.0501513593, 0.0534237735, 0.0629263222, 0.112016834, 0.0518604778, 0.0538446903, 0.0527609214, 0.0549817607, 0.0630414337, 0.122185677, 0.0502286144, 0.0512108952, 0.0486735478, 0.0489836633, 0.0592253581, 0.0808961987, 0.043276079, 0.0481735766, 0.0427742936, 0.0452716909, 0.0487328209, 0.0561410114, 0.0276110675, 0.0297833998, 0.0309588183],
```
