## Supplementary data files for "Systematic contextual biases in SegmentNT potentially relevant to other nucleotide transformer models": first_middle_last_linc00207_nt_output_4096.txt (part 1 of 2)

```
{
"protein_coding_gene":
{"first": [0.05096561, 0.04647579, 0.05575688, 0.06823677, 0.04055521, 0.0439602, 0.05250969, 0.0493711, 0.0561693, 0.06718135, 0.04142918, 0.04435658, 0.05426215, 0.04617453, 0.05800724, 0.06378733, 0.04182428, 0.04462218, 0.05819613, 0.04691963, 0.06389246, 0.06751528, 0.040611, 0.04259508, 0.05716896, 0.04703005, 0.06304308, 0.07565559, 0.04339809, 0.04472895, 0.06027478, 0.0501168, 0.06134148, 0.08054567, 0.04138464, 0.0435598, 0.06174025, 0.04325184, 0.05663696, 0.07395257, 0.03868151, 0.04360967, 0.05721776, 0.04544154, 0.05707011, 0.07168129, 0.03430862, 0.04395016, 0.05627728, 0.04884533, 0.05839456, 0.06387414, 0.03129086, 0.0414212, 0.05361307, 0.04886824, 0.05767757, 0.06368753, 0.02876322, 0.04054722, 0.05339507, 0.0541529, 0.0565979, 0.0639777, 0.02950989, 0.03974738, 0.05548355, 0.05411391, 0.05972163, 0.06589516, 0.03060677, 0.03878964, 0.05688714, 0.05293798, 0.057644, 0.0702697, 0.03207825, 0.03713404, 0.05633594, 0.05512622, 0.05763657, 0.07271795, 0.03697498, 0.04044792, 0.05662405, 0.05548735, 0.06278079, 0.07514919, 0.03741973, 0.04589396, 0.06084203, 0.06423992, 0.06472556, 0.07242896, 0.03582996, 0.04429206, 0.06081355, 0.07627454, 0.06788398, 0.07560495, 0.03758753, 0.04598113, 0.06478708, 0.07939959, 0.06907634, 0.07426379, 0.03930975, 0.04683601, 0.06160675, 0.07351181, 0.07870878, 0.0743821, 0.04239613, 0.05252658, 0.0678088, 0.06795076, 0.08406045, 0.07797289, 0.04257227, 0.04966792, 0.08260671, 0.06811003, 0.09965262, 0.0875103, 0.04688879, 0.06072062, 0.08471854, 0.06834887, 0.09735369, 0.09274813, 0.05420665, 0.06823995, 0.09899398, 0.11131544, 0.14305073, 0.117378, 0.07501382, 0.07641979, 0.10466344, 0.1269713, 0.1559192, 0.12996171, 0.07131251, 0.07469875, 0.10634479, 0.11949195, 0.15185829, 0.14390607, 0.07811288, 0.09017754, 0.13695319, 0.1451986, 0.13780735, 0.12547751, 0.04841085, 0.08128104, 0.11173069, 0.11323111, 0.10203196, 0.11136311, 0.04451773, 0.07160605, 0.0951718, 0.07902692, 0.09727783, 0.10510456, 0.04431635, 0.06598625, 0.10782672, 0.08215444, 0.10071442, 0.11535866, 0.05738529, 0.06364441, 0.11831199, 0.09083684, 0.10614965, 0.13421558, 0.06257799, 0.07242147, 0.12082811, 0.09093586, 0.10212853, 0.1352632, 0.05549189, 0.06762128, 0.11582649, 0.08413026, 0.09736664, 0.13244985, 0.05595675, 0.05921997, 0.11221315, 0.07374366, 0.08423578, 0.12002188, 0.05005344, 0.0552469, 0.11633366, 0.06942999, 0.08572206, 0.11305984, 0.04838306, 0.05317644, 0.11741546, 0.07658983, 0.08787916, 0.10965431, 0.04583102, 0.05560181, 0.11324759, 0.07642417, 0.08733959, 0.10730506, 0.04391024, 0.05457317, 0.10696001, 0.07654969, 0.08260319, 0.10908145, 0.0451156, 0.05387633, 0.11447921, 0.07793245, 0.08982509, 0.10684431, 0.04436881, 0.05304998, 0.11019026, 0.07664676, 0.08495758, 0.10553382, 0.04206913, 0.0527614, 0.10495516, 0.07356609, 0.08650585, 0.1114229, 0.04388589, 0.06170529, 0.11726477, 0.07864647, 0.08999265, 0.10889225, 0.0416839, 0.05651988, 0.11630253, 0.07842436, 0.09347294, 0.1189549, 0.04837197, 0.06151328, 0.13425873, 0.08182134, 0.09916286, 0.12508833, 0.0464581, 0.05862483, 0.13131969, 0.0751742, 0.10055599, 0.12369078, 0.0441983, 0.0535129, 0.12892792, 0.06816129, 0.10099322, 0.11668519, 0.04249995, 0.05120191, 0.12455434, 0.06145082, 0.09947518, 0.1159007, 0.04460463, 0.05466595, 0.12403395, 0.0637693, 0.09508849, 0.11136144, 0.04296089, 0.0493932, 0.11649336, 0.06488667, 0.09031746, 0.11469601, 0.04584178, 0.05077464, 0.1131791, 0.06628165, 0.08947807, 0.10993232, 0.04487949, 0.05049387, 0.11634336, 0.0688262, 0.09538998, 0.10876161, 0.04528815, 0.0513854, 0.12285054, 0.06524658, 0.09962161, 0.11639138, 0.04793758, 0.05516424, 0.12325336, 0.07075223, 0.10218716, 0.1269376, 0.0480451, 0.05941156, 0.11848519, 0.07168455, 0.09996625, 0.12862886, 0.04749779, 0.06317287, 0.12376893, 0.0769157, 0.09818806, 0.13537289, 0.04785842, 0.06166736, 0.10961024, 0.07674342, 0.10132159, 0.13880342, 0.04995481, 0.06216267, 0.11603232, 0.07263417, 0.1026187, 0.1373526, 0.04756007, 0.05812186, 0.11963735, 0.06683876, 0.10175012, 0.13426632, 0.05217358, 0.0564163, 0.12049366, 0.06552022, 0.0936949, 0.12854774, 0.05191819, 0.05242029, 0.11878345, 0.06448434, 0.08946052, 0.12172745, 0.04797898, 0.05357575, 0.13299766, 0.06689342, 0.08556744, 0.11234398, 0.0438188, 0.05351247, 0.12539914, 0.07239876, 0.08975189, 0.10932348, 0.04304422, 0.0559674, 0.12795483, 0.07210428, 0.09032598, 0.10452596, 0.04184959, 0.04978157, 0.12710646, 0.07099318, 0.088193, 0.10467409, 0.03947061, 0.04482655, 0.12395645, 0.06883552, 0.08770446, 0.11330102, 0.03992563, 0.04695945, 0.12164174, 0.07006104, 0.09062204, 0.11811597, 0.04232479, 0.05400802, 0.13256423, 0.07352378, 0.09036147, 0.11158114, 0.04144431, 0.05635711, 0.10999893, 0.07477252, 0.09119891, 0.1144359, 0.04039574, 0.05503778, 0.09671629, 0.07232205, 0.08779217, 0.10768873, 0.03308429, 0.04298573, 0.07968539, 0.06390105, 0.08104475, 0.10135365, 0.03341781, 0.03967354, 0.07898599, 0.06203725, 0.07684749, 0.10125919, 0.03469666, 0.03950124, 0.08266042, 0.06173616, 0.07451427, 0.10049649, 0.03468318, 0.03989633, 0.09084427, 0.06553204, 0.07330844, 0.0933689, 0.03531668, 0.04207274, 0.10306652, 0.07004815, 0.08081244, 0.09881593, 0.03746821, 0.04478281, 0.11317158, 0.07690435, 0.08557031, 0.10168293, 0.03713385, 0.04370143, 0.11400686, 0.07479335, 0.08326629, 0.10165031, 0.03678999, 0.04248642, 0.11986877, 0.07403933, 0.08585972, 0.10760512, 0.03777615, 0.04277726, 0.11981223, 0.0695037, 0.07954988, 0.11074594, 0.03967797, 0.04243401, 0.11000849, 0.06433769, 0.07765739, 0.10932846, 0.03887234, 0.04379523, 0.11000074, 0.06015703, 0.07502706, 0.10749378, 0.0380858, 0.04239295, 0.1067827, 0.05567412, 0.06937381, 0.09522446, 0.03296626, 0.03587952, 0.09456729, 0.05208541, 0.06776204, 0.09502425, 0.03237895, 0.03314837, 0.0889296, 0.05203853, 0.07113825, 0.10263466, 0.03322941, 0.03459445, 0.08828484, 0.05215614, 0.06760652, 0.10280521, 0.03377752, 0.03811296, 0.09858724, 0.05626372, 0.06926408, 0.10460114, 0.03618719, 0.04237552, 0.09170387, 0.06209271, 0.07141064, 0.10460462, 0.0352304, 0.04165459, 0.08625651, 0.05690812, 0.07175586, 0.09853994, 0.03644702, 0.04016705, 0.08965436, 0.05694812, 0.06714978, 0.09571312, 0.03698584, 0.0370093, 0.08516535, 0.04676744, 0.06118705, 0.09138695, 0.03465454, 0.03535232, 0.0820118, 0.04217164, 0.06348656, 0.08903214, 0.03381133, 0.035226, 0.09024611, 0.04294309, 0.05785521, 0.09481651, 0.03252209, 0.03828692, 0.09969293, 0.04731186, 0.05795381, 0.10023925, 0.03229083, 0.03970795, 0.09798184, 0.05131427, 0.06685237, 0.10355312, 0.03680762, 0.04173679, 0.11554081, 0.05381235, 0.06694779, 0.10879599, 0.04054, 0.04174991, 0.10002827, 0.0552979, 0.06612067, 0.11170396, 0.04028207, 0.04224835, 0.09384972, 0.05341329, 0.06406466, 0.10982772, 0.03989299, 0.04260748, 0.10029424, 0.05216695, 0.06574488, 0.10873067, 0.03827512, 0.0384177, 0.0893132, 0.05694171, 0.06746211, 0.10411198, 0.039076, 0.04014062, 0.09798433, 0.05603442, 0.06962263, 0.10089575, 0.03767848, 0.03857736, 0.10566879, 0.05819647, 0.06696534, 0.10216966, 0.03621686, 0.03784667, 0.10817377, 0.05917844, 0.06470217, 0.10390307, 0.03584772, 0.03852614, 0.11336914, 0.05405346, 0.06813681, 0.10841968, 0.0369179, 0.03799042, 0.10367668, 0.05384097, 0.06994925, 0.10619753, 0.03737159, 0.04093286, 0.11646192, 0.05370335, 0.07112506, 0.10165431, 0.03418577, 0.04139511, 0.11471741, 0.05503041, 0.06563386, 0.09643937, 0.03642954, 0.0361664, 0.1129557, 0.05766956, 0.06503659, 0.08840308, 0.03652154, 0.03682197, 0.11363459, 0.06087334, 0.06078331, 0.08714108, 0.03674992, 0.03508496, 0.10482725, 0.06495866, 0.06432251, 0.09699579, 0.03983391, 0.03848305, 0.11213014, 0.06654445, 0.06653823, 0.09170762, 0.04192098, 0.04062667, 0.10759817, 0.06690961, 0.06608839, 0.10230248, 0.04380991, 0.04341303, 0.11950349, 0.07015048, 0.07093997, 0.10070146, 0.04369026, 0.04454101, 0.11814269, 0.07035223, 0.07331662, 0.09777132, 0.0399534, 0.04140498, 0.1104938, 0.06515069, 0.06142657, 0.086225, 0.03597545, 0.03622723, 0.10877439, 0.06220287, 0.05725054, 0.08225353, 0.03984037, 0.03392884, 0.11102387, 0.05867404, 0.0610235, 0.08527678, 0.04373438, 0.03446166, 0.11187974, 0.05745924, 0.06158619, 0.09084881, 0.04552594, 0.03657006, 0.11904225, 0.05935065, 0.06561828, 0.09178337, 0.04268532, 0.03975638, 0.11014376, 0.06379503, 0.06461348, 0.08854082, 0.03777785, 0.03720585, 0.10686961, 0.06809149, 0.06506668, 0.08813979, 0.03705902, 0.0330943, 0.10569345, 0.07274131, 0.07154396, 0.09102352, 0.04148576, 0.03383517, 0.10918408, 0.07619572, 0.07452261, 0.09089388, 0.04534515, 0.03429667, 0.11308797, 0.08000173, 0.07612077, 0.08922742, 0.04393378, 0.03476276, 0.11299331, 0.0770041, 0.07939736, 0.08954754, 0.04083272, 0.03430455, 0.11591461, 0.07104257, 0.07831447, 0.09341448, 0.03893085, 0.03503793, 0.12605351, 0.0677731, 0.07775734, 0.09961711, 0.03854417, 0.03525157, 0.12284867, 0.06527021, 0.0794396, 0.09900331, 0.03716309, 0.03404014, 0.10809847, 0.06524747, 0.07553433, 0.09799154, 0.03724362, 0.03216797, 0.10464679, 0.06431856, 0.07635186, 0.0928908, 0.03635505, 0.03719736, 0.09634666, 0.05748102, 0.07393716, 0.08959344, 0.03120925, 0.03604025, 0.0953468, 0.05557047, 0.0733903, 0.09247234, 0.03496811, 0.03850354, 0.10276496, 0.06197645, 0.07906355, 0.10142353, 0.03514816, 0.03711595, 0.11232061, 0.06188825, 0.08085126, 0.09472414, 0.03673273, 0.03857024, 0.12321283, 0.06103241, 0.07950666, 0.09342606, 0.04022805, 0.03897546, 0.10775182, 0.05918797, 0.07454373, 0.09260067, 0.03591988, 0.03825483, 0.11235263, 0.06036452, 0.07140627, 0.08751429, 0.03422165, 0.03597599, 0.11604995, 0.05809777, 0.07725823, 0.08890028, 0.0326186, 0.0386212, 0.12254663, 0.06697594, 0.09010483, 0.09843697, 0.03867169, 0.04138912, 0.13729094, 0.07132766, 0.09061892, 0.10243177, 0.04080407, 0.04094523, 0.14109024, 0.07139888, 0.08675637, 0.10154252, 0.03846591, 0.04029957, 0.1365587, 0.06427439, 0.08216396, 0.1004644, 0.03514217, 0.03926741, 0.12775965, 0.0614695, 0.08037513, 0.09833866, 0.03521592, 0.03938496, 0.12387349, 0.05977837, 0.08042538, 0.09268601, 0.03379244, 0.04140433, 0.13305886, 0.06084282, 0.07985566, 0.0912643, 0.03259809, 0.04433311, 0.13600318, 0.06549609, 0.0844944, 0.09313092, 0.03599601, 0.04722213, 0.13530234, 0.06175318, 0.08371267, 0.0980288, 0.04005123, 0.04867864, 0.13495697, 0.06216328, 0.09086768, 0.10254527, 0.04091137, 0.04438233, 0.11501806, 0.04952959, 0.08018945, 0.08579373, 0.03739073, 0.04113227, 0.10313878, 0.04563706, 0.07578473, 0.07330246, 0.03483204, 0.03997217, 0.09615005, 0.04511788, 0.07541192, 0.07047781, 0.03335965, 0.03868747, 0.09312741, 0.04669715, 0.07776752, 0.07245066, 0.03541318, 0.03807962, 0.09402011, 0.04875194, 0.07761284, 0.07789588, 0.04249139, 0.04052357, 0.10423036, 0.05139119, 0.08140023, 0.08585409, 0.04439661, 0.04313551, 0.10917614, 0.0481079, 0.07915704, 0.08743371, 0.04145514, 0.04398824, 0.10758237, 0.04869957, 0.08382588, 0.08401422, 0.04400519, 0.04282511, 0.09243635, 0.04856154, 0.09031427, 0.08398426, 0.04557547, 0.04046414, 0.09111769, 0.04593064, 0.08715607, 0.07887604, 0.04280238, 0.03868166, 0.09230652, 0.04502033, 0.08381965, 0.0766992, 0.03821551, 0.03283008, 0.08449792, 0.0462709, 0.08677113, 0.08381221, 0.04056449, 0.03534513, 0.08659907, 0.04402419, 0.09106233, 0.08116598, 0.04260845, 0.03923223, 0.09593686, 0.04412168, 0.09133364, 0.07979237, 0.05046198, 0.04055748, 0.11569415, 0.04501968, 0.10148316, 0.09128984, 0.05740191, 0.04958637, 0.11753137, 0.05064306, 0.11161845, 0.11139886, 0.05975228, 0.05184858, 0.10853951, 0.05896242, 0.11103909, 0.11563616, 0.0619256, 0.05118571, 0.10533746, 0.0596159, 0.11202825, 0.11164739, 0.0606993, 0.04631047, 0.10446844, 0.05895247, 0.11761963, 0.11091895, 0.06694688, 0.04789855, 0.09931762, 0.05982942, 0.11310377, 0.09725634, 0.06548075, 0.04587897, 0.0993395, 0.06001702, 0.11025862, 0.0904867, 0.06568454, 0.04721476, 0.10294638, 0.05925842, 0.11159834, 0.09659758, 0.07103128, 0.04679431, 0.10373805, 0.05862153, 0.1049949, 0.08448242, 0.05533974, 0.04310276, 0.10789541, 0.05499604, 0.10228198, 0.08100538, 0.05629743, 0.03869724, 0.0945887, 0.05145201, 0.09597385, 0.08025466, 0.05488191, 0.03602834, 0.08018539, 0.04986957, 0.10225125, 0.08523976, 0.05425322, 0.03684596, 0.08007243, 0.05274889, 0.10613834, 0.08367526, 0.06009303, 0.04442979, 0.09050735, 0.06420883, 0.1094192, 0.08820015, 0.05880645, 0.04629654, 0.10330731, 0.08068442, 0.11126988, 0.09827217, 0.05915473, 0.04797757, 0.11227257, 0.08216143, 0.11929328, 0.09323107, 0.06267006, 0.04089, 0.12645198, 0.07097005, 0.12999985, 0.09242855, 0.06831205, 0.03881152, 0.11885506, 0.06534962, 0.12418823, 0.08313244, 0.05172415, 0.04159878, 0.10544872, 0.07884208, 0.14978978, 0.08404236, 0.05793216, 0.04219893, 0.10098787, 0.07067622, 0.12974143, 0.08345208, 0.06384022, 0.04592882, 0.10742726, 0.08813749, 0.14002131, 0.08426008, 0.04538612, 0.04545385, 0.112198, 0.08517873, 0.10911002, 0.08668253, 0.04574561, 0.04633668, 0.0761046, 0.0769264, 0.09303326, 0.10633761, 0.0395976, 0.03760383, 0.09400949, 0.06713332, 0.08772814, 0.10661102, 0.04235125, 0.03848733, 0.09903789, 0.07313929, 0.08746549, 0.10921819, 0.04651978, 0.04186789, 0.09605733, 0.07816923, 0.09053325, 0.10883474, 0.04533268, 0.04211952, 0.09343053, 0.07497747, 0.08775257, 0.1066137, 0.04478012, 0.04573401, 0.09497239, 0.07334292, 0.08727608, 0.11040126, 0.04847967, 0.04725055, 0.10250003, 0.07872237, 0.0921047, 0.10520937, 0.04939425, 0.0461552, 0.10652906, 0.08344822, 0.09412165, 0.09926745, 0.05810643, 0.05082671, 0.11219285, 0.0874975, 0.10377454, 0.09213977, 0.05411597, 0.04876866, 0.10028137, 0.08995554, 0.09628784, 0.09070347, 0.05203462, 0.04326296, 0.09515509, 0.08220221, 0.09835113, 0.10458203, 0.05500172, 0.04502648, 0.10289916, 0.08336685, 0.09623078, 0.10421612, 0.05188149, 0.0426522, 0.09205052, 0.07688387, 0.09124639, 0.10248666, 0.05039321, 0.03570806, 0.08844645, 0.07141192, 0.08491161, 0.10038266, 0.0473173, 0.0364202, 0.07951511, 0.06913707, 0.08951899, 0.09976292, 0.05139364, 0.0371617, 0.08693132, 0.07739082, 0.08404946, 0.10083067, 0.04933421, 0.04047343, 0.08048929, 0.07521045, 0.09520742, 0.09938145, 0.05481267, 0.03612644, 0.08355973, 0.07569392, 0.09441115, 0.09716237, 0.04761034, 0.03681383, 0.09268081, 0.0754822, 0.09273981, 0.09874932, 0.04368373, 0.03664028, 0.10010422, 0.07455102, 0.09585395, 0.09617154, 0.04420572, 0.03682747, 0.09957308, 0.0702011, 0.10274612, 0.10031631, 0.04655728, 0.04065553, 0.09418208, 0.07379811, 0.10762749, 0.09897132, 0.04646714, 0.03892924, 0.10026166, 0.07374281, 0.09867316, 0.09709116, 0.04450769, 0.03949321, 0.10226717, 0.07811157, 0.10412389, 0.09969863, 0.0501005, 0.04383028, 0.10750246, 0.07257853, 0.10489256, 0.09702501, 0.05343562, 0.04388597, 0.10644519, 0.06785855, 0.11042497, 0.10313084, 0.06281807, 0.04704872, 0.11753165, 0.07708649, 0.11605792, 0.11214429, 0.05929225, 0.0503952, 0.11939889, 0.07508476, 0.11320014, 0.10996496, 0.05807833, 0.05301752, 0.11500264, 0.07057075, 0.11111514, 0.1114677, 0.05731825, 0.05436018, 0.11810634, 0.07591379, 0.10922682, 0.10860862, 0.05773169, 0.05509116, 0.13117877, 0.08085419, 0.10345836, 0.1028035, 0.05644919, 0.05459317, 0.13734505, 0.08230392, 0.12051108, 0.10830393, 0.06040673, 0.05140321, 0.14035404, 0.08280136, 0.11111256, 0.10528467, 0.05310054, 0.04945769, 0.13758862, 0.09290716, 0.11857302, 0.12481169, 0.06556758, 0.05796257, 0.14916673, 0.10007152, 0.11199658, 0.12807506, 0.06240242, 0.05543818, 0.14059164, 0.08691552, 0.11140046, 0.12041352, 0.05824914, 0.05694623, 0.13688256, 0.08725867, 0.11801681, 0.12432344, 0.05997254, 0.05885086, 0.13803533, 0.07792304, 0.11490823, 0.11817167, 0.05737552, 0.04985331, 0.13323155, 0.07179933, 0.11204963, 0.11650079, 0.05749147, 0.04706031, 0.12388497, 0.0726202, 0.11382906, 0.11237054, 0.0568093, 0.0462274, 0.13037233, 0.0763149, 0.11346474, 0.11883434, 0.06216787, 0.05344317, 0.13393886, 0.07964774, 0.11492438, 0.12641743, 0.06551802, 0.05624419, 0.1371262, 0.0765058, 0.11539888, 0.12465541, 0.06401414, 0.05441337, 0.1211397, 0.07388216, 0.11064204, 0.12056325, 0.06029247, 0.04661246, 0.11542529, 0.0731947, 0.10949019, 0.11918498, 0.06135041, 0.04704691, 0.12043153, 0.08291247, 0.11703809, 0.12313852, 0.06234832, 0.05009698, 0.12462264, 0.08305736, 0.11710923, 0.12105145, 0.06378644, 0.05301036, 0.11531183, 0.08567392, 0.11180206, 0.12384073, 0.06795532, 0.05651756, 0.11902852, 0.08250326, 0.11659149, 0.12794161, 0.06976534, 0.05838075, 0.12819874, 0.08514201, 0.12525949, 0.13271251, 0.07423232, 0.06097332, 0.127051, 0.08391219, 0.12564115, 0.13506436, 0.07509989, 0.06007879, 0.11684663, 0.08370534, 0.11921187, 0.12677535, 0.07870059, 0.06530979, 0.10961702, 0.08325671, 0.12065215, 0.12739308, 0.07913332, 0.06754429, 0.10671628, 0.08650666, 0.12205605, 0.1318106, 0.07985751, 0.06792323, 0.11454184, 0.08262917, 0.12006914, 0.12810713, 0.07316818, 0.06290742, 0.11332465, 0.07927917, 0.11638046, 0.13141428, 0.06807279, 0.06240432, 0.12839507, 0.08097399, 0.11806794, 0.13296378, 0.06899709, 0.06511991, 0.1333499, 0.08363809, 0.12686884, 0.1423388, 0.07350175, 0.06987886, 0.1341651, 0.08621462, 0.13394989, 0.14582133, 0.0751447, 0.06971782, 0.1293984, 0.08461449, 0.13124451, 0.14434488, 0.07811847, 0.06936996, 0.12494574, 0.08555737, 0.12308954, 0.14502947, 0.0783567, 0.06746957, 0.11649937, 0.08350064, 0.12097873, 0.14092255, 0.07047243, 0.06328311, 0.11831246, 0.0782805, 0.12834156, 0.14406686, 0.07274805, 0.0630645, 0.13011542, 0.07746216, 0.13411687, 0.14857163, 0.07200073, 0.06071787, 0.12840402, 0.07293707, 0.13093366, 0.15234716, 0.07599039, 0.06279736, 0.13680865, 0.07393663, 0.13300677, 0.1419478, 0.08022416, 0.06379469, 0.1437326, 0.07737572, 0.14078659, 0.14901341, 0.08082027, 0.0688517, 0.13646227, 0.07925073, 0.14292945, 0.14888068, 0.08596735, 0.07163528, 0.13557607, 0.07534586, 0.14714172, 0.15172923, 0.08451674, 0.07279942, 0.12999904, 0.07790199, 0.14764762, 0.15335657, 0.08397159, 0.07028309, 0.1390019, 0.07965311, 0.15296991, 0.1577529, 0.09367772, 0.0718458, 0.12923068, 0.08328087, 0.16161713, 0.15712747, 0.08720012, 0.07634801, 0.1385926, 0.08307355, 0.15107535, 0.16234545, 0.09025018, 0.07743514, 0.14033784, 0.0930487, 0.16210543, 0.15913099, 0.0855965, 0.07466868, 0.15788855, 0.09022868, 0.16006902, 0.16330601, 0.08215851, 0.07202058, 0.1494134, 0.08502923, 0.15859407, 0.16297826, 0.08598594, 0.07196918, 0.13620247, 0.07279087, 0.15169103, 0.16649266, 0.08942606, 0.07881919, 0.14067158, 0.07524031, 0.1375439, 0.1592875, 0.07837365, 0.07142884, 0.10936955, 0.06611314, 0.11861335, 0.14624882, 0.08076578, 0.0768877, 0.11002257, 0.07308888, 0.1222797, 0.13705516, 0.08439588, 0.07727982, 0.11442209, 0.07474703, 0.13790227, 0.13298286, 0.08903111, 0.07617851, 0.10825673, 0.06794535, 0.12381872, 0.13540474, 0.08307493, 0.07536911, 0.1000198, 0.06871612, 0.12393952, 0.12926047, 0.08291383, 0.0775402, 0.10648644, 0.06633947, 0.12734339, 0.12994196, 0.07518659, 0.06765656, 0.12631252, 0.07145079, 0.12074131, 0.1242887, 0.06657849, 0.05689946, 0.10886348, 0.07688763, 0.12641916, 0.11980861, 0.06678064, 0.06290106, 0.12076365, 0.07806862, 0.12481422, 0.11774252, 0.06839213, 0.06269344, 0.11494472, 0.07254682, 0.12390566, 0.1243069, 0.07950075, 0.07070088, 0.11757156, 0.06887523, 0.11757872, 0.12032397, 0.07683248, 0.07267755, 0.10855712, 0.06439506, 0.11358836, 0.11646079, 0.0687663, 0.07215089, 0.10794505, 0.06325187, 0.10885311, 0.12074406, 0.06844866, 0.0764338, 0.10182591, 0.06483603, 0.10115585, 0.11441668, 0.06381027, 0.06603407, 0.09057882, 0.0621488, 0.09773003, 0.11177663, 0.06709905, 0.06387205, 0.08897731, 0.065276, 0.09630822, 0.11703965, 0.07372141, 0.06388965, 0.09512246, 0.069718, 0.10185123, 0.12562002, 0.07828078, 0.06898281, 0.10418653, 0.07093718, 0.10043512, 0.11011231, 0.06815307, 0.06401952, 0.09823872, 0.06575246, 0.09706268, 0.10538188, 0.06435195, 0.06326044, 0.09432995, 0.06602179, 0.09418242, 0.10966086, 0.06653895, 0.06280254, 0.09832378, 0.06660486, 0.10219108, 0.11191959, 0.06882754, 0.06625968, 0.10260212, 0.06464306, 0.1001867, 0.11390236, 0.07150905, 0.06560326, 0.09415029, 0.06548624, 0.10389148, 0.11856139, 0.07735432, 0.06566514, 0.09504133, 0.06586017, 0.10499153, 0.11720883, 0.07302271, 0.0623497, 0.09448221, 0.0672413, 0.1014265, 0.11166324, 0.06892689, 0.05734112, 0.09885243, 0.06429171, 0.10468451, 0.10371981, 0.06194054, 0.05679355, 0.09400523, 0.06417015, 0.10237865, 0.09813534, 0.05845983, 0.05879869, 0.0982248, 0.06365348, 0.0988807, 0.09189137, 0.06186829, 0.06098967, 0.10455457, 0.06649312, 0.10276683, 0.10120429, 0.06948208, 0.06393051, 0.10650001, 0.06718055, 0.10128337, 0.10220958, 0.07238474, 0.06686541, 0.11359078, 0.06427653, 0.09875339, 0.10354914, 0.06421649, 0.06241707, 0.10644007, 0.06408074, 0.09908565, 0.10554635, 0.06232475, 0.06037396, 0.10953095, 0.06647583, 0.09907194, 0.0969575, 0.06001119, 0.05832619, 0.10208742, 0.06921645, 0.09864642, 0.09583198, 0.06184335, 0.05609212, 0.09679084, 0.06614291, 0.09045391, 0.09120946, 0.06063909, 0.05432076, 0.08721231, 0.05974282, 0.0862823, 0.09261698, 0.05702294, 0.05674535, 0.09392388, 0.05789011, 0.09058185, 0.09185546, 0.05657078, 0.05538282, 0.09088007, 0.05791929, 0.09734058, 0.09452267, 0.0612841, 0.05985824, 0.10081109, 0.06354864, 0.10642072, 0.09739394, 0.06650259, 0.06246639, 0.10604982, 0.07016453, 0.10713259, 0.09984595, 0.06991681, 0.06330086, 0.10166058, 0.07085177, 0.0955859, 0.091488, 0.0646011, 0.05699018, 0.09572401, 0.06625704, 0.09627284, 0.091685, 0.06319348, 0.05379918, 0.08954655, 0.06496136, 0.09195881, 0.08749666, 0.05545979, 0.04991499, 0.08284663, 0.06272224, 0.08733271, 0.08087374, 0.04900778, 0.05124648, 0.08380467, 0.0661617, 0.0908808, 0.08954924, 0.05105108, 0.05504454, 0.08919559, 0.07338394, 0.0915584, 0.09567131, 0.05306096, 0.05458646, 0.09085213, 0.0779135, 0.09499115, 0.08846291, 0.05468867, 0.0570822, 0.10139095, 0.07403154, 0.09434789, 0.09008119, 0.05552604, 0.05635621, 0.11342695, 0.07982613, 0.10259093, 0.09466569, 0.05621188, 0.0536484, 0.10965245, 0.0781108, 0.10162732, 0.09258778, 0.05473271, 0.05249818, 0.10395586, 0.07739404, 0.10225493, 0.0908557, 0.04993722, 0.05226845, 0.10232346, 0.07820902, 0.102308, 0.08861243, 0.0523494, 0.05414651, 0.09836939, 0.07976967, 0.10302351, 0.0877896, 0.05395954, 0.0571613, 0.09497464, 0.08420502, 0.10561922, 0.09118249, 0.05939519, 0.05896998, 0.1154272, 0.0837262, 0.11153065, 0.09365401, 0.06049385, 0.06049794, 0.13426779, 0.08119074, 0.11095572, 0.09133126, 0.05977453, 0.06583596, 0.1439716, 0.08793779, 0.12256202, 0.09864369, 0.05678544, 0.06362323, 0.130999, 0.09043093, 0.12363092, 0.09515063, 0.05634866, 0.05905966, 0.12877664, 0.08940087, 0.1138515, 0.08507103, 0.05260221, 0.05606167, 0.12613319, 0.07768174, 0.10812727, 0.08375109, 0.05064909, 0.05584036, 0.13063982, 0.07774218, 0.10783599, 0.08692561, 0.05024337, 0.05932619, 0.13793552, 0.07673213, 0.10488833, 0.08879818, 0.04991713, 0.05745313, 0.13585444, 0.07053382, 0.10798977, 0.08385606, 0.04855316, 0.058292, 0.14076197, 0.07400946, 0.11652567, 0.09032583, 0.05316507, 0.05833471, 0.14257903, 0.07825876, 0.12387441, 0.09278622, 0.05819033, 0.06157475, 0.14534703, 0.080266, 0.12294216, 0.09459713, 0.05754005, 0.05680079, 0.14139256, 0.07812332, 0.11993733, 0.09500952, 0.05854708, 0.0500824, 0.14782208, 0.07747636, 0.12662874, 0.09974837, 0.0589919, 0.05032031, 0.15001267, 0.0775573, 0.12725203, 0.10124977, 0.05750123, 0.05543061, 0.14338815, 0.07534619, 0.12490299, 0.09950235, 0.05911764, 0.05738934, 0.17374733, 0.0720261, 0.1290278, 0.09306635, 0.06734503, 0.06136043, 0.18957041, 0.08645005, 0.14411427, 0.10297107, 0.07769702, 0.05705762, 0.19173348, 0.08894268, 0.14458011, 0.10649297, 0.06731145, 0.05341005, 0.20759355, 0.08353251, 0.1418132, 0.11966416, 0.0730575, 0.0532082, 0.20479809, 0.08352096, 0.1428265, 0.11808548, 0.06552715, 0.0471204, 0.21113974, 0.07784121, 0.14023587, 0.11557233, 0.06503797, 0.04622528, 0.18938214, 0.08030853, 0.14194527, 0.11045627, 0.06647855, 0.05427312, 0.20673501, 0.08815834, 0.13023718, 0.10000416, 0.07106762, 0.05080132, 0.17272776, 0.08549236, 0.11545926, 0.08963669, 0.05225341, 0.04446462, 0.18354714, 0.08375731, 0.12428603, 0.10490742, 0.06750331, 0.05003644, 0.20653583, 0.08757941, 0.15492758, 0.13909522, 0.06916508, 0.0536965, 0.22635968, 0.09120295, 0.1567015, 0.12619416, 0.08348475, 0.06195877, 0.25014037, 0.08425607, 0.1701595, 0.10085419, 0.09252664, 0.08477338, 0.27977276, 0.1051559, 0.18865345, 0.1232354, 0.09062035, 0.0844591, 0.2671665, 0.10910114, 0.19416331, 0.1359149, 0.0964717, 0.08417518, 0.26173, 0.11486922, 0.21418472, 0.13781811, 0.09096028, 0.07999278, 0.26326805, 0.10947851, 0.21059272, 0.141783, 0.09252399, 0.08633478, 0.28262994, 0.10397156, 0.22950536, 0.15451784, 0.08704437, 0.10370921, 0.2761928, 0.10474294, 0.22879183, 0.1707055, 0.0892081, 0.10502105, 0.27659133, 0.10767126, 0.23175618, 0.18463396, 0.09688687, 0.10733706, 0.2770539, 0.11072439, 0.2456864, 0.17146027, 0.11282513, 0.114534453, 0.298335671, 0.12538412, 0.22932982, 0.17042439, 0.11064146, 0.117309481, 0.302662194, 0.13086106, 0.24583703, 0.17617564, 0.12990427, 0.12361035, 0.3022407, 0.1424935, 0.24595608, 0.18815614, 0.134258, 0.12753949, 0.27517924, 0.14528202, 0.24081685, 0.18992412, 0.13904655, 0.12593418, 0.27136067, 0.14170086, 0.24561891, 0.18725067, 0.13352084, 0.12335158, 0.2542658, 0.14224106, 0.24214637, 0.1778913, 0.12862231, 0.12141343, 0.24774744, 0.12477336, 0.21972314, 0.18139705, 0.12555695, 0.11484464, 0.23976879, 0.12885201, 0.2183613, 0.19076242, 0.12506534, 0.11464205, 0.24223767, 0.12701279, 0.25566426, 0.20946583, 0.12061004, 0.10915746, 0.22591928, 0.13071194, 0.22589245, 0.20092382, 0.12783301, 0.12230176, 0.2270452, 0.1364243, 0.22909674, 0.20719339, 0.13902621, 0.12507474, 0.2360359, 0.1357015, 0.22103116, 0.20063734, 0.14184909, 0.125863, 0.22804068, 0.13048348, 0.21690984, 0.20036837, 0.13762464, 0.12228212, 0.22181371, 0.12292116, 0.20606163, 0.19658034, 0.12807824, 0.11887399, 0.2061634, 0.12392411, 0.20054169, 0.18676722, 0.11800277, 0.11414963, 0.21200506, 0.11901993, 0.19595967, 0.17759553, 0.12039424, 0.1201678, 0.21484119, 0.12109553, 0.20040826, 0.17729521, 0.1249207, 0.12773569, 0.2351517, 0.12272517, 0.20692031, 0.17696907, 0.12657702, 0.12707496, 0.22913995, 0.12271275, 0.20332843, 0.16529359, 0.11476108, 0.12106556, 0.23002252, 0.1172877, 0.20086992, 0.16804975, 0.11368641, 0.11902334, 0.23503631, 0.12218592, 0.20648223, 0.17190976, 0.11156143, 0.11505285, 0.23097058, 0.11758494, 0.19160451, 0.14817138, 0.09619485, 0.10918111, 0.21711755, 0.11551269, 0.18865299, 0.14610791, 0.09803694, 0.10649388, 0.21325971, 0.11606008, 0.18626761, 0.14518958, 0.09893557, 0.11036984, 0.22236124, 0.11286753, 0.18182278, 0.14322099, 0.10320561, 0.11268868, 0.23203127, 0.11090432, 0.1801836, 0.15326585, 0.10916157, 0.12507619, 0.24468948, 0.11836044, 0.17856403, 0.14942253, 0.10995476, 0.12214458, 0.23488054, 0.1116114, 0.17780805, 0.1496703, 0.11218834, 0.11544658, 0.23925143, 0.10917734, 0.17945458, 0.15294422, 0.1135456, 0.11644009, 0.23514077, 0.11072141, 0.18994659, 0.15067095, 0.11826868, 0.12328292, 0.24028777, 0.11255875, 0.20035009, 0.15303689, 0.12156016, 0.1275252, 0.25937045, 0.115068, 0.1896498, 0.15379815, 0.11824901, 0.12760608, 0.2594557, 0.11578398, 0.18259668, 0.13929245, 0.10649769, 0.11630269, 0.2534152, 0.11196688, 0.17870384, 0.144296, 0.10313543, 0.11672974, 0.2548563, 0.10762194, 0.17961536, 0.13628127, 0.0994144, 0.1149988, 0.26352942, 0.11061886, 0.18733044, 0.15067816, 0.11154749, 0.12387636, 0.2909771, 0.11945675, 0.19113865, 0.15626109, 0.11977738, 0.12677452, 0.2733697, 0.11850047, 0.18297513, 0.15558298, 0.11603381, 0.1188884, 0.26013678, 0.10576807, 0.16868132, 0.13938832, 0.10612627, 0.11059173, 0.23504058, 0.09764244, 0.1666598, 0.14106874, 0.10624151, 0.10424688, 0.2530977, 0.0928367, 0.14889076, 0.1329765, 0.10256246, 0.10639373, 0.2568353, 0.09758966, 0.15548173, 0.13690689, 0.10646176, 0.09901038, 0.2900915, 0.10791355, 0.18113306, 0.16182773, 0.13286372, 0.11270685, 0.3265351, 0.11688701, 0.18496995, 0.15976158, 0.14021501, 0.11102402, 0.31800568, 0.13702649, 0.19687577, 0.16360782, 0.13610755, 0.11321146, 0.27345052, 0.13309276, 0.18479143, 0.14713484, 0.12170006, 0.10444949, 0.2520386, 0.12977025, 0.18163754, 0.13813628, 0.10967299, 0.09514452, 0.22474247, 0.11488851, 0.16903241, 0.13588566, 0.09800883, 0.09027293, 0.22800803, 0.12492845, 0.17473727, 0.13592485, 0.09909567, 0.09466635, 0.25286186, 0.13090615, 0.17977281, 0.1329725, 0.10346562, 0.09553563, 0.2455647, 0.13382787, 0.17324959, 0.13079491, 0.11018973, 0.0993475, 0.24004236, 0.13108316, 0.17394173, 0.12960216, 0.10820777, 0.10147865, 0.23845695, 0.12591033, 0.17506926, 0.13261913, 0.10578124, 0.0954535, 0.24969234, 0.13007797, 0.18532512, 0.13480078, 0.11043184, 0.10048453, 0.2749768, 0.14335482, 0.18976511, 0.13754773, 0.11572938, 0.10485199, 0.27310705, 0.14032902, 0.19067565, 0.13915187, 0.11286443, 0.10184271, 0.245816, 0.13177752, 0.1805306, 0.12894394, 0.10929854, 0.10368114, 0.23819616, 0.1326485, 0.1852836, 0.13203652, 0.10953087, 0.10428809, 0.24405672, 0.13549303, 0.18878159, 0.13271959, 0.11052915, 0.10782112, 0.25396436, 0.13663264, 0.18593538, 0.14155, 0.10968526, 0.10485199, 0.25462866, 0.1398039, 0.18355097, 0.14519046, 0.1113022, 0.10920347, 0.2678906, 0.14033982, 0.18029189, 0.1426912, 0.11523562, 0.11650787, 0.2821541, 0.1409782, 0.1854223, 0.13634264, 0.11145835, 0.11509704, 0.29597455, 0.14600779, 0.19199757, 0.13901457, 0.113752, 0.11615812, 0.29714972, 0.14938475, 0.19519642, 0.1415834, 0.11823561, 0.11563266, 0.31493306, 0.1710935, 0.20580779, 0.14811778, 0.12054399, 0.12003023, 0.3090978, 0.17359622, 0.21319099, 0.15048172, 0.12272647, 0.11562052, 0.31076556, 0.16763248, 0.21383806, 0.15323696, 0.1199523, 0.12935771, 0.3009766, 0.17569868, 0.23163296, 0.15742148, 0.12593178, 0.13966672, 0.29979837, 0.18229674, 0.23103349, 0.15348011, 0.11731077, 0.12687682, 0.2947119, 0.16988276, 0.23481555, 0.15337026, 0.11671422, 0.12246765, 0.2706359, 0.1619688, 0.23651765, 0.1621229, 0.11918954, 0.11993013, 0.27162716, 0.16832142, 0.22512196, 0.15855959, 0.11772457, 0.10917295, 0.2612701, 0.17304133, 0.22951591, 0.15094, 0.11805544, 0.10873306, 0.25897327, 0.17510952, 0.22537307, 0.15331508, 0.13055535, 0.10888104, 0.2662048, 0.17669742, 0.2244511, 0.1458491, 0.11353701, 0.1085377, 0.26670438, 0.18067765, 0.22089282, 0.14198472, 0.12356461, 0.10833852, 0.268901, 0.19172104, 0.24605243, 0.15334629, 0.12424035, 0.10476492, 0.25265354, 0.18209222, 0.2302909, 0.14728498, 0.11831392, 0.10214118, 0.23102473, 0.17127566, 0.23580876, 0.15206228, 0.13355058, 0.09944839, 0.24050736, 0.18176453, 0.21347752, 0.14692953, 0.13979112, 0.10116056, 0.23784775, 0.16960512, 0.18503293, 0.11732775, 0.11855671, 0.08949193, 0.19894412, 0.15473005, 0.18367065, 0.11037936, 0.12159709, 0.09390164, 0.21376626, 0.160198, 0.2057877, 0.12608571, 0.13070172, 0.09958864, 0.24036682, 0.1724692, 0.21195446, 0.12665913, 0.13558975, 0.10755125, 0.24282537, 0.1718143, 0.21747607, 0.13445173, 0.14242947, 0.11885896, 0.27720883, 0.19627316, 0.21123935, 0.1324907, 0.1472609, 0.12890437, 0.24952008, 0.18302357, 0.21815917, 0.13016069, 0.14394094, 0.13317995, 0.2369369, 0.17962849, 0.23062177, 0.12307695, 0.1383107, 0.12543997, 0.23622014, 0.19009438, 0.2200698, 0.13311873, 0.14434801, 0.14124061, 0.24497813, 0.18013367, 0.23649561, 0.15974753, 0.15040499, 0.14255475, 0.23535682, 0.1704763, 0.2311791, 0.15498206, 0.17132065, 0.16037135, 0.26345336, 0.17349555, 0.23747501, 0.16438699, 0.17774515, 0.15895706, 0.23970515, 0.16027726, 0.21899682, 0.16391687, 0.18147688, 0.1411094, 0.2808208, 0.17844462, 0.22843425, 0.1772787, 0.18528174, 0.13787848, 0.30987397, 0.18673009, 0.22938947, 0.16758661, 0.1802522, 0.14096867, 0.29960257, 0.17199124, 0.19452009, 0.15903379, 0.16778456, 0.13052964, 0.30578157, 0.16178021, 0.21165588, 0.14454043, 0.17581938, 0.11881213, 0.2767636, 0.16011669, 0.19876282, 0.13419802, 0.15834364, 0.12204091, 0.25606874, 0.16132286, 0.18247674, 0.11574365, 0.14389245, 0.11438753, 0.23939511, 0.15456687, 0.16014013, 0.11326375, 0.13267215, 0.10934713, 0.22893474, 0.14729305, 0.15718639, 0.10261838, 0.12107772, 0.09898931, 0.22756863, 0.12447442, 0.149636, 0.10002082, 0.10867037, 0.09056757, 0.23800232, 0.13936025, 0.17059901, 0.11830007, 0.15185681, 0.12955126, 0.27140164, 0.16221373, 0.180966, 0.12936218, 0.16808192, 0.12073384, 0.28304943, 0.15690057, 0.16562991, 0.12381338, 0.17473252, 0.12041891, 0.28710935, 0.15094137, 0.1634114, 0.12185799, 0.17678303, 0.13215485, 0.26895487, 0.140545, 0.15914503, 0.13136794, 0.180644, 0.14608306, 0.2634566, 0.14421298, 0.16299438, 0.13503084, 0.17364381, 0.13593116, 0.26376212, 0.14504197, 0.16110234, 0.13504001, 0.16928151, 0.13314149, 0.28370622, 0.14832191, 0.18781741, 0.15103872, 0.17381635, 0.14103769, 0.29721835, 0.14240357, 0.19466756, 0.16170228, 0.17941725, 0.13471559, 0.2955428, 0.14622347, 0.19491906, 0.16027136, 0.18031342, 0.14399886, 0.28854495, 0.1422576, 0.18786488, 0.15147816, 0.18457367, 0.13704696, 0.31282994, 0.1492958, 0.19769958, 0.14813408, 0.17903116, 0.12432028, 0.33418712, 0.14319491, 0.18189085, 0.14604677, 0.1750541, 0.13318901, 0.3325403, 0.15562764, 0.17935172, 0.14838102, 0.16245374, 0.11968504, 0.32120085, 0.14500566, 0.19135162, 0.17083669, 0.17286907, 0.13129637, 0.33386755, 0.14708953, 0.17972022, 0.15690963, 0.1631131, 0.11572877, 0.30648863, 0.1417473, 0.16586715, 0.14831558, 0.16331506, 0.12942226, 0.325073, 0.14221069, 0.16340198, 0.13584884, 0.12362704, 0.11780108, 0.33201787, 0.14869203, 0.17229496, 0.14177571, 0.13137314, 0.1174885, 0.33477473, 0.15301883, 0.17639478, 0.14688453, 0.14173697, 0.12845469, 0.36243147, 0.15465051, 0.17898728, 0.15159167, 0.14565188, 0.13320835, 0.37756798, 0.162405, 0.1832127, 0.15735109, 0.15922739, 0.13753965, 0.35944963, 0.16792282, 0.18678427, 0.15334421, 0.15110941, 0.12784787, 0.3695012, 0.15980454, 0.16872811, 0.14566392, 0.14386995, 0.12516955, 0.35753235, 0.16064714, 0.16926771, 0.15315272, 0.15073705, 0.13202053, 0.3810343, 0.1710605, 0.18432765, 0.15785733, 0.1382302, 0.12778059, 0.39416814, 0.16656572, 0.19212271, 0.16228904, 0.14370868, 0.13067192, 0.38965058, 0.17353047, 0.18742892, 0.16198766, 0.14597659, 0.1531545, 0.41068748, 0.18281913, 0.20720458, 0.17988318, 0.16353965, 0.16569579, 0.41390845, 0.18409915, 0.20679227, 0.18478565, 0.16834721, 0.16859767, 0.42697725, 0.18790857, 0.20409119, 0.18752202, 0.18153314, 0.17009231, 0.42878774, 0.19767267, 0.21344407, 0.1912581, 0.17482626, 0.16175404, 0.42317292, 0.19833878, 0.20879689, 0.18605496, 0.17359734, 0.16113581, 0.39896092, 0.18750396, 0.20630531, 0.1843188, 0.17430058, 0.16482553, 0.39895463, 0.1852423, 0.20062786, 0.17741163, 0.17666878, 0.1639632, 0.39545894, 0.18600507, 0.20741513, 0.16800421, 0.15132916, 0.15624844, 0.37800026, 0.17767909, 0.20007524, 0.16867171, 0.1492659, 0.15426552, 0.37693906, 0.17326286, 0.20280957, 0.16739628, 0.15818638, 0.1506205, 0.41413683, 0.1810916, 0.21204142, 0.17083876, 0.15580823, 0.15387349, 0.42792583, 0.17910494, 0.20613307, 0.17502235, 0.16542573, 0.16007449, 0.46061876, 0.18443851, 0.21308298, 0.16977562, 0.1649952, 0.16045333, 0.47922683, 0.18146244, 0.20891522, 0.161624, 0.15318266, 0.15638939, 0.49464405, 0.18354605, 0.21542664, 0.16288191, 0.15133394, 0.1618832, 0.53759557, 0.211047, 0.22530307, 0.16893642, 0.15892774, 0.19018595, 0.57046515, 0.20758617, 0.23625897, 0.16234227, 0.15212998, 0.18509826, 0.55890983, 0.20890485, 0.25163877, 0.16149084, 0.14177905, 0.180779, 0.53273165, 0.20290911, 0.23880577, 0.15470289, 0.13692078, 0.16476664, 0.5271024, 0.19670016, 0.24026564, 0.15335411, 0.12730475, 0.1501691, 0.5426921, 0.19341658, 0.23786221, 0.13836084, 0.11842791, 0.1489701, 0.5035965, 0.20133969, 0.23956169, 0.13349482, 0.11935398, 0.15108533, 0.516469, 0.19330147, 0.21093246, 0.14087397, 0.11690738, 0.14324655, 0.5344722, 0.18786667, 0.21865746, 0.13559367, 0.11568052, 0.13485941, 0.5201343, 0.1764387, 0.2408019, 0.14742717, 0.13658275, 0.1509485, 0.5277601, 0.19080172, 0.26757246, 0.15976207, 0.13222186, 0.1754628, 0.56078964, 0.20319355, 0.28475025, 0.15544945, 0.11191795, 0.17601945, 0.5602873, 0.20295396, 0.28466526, 0.15997587, 0.10678362, 0.15553206, 0.55143964, 0.1952601, 0.2742292, 0.15087606, 0.10129748, 0.15070029, 0.5290917, 0.19153698, 0.28883073, 0.15885116, 0.1166233, 0.16952638, 0.54401463, 0.2152461, 0.31236076, 0.17042634, 0.13467544, 0.18188877, 0.5773922, 0.2208116, 0.30259117, 0.15723392, 0.1229209, 0.15908507, 0.56844074, 0.20225346, 0.2736617, 0.14737989, 0.11540871, 0.15983367, 0.55841434, 0.20769618, 0.28790656, 0.16989137, 0.11018644, 0.17969105, 0.58775467, 0.20886534, 0.29914236, 0.1665047, 0.10412082, 0.15885048, 0.5553533, 0.18246777, 0.26482657, 0.16017702, 0.09990353, 0.15034087, 0.56577134, 0.19125748, 0.28674096, 0.17199145, 0.1021824, 0.15988323, 0.62409025, 0.20378773],
"middle": [0.02211756, 0.02381886, 0.0154724, 0.00838268, 0.00972838, 0.01336443, 0.02285284, 0.0249296, 0.01517593, 0.00834628, 0.00989661, 0.01329854, 0.02283801, 0.02423848, 0.01452198, 0.00732592, 0.00970031, 0.01319721, 0.02248521, 0.02332421, 0.01505356, 0.00734559, 0.01000527, 0.01333007, 0.02230063, 0.02431811, 0.01570451, 0.00769095, 0.01073929, 0.01368642, 0.02417865, 0.02506834, 0.01627619, 0.00800912, 0.01130456, 0.01331462, 0.02611792, 0.02487991, 0.01671412, 0.00809793, 0.01087098, 0.01281165, 0.02594961, 0.02353013, 0.0169261, 0.00757365, 0.00990656, 0.01266942, 0.02582358, 0.02399835, 0.01733998, 0.00750559, 0.00882199, 0.01247386, 0.02459334, 0.0239997, 0.01718033, 0.00726759, 0.00829289, 0.01231541, 0.02306155, 0.02468507, 0.01689956, 0.00735325, 0.00788257, 0.01220264, 0.02243239, 0.02461844, 0.01694741, 0.00743433, 0.00844445, 0.01254008, 0.02390994, 0.02448678, 0.01701592, 0.00770328, 0.00872103, 0.01212364, 0.02450104, 0.02389017, 0.01718221, 0.00819851, 0.00869198, 0.01185482, 0.02575507, 0.02337559, 0.01771749, 0.00854456, 0.00858665, 0.01083359, 0.02403536, 0.02267503, 0.01683247, 0.00795421, 0.00803418, 0.01012632, 0.02314246, 0.02188233, 0.01699128, 0.00834109, 0.00792838, 0.00978955, 0.02143926, 0.02367046, 0.01764374, 0.00852061, 0.00868044, 0.00961821, 0.02130231, 0.0229402, 0.0158729, 0.00832456, 0.0089199, 0.00983558, 0.02130998, 0.02372014, 0.01615899, 0.00770478, 0.00894341, 0.00948718, 0.0209821, 0.02440981, 0.0153438, 0.00765436, 0.00849077, 0.00859107, 0.02025884, 0.02447678, 0.01538275, 0.0076786, 0.00857582, 0.00835938, 0.02168794, 0.02507338, 0.01617546, 0.00767222, 0.00747494, 0.00798884, 0.02022796, 0.02384545, 0.01526885, 0.00756356, 0.00701766, 0.00782779, 0.0192384, 0.02263624, 0.0153663, 0.00733793, 0.00678504, 0.00746875, 0.019865, 0.02263727, 0.01536419, 0.00754748, 0.00707789, 0.0079926, 0.01998414, 0.02369258, 0.01519222, 0.00746429, 0.00711463, 0.00805098, 0.01976645, 0.02332015, 0.01473911, 0.00689503, 0.00695194, 0.00807461, 0.01942999, 0.02198604, 0.0138297, 0.00658721, 0.0063047, 0.00760891, 0.01785081, 0.02087477, 0.01256136, 0.00601154, 0.00609825, 0.00715174, 0.01868366, 0.0211023, 0.0130732, 0.00631994, 0.00646141, 0.00732549, 0.01959758, 0.02109812, 0.0130542, 0.0063956, 0.00624634, 0.00698122, 0.01942912, 0.02119587, 0.01344764, 0.00626035, 0.0062005, 0.00673687, 0.01864273, 0.02049045, 0.01304188, 0.00604065, 0.00610165, 0.00675933, 0.01878025, 0.02043127, 0.01222578, 0.00577461, 0.00575282, 0.00658683, 0.01649254, 0.02129905, 0.01295111, 0.00581318, 0.0055549, 0.0065164, 0.0157692, 0.02152917, 0.0131903, 0.00623705, 0.00574592, 0.00660512, 0.01629173, 0.0209218, 0.01381479, 0.00650645, 0.00578887, 0.00730579, 0.0183647, 0.02121064, 0.01401988, 0.00661026, 0.00593234, 0.00751839, 0.01999762, 0.02017118, 0.01435317, 0.00657174, 0.0054943, 0.00722595, 0.02032079, 0.01993773, 0.01303903, 0.00591196, 0.00497391, 0.00698237, 0.01874835, 0.02067286, 0.01370704, 0.0059967, 0.00504155, 0.0072262, 0.01835697, 0.02078886, 0.01330896, 0.00601371, 0.00528397, 0.00703481, 0.01746063, 0.01972955, 0.01398247, 0.00656243, 0.00565742, 0.00694082, 0.01797197, 0.01929871, 0.01383367, 0.00602138, 0.00484242, 0.00667727, 0.01769013, 0.01769053, 0.01312086, 0.00658928, 0.00494379, 0.00683102, 0.01812672, 0.01729492, 0.01159945, 0.00556662, 0.00476086, 0.00635669, 0.01672922, 0.01596082, 0.01099554, 0.00474096, 0.00448644, 0.00667946, 0.01703767, 0.01614693, 0.01132632, 0.00537034, 0.0045997, 0.00673732, 0.01706216, 0.01525541, 0.01099095, 0.00493997, 0.00471074, 0.00632524, 0.01697963, 0.0151392, 0.010528, 0.00458551, 0.00465176, 0.00642401, 0.01631798, 0.01532328, 0.0109035, 0.00492202, 0.00505446, 0.00686487, 0.01713263, 0.01727733, 0.0111896, 0.00535899, 0.00513137, 0.00746108, 0.01789499, 0.01726383, 0.01127105, 0.00529126, 0.00488874, 0.00673605, 0.01650108, 0.01729055, 0.01087451, 0.00476226, 0.00501297, 0.00721377, 0.01633896, 0.01695823, 0.01157299, 0.00453859, 0.00508114, 0.00677108, 0.01665549, 0.01749919, 0.01228198, 0.00463209, 0.00507331, 0.00737957, 0.01750259, 0.01789904, 0.01207286, 0.00460941, 0.00551202, 0.00740652, 0.01749191, 0.01818797, 0.01255892, 0.00476551, 0.00572842, 0.00761571, 0.01691333, 0.01844062, 0.01203517, 0.00458942, 0.00547389, 0.00751342, 0.01680497, 0.01809209, 0.01202428, 0.00455045, 0.00539211, 0.0074876, 0.01558004, 0.01877039, 0.01162993, 0.00457727, 0.00534578, 0.00766855, 0.01656761, 0.01929103, 0.01134865, 0.00474821, 0.0053486, 0.00783653, 0.01746457, 0.01832233, 0.01155065, 0.00469478, 0.0053191, 0.00753244, 0.0158848, 0.01762474, 0.01141534, 0.00446311, 0.00505981, 0.00692426, 0.01480748, 0.01704202, 0.01100781, 0.00447305, 0.00481329, 0.00665789, 0.01547502, 0.01732677, 0.0110224, 0.00441953, 0.00483388, 0.00660807, 0.01615766, 0.01858402, 0.01147546, 0.00441742, 0.00494411, 0.00654819, 0.01600888, 0.01951071, 0.01175143, 0.0044397, 0.00498047, 0.00673492, 0.01607412, 0.01846049, 0.01239547, 0.00475347, 0.0051193, 0.00720833, 0.01656716, 0.01719602, 0.01161964, 0.00461124, 0.00515762, 0.00719832, 0.01686833, 0.01610124, 0.01036136, 0.00447683, 0.0050131, 0.00754169, 0.01682022, 0.01618655, 0.01062511, 0.00475736, 0.00510902, 0.00768868, 0.01759201, 0.01701257, 0.01063759, 0.00479124, 0.00514478, 0.00752711, 0.01708585, 0.0172042, 0.01038115, 0.00503574, 0.00531083, 0.00752566, 0.01737547, 0.01769879, 0.01040137, 0.00522724, 0.00514492, 0.00733517, 0.01761081, 0.01776323, 0.0102491, 0.00549264, 0.00492178, 0.00731695, 0.01673022, 0.01737575, 0.00975984, 0.0053195, 0.00469495, 0.00693714, 0.01572075, 0.01681719, 0.00875272, 0.00499757, 0.0043641, 0.00660046, 0.01484911, 0.01637385, 0.00898899, 0.00479741, 0.00436195, 0.00649277, 0.0145086, 0.01594512, 0.0080919, 0.00447321, 0.00421868, 0.00646727, 0.01420923, 0.01544813, 0.00773144, 0.00451281, 0.00435846, 0.00636593, 0.01432097, 0.01507826, 0.00783262, 0.00435309, 0.00453604, 0.00659007, 0.01449649, 0.01547175, 0.00791907, 0.00433878, 0.00467211, 0.0067629, 0.01497414, 0.01602427, 0.00789309, 0.00418451, 0.00480346, 0.00696203, 0.01478989, 0.01622479, 0.0076021, 0.00433405, 0.00485933, 0.00701503, 0.01460633, 0.0161571, 0.00747223, 0.00443894, 0.00490988, 0.0072234, 0.01401714, 0.0159834, 0.00745385, 0.00455739, 0.00484588, 0.00717434, 0.01440594, 0.01585902, 0.00776782, 0.00481763, 0.00497777, 0.00745052, 0.01446134, 0.01564948, 0.00774832, 0.00481881, 0.00473691, 0.00738792, 0.01422808, 0.01527481, 0.00778979, 0.00453297, 0.00458952, 0.0072041, 0.01369009, 0.01447274, 0.00778994, 0.00452074, 0.00493437, 0.00748401, 0.0138932, 0.01420062, 0.0073043, 0.00439764, 0.00497116, 0.00746033, 0.01350442, 0.01355266, 0.00716996, 0.00418478, 0.00467495, 0.00697238, 0.01286779, 0.0129026, 0.00698286, 0.00412012, 0.00468359, 0.00676867, 0.01270433, 0.01317099, 0.00672175, 0.00398247, 0.00454571, 0.00687184, 0.01219015, 0.01292174, 0.00653019, 0.0038995, 0.00432065, 0.00649833, 0.01172154, 0.01291597, 0.0064228, 0.00386325, 0.00443251, 0.0062749, 0.01176474, 0.01246902, 0.0063209, 0.00377591, 0.004288, 0.00604964, 0.01134185, 0.01221684, 0.00640549, 0.00391611, 0.0043255, 0.00592654, 0.01170114, 0.01247626, 0.00674332, 0.00387961, 0.00448443, 0.0058712, 0.01168506, 0.01241049, 0.00673028, 0.00378883, 0.00435678, 0.00563049, 0.01160655, 0.01244574, 0.00660564, 0.00407423, 0.00441734, 0.00544162, 0.01149888, 0.01295571, 0.00671517, 0.00428306, 0.0045861, 0.00537601, 0.01154255, 0.01362122, 0.00665063, 0.00437711, 0.00478156, 0.00542007, 0.01105909, 0.01380321, 0.00635041, 0.00395857, 0.00489503, 0.00521093, 0.01099923, 0.01404633, 0.00614668, 0.00397468, 0.0053242, 0.005362, 0.01176795, 0.01499746, 0.00711018, 0.00433317, 0.00544448, 0.00554246, 0.01139317, 0.01526457, 0.00675786, 0.00459464, 0.00553745, 0.00539315, 0.01112017, 0.01567213, 0.00660957, 0.00455686, 0.00587548, 0.0055613, 0.01117363, 0.0154188, 0.00667085, 0.00436085, 0.00606478, 0.00573277, 0.01088497, 0.01503627, 0.0066816, 0.00438947, 0.00596623, 0.00573383, 0.01107481, 0.0156942, 0.00714717, 0.00416782, 0.00622775, 0.00616174, 0.01142751, 0.0171475, 0.00770751, 0.00431371, 0.00667784, 0.00638125, 0.01132811, 0.01781877, 0.00795341, 0.00427414, 0.00697532, 0.00639437, 0.01177136, 0.01723093, 0.00780488, 0.00446711, 0.00736371, 0.00672079, 0.01270539, 0.01797064, 0.00822294, 0.00499514, 0.00833581, 0.00704297, 0.0130729, 0.019161, 0.00819753, 0.00524935, 0.00887866, 0.00715703, 0.01328442, 0.0198549, 0.00834621, 0.00483705, 0.00860136, 0.0069771, 0.01272833, 0.01995609, 0.00864873, 0.00465016, 0.00846495, 0.0071472, 0.01240855, 0.0195627, 0.00817997, 0.00393421, 0.00796423, 0.00791332, 0.01200994, 0.01896706, 0.00950546, 0.00465233, 0.00890917, 0.00822388, 0.01268441, 0.01919593, 0.01029433, 0.00497842, 0.00950695, 0.0084619, 0.01418895, 0.02013456, 0.01078892, 0.0052273, 0.00983648, 0.00860675, 0.01467699, 0.02097997, 0.01159355, 0.00561654, 0.00990926, 0.0088197, 0.0154177, 0.02226113, 0.01181968, 0.00572706, 0.01026776, 0.00886387, 0.01485273, 0.02212702, 0.01121298, 0.00551929, 0.01036411, 0.00869664, 0.01377147, 0.02058293, 0.01102938, 0.0057039, 0.01040582, 0.00876906, 0.01319534, 0.0205365, 0.01090519, 0.00566268, 0.01053383, 0.00908147, 0.01354134, 0.02078538, 0.01160782, 0.00585608, 0.01074399, 0.00921712, 0.01274794, 0.01981653, 0.01158048, 0.0057338, 0.01021565, 0.00912005, 0.01235578, 0.01938376, 0.0111833, 0.00570496, 0.00985931, 0.00871536, 0.01221809, 0.01762093, 0.01064142, 0.00512765, 0.00903391, 0.008031, 0.01119128, 0.01661531, 0.01108497, 0.00490559, 0.00946389, 0.00799792, 0.01165929, 0.01563074, 0.01070136, 0.00488677, 0.00934689, 0.00797978, 0.01254597, 0.01545061, 0.0102764, 0.00495792, 0.00931617, 0.00801323, 0.01282792, 0.01629672, 0.0097499, 0.0048076, 0.00889574, 0.00790229, 0.01215039, 0.01581239, 0.00888384, 0.00439049, 0.0082547, 0.00756114, 0.01181243, 0.01600233, 0.00925682, 0.00450562, 0.008182, 0.00740189, 0.01115899, 0.01580802, 0.00927776, 0.00463766, 0.00825502, 0.00779911, 0.01141504, 0.01603819, 0.00977567, 0.00500878, 0.00872908, 0.00805734, 0.01124003, 0.0149222, 0.00949417, 0.00487889, 0.00883872, 0.00846655, 0.01137994, 0.01482836, 0.00911278, 0.00474168, 0.00886873, 0.00816526, 0.01077988, 0.01476993, 0.00882074, 0.00455553, 0.00815412, 0.00812066, 0.01141373, 0.01471724, 0.0087018, 0.0046526, 0.00811933, 0.00798667, 0.01096149, 0.01503204, 0.00876378, 0.0046801, 0.00845179, 0.00835755, 0.01039519, 0.01491224, 0.00869454, 0.00446321, 0.00821288, 0.00850655, 0.00976983, 0.014699, 0.00888362, 0.00464049, 0.00818017, 0.00899184, 0.00990032, 0.01455268, 0.00902348, 0.00467584, 0.00840875, 0.0091222, 0.01061776, 0.01530577, 0.00929662, 0.00493806, 0.00875577, 0.00889862, 0.01064929, 0.01452116, 0.00945012, 0.00503562, 0.00928996, 0.00851384, 0.01061317, 0.01476344, 0.00949996, 0.00495416, 0.00993766, 0.00854852, 0.01064804, 0.01487333, 0.00962324, 0.00477032, 0.00975989, 0.00807167, 0.01037084, 0.01513472, 0.01014942, 0.00497922, 0.00966037, 0.00833513, 0.01058536, 0.0156397, 0.01019079, 0.00466859, 0.00894044, 0.00746966, 0.01036302, 0.01434403, 0.0099485, 0.00467715, 0.0084315, 0.00735039, 0.00954791, 0.0122608, 0.00815657, 0.00419386, 0.00772204, 0.00706314, 0.0092289, 0.01222726, 0.00790832, 0.00448539, 0.00784234, 0.00734979, 0.00991668, 0.01241564, 0.00818456, 0.00470914, 0.00863035, 0.00767476, 0.01035531, 0.01211687, 0.00807445, 0.00472811, 0.00916359, 0.00786684, 0.01021321, 0.0125661, 0.00844184, 0.00510396, 0.00953251, 0.0082157, 0.01068758, 0.01262465, 0.00833933, 0.00499567, 0.00931443, 0.00817839, 0.01021141, 0.01336634, 0.00857184, 0.00514056, 0.00887761, 0.00807895, 0.01071081, 0.01404777, 0.00931001, 0.00531914, 0.00873605, 0.00784057, 0.01059777, 0.01433925, 0.00937379, 0.00551027, 0.00882802, 0.00842365, 0.01237155, 0.01469022, 0.01014592, 0.00571283, 0.00873601, 0.00841799, 0.01424149, 0.01509506, 0.01022223, 0.00624483, 0.00925611, 0.00849325, 0.01507856, 0.01507616, 0.01009186, 0.00610486, 0.00970374, 0.0087655, 0.01408002, 0.01523401, 0.01055446, 0.00629679, 0.00956408, 0.0090073, 0.01435225, 0.01538815, 0.01069136, 0.00645402, 0.01039006, 0.00875237, 0.01499034, 0.015556, 0.01047528, 0.00649377, 0.01117911, 0.00827725, 0.01415682, 0.01400717, 0.00923666, 0.00587664, 0.01101441, 0.00826827, 0.01432663, 0.01364256, 0.00955646, 0.00611828, 0.0111922, 0.00844428, 0.01487344, 0.01410972, 0.00972815, 0.00637408, 0.0112064, 0.00887465, 0.01535503, 0.01477169, 0.0099483, 0.00651032, 0.01101855, 0.00906936, 0.01502223, 0.01519113, 0.00964416, 0.00640775, 0.01024926, 0.0086549, 0.01472301, 0.01554687, 0.0093793, 0.00636555, 0.00986403, 0.00838139, 0.0145012, 0.01522336, 0.00912102, 0.00622297, 0.00936643, 0.008047, 0.01392262, 0.01588045, 0.00881037, 0.00634152, 0.00945465, 0.00827704, 0.01440504, 0.01712605, 0.00893511, 0.00674646, 0.00879582, 0.00819261, 0.01470935, 0.01768657, 0.0084044, 0.00663913, 0.00844518, 0.00817507, 0.0150354, 0.01882636, 0.00888903, 0.0068848, 0.00809985, 0.007669, 0.01536876, 0.01920801, 0.00898853, 0.00697443, 0.00848978, 0.00763113, 0.01509402, 0.02082364, 0.00945617, 0.00698269, 0.00885287, 0.00768816, 0.01457458, 0.01930907, 0.00920386, 0.00690759, 0.0089641, 0.00772336, 0.01467031, 0.01870163, 0.00909773, 0.00665191, 0.0093497, 0.00788306, 0.01511428, 0.02005862, 0.00990391, 0.0068124, 0.01028625, 0.00804934, 0.01465173, 0.02109554, 0.0102178, 0.00702047, 0.01101684, 0.00864661, 0.01538008, 0.02202648, 0.01070798, 0.00708955, 0.01069662, 0.00821629, 0.01490921, 0.02048416, 0.010592, 0.007385, 0.01065456, 0.00804888, 0.01412354, 0.01993916, 0.01041766, 0.00717178, 0.01042634, 0.00810162, 0.01441306, 0.02038476, 0.01028648, 0.00722363, 0.01065351, 0.00825137, 0.01561235, 0.02193988, 0.01015296, 0.0072632, 0.01137285, 0.0082879, 0.0161716, 0.02420069, 0.01007412, 0.00719928, 0.01200821, 0.00851495, 0.01693072, 0.02526007, 0.00995501, 0.00702156, 0.01089792, 0.00798089, 0.0151513, 0.02296713, 0.00963525, 0.00632525, 0.01062778, 0.00815811, 0.01474839, 0.02260582, 0.00951927, 0.00659159, 0.01123642, 0.00813403, 0.01513535, 0.02321262, 0.00948177, 0.00688794, 0.01124589, 0.00839019, 0.01657646, 0.02383131, 0.00897878, 0.0068276, 0.0108387, 0.00825876, 0.01768376, 0.02380991, 0.00901238, 0.00658028, 0.01069694, 0.00844825, 0.01703937, 0.02492704, 0.00944954, 0.00644897, 0.01069215, 0.00783371, 0.01563043, 0.02525737, 0.00943468, 0.00671041, 0.01130395, 0.00800159, 0.01593908, 0.02557433, 0.00960918, 0.00722488, 0.01360238, 0.00843721, 0.01760012, 0.02667857, 0.00980505, 0.00704329, 0.01509723, 0.00910668, 0.0200289, 0.02813349, 0.01059391, 0.0067178, 0.01553969, 0.00911039, 0.02177381, 0.02831863, 0.011039, 0.00703597, 0.01636061, 0.00957307, 0.02381385, 0.02966071, 0.0116168, 0.00759934, 0.01688387, 0.01019737, 0.02467891, 0.03035142, 0.01172822, 0.00749142, 0.0157611, 0.01052778, 0.02467521, 0.02872187, 0.01177066, 0.00757639, 0.01475387, 0.01093113, 0.02331483, 0.02507768, 0.01093453, 0.00704102, 0.01470504, 0.0088189, 0.02260816, 0.02365154, 0.0110469, 0.00712206, 0.01447807, 0.0086911, 0.02260459, 0.02334582, 0.01094686, 0.00675929, 0.01432101, 0.00837994, 0.02100823, 0.02275536, 0.01095687, 0.00645477, 0.01375489, 0.00837738, 0.02157202, 0.02452612, 0.01199232, 0.00671703, 0.01373065, 0.00812161, 0.02128064, 0.0244122, 0.01180583, 0.00684779, 0.01408467, 0.00839958, 0.01974872, 0.02170015, 0.01033727, 0.00676344, 0.01156875, 0.00815205, 0.01888669, 0.02236402, 0.01086453, 0.00687758, 0.01118776, 0.00900665, 0.0199613, 0.02482305, 0.01151716, 0.00681303, 0.01071863, 0.0094451, 0.02011972, 0.02442143, 0.01069803, 0.00637571, 0.01073402, 0.0093795, 0.0187816, 0.02449448, 0.01039733, 0.00598427, 0.01073893, 0.00902306, 0.01753576, 0.02493409, 0.00967047, 0.00603648, 0.01093182, 0.0089484, 0.01698201, 0.02485702, 0.00981321, 0.00641655, 0.01142549, 0.0093151, 0.01724847, 0.02567782, 0.01033888, 0.00671557, 0.01191543, 0.00924745, 0.01815289, 0.02584074, 0.01033119, 0.00721327, 0.0120963, 0.0096777, 0.02004809, 0.0257537, 0.01061691, 0.00743502, 0.01245596, 0.00988325, 0.02019647, 0.02520319, 0.01030672, 0.00725995, 0.0125749, 0.00993442, 0.01972998, 0.02468548, 0.01077454, 0.00765712, 0.01332645, 0.00996958, 0.02014451, 0.02494109, 0.01107841, 0.00806153, 0.01367151, 0.01033837, 0.02051751, 0.02461994, 0.01137786, 0.00842348, 0.01362177, 0.01090315, 0.02139165, 0.02452801, 0.01137727, 0.00849568, 0.01292355, 0.01124355, 0.02214794, 0.02569592, 0.01181753, 0.00905721, 0.01306655, 0.01239097, 0.02232617, 0.02636119, 0.01232654, 0.00896475, 0.01274648, 0.01259669, 0.02168464, 0.02670829, 0.01324399, 0.00931556, 0.01194163, 0.01224683, 0.02060339, 0.02686127, 0.01390026, 0.00982739, 0.01228697, 0.01282025, 0.02061347, 0.02650959, 0.01348453, 0.00958626, 0.01228743, 0.01253792, 0.02115603, 0.02713656, 0.01392669, 0.00974777, 0.0125295, 0.01289704, 0.02201924, 0.02821624, 0.01415816, 0.01025144, 0.01341233, 0.01402288, 0.02258701, 0.02990362, 0.01502575, 0.01121081, 0.01421592, 0.01431877, 0.02191058, 0.03020819, 0.01594383, 0.01147147, 0.01436593, 0.01415355, 0.02262963, 0.02903115, 0.01678955, 0.01164096, 0.01339314, 0.01412957, 0.02381971, 0.02915249, 0.01657529, 0.0115106, 0.01354995, 0.01440488, 0.02451733, 0.0296966, 0.01691537, 0.01200475, 0.01453176, 0.01453427, 0.02446872, 0.03138447, 0.01737382, 0.01213275, 0.01487272, 0.01473559, 0.02382594, 0.03277811, 0.01707164, 0.01169037, 0.01456188, 0.01469118, 0.02203158, 0.03275499, 0.01704212, 0.01268615, 0.01522568, 0.01578113, 0.02202162, 0.03273353, 0.01790968, 0.01400999, 0.01556294, 0.01664869, 0.02192469, 0.03380126, 0.01791784, 0.01455318, 0.01594346, 0.01687776, 0.02041116, 0.03263541, 0.01731597, 0.01458954, 0.01573786, 0.01684975, 0.02077653, 0.03224448, 0.01739331, 0.01445149, 0.01423785, 0.01655509, 0.02014367, 0.0320652, 0.01672902, 0.01421657, 0.01414967, 0.01586499, 0.02059705, 0.03180012, 0.01641356, 0.01362808, 0.01373989, 0.01578577, 0.02137868, 0.03106923, 0.0156861, 0.01284494, 0.01254174, 0.01549765, 0.02144371, 0.03045263, 0.01524814, 0.01226389, 0.0125513, 0.01544017, 0.0217916, 0.03081829, 0.01530354, 0.01233555, 0.01221173, 0.01458474, 0.02038092, 0.02956162, 0.01506631, 0.01243684, 0.01255193, 0.01460749, 0.02103021, 0.03031179, 0.01547089, 0.01293997, 0.01335203, 0.01492651, 0.02115232, 0.03094779, 0.0147837, 0.01304473, 0.01424568, 0.01520009, 0.02010657, 0.03061562, 0.01443712, 0.01335895, 0.01556376, 0.01552304, 0.01964674, 0.03087468, 0.01473559, 0.01264721, 0.01527043, 0.01514736, 0.01935725, 0.03119911, 0.01530153, 0.01279224, 0.01557764, 0.01529095, 0.01966495, 0.03203797, 0.01669205, 0.01341505, 0.01524178, 0.01569786, 0.01994157, 0.03224561, 0.01694176, 0.01408552, 0.01503771, 0.01572493, 0.0234487, 0.03201022, 0.01600704, 0.01373756, 0.01484091, 0.01455698, 0.02338009, 0.03138441, 0.01588986, 0.01380074, 0.01454258, 0.01464833, 0.02408368, 0.03082711, 0.01464832, 0.01390631, 0.01491047, 0.01531286, 0.02323157, 0.03289478, 0.01561417, 0.01454886, 0.01693857, 0.01748324, 0.02678031, 0.03666888, 0.01706911, 0.01398539, 0.01726968, 0.01542177, 0.02477903, 0.03590804, 0.01651476, 0.01374631, 0.01616786, 0.01460407, 0.0244128, 0.03556379, 0.01595491, 0.01283206, 0.01531422, 0.01360272, 0.02482406, 0.03485999, 0.01632062, 0.01278808, 0.01583855, 0.01212374, 0.02509661, 0.03426741, 0.01699057, 0.01364633, 0.01747142, 0.01296518, 0.02593406, 0.03570433, 0.01849317, 0.01427427, 0.01831857, 0.01221943, 0.02359577, 0.03588226, 0.02004479, 0.01426546, 0.01790096, 0.01258217, 0.02343453, 0.03615135, 0.02023356, 0.0138409, 0.01712207, 0.01178623, 0.02297964, 0.0358258, 0.02047616, 0.01397912, 0.01644201, 0.01142335, 0.02223153, 0.03470905, 0.01970148, 0.01366061, 0.0170506, 0.01124104, 0.02433203, 0.03433091, 0.0188287, 0.01356566, 0.01715718, 0.01111879, 0.02590024, 0.03604875, 0.01983006, 0.01362444, 0.01689765, 0.01090403, 0.02613487, 0.03632951, 0.01902248, 0.01244884, 0.01591642, 0.01040355, 0.02415507, 0.03685977, 0.01949332, 0.01191257, 0.01593018, 0.01034872, 0.02360099, 0.03731139, 0.02031023, 0.01213405, 0.01509735, 0.01053545, 0.02350858, 0.03868064, 0.0206297, 0.0114409, 0.0139223, 0.010326, 0.02635917, 0.03736813, 0.01913322, 0.01050094, 0.01422499, 0.01081106, 0.02607711, 0.03778453, 0.02124756, 0.01212085, 0.01488627, 0.01163047, 0.0243882, 0.03795394, 0.021958, 0.01295722, 0.01536772, 0.01166233, 0.02381261, 0.03512992, 0.02000303, 0.01254937, 0.01488024, 0.01123058, 0.02292001, 0.03498286, 0.02064064, 0.0124107, 0.01430816, 0.01103149, 0.0231712, 0.03374382, 0.02135021, 0.01210714, 0.01368468, 0.01100449, 0.02303675, 0.03484362, 0.02296695, 0.01234507, 0.01387675, 0.01118258, 0.02445254, 0.03642786, 0.02519753, 0.01268339, 0.01496082, 0.01110332, 0.02416333, 0.03681167, 0.02522356, 0.01260015, 0.0157491, 0.01076962, 0.02504412, 0.03867724, 0.02457625, 0.012597, 0.01587749, 0.01155619, 0.02609844, 0.04121553, 0.02347534, 0.01315349, 0.01609683, 0.01226775, 0.02603727, 0.04254163, 0.02256523, 0.01313623, 0.01560747, 0.01222312, 0.02339263, 0.04144666, 0.02100699, 0.01249627, 0.01516076, 0.01189253, 0.02045205, 0.04126415, 0.01973579, 0.01225874, 0.01472183, 0.01173349, 0.01898985, 0.04102581, 0.0189955, 0.01242879, 0.01463522, 0.01165374, 0.01955568, 0.04170252, 0.01760175, 0.01205052, 0.01387708, 0.01172612, 0.02051696, 0.04280955, 0.01810893, 0.01209198, 0.01341386, 0.01178101, 0.02152865, 0.04427338, 0.01803694, 0.01154781, 0.01310881, 0.01197418, 0.02370561, 0.04233275, 0.01701299, 0.01101747, 0.01321255, 0.0115794, 0.02352819, 0.04021407, 0.01646042, 0.01065361, 0.0136409, 0.0115199, 0.02374609, 0.04049227, 0.01630345, 0.01039223, 0.013554, 0.0112085, 0.02270034, 0.04196877, 0.01629381, 0.01057494, 0.0137103, 0.01114658, 0.02170275, 0.04276694, 0.01644056, 0.01041035, 0.0135848, 0.01153427, 0.02271956, 0.0445804, 0.01688509, 0.01042656, 0.01314043, 0.01136459, 0.02171276, 0.04287867, 0.01536778, 0.00985821, 0.01254605, 0.01115663, 0.01953433, 0.04385646, 0.01522384, 0.00978606, 0.01260249, 0.01132896, 0.01932577, 0.04356348, 0.01521476, 0.0094803, 0.01260127, 0.01118175, 0.02055843, 0.04266416, 0.01561916, 0.00957625, 0.01284478, 0.01115414, 0.02063831, 0.04332599, 0.01570136, 0.00962717, 0.01325637, 0.01107832, 0.02039512, 0.04313181, 0.01586515, 0.00915517, 0.01334756, 0.01080651, 0.02043966, 0.04245039, 0.0157044, 0.00871438, 0.01360261, 0.01029197, 0.02123481, 0.04155539, 0.01562879, 0.00830126, 0.01358792, 0.01016201, 0.02303779, 0.04229791, 0.01537881, 0.0081637, 0.01380116, 0.01031312, 0.02408525, 0.04277318, 0.01583469, 0.00816179, 0.01392826, 0.01026373, 0.02481336, 0.04323728, 0.01576237, 0.00789611, 0.012918, 0.01046955, 0.02556746, 0.04379364, 0.01591728, 0.00757146, 0.01257214, 0.01081267, 0.02430874, 0.04250229, 0.01599322, 0.00772835, 0.01201244, 0.01040298, 0.02379991, 0.04193159, 0.01480966, 0.00683639, 0.01129886, 0.0098398, 0.02310305, 0.04206163, 0.01393298, 0.00677364, 0.01140039, 0.01002071, 0.02320746, 0.04261339, 0.01410912, 0.00677183, 0.01192226, 0.01050048, 0.02361766, 0.04327898, 0.0148629, 0.00664116, 0.01232355, 0.01056313, 0.02328314, 0.04310484, 0.01471994, 0.00660667, 0.01220069, 0.01081705, 0.02363822, 0.04433631, 0.01441015, 0.00669958, 0.01223193, 0.01068321, 0.0231065, 0.04507978, 0.01358611, 0.00635251, 0.01162226, 0.00965496, 0.02045263, 0.04259595, 0.01212729, 0.00593485, 0.01107272, 0.00909722, 0.01955064, 0.04237725, 0.01182742, 0.00573993, 0.01150187, 0.00889795, 0.01894072, 0.04362844, 0.01268018, 0.00603826, 0.01176894, 0.00879529, 0.01988246, 0.04290165, 0.01273742, 0.00605261, 0.0122536, 0.00902482, 0.01962762, 0.04116333, 0.01366732, 0.00593464, 0.01206477, 0.00895927, 0.02126284, 0.04173745, 0.01445009, 0.00580587, 0.01132931, 0.00896224, 0.02058391, 0.03530176, 0.01194203, 0.00535771, 0.01165492, 0.0090228, 0.0199417, 0.03244272, 0.01073071, 0.0052274, 0.01080608, 0.00798539, 0.01899817, 0.03366792, 0.01198865, 0.00519307, 0.01189037, 0.00776408, 0.01933507, 0.03246151, 0.01271482, 0.00493833, 0.01102872, 0.00762733, 0.01932714, 0.03287707, 0.01200825, 0.00501677, 0.01081125, 0.00722239, 0.01969307, 0.03249773, 0.01189804, 0.0049299, 0.01082531, 0.00719324, 0.02295695, 0.03622324, 0.01252006, 0.00485225, 0.01017002, 0.00657417, 0.02158795, 0.03601658, 0.01279625, 0.0047273, 0.01106766, 0.0069151, 0.02543897, 0.04003382, 0.01506096, 0.00503132, 0.01179014, 0.00766855, 0.02845335, 0.03807267, 0.01497528, 0.00434984, 0.01192583, 0.00815791, 0.03086649, 0.03600384, 0.01483359, 0.00414475, 0.01231412, 0.00842017, 0.03275478, 0.03624752, 0.01493246, 0.00463503, 0.01333774, 0.00993935, 0.03628203, 0.03907708, 0.0159167, 0.00522229, 0.01387813, 0.01057665, 0.03938476, 0.03851114, 0.01648869, 0.00546744, 0.01454618, 0.01094952, 0.04241841, 0.03886862, 0.01694107, 0.00549337, 0.01463495, 0.0105571, 0.04031254, 0.03822668, 0.01568588, 0.00507478, 0.01358626, 0.00987691, 0.03872874, 0.03718356, 0.015975, 0.00477627, 0.01270488, 0.00978203, 0.04062342, 0.03757962, 0.01656632, 0.00514342, 0.0130523, 0.01042961, 0.03971404, 0.03871178, 0.01839006, 0.00579461, 0.01435953, 0.01180194, 0.04279334, 0.04129769, 0.01991496, 0.00639705, 0.01476447, 0.01288135, 0.04575661, 0.04272448, 0.01838388, 0.00679541, 0.01441318, 0.01270462, 0.0411086, 0.04276805, 0.01873741, 0.00697082, 0.01377921, 0.01293102, 0.04101103, 0.04319265, 0.01987972, 0.00708023, 0.0137148, 0.0134277, 0.04087483, 0.04219529, 0.01995937, 0.00694264, 0.01383799, 0.01360606, 0.03741896, 0.04078757, 0.02110441, 0.00689043, 0.01511042, 0.01337033, 0.03915191, 0.03984138, 0.02053284, 0.0071058, 0.0157561, 0.01377942, 0.03895973, 0.04064525, 0.01959274, 0.00757362, 0.0152106, 0.01215301, 0.03054242, 0.0405234, 0.02397946, 0.00879563, 0.0161811, 0.01211651, 0.03024751, 0.03633965, 0.01759637, 0.00654981, 0.0146279, 0.01147874, 0.02796973, 0.03644783, 0.01834085, 0.00729441, 0.01580567, 0.0113964, 0.02512908, 0.03313674, 0.01611532, 0.00683195, 0.01356096, 0.01048768, 0.02012078, 0.0320341, 0.0159227, 0.00718122, 0.01331788, 0.01002955, 0.01969138, 0.03315482, 0.01546854, 0.00695732, 0.01291786, 0.00894351, 0.01737524, 0.03205834, 0.01487634, 0.00705965, 0.01327653, 0.00872176, 0.01654957, 0.03233027, 0.01431757, 0.00651475, 0.0125919, 0.00877769, 0.01682971, 0.03508024, 0.01465392, 0.00683865, 0.01254064, 0.0090378, 0.0175908, 0.03510461, 0.01395606, 0.00678065, 0.01228809, 0.00932317, 0.01866758, 0.03550377, 0.01397428, 0.00656351, 0.01232755, 0.00962091, 0.01932047, 0.03482696, 0.01381938, 0.00697386, 0.01229682, 0.00987528, 0.019283, 0.03455435, 0.01387325, 0.00718741, 0.01207108, 0.01006463, 0.01924789, 0.03478862, 0.01401869, 0.00752348, 0.01161424, 0.0099742, 0.0195113, 0.03543906, 0.01430233, 0.00794192, 0.01169035, 0.00994044, 0.02032251, 0.03632627, 0.01447802, 0.00811503, 0.01143576, 0.00974335, 0.02137016, 0.03758027, 0.01477494, 0.00799606, 0.01156211, 0.01040774, 0.02270162, 0.03895502, 0.01544601, 0.00827677, 0.01194807, 0.01112183, 0.02380259, 0.03972586, 0.0169329, 0.00869684, 0.01276923, 0.01123744, 0.02383361, 0.03935274, 0.01680339, 0.0090965, 0.01295712, 0.011519, 0.02304143, 0.03924245, 0.01712451, 0.00927636, 0.01307549, 0.01174148, 0.02431407, 0.04000992, 0.01703425, 0.00939466, 0.01316554, 0.0121537, 0.02439031, 0.03989767, 0.01635012, 0.00889199, 0.01243013, 0.01226457, 0.02441339, 0.03855585, 0.01650897, 0.00866848, 0.0122098, 0.01178904, 0.02565604, 0.03972163, 0.01678841, 0.00881943, 0.01248962, 0.01145529, 0.02546784, 0.03963403, 0.01736533, 0.0089795, 0.01278357, 0.01092269, 0.02384595, 0.03772758, 0.01531234, 0.00805718, 0.01201275, 0.01078116, 0.02325541, 0.03921098, 0.01613888, 0.00865395, 0.01171816, 0.01114848, 0.02291277, 0.03617765, 0.01670582, 0.0087524, 0.01158112, 0.01169024, 0.02565628, 0.03994233, 0.01787718, 0.0093262, 0.0122624, 0.01217643, 0.027133, 0.04025667, 0.01856873, 0.00974313, 0.01301473, 0.01279123, 0.02827511, 0.04079441, 0.01921603, 0.00969503, 0.01340875, 0.01290097, 0.02779091, 0.04132412, 0.01992805, 0.00996983, 0.01437913, 0.01360989, 0.02895181, 0.04288053, 0.02064797, 0.00996624, 0.01525751, 0.01363971, 0.02880342, 0.04257583, 0.02144351, 0.01000132, 0.01707937, 0.01458117, 0.03004093, 0.04427954, 0.02157594, 0.0100368, 0.01733377, 0.01533022, 0.03165379, 0.04503464, 0.02276003, 0.01058258, 0.01791887, 0.01654249, 0.03275715, 0.04655492, 0.02299204, 0.0113627, 0.01817718, 0.01688586, 0.03227226, 0.0448998, 0.02202244, 0.01116426, 0.01802257, 0.01701324, 0.03122875, 0.04412723, 0.02231826, 0.01112638, 0.01822226, 0.01731313, 0.03075303, 0.04457107, 0.02203279, 0.01133956, 0.01899308, 0.01809149, 0.03250818, 0.04466719, 0.0223143, 0.0114252, 0.01960539, 0.01792065, 0.03716452, 0.04700259, 0.02336768, 0.01186417, 0.02080617, 0.01794346, 0.04097144, 0.04721515, 0.02552397, 0.01212421, 0.02117686, 0.01753156, 0.04152933, 0.04901804, 0.02574521, 0.01247366, 0.0214872, 0.01674151, 0.04098334, 0.04818899, 0.02525333, 0.01243726, 0.02153276, 0.01721523, 0.03989573, 0.0479672, 0.02498939, 0.01247574, 0.02139691, 0.01734369, 0.03987579, 0.04940572, 0.02517912, 0.01269281, 0.02236508, 0.0183311, 0.04034267, 0.04999962, 0.02484143, 0.01254273, 0.02308512, 0.01922651, 0.03991438, 0.05112255, 0.02595138, 0.0128932, 0.02365172, 0.0196426, 0.0394013, 0.05056854, 0.02602942, 0.01286423, 0.02420271, 0.01959236, 0.03943443, 0.05075579, 0.02614331, 0.01305892, 0.02457008, 0.01983775, 0.0390158, 0.05130178, 0.02575799, 0.01288109, 0.02458142, 0.02006452, 0.04023741, 0.05334158, 0.02608767, 0.01312616, 0.02502174, 0.01935586, 0.03950009, 0.05479192, 0.02653178, 0.01321581, 0.02476933, 0.01930177, 0.03924372, 0.05503029, 0.02634229, 0.01391791, 0.02560003, 0.01972708, 0.03759778, 0.0534541, 0.026683, 0.01471602, 0.02600067, 0.02039032, 0.03723521, 0.05358228, 0.02681881, 0.0151345, 0.02737327, 0.02134042, 0.03732415, 0.05335474, 0.02668214, 0.01542921, 0.02886652, 0.02257117, 0.03941672, 0.05607154, 0.02747048, 0.01577662, 0.02987589, 0.02283786, 0.04159458, 0.05775548, 0.02805394, 0.01674105, 0.03087615, 0.02324105, 0.04225082, 0.05789428, 0.02846757, 0.0173982, 0.03084821, 0.02288169, 0.04199886, 0.05795784, 0.02857715, 0.01720542, 0.03102307, 0.02210528, 0.04038667, 0.05383521, 0.02905625, 0.01778031, 0.0306693, 0.02290209, 0.04115052, 0.05519665, 0.0307063, 0.0191088, 0.0311211, 0.02368176, 0.0434014, 0.05632924, 0.03136273, 0.02017466, 0.03147441, 0.02365465, 0.04380439, 0.05679801, 0.03025668, 0.01887118, 0.03124594, 0.02337188, 0.04340774, 0.05571972, 0.02885628, 0.0192371, 0.03287159, 0.02476368, 0.04076452, 0.05605743, 0.03036729, 0.01935906, 0.03191395, 0.02427823, 0.03975441, 0.0557416, 0.03093639, 0.02007002, 0.0314627, 0.02451271, 0.03922822, 0.05484118, 0.02886494, 0.01868501, 0.03037325, 0.02356798, 0.03796377, 0.05385682, 0.02802448, 0.01846168, 0.02977896, 0.02268917, 0.03742753, 0.05598746, 0.02667421, 0.01709724, 0.02827679, 0.0228547, 0.03627099, 0.05697066, 0.02704777, 0.01742435, 0.02758177, 0.02206046, 0.03463489, 0.0578183, 0.03013513, 0.01873535, 0.03007803, 0.02302845, 0.03688554, 0.05749106, 0.02993184, 0.01852263, 0.03091369, 0.02328809, 0.03623657, 0.06025186, 0.03016196, 0.01855758, 0.03193955, 0.0245741, 0.03760009, 0.06392299, 0.02984934, 0.01880494, 0.03147175, 0.0249293, 0.03860922, 0.06320687, 0.03028245, 0.01813723, 0.03453837, 0.02607441, 0.0427243, 0.06441391, 0.03197164, 0.01971643, 0.03605536, 0.02612236, 0.04281203, 0.06372259, 0.03287081, 0.02028442, 0.03589726, 0.02580023, 0.04315664, 0.06045859, 0.03104145, 0.01954884, 0.03605458, 0.02455903, 0.04074875, 0.0594114, 0.03033927, 0.01883112, 0.03303636, 0.02228245, 0.03786134, 0.06072725, 0.03009157, 0.01872752, 0.03237554, 0.0219224, 0.03692821, 0.05848621, 0.02886403, 0.01805713, 0.03332381, 0.02182244, 0.03644452, 0.05843481, 0.02968775, 0.01774457, 0.03462115, 0.02206907, 0.03700606, 0.06030001, 0.0302531, 0.01790632, 0.03657488, 0.02229259, 0.03691883, 0.06196797, 0.02876482, 0.01694556, 0.03420989, 0.02243764, 0.03561945, 0.06139966, 0.02913157, 0.01665053, 0.03499382, 0.02434992, 0.03774875, 0.06221378, 0.02912229, 0.01654557, 0.03501601, 0.02592883, 0.04008449, 0.05913611, 0.02534498, 0.01339521, 0.03376885, 0.02726302, 0.04542864, 0.0564549, 0.02810679, 0.01337514, 0.03498821, 0.02702344, 0.04331386, 0.05445537, 0.02901756, 0.01338135, 0.03196722, 0.02573853, 0.04151074, 0.05219247, 0.02794223, 0.01318868, 0.03480485, 0.02682948, 0.04262691, 0.05748795, 0.03060443, 0.01355287, 0.0375782, 0.02684172, 0.04548473, 0.05974635, 0.03080887, 0.01296067, 0.0388313, 0.02740197, 0.04513455, 0.06074303, 0.03158128, 0.01254487, 0.03867395, 0.02754538, 0.04757122, 0.05980172, 0.03273996, 0.01303836, 0.03825391, 0.02645828, 0.0483816, 0.05648312, 0.03255312, 0.01321934, 0.03636155, 0.02470703, 0.04623279, 0.05404777, 0.03033972, 0.0134815, 0.03427039, 0.0243309, 0.04212925, 0.05748922, 0.03303032, 0.01508321, 0.03381173, 0.02438929, 0.04075889, 0.05580425, 0.03225397, 0.01584695, 0.03335219, 0.02560618, 0.0399932, 0.05524035, 0.03230716, 0.01611136, 0.03355432, 0.02763098, 0.04056504, 0.05361776, 0.03448266, 0.01751857, 0.03496691, 0.02683961, 0.04095271, 0.0514909, 0.03349864, 0.01680238, 0.03589343, 0.02773638, 0.042656, 0.05212205, 0.03249911, 0.01726191, 0.03767657, 0.02944304, 0.04191639, 0.05359699, 0.03054828, 0.01697177, 0.03570743, 0.02998748, 0.04237484, 0.05362693, 0.03184011, 0.01719867, 0.0348416, 0.02955922, 0.04195949, 0.05429539, 0.0304214, 0.01672672, 0.03304498, 0.02933378, 0.04033136, 0.05155945, 0.03124634, 0.01656558, 0.03349045, 0.02846047, 0.03983778, 0.04890675, 0.03216989, 0.016248, 0.03321214, 0.03003991, 0.04045445, 0.04922676, 0.0346332, 0.01726946, 0.03409488, 0.03122138, 0.03877612, 0.04799882, 0.03533279, 0.01715561, 0.03184674, 0.0299971, 0.03608993, 0.04448231, 0.03475236, 0.01779454, 0.0321468, 0.02910084, 0.03596841, 0.04522329, 0.03316278, 0.01821042, 0.03041203, 0.0274372, 0.03338198, 0.04266658, 0.030067, 0.01503506, 0.02985912, 0.02487681, 0.03197797, 0.03681256, 0.02857077, 0.0146392, 0.02729342, 0.02358259, 0.03396367, 0.03631257, 0.02801808, 0.01410513, 0.02735862, 0.02317278, 0.03528714, 0.0345703, 0.02729298, 0.01347967, 0.02523621, 0.01982595, 0.03387012, 0.0318528, 0.02522236, 0.01367216, 0.02620354, 0.01940636, 0.03414014, 0.03328259, 0.02541864, 0.01356312, 0.02484503, 0.01952175, 0.03816015, 0.03250933, 0.0250644, 0.01620198, 0.02724023, 0.01897426, 0.03673933, 0.0331021, 0.02878785, 0.02065677, 0.03175258, 0.01958795, 0.04037324, 0.02892175, 0.02392298, 0.01678126, 0.02655111, 0.01923627, 0.03825127, 0.03047923, 0.02585665, 0.01788631, 0.03169164, 0.02162185, 0.03959162, 0.03222648, 0.02487169, 0.01652856, 0.0288699, 0.01962227, 0.0376737, 0.02895291, 0.02421556, 0.01506113, 0.02819827, 0.0186705, 0.03968427, 0.03067663, 0.02526126, 0.01577513, 0.02833401, 0.01877205, 0.04097844, 0.03150839, 0.02693029, 0.01709971, 0.02863074, 0.01787817, 0.0417954, 0.02996766, 0.02508822, 0.017037, 0.02797112, 0.01794838, 0.04236148, 0.03144469, 0.02600788, 0.01722293, 0.0283924, 0.0178507, 0.04163728, 0.03327024, 0.02486431, 0.01657343, 0.02671439, 0.01725354, 0.03834945, 0.03519902, 0.02278906, 0.01605486, 0.02984609, 0.02001585, 0.04313794, 0.03855424, 0.02507895, 0.01725574, 0.03222426, 0.02072896, 0.04584773, 0.04105803, 0.02696586, 0.01766504, 0.03224564, 0.01948217, 0.04758199, 0.04099118, 0.02723941, 0.01725682, 0.03015716, 0.01848034, 0.04845313, 0.04019876, 0.02769733, 0.0164773, 0.03020865, 0.01907452, 0.04827101, 0.04141596, 0.02760807, 0.01734086, 0.03134126, 0.02035534, 0.05052931, 0.0389748, 0.02544408, 0.01592832, 0.03153723, 0.0193116, 0.05097282, 0.0399815, 0.02630638, 0.01652831, 0.03077804, 0.0182986, 0.05227379, 0.04100332, 0.02689862, 0.01632943, 0.03088974, 0.01589933, 0.04998705, 0.04008706, 0.02756378, 0.01631063, 0.03007103, 0.0141882, 0.04637485, 0.03857184, 0.02599059, 0.01495832, 0.02913286, 0.01419011, 0.04830045, 0.03742535, 0.02524607, 0.01412506, 0.02933937, 0.01333878, 0.04868134, 0.03279893, 0.0244611, 0.01408901, 0.02874429, 0.0127257, 0.04886587, 0.03256974, 0.02472221, 0.01354859, 0.02760961, 0.01168429, 0.04522755, 0.03186592, 0.02345436, 0.01291555, 0.02624127, 0.01216742, 0.04309496, 0.03257201, 0.02344476, 0.01300271, 0.02503083, 0.01285004, 0.04448476, 0.03440321, 0.02492233, 0.01432625, 0.0272622, 0.01537972, 0.0509057, 0.03994813, 0.02607653, 0.01523864, 0.02805967, 0.01667039, 0.05384794, 0.04154474, 0.02556288, 0.01451931, 0.02533522, 0.0157131, 0.04989903, 0.04081449, 0.0259602, 0.01448933, 0.0260884, 0.01565564, 0.05312469, 0.03590062, 0.02552932, 0.01361616, 0.0246013, 0.01599966, 0.05850412, 0.03832599, 0.02618518, 0.01437341, 0.02409163, 0.01442572, 0.05545823, 0.03324096, 0.02507792, 0.0137042, 0.02302211, 0.01201642, 0.05055139, 0.0320993, 0.02329219, 0.01220373, 0.02179404, 0.01095338, 0.04734346, 0.03317095, 0.02350652, 0.01354812, 0.02294891, 0.01325221, 0.04854381, 0.03972319, 0.02578102, 0.01377528, 0.02364035, 0.01496864, 0.05231476, 0.05087692, 0.02756895, 0.01437359, 0.02479194, 0.01651761, 0.05826369, 0.04573319],
"last": [0.00546999, 0.00417431, 0.00623435, 0.02013378, 0.01289286, 0.02214925, 0.00706328, 0.00640095, 0.00684906, 0.02197323, 0.01803251, 0.02171126, 0.00789154, 0.00914697, 0.00644758, 0.01493447, 0.01592722, 0.01649845, 0.00909697, 0.00601112, 0.00553437, 0.00839793, 0.0120453, 0.01766798, 0.00616562, 0.00560963, 0.00446076, 0.00541676, 0.00728093, 0.01829653, 0.00317269, 0.00478032, 0.00455986, 0.00556814, 0.00961858, 0.01216972, 0.00620183, 0.0065007, 0.006932, 0.00799199, 0.01542368, 0.01873913, 0.00934905, 0.01135058, 0.01134045, 0.01120317, 0.02174766, 0.03267334, 0.01456308, 0.0182133, 0.01106129, 0.00935263, 0.01945196, 0.03680889, 0.01402625, 0.01495657, 0.01150064, 0.00698587, 0.01773724, 0.02985798, 0.01449034, 0.01054763, 0.00913661, 0.00683591, 0.01188129, 0.02225017, 0.00956053, 0.00768465, 0.00683717, 0.00849378, 0.01052556, 0.01862366, 0.00731305, 0.00893711, 0.00970188, 0.01907427, 0.01057358, 0.01735941, 0.00874186, 0.01187761, 0.00969393, 0.02010413, 0.01074486, 0.01544982, 0.0079215, 0.01073717, 0.00917232, 0.02215744, 0.01235574, 0.01800543, 0.00542464, 0.00716245, 0.0078759, 0.01626982, 0.01525323, 0.01172494, 0.00485896, 0.00338502, 0.0041868, 0.00550508, 0.01062731, 0.00777431, 0.00499301, 0.00351755, 0.00433077, 0.00483495, 0.00726566, 0.00811896, 0.00384816, 0.00537381, 0.0055349, 0.00608536, 0.00818409, 0.01156024, 0.00362985, 0.00809359, 0.00510944, 0.00837114, 0.00655146, 0.00913263, 0.00377094, 0.00883148, 0.00650638, 0.00766727, 0.0082115, 0.01326928, 0.00769039, 0.01244812, 0.006766, 0.00663728, 0.00763182, 0.02039883, 0.01320591, 0.01353816, 0.00561415, 0.01163357, 0.01752079, 0.02632215, 0.01619656, 0.01082606, 0.00510504, 0.01181388, 0.01325432, 0.01195335, 0.02044518, 0.01528796, 0.00534466, 0.01471394, 0.01697008, 0.01205837, 0.01033337, 0.00890899, 0.00386087, 0.01224132, 0.00923496, 0.01115258, 0.00666719, 0.00763343, 0.00326502, 0.0116516, 0.0100122, 0.01154248, 0.01438899, 0.01299505, 0.00601458, 0.0122679, 0.01282453, 0.01295186, 0.01433532, 0.01500498, 0.00751703, 0.01579756, 0.01121568, 0.0145371, 0.00883598, 0.00648179, 0.00445333, 0.00722422, 0.00547271, 0.01165004, 0.00649674, 0.00536014, 0.0073369, 0.01412828, 0.00712468, 0.0144089, 0.00872557, 0.0089309, 0.00760919, 0.01279039, 0.00824349, 0.01666337, 0.01193715, 0.00826209, 0.00489326, 0.00800797, 0.00601486, 0.00725889, 0.00582505, 0.00676932, 0.0044347, 0.00597142, 0.00610751, 0.00758472, 0.00417332, 0.00537256, 0.00332488, 0.00502072, 0.00527317, 0.00603564, 0.0039549, 0.00321965, 0.00174699, 0.00266427, 0.00400237, 0.00746459, 0.00472997, 0.00327186, 0.0020569, 0.00273484, 0.00352498, 0.00577427, 0.00364756, 0.00289957, 0.0021868, 0.00404845, 0.00568125, 0.0076997, 0.00478271, 0.00374342, 0.00214627, 0.0035799, 0.00404979, 0.0047465, 0.00293419, 0.00273035, 0.00222317, 0.00238357, 0.00402003, 0.00487676, 0.00247089, 0.00236257, 0.00220735, 0.00222643, 0.00445825, 0.00407634, 0.00210935, 0.00145209, 0.00119233, 0.00178059, 0.00303943, 0.00419348, 0.00296926, 0.00138245, 0.00110502, 0.00198344, 0.00218664, 0.00407137, 0.0022398, 0.00101763, 0.00130093, 0.00406064, 0.0018134, 0.01173959, 0.004646, 0.00239547, 0.00274671, 0.00222564, 0.0014806, 0.00570226, 0.0029873, 0.00203452, 0.00187538, 0.00142832, 0.00139116, 0.00347703, 0.00239144, 0.00139571, 0.00122136, 0.00127188, 0.0017034, 0.00967515, 0.00213722, 0.00157894, 0.00123684, 0.00128387, 0.00208433, 0.00413389, 0.00162765, 0.00159332, 0.0016938, 0.00166361, 0.00172986, 0.0032535, 0.00152619, 0.00187185, 0.00136439, 0.00137751, 0.00151451, 0.00217515, 0.00121618, 0.00130711, 0.00117918, 0.00144903, 0.00175351, 0.00281059, 0.00182061, 0.00182685, 0.00160372, 0.00232148, 0.00268932, 0.00246937, 0.00197764, 0.00142247, 0.00156101, 0.00276624, 0.00292271, 0.00408499, 0.00148463, 0.00130618, 0.00170582, 0.00212854, 0.00240683, 0.00682967, 0.00234505, 0.00208818, 0.00220997, 0.00230349, 0.00377573, 0.00592529, 0.00409627, 0.00341108, 0.00241976, 0.0023371, 0.00359681, 0.00524627, 0.0033676, 0.00281093, 0.00215451, 0.00230554, 0.00407904, 0.00716468, 0.00363263, 0.00286228, 0.00213125, 0.00173751, 0.00275168, 0.00398009, 0.00303345, 0.00195504, 0.00207624, 0.00177338, 0.00254407, 0.00219083, 0.00256145, 0.00156456, 0.00152458, 0.00218395, 0.00296767, 0.00273189, 0.00221337, 0.00185725, 0.00146158, 0.00182943, 0.00232142, 0.00216479, 0.00141513, 0.00118437, 0.0011066, 0.00154113, 0.00174774, 0.00173583, 0.00151688, 0.00088865, 0.00067336, 0.00145721, 0.00160824, 0.00178969, 0.00132271, 0.00103785, 0.00085489, 0.00123832, 0.0017835, 0.00195043, 0.00160392, 0.00136293, 0.00122793, 0.0020992, 0.00249288, 0.0037056, 0.00241538, 0.00136697, 0.00127415, 0.00202861, 0.00306329, 0.00322135, 0.00160307, 0.00112687, 0.00082844, 0.00108164, 0.00181679, 0.00081122, 0.000861, 0.00053834, 0.00078849, 0.00084428, 0.00096426, 0.0008162, 0.00098617, 0.00091256, 0.00086937, 0.00109869, 0.0014128, 0.00133019, 0.00122739, 0.00102664, 0.00115971, 0.00138185, 0.00231101, 0.00202772, 0.00212315, 0.00158921, 0.00262057, 0.00121833, 0.00230051, 0.00222907, 0.00211149, 0.00171111, 0.00235816, 0.00138337, 0.0021442, 0.00318499, 0.00233673, 0.00163406, 0.00128033, 0.00121735, 0.0014442, 0.00183236, 0.00268082, 0.00181255, 0.00107592, 0.00092448, 0.00169946, 0.00169705, 0.00193554, 0.00195923, 0.00116436, 0.00152894, 0.0039198, 0.00320626, 0.00317165, 0.00234442, 0.00164142, 0.00177043, 0.00410825, 0.00341361, 0.00325397, 0.00252238, 0.00164615, 0.00176804, 0.00248831, 0.00210674, 0.00165417, 0.00145945, 0.00117536, 0.00149248, 0.00246673, 0.00197299, 0.00202974, 0.00165898, 0.00113098, 0.00171118, 0.00187698, 0.00231776, 0.00206991, 0.00158946, 0.00116641, 0.00164199, 0.00166088, 0.00189574, 0.00191771, 0.00180192, 0.00118075, 0.00169515, 0.00236357, 0.00283227, 0.00247406, 0.00162607, 0.00140233, 0.00139695, 0.00320513, 0.00460136, 0.0024436, 0.00199985, 0.00126734, 0.00106537, 0.00231581, 0.00298106, 0.00160878, 0.00167398, 0.00151104, 0.00140907, 0.00226125, 0.00298358, 0.00129141, 0.00163159, 0.00142241, 0.00176424, 0.00252119, 0.00250146, 0.00113773, 0.00121124, 0.00133278, 0.00163794, 0.00292587, 0.00238776, 0.0013391, 0.00249362, 0.00175745, 0.00203465, 0.00164573, 0.00220818, 0.00136619, 0.00182935, 0.00135673, 0.00166496, 0.00123903, 0.00244629, 0.00147285, 0.00157266, 0.00095774, 0.00086088, 0.0010582, 0.00208494, 0.00181843, 0.00115331, 0.00092014, 0.00074062, 0.00113353, 0.00180363, 0.00243612, 0.00154709, 0.0011587, 0.00112917, 0.00294433, 0.0027094, 0.00299373, 0.00246076, 0.00118203, 0.00146507, 0.00267438, 0.00257523, 0.00248181, 0.00259193, 0.00108921, 0.00143478, 0.00272957, 0.00340668, 0.00443427, 0.00287093, 0.00113029, 0.00207783, 0.00355911, 0.00347262, 0.00282876, 0.00174834, 0.00163148, 0.00195607, 0.00282183, 0.0028253, 0.00234829, 0.00148609, 0.00150165, 0.00251363, 0.00362754, 0.00262852, 0.00228724, 0.00227024, 0.00134368, 0.00182196, 0.00336528, 0.00310542, 0.00275865, 0.0021923, 0.002495, 0.00235312, 0.00635333, 0.00677813, 0.00560448, 0.00392203, 0.00227844, 0.00305028, 0.0063212, 0.00516764, 0.00380981, 0.00326707, 0.00238219, 0.00272975, 0.00582985, 0.0033395, 0.00240555, 0.00287164, 0.00243519, 0.00261278, 0.00831393, 0.00449478, 0.00335811, 0.00237768, 0.00215807, 0.00262411, 0.00422984, 0.00318062, 0.00226958, 0.00236432, 0.00307149, 0.00207149, 0.00662398, 0.00368831, 0.00206634, 0.00163985, 0.00156276, 0.00296805, 0.00596252, 0.00494614, 0.00236171, 0.00255624, 0.00262541, 0.00357138, 0.00567502, 0.00421948, 0.00428003, 0.00125033, 0.0012055, 0.0017364, 0.00268473, 0.00294043, 0.00342807, 0.00100588, 0.00170672, 0.00176093, 0.00353336, 0.00384737, 0.00226065, 0.0021586, 0.0020532, 0.0041924, 0.00253874, 0.00509408, 0.00319132, 0.00272865, 0.00295876, 0.00451567, 0.0021514, 0.00307121, 0.00325743, 0.00160608, 0.00188823, 0.00309111, 0.00203875, 0.00397122, 0.0037064, 0.00186588, 0.00159692, 0.00394581, 0.00291944, 0.00788135, 0.003996, 0.00286854, 0.00212518, 0.00820964, 0.00443499, 0.00760929, 0.00581613, 0.00427977, 0.00274668, 0.00981206, 0.00469518, 0.00330459, 0.00354479, 0.00280069, 0.00265488, 0.00452168, 0.00545045, 0.00554781, 0.00427787, 0.00336057, 0.00291447, 0.00627629, 0.0041724, 0.00948871, 0.0062772, 0.00283888, 0.00257958, 0.00662331, 0.00519635, 0.01032042, 0.00447422, 0.00212824, 0.00239775, 0.00526074, 0.00431945, 0.00741274, 0.00504702, 0.00265207, 0.00227119, 0.00612485, 0.00778508, 0.00751644, 0.00804294, 0.00383963, 0.00332173, 0.00549965, 0.00689729, 0.00581969, 0.00415282, 0.00221096, 0.00423079, 0.01037992, 0.00611541, 0.00702511, 0.00589067, 0.00212066, 0.00448914, 0.00951471, 0.00387951, 0.00761322, 0.00632589, 0.00193449, 0.00306735, 0.00740653, 0.00389819, 0.00649288, 0.00710004, 0.00153337, 0.00153298, 0.00481312, 0.00315859, 0.00548908, 0.00525049, 0.00176489, 0.00154594, 0.00447853, 0.00409306, 0.00665497, 0.00768229, 0.00240381, 0.00205727, 0.00712704, 0.00460028, 0.0069242, 0.00871456, 0.00599439, 0.00524701, 0.01520958, 0.00763409, 0.00362053, 0.00858796, 0.00394336, 0.00389686, 0.00941515, 0.00849202, 0.00708856, 0.00479009, 0.00256862, 0.00359519, 0.00949998, 0.00572191, 0.00669092, 0.00481665, 0.00241625, 0.00288333, 0.00878319, 0.00583668, 0.00598879, 0.00544379, 0.00232993, 0.00275903, 0.00621123, 0.00648267, 0.00705481, 0.00523495, 0.00329665, 0.00281486, 0.00406911, 0.00548156, 0.00567394, 0.00626385, 0.00530503, 0.00267899, 0.00469588, 0.00393544, 0.00383503, 0.00314248, 0.00303959, 0.00271918, 0.0044735, 0.00261111, 0.00541838, 0.00296394, 0.00354964, 0.00360788, 0.00651134, 0.00500609, 0.00698489, 0.00358523, 0.00333619, 0.00265084, 0.00712188, 0.00281527, 0.00591427, 0.002904, 0.00261699, 0.00210779, 0.0040005, 0.00276264, 0.0039477, 0.00276565, 0.00221189, 0.00177426, 0.00273196, 0.00236318, 0.00328928, 0.00283833, 0.00259577, 0.00164689, 0.00259102, 0.00253729, 0.00349475, 0.00287511, 0.00228174, 0.0018187, 0.00331982, 0.00506098, 0.00478772, 0.00278119, 0.00391014, 0.00302637, 0.00455438, 0.00573721, 0.00954404, 0.00401659, 0.00499429, 0.00341863, 0.0051504, 0.0045324, 0.00874005, 0.00456399, 0.00434748, 0.00356263, 0.00591773, 0.00314919, 0.00737142, 0.00401227, 0.0047752, 0.0029994, 0.00428405, 0.00250838, 0.00583101, 0.00327857, 0.00340046, 0.00373414, 0.00464776, 0.00351003, 0.00651699, 0.00517443, 0.00453068, 0.00365398, 0.00728959, 0.00455715, 0.00578052, 0.0045792, 0.00536687, 0.00500809, 0.01062249, 0.00550063, 0.0095443, 0.00635166, 0.00579858, 0.0055542, 0.01095493, 0.0061151, 0.00807593, 0.00646369, 0.0056593, 0.00371454, 0.00987891, 0.00325355, 0.0073605, 0.00454647, 0.00408766, 0.00238759, 0.00448585, 0.00201219, 0.00494535, 0.00412036, 0.00303465, 0.00253173, 0.00521557, 0.0032782, 0.00525597, 0.00619328, 0.00232823, 0.0022832, 0.00519576, 0.00341493, 0.00521388, 0.00328657, 0.00185297, 0.00192772, 0.00859966, 0.00596127, 0.0094083, 0.00318715, 0.00327267, 0.00221611, 0.01025496, 0.00718383, 0.00910741, 0.00351785, 0.00427296, 0.00227005, 0.00787543, 0.00382516, 0.00689938, 0.00424238, 0.0035348, 0.00282934, 0.00767683, 0.00372632, 0.00526822, 0.00312709, 0.00250918, 0.00171166, 0.00389975, 0.00330439, 0.00464198, 0.0033446, 0.00271598, 0.00140517, 0.00344382, 0.00358869, 0.00503446, 0.00404959, 0.00261401, 0.00205461, 0.00412702, 0.00403828, 0.00444338, 0.0030542, 0.00227066, 0.00167864, 0.00342741, 0.00421227, 0.00389859, 0.00312812, 0.00159955, 0.00149392, 0.00342023, 0.0025659, 0.00250195, 0.00262927, 0.0013945, 0.00139364, 0.00200873, 0.002267, 0.00237218, 0.00175146, 0.00112925, 0.00100618, 0.00150327, 0.00158918, 0.00149665, 0.00131122, 0.00111407, 0.00060916, 0.00168348, 0.00168155, 0.00185533, 0.00126948, 0.00063428, 0.00050972, 0.00142566, 0.0008703, 0.00134652, 0.00132196, 0.00085312, 0.00071259, 0.00111601, 0.00086887, 0.00148181, 0.00091802, 0.00074879, 0.00049436, 0.00110847, 0.00062183, 0.0011356, 0.00079303, 0.00070668, 0.00055007, 0.00084062, 0.00059439, 0.00105899, 0.00066881, 0.00055783, 0.00051577, 0.00083132, 0.00083013, 0.00089653, 0.00077128, 0.00069068, 0.0004995, 0.00151786, 0.00128285, 0.00138961, 0.00112408, 0.0012258, 0.00079807, 0.00215727, 0.00163655, 0.00187613, 0.00189769, 0.00170111, 0.00112676, 0.0019078, 0.0017991, 0.00160939, 0.00127081, 0.00067513, 0.00052626, 0.00108432, 0.00104799, 0.00100116, 0.00115824, 0.00048441, 0.00060978, 0.00116437, 0.00089077, 0.00093169, 0.00096878, 0.0005337, 0.00059469, 0.00150238, 0.00130661, 0.00124363, 0.00095169, 0.00059117, 0.00080129, 0.0015067, 0.00101162, 0.00173417, 0.00143273, 0.00065085, 0.00077077, 0.00122137, 0.00087546, 0.00158081, 0.00116044, 0.00049636, 0.00089304, 0.00142774, 0.00109231, 0.00210367, 0.00092318, 0.00046233, 0.00104594, 0.00111127, 0.00100889, 0.00120415, 0.0007358, 0.00037835, 0.00070178, 0.00094294, 0.00109382, 0.00135895, 0.00082704, 0.00080053, 0.00161821, 0.0025281, 0.00166976, 0.00094431, 0.0015804, 0.00107713, 0.00185663, 0.001808, 0.00131872, 0.00129995, 0.00089072, 0.00087896, 0.00216095, 0.00269872, 0.00157565, 0.0014222, 0.00091808, 0.00090164, 0.00154564, 0.00315903, 0.00190661, 0.00156953, 0.00122341, 0.00131699, 0.00186581, 0.00336988, 0.00184969, 0.0038559, 0.00200913, 0.0014151, 0.00125286, 0.00261954, 0.00211059, 0.0034636, 0.00195039, 0.00128466, 0.0012327, 0.00315097, 0.00241324, 0.00293654, 0.0027687, 0.00170427, 0.00107664, 0.00177964, 0.00122425, 0.00241791, 0.00129514, 0.00109575, 0.00122334, 0.00150533, 0.00176664, 0.00219474, 0.00198944, 0.00129117, 0.00096149, 0.00157666, 0.00158917, 0.0016409, 0.00182067, 0.00138831, 0.00090821, 0.00205505, 0.00255531, 0.0026436, 0.00229533, 0.00139116, 0.00119591, 0.00280287, 0.00178206, 0.00342498, 0.002909, 0.00142493, 0.00121235, 0.00296786, 0.00146378, 0.0036692, 0.0021125, 0.00126038, 0.00110811, 0.00204783, 0.00118048, 0.00230906, 0.0016177, 0.00149983, 0.00082473, 0.00203751, 0.00152354, 0.00206178, 0.00237719, 0.00155757, 0.00112181, 0.00267513, 0.00208889, 0.00218345, 0.00212243, 0.00190929, 0.00124669, 0.00226306, 0.00127178, 0.00155398, 0.00140535, 0.00107056, 0.00123752, 0.00212561, 0.00122219, 0.00173213, 0.00204037, 0.0015788, 0.00131773, 0.00227505, 0.00170433, 0.00308773, 0.00398133, 0.00346656, 0.00175248, 0.00200834, 0.00199274, 0.00226751, 0.00617556, 0.00433639, 0.00221248, 0.00353037, 0.0022118, 0.0024392, 0.00294231, 0.00348316, 0.00147381, 0.00266267, 0.00175186, 0.00213902, 0.00169475, 0.00120442, 0.00097455, 0.0019005, 0.00182271, 0.00162929, 0.00164061, 0.00167109, 0.00139217, 0.0024783, 0.00137905, 0.0026731, 0.00185203, 0.0015279, 0.00133447, 0.00268331, 0.00142343, 0.00253073, 0.00254408, 0.00102892, 0.00121452, 0.00285226, 0.00164717, 0.00155372, 0.00226378, 0.00126116, 0.00141472, 0.00244686, 0.00137961, 0.00231917, 0.00378609, 0.00121797, 0.0011401, 0.00227578, 0.00160556, 0.00182974, 0.00375277, 0.00150913, 0.00120634, 0.0026015, 0.00218675, 0.00419532, 0.00405636, 0.00221593, 0.00180418, 0.00364779, 0.00245726, 0.00623281, 0.00410918, 0.00123573, 0.00173109, 0.00582589, 0.00224372, 0.00387248, 0.00246277, 0.00111357, 0.00103005, 0.00390184, 0.00366998, 0.00582109, 0.0039751, 0.00134801, 0.00241145, 0.0039677, 0.00233577, 0.00481476, 0.00290417, 0.00119029, 0.00193521, 0.00324686, 0.00230561, 0.00315435, 0.0025244, 0.00096653, 0.00186815, 0.0027163, 0.00216018, 0.00330021, 0.00314318, 0.00136563, 0.00245474, 0.00378445, 0.00212083, 0.00416302, 0.00318478, 0.00156193, 0.00333227, 0.00509392, 0.00315161, 0.00684021, 0.00501034, 0.00173631, 0.00311389, 0.0035521, 0.00283383, 0.00530504, 0.00431904, 0.00154739, 0.00307481, 0.00444584, 0.00313064, 0.00611378, 0.00529228, 0.00164377, 0.00323855, 0.00514354, 0.00225132, 0.00409574, 0.00480005, 0.00111809, 0.00284546, 0.00590054, 0.00358202, 0.00585513, 0.01042452, 0.001945, 0.00286839, 0.00667794, 0.00425578, 0.00501963, 0.00744894, 0.00216747, 0.00225675, 0.004492, 0.00363282, 0.00319661, 0.00457886, 0.00116661, 0.00193592, 0.0036861, 0.00370111, 0.00331849, 0.0066553, 0.00159295, 0.0022881, 0.00450446, 0.00511859, 0.00484759, 0.0056053, 0.0017874, 0.00182761, 0.00387873, 0.00445984, 0.00361733, 0.00553985, 0.00137292, 0.00147114, 0.00331891, 0.00357647, 0.0027847, 0.00363236, 0.00133388, 0.00223919, 0.00407529, 0.00353331, 0.00276406, 0.0058889, 0.00159492, 0.00275363, 0.00412293, 0.00393617, 0.00264489, 0.00481566, 0.00162354, 0.00197913, 0.00222702, 0.00406962, 0.00261851, 0.00579959, 0.00159556, 0.00230574, 0.00242391, 0.00233555, 0.00233502, 0.00423195, 0.00172533, 0.00299915, 0.0035691, 0.00411916, 0.00300566, 0.00680493, 0.00217321, 0.00268391, 0.00479048, 0.00462972, 0.00331869, 0.0047764, 0.00245802, 0.00287383, 0.00486631, 0.00559798, 0.00305135, 0.00453314, 0.00178021, 0.00271271, 0.00321102, 0.00608957, 0.00208756, 0.00514849, 0.0020741, 0.00240051, 0.00311776, 0.00740472, 0.00376712, 0.00511084, 0.00201581, 0.00179389, 0.00424738, 0.00384086, 0.00273357, 0.00556977, 0.00317124, 0.00212695, 0.00384805, 0.00355511, 0.0025349, 0.00535368, 0.00328164, 0.0024149, 0.00365383, 0.00364356, 0.00296534, 0.00672348, 0.00371388, 0.0029619, 0.00479642, 0.00636064, 0.00369382, 0.00747609, 0.00482133, 0.00276123, 0.00540846, 0.00661339, 0.00259857, 0.00544315, 0.00323304, 0.00197109, 0.00384705, 0.00524777, 0.0028763, 0.00431895, 0.00299373, 0.0025626, 0.00458752, 0.00533787, 0.00262869, 0.0044421, 0.00261596, 0.00274087, 0.00543444, 0.00757851, 0.00260378, 0.00719445, 0.0029486, 0.00345234, 0.00753549, 0.00697589, 0.00411212, 0.00695901, 0.00339434, 0.00256931, 0.00521651, 0.00628014, 0.00379468, 0.00602225, 0.00273145, 0.00263386, 0.00537813, 0.00633727, 0.00391727, 0.00461456, 0.00339827, 0.00302812, 0.00594105, 0.0066614, 0.00434618, 0.00635749, 0.00374344, 0.00380902, 0.00657551, 0.00717765, 0.00553144, 0.00782677, 0.00502419, 0.00444974, 0.00837101, 0.00752969, 0.00629025, 0.00588968, 0.00386016, 0.00277851, 0.00614575, 0.00543329, 0.00430556, 0.00475361, 0.00377841, 0.002928, 0.00562879, 0.00879945, 0.00511408, 0.00586557, 0.00464241, 0.00372783, 0.00745902, 0.01153329, 0.00513389, 0.00486774, 0.00444594, 0.00354081, 0.00513765, 0.00721605, 0.00275778, 0.0034266, 0.00365038, 0.00329194, 0.00571646, 0.00551959, 0.00416167, 0.00515759, 0.00324635, 0.00351674, 0.00768309, 0.00649807, 0.00678734, 0.00937679, 0.00413371, 0.0035525, 0.00689485, 0.005294, 0.00407461, 0.00742157, 0.00291702, 0.0037311, 0.00855393, 0.0045627, 0.0033587, 0.00708276, 0.00330347, 0.00362637, 0.00808582, 0.00473142, 0.00367691, 0.00568971, 0.00241726, 0.00291789, 0.00644272, 0.00403328, 0.00418785, 0.00750304, 0.00339791, 0.00439684, 0.00866377, 0.00505834, 0.00568692, 0.01335639, 0.00378362, 0.00410524, 0.00639373, 0.00634784, 0.00505905, 0.01121064, 0.00397362, 0.00511128, 0.0075341, 0.00625839, 0.00816241, 0.0099447, 0.0048359, 0.00577113, 0.01023311, 0.00615246, 0.00697796, 0.01275737, 0.00789111, 0.0070867, 0.01234547, 0.01003001, 0.00835348, 0.01540086, 0.00904854, 0.0053083, 0.00830307, 0.00679598, 0.00578308, 0.01128351, 0.00829443, 0.00380273, 0.00705309, 0.0068618, 0.00588467, 0.00666621, 0.00641865, 0.00638745, 0.0098888, 0.0075525, 0.01059514, 0.01040978, 0.00685236, 0.00642673, 0.00833143, 0.0072438, 0.00638148, 0.02139166, 0.0053523, 0.00515511, 0.00812721, 0.00777416, 0.00723426, 0.0149142, 0.00324713, 0.00313066, 0.00824674, 0.0069037, 0.00862304, 0.01640857, 0.0029202, 0.00324958, 0.00667709, 0.00483472, 0.00468687, 0.00983259, 0.00257611, 0.00135678, 0.00415706, 0.00334402, 0.00384804, 0.00548587, 0.00267911, 0.00329308, 0.00744408, 0.00494203, 0.00460238, 0.00919541, 0.00258166, 0.00329383, 0.00817046, 0.00312806, 0.00369142, 0.00629571, 0.00192062, 0.0022515, 0.00801348, 0.00291705, 0.00154646, 0.00663435, 0.00307199, 0.00192139, 0.0064856, 0.00311925, 0.00253066, 0.00655588, 0.00455092, 0.00254351, 0.00768379, 0.00349177, 0.00323658, 0.01074803, 0.00495238, 0.00295003, 0.00789074, 0.00314321, 0.00287139, 0.00756863, 0.00743115, 0.00362107, 0.01126703, 0.00323324, 0.00505772, 0.00791705, 0.00685078, 0.00303299, 0.00701693, 0.00162737, 0.0030656, 0.00613875, 0.00511345, 0.00294595, 0.00652397, 0.00278062, 0.00350998, 0.00842827, 0.00531686, 0.00428566, 0.00979844, 0.00451838, 0.00794823, 0.01347782, 0.010781, 0.00514999, 0.01165848, 0.00477709, 0.0086776, 0.01050211, 0.00628947, 0.00542618, 0.0086901, 0.00447907, 0.00469828, 0.01010638, 0.01158958, 0.00664678, 0.01276182, 0.00750848, 0.0074696, 0.01000159, 0.00635197, 0.00452218, 0.00997471, 0.00584791, 0.00852945, 0.00418129, 0.00870714, 0.00469323, 0.01043413, 0.0051301, 0.0088443, 0.00785385, 0.01518376, 0.00853669, 0.01375217, 0.00858818, 0.01125444, 0.011256, 0.01801642, 0.00541893, 0.01227932, 0.01037343, 0.01591988, 0.01531868, 0.01914331, 0.00764076, 0.0176598, 0.01763946, 0.02627389, 0.0185223, 0.0210332, 0.00744123, 0.01990047, 0.01649562, 0.02027798, 0.0210908, 0.02519771, 0.00855456, 0.01399177, 0.01233513, 0.01935964, 0.0273941, 0.0302333, 0.01083763, 0.02020107, 0.01211215, 0.02264753, 0.02401853, 0.02811341, 0.01232093, 0.01612337, 0.01027763, 0.01735553, 0.02209762, 0.0251225, 0.00978149, 0.01692911, 0.01307822, 0.03367223, 0.02259292, 0.03216391, 0.01067801, 0.01483991, 0.02031964, 0.03306173, 0.02093399, 0.02908804, 0.00983015, 0.01271262, 0.012873, 0.02326369, 0.02021026, 0.02174914, 0.00828152, 0.01205249, 0.01109743, 0.01941425, 0.01892268, 0.02222891, 0.00812995, 0.01015007, 0.00636782, 0.01466213, 0.0172975, 0.01541512, 0.00735011, 0.00916089, 0.00702056, 0.01141949, 0.01381644, 0.01623981, 0.00665027, 0.00885527, 0.00564818, 0.00852349, 0.01168226, 0.01549363, 0.00716251, 0.00745393, 0.00609249, 0.0100439, 0.01345017, 0.01096953, 0.00641634, 0.00674944, 0.00431177, 0.00732925, 0.01100409, 0.0078247, 0.00251651, 0.00451958, 0.00350159, 0.0092398, 0.00919342, 0.00587599, 0.00292892, 0.00436839, 0.00283531, 0.00756075, 0.00744256, 0.00595457, 0.00305488, 0.00428137, 0.00305267, 0.00628607, 0.00705167, 0.00648465, 0.00494281, 0.00448949, 0.00347874, 0.00790214, 0.00534591, 0.00528453, 0.00272215, 0.00359784, 0.00264814, 0.00536938, 0.00520874, 0.00528956, 0.00227473, 0.00389075, 0.00328406, 0.00602893, 0.00477483, 0.00339595, 0.00201357, 0.00352034, 0.00210818, 0.00309447, 0.0037506, 0.0029275, 0.00180904, 0.00364283, 0.00220812, 0.00321651, 0.0031956, 0.00246211, 0.00186442, 0.00480492, 0.001718, 0.00249376, 0.00420893, 0.00355672, 0.0019287, 0.00465342, 0.00151169, 0.00206092, 0.00325205, 0.00388724, 0.00232619, 0.00372155, 0.00180267, 0.00334553, 0.00380696, 0.00342641, 0.0019404, 0.0029919, 0.00151513, 0.00294097, 0.00412933, 0.00339706, 0.00192616, 0.00307602, 0.00159967, 0.00325069, 0.00461935, 0.00380833, 0.00196104, 0.00239705, 0.00139332, 0.00316476, 0.00441787, 0.00387173, 0.00208003, 0.00280942, 0.00183816, 0.00356809, 0.00316184, 0.00393974, 0.00230654, 0.00392915, 0.00194154, 0.00388177, 0.00343017, 0.00441359, 0.00237905, 0.00485076, 0.00180597, 0.00402227, 0.00347534, 0.0051365, 0.00246816, 0.00430086, 0.00237886, 0.00549778, 0.00395282, 0.00700155, 0.00236226, 0.00433263, 0.00211814, 0.00477258, 0.00446618, 0.0060963, 0.00281413, 0.0032475, 0.00228875, 0.0045895, 0.00552021, 0.00398969, 0.00276862, 0.0034484, 0.00184765, 0.00439103, 0.00426564, 0.00322577, 0.00304618, 0.00308231, 0.00188372, 0.00350513, 0.00421437, 0.00369394, 0.00244547, 0.00316386, 0.00186869, 0.00266505, 0.00735688, 0.0028425, 0.00223834, 0.00378273, 0.00210042, 0.0030868, 0.00582814, 0.00403381, 0.00228695, 0.00373116, 0.00213061, 0.00336671, 0.00571105, 0.00369512, 0.0029657, 0.00329396, 0.00194416, 0.00279446, 0.00376111, 0.00284756, 0.00274565, 0.00292817, 0.00183247, 0.00354183, 0.00641991, 0.00351296, 0.00309441, 0.00370808, 0.00291055, 0.0042764, 0.00755694, 0.00464719, 0.00438776, 0.00339847, 0.00230831, 0.00412558, 0.00625733, 0.00506999, 0.00328533, 0.00334335, 0.00221838, 0.00461648, 0.0079925, 0.00740667, 0.00326503, 0.00354028, 0.00403424, 0.00779352, 0.0159133, 0.0057901, 0.0029851, 0.00204425, 0.0028161, 0.00673617, 0.01999683, 0.0078005, 0.00237788, 0.00326965, 0.00205733, 0.00584221, 0.01258795, 0.00585949, 0.00232796, 0.00321229, 0.00183322, 0.0046484, 0.01486485, 0.00828306, 0.00239943, 0.00384137, 0.0023633, 0.00449999, 0.01842985, 0.00630137, 0.00229247, 0.0037318, 0.00185685, 0.00622934, 0.01379173, 0.00370766, 0.0019532, 0.00279371, 0.00161504, 0.0047167, 0.01174593, 0.00447513, 0.0031837, 0.00409889, 0.00206515, 0.00575979, 0.01202651, 0.00409324, 0.00346665, 0.00415511, 0.0025686, 0.00479288, 0.00953385, 0.00285231, 0.00238652, 0.00465576, 0.00348764, 0.00673934, 0.00802717, 0.00280199, 0.00183671, 0.00419895, 0.00146796, 0.00264769, 0.00330219, 0.00186757, 0.00116639, 0.00334119, 0.00132779, 0.00304566, 0.00384938, 0.00155786, 0.001011, 0.0027606, 0.00180512, 0.0032304, 0.00508187, 0.00157626, 0.00146438, 0.00257443, 0.0017523, 0.00262633, 0.00544275, 0.00099279, 0.0013065, 0.0023374, 0.00241503, 0.00278607, 0.00589833, 0.00136752, 0.0013609, 0.00237434, 0.00184837, 0.0034048, 0.00998314, 0.00142018, 0.00169677, 0.00177783, 0.00217229, 0.00556164, 0.00779253, 0.00143211, 0.00150083, 0.00238477, 0.00152201, 0.00339734, 0.00577175, 0.00149729, 0.00082452, 0.00107747, 0.00166166, 0.00424002, 0.0047359, 0.00179297, 0.00114281, 0.00156208, 0.00171404, 0.00418478, 0.00773432, 0.00189316, 0.00088409, 0.00141642, 0.00210794, 0.00415176, 0.00927288, 0.00198447, 0.00142085, 0.00158958, 0.00176376, 0.0045036, 0.00453734, 0.00161109, 0.00127436, 0.00143931, 0.00166851, 0.00411778, 0.00505373, 0.00158833, 0.00136555, 0.00172324, 0.00176904, 0.00400527, 0.00447362, 0.0012894, 0.00169599, 0.0015306, 0.0018788, 0.00396829, 0.005678, 0.00217243, 0.00156649, 0.00218661, 0.00259587, 0.00875382, 0.00744913, 0.00249951, 0.00202437, 0.00303778, 0.00356892, 0.01716361, 0.06695511, 0.00218884, 0.00838542, 0.00271955, 0.00324157, 0.01242211, 0.02231405, 0.0011664, 0.00798092, 0.00405998, 0.00495919, 0.01579442, 0.01893692, 0.00234323, 0.00758399, 0.00728354, 0.00980996, 0.03095688, 0.03831863, 0.00386894, 0.00543954, 0.00650108, 0.01252932, 0.03797165, 0.04269613, 0.00410149, 0.0045529, 0.00743362, 0.01542116, 0.06234882, 0.03986789, 0.00645232, 0.00467967, 0.00705497, 0.0136994, 0.0415597, 0.05027426, 0.00753612, 0.00499529, 0.00701326, 0.01813753, 0.02660289, 0.04715411, 0.00750295, 0.00538549, 0.00717893, 0.0171591, 0.02387181, 0.01852678, 0.0039832, 0.00605634, 0.00552501, 0.01832313, 0.03193419, 0.01903914, 0.00670638, 0.00692771, 0.00493618, 0.01664701, 0.02268383, 0.03173779, 0.0062469, 0.00780852, 0.00946883, 0.03188531, 0.02643086, 0.04246531, 0.01026673, 0.01128038, 0.0093576, 0.04452168, 0.02854037, 0.05296206, 0.0125841, 0.01084077, 0.00888148, 0.0307794, 0.04439353, 0.06530703, 0.01114279, 0.00996456, 0.01486648, 0.02173781, 0.03421585, 0.05582348, 0.00817079, 0.00833753, 0.01408903, 0.01732042, 0.03218204, 0.03893587, 0.00560984, 0.00933711, 0.00930854, 0.01100813, 0.02394504, 0.03159979, 0.00568467, 0.0086001, 0.00786661, 0.01445335, 0.03453966, 0.04778232, 0.0073372, 0.00773086, 0.00895104, 0.01812893, 0.04560407, 0.05360001, 0.010273, 0.0065053, 0.00741559, 0.01275728, 0.02566365, 0.0473819, 0.01119683, 0.00940743, 0.01463552, 0.0120609, 0.02201488, 0.04099202, 0.00770856, 0.00649972, 0.01143919, 0.00883853, 0.01180969, 0.02618013, 0.00676428, 0.00608655, 0.01123182, 0.00816431, 0.0137379, 0.02535925, 0.01090728, 0.00537872, 0.00624734, 0.01016571, 0.0108796, 0.01899751, 0.00796914, 0.00358079, 0.00419518, 0.00923506, 0.01031202, 0.02754086, 0.00918688, 0.0045668, 0.00532955, 0.01019643, 0.01389248, 0.03704679, 0.01128006, 0.00470614, 0.00466403, 0.01137815, 0.0105392, 0.03555996, 0.0065598, 0.00502114, 0.00716076, 0.01186685, 0.00856081, 0.02859136, 0.00583138, 0.00580102, 0.0064831, 0.01280903, 0.01420085, 0.024816, 0.00903159, 0.00642622, 0.00774865, 0.01110814, 0.01070255, 0.02626747, 0.00646603, 0.00845865, 0.00609935, 0.00820415, 0.00989305, 0.02841256, 0.00720006, 0.01065163, 0.01012508, 0.01154434, 0.01244509, 0.03315844, 0.01403115, 0.01398549, 0.01800919, 0.01796335, 0.01415134, 0.03860507, 0.01559618, 0.01591027, 0.01836039, 0.0168641, 0.01562175, 0.03873719, 0.01792957, 0.01896787, 0.02278675, 0.01525031, 0.01188325, 0.02491987, 0.0126493, 0.00831544, 0.00890198, 0.01256483, 0.00916338, 0.02506162, 0.00782803, 0.00605623, 0.00437423, 0.00418285, 0.00760779, 0.02474117, 0.00671476, 0.0055912, 0.00476385, 0.00693964, 0.01271451, 0.03721334, 0.01449583, 0.01160388, 0.00544513, 0.0078473, 0.0092647, 0.03983721, 0.02410378, 0.01090474, 0.00657568, 0.00620302, 0.00854746, 0.03617391, 0.00555221, 0.00554045, 0.00669928, 0.00403294, 0.00435654, 0.02601622, 0.00673378, 0.00734076, 0.00872384, 0.00454181, 0.00391845, 0.02299278, 0.00661274, 0.00753713, 0.01054166, 0.006078, 0.00470507, 0.01992612, 0.01546124, 0.00838841, 0.00823793, 0.00734638, 0.00604176, 0.02599562, 0.01364491, 0.01037185, 0.01213856, 0.00817528, 0.00814885, 0.0253178, 0.01595633, 0.01104877, 0.01085031, 0.00555997, 0.00859428, 0.02298024, 0.010968, 0.00958974, 0.01217875, 0.00404335, 0.00474313, 0.01860323, 0.00998732, 0.00770765, 0.00879518, 0.0038165, 0.00500444, 0.01865999, 0.01403734, 0.00810469, 0.00793205, 0.0046805, 0.00625812, 0.01944185, 0.01484424, 0.01273261, 0.00774039, 0.00444945, 0.0089337, 0.01375197, 0.01536024, 0.01352215, 0.01009339, 0.00591447, 0.01321066, 0.02105461, 0.01653461, 0.01547345, 0.01168839, 0.00389997, 0.01107348, 0.01623904, 0.01638878, 0.01202758, 0.01386382, 0.007578, 0.01044712, 0.01780849, 0.01736495, 0.02144524, 0.01406978, 0.00937292, 0.01172612, 0.01727503, 0.01609849, 0.01974001, 0.01098912, 0.00698921, 0.01073382, 0.01806748, 0.01150735, 0.01318074, 0.00815379, 0.00557969, 0.00811057, 0.01282213, 0.00890699, 0.00988001, 0.00807509, 0.00696519, 0.00785269, 0.0177121, 0.01225278, 0.0096606, 0.00874798, 0.00682972, 0.00786751, 0.01850462, 0.01233596, 0.01032944, 0.00864545, 0.00490012, 0.00611967, 0.01423343, 0.0115591, 0.01224185, 0.0078293, 0.00310456, 0.00554805, 0.01196377, 0.01120469, 0.0092273, 0.00616199, 0.00303699, 0.00696324, 0.01480709, 0.01488473, 0.01455932, 0.01129442, 0.00605091, 0.00800707, 0.01448342, 0.01064603, 0.00965125, 0.00890741, 0.00411004, 0.00760562, 0.01409472, 0.0090216, 0.00650292, 0.00647769, 0.00553443, 0.00896894, 0.01279457, 0.01540855, 0.01013697, 0.00724135, 0.00578969, 0.01308729, 0.01530106, 0.02016893, 0.01372086, 0.00788863, 0.00341719, 0.00787781, 0.01042821, 0.00988888, 0.00790922, 0.0050397, 0.0032999, 0.00927514, 0.01105574, 0.00907547, 0.00853915, 0.0060396, 0.00344817, 0.00909779, 0.01139513, 0.01183953, 0.00918884, 0.00747776, 0.00538467, 0.01080845, 0.00933718, 0.01401165, 0.01177285, 0.00937387, 0.00380821, 0.01089229, 0.01442329, 0.00996198, 0.00928745, 0.00784862, 0.00338955, 0.01398201, 0.01381869, 0.01278054, 0.01089853, 0.01048817, 0.00353712, 0.00996034, 0.00994066, 0.01501376, 0.01036096, 0.0099627, 0.00321718, 0.0124989, 0.0047671, 0.01606202, 0.01266449, 0.00864907, 0.00394579, 0.00969843, 0.00403903, 0.00650944, 0.00618146, 0.00453367, 0.00193548, 0.00902486, 0.00526061, 0.00716456, 0.00643772, 0.00439198, 0.00215411, 0.00799272, 0.00358544, 0.00654092, 0.00490161, 0.00525512, 0.00233365, 0.00883966, 0.00407565, 0.01278458, 0.00500861, 0.00489655, 0.0039967, 0.0089854, 0.00419219, 0.00878396, 0.00650104, 0.00665198, 0.00441215, 0.00905291, 0.00571825, 0.01226542, 0.00731289, 0.00703328, 0.00957027, 0.01153293, 0.00722205, 0.01379661, 0.00562165, 0.00490274, 0.00917569, 0.00539728, 0.00380657, 0.00987294, 0.00519481, 0.00534423, 0.00326821, 0.00369979, 0.0029458, 0.00311119, 0.00380127, 0.00504015, 0.00721483, 0.00315861, 0.00247856, 0.0028407, 0.00362093, 0.00547591, 0.00342107, 0.00426653, 0.00301564, 0.00510175, 0.00503086, 0.00738114, 0.00330587, 0.00235545, 0.00232414, 0.00230599, 0.00333212, 0.00500736, 0.00224927, 0.00205798, 0.00314846, 0.00317187, 0.00721429, 0.00606393, 0.0054189, 0.00429056, 0.00437161, 0.00343371, 0.00460078, 0.00458513, 0.00210724, 0.00289602, 0.0017039, 0.00335371, 0.0034611, 0.00514066, 0.00183306, 0.00224945, 0.00194118, 0.00228988, 0.00179808, 0.00496488, 0.0036308, 0.00339328, 0.00256656, 0.0027714, 0.00183205, 0.00522051, 0.00381963, 0.00178276, 0.00189304, 0.00158615, 0.00153656, 0.0032166, 0.00590806, 0.00266151, 0.00134346, 0.00341387, 0.00232178, 0.00345413, 0.00448214, 0.00271645, 0.00302446, 0.0041375, 0.00273903, 0.00231586, 0.00579748, 0.00274273, 0.00297719, 0.00154869, 0.00175503, 0.00407064, 0.0063098, 0.00358352, 0.00225443, 0.00161916, 0.00236329, 0.00483458, 0.00452228, 0.00302183, 0.0024701, 0.00317952, 0.00173748, 0.00350501, 0.00317759, 0.00398562, 0.00169234, 0.00261544, 0.00189605, 0.0032319, 0.0022541, 0.00297234, 0.00204333, 0.00229425, 0.00268546, 0.00388714, 0.00226952, 0.00185167, 0.00197585, 0.00255342, 0.00323917, 0.00385099, 0.00416751, 0.00274213, 0.0030858, 0.00388387, 0.00254693, 0.00419183, 0.00399136, 0.00305856, 0.00406276, 0.00487567, 0.00225612, 0.00406176, 0.00368547, 0.00395045, 0.00447024, 0.00405343, 0.00303737, 0.00908678, 0.00765831, 0.00805524, 0.00738672, 0.00780672, 0.00425636, 0.01010888, 0.00886991, 0.00490569, 0.0067773, 0.00825062, 0.00588745, 0.00882927, 0.00649729, 0.00622352, 0.0088821, 0.00903906, 0.0061125, 0.00955387, 0.00775986, 0.00816636, 0.00917194, 0.00483827, 0.00544983, 0.00692038, 0.00654036, 0.01026567, 0.01287328, 0.00673653, 0.00478838, 0.00781138, 0.01181766, 0.01041804, 0.01718956, 0.00947033, 0.0080328, 0.01260299, 0.02237376, 0.01353976, 0.01729445, 0.01282499, 0.01085956, 0.01408871, 0.01562671, 0.01551368, 0.01961675, 0.0123771, 0.01400711, 0.0163814, 0.01397481, 0.01237911, 0.02014397, 0.01201073, 0.01095454, 0.01154908, 0.00992791, 0.01101612, 0.01448633, 0.00831734, 0.0079769, 0.01076611, 0.00940208, 0.01076879, 0.0104343, 0.00537491, 0.00519696, 0.00740915, 0.00989381, 0.00960652, 0.00762846, 0.00454433, 0.004351, 0.00939354, 0.00903818, 0.00638661, 0.00588357, 0.00229766, 0.00371899, 0.01150568, 0.01162596, 0.00471535, 0.00618254, 0.00254348, 0.00581094, 0.01083914, 0.01437252, 0.00585224, 0.01006678, 0.00389491, 0.00614248, 0.01151209, 0.01253918, 0.00511026, 0.0106222, 0.01291468, 0.00907608, 0.01269484, 0.02099012, 0.00710959, 0.01984745, 0.01701218, 0.01362637, 0.01298314, 0.01748847, 0.00558229, 0.01494287, 0.00670159, 0.00699151, 0.01147091, 0.02366286, 0.0065482, 0.01629503, 0.00639225, 0.00809875, 0.00988947, 0.01811232, 0.00511905, 0.01342809, 0.00839656, 0.01185684, 0.02007353, 0.02151539, 0.00869694, 0.03261342, 0.01923206, 0.03497187, 0.03962693, 0.01865542, 0.00856754, 0.01602339, 0.00498057, 0.01231921, 0.01391621, 0.01595024, 0.00468175, 0.01318768, 0.00508597, 0.01739644, 0.01620365, 0.01954323, 0.00476827, 0.0175705, 0.00947065, 0.02301964, 0.01643705, 0.01851702, 0.00419818, 0.0091548, 0.00893753, 0.01537848, 0.01618595, 0.01758332, 0.00511607, 0.01235103, 0.00726763, 0.01390862, 0.01610572, 0.01771666, 0.01040133, 0.01110489, 0.00685673, 0.01021813, 0.011944, 0.01254519, 0.00693935, 0.01162979, 0.00562923, 0.01309046, 0.01492802, 0.01272804, 0.00908542, 0.01377532, 0.00890004, 0.01754824, 0.01362516, 0.00941955, 0.00594586, 0.00996819, 0.0099254, 0.01361315, 0.01351591, 0.00884949, 0.00530608, 0.00831323, 0.0077061, 0.01294117, 0.01358212, 0.00866981, 0.0063203, 0.00595706, 0.00504227, 0.00950046, 0.01031806, 0.00791456, 0.0099872, 0.01121713, 0.00833748, 0.01621156, 0.00998398, 0.00835762, 0.00753247, 0.01082423, 0.00540088, 0.01080416, 0.01194735, 0.00957261, 0.00714931, 0.00848019, 0.00599491, 0.00936483, 0.01603828, 0.01021512, 0.00741018, 0.0110085, 0.00615703, 0.01045428, 0.01857443, 0.01489297, 0.00971066, 0.0157204, 0.00924454, 0.01318038, 0.01853037, 0.0138431, 0.01453083, 0.01477086, 0.00845913, 0.01487949, 0.02285099, 0.01311428, 0.01404349, 0.0141464, 0.00889892, 0.01367881, 0.01777245, 0.01050015, 0.01070744, 0.0152528, 0.00845196, 0.02005093, 0.02416208, 0.01509967, 0.015944, 0.01971609, 0.01332692, 0.02037162, 0.02163737, 0.01369741, 0.0097466, 0.01529243, 0.01078426, 0.01439848, 0.01648096, 0.01192778, 0.01192712, 0.0093958, 0.0098222, 0.01065307, 0.01699824, 0.0100056, 0.01241011, 0.01244737, 0.00960335, 0.01088998, 0.0199034, 0.0150497, 0.01408871, 0.01012517, 0.00669867, 0.00978157, 0.01740211, 0.01231555, 0.01180298, 0.01135762, 0.00603189, 0.01128054, 0.01296678, 0.01032231, 0.01251164, 0.01086695, 0.00722233, 0.01797342, 0.01888459, 0.0109797, 0.01317036, 0.01229406, 0.00850835, 0.01456945, 0.01289137, 0.00788334, 0.01130118, 0.0127683, 0.00816184, 0.01086012, 0.01395298, 0.01023906, 0.01364726, 0.01047978, 0.00598965, 0.01034667, 0.00907976, 0.00776921, 0.00872217, 0.00809918, 0.007278, 0.0109409, 0.03246155, 0.03559314, 0.02108777, 0.01409287, 0.03320187, 0.03744854, 0.11449149, 0.0647857, 0.01555536, 0.01292379, 0.01138118, 0.02186419, 0.04352641, 0.01865613, 0.01259209, 0.01171702, 0.00845011, 0.01489526, 0.02347616, 0.01786326, 0.01186805, 0.01329743, 0.00484958, 0.01027069, 0.02184809, 0.0073893, 0.00769367, 0.00648247, 0.00304672, 0.00509158, 0.00976155, 0.01122812, 0.0082091, 0.00470496, 0.0030969]
},
"lncRNA":
{"first": [0.07222428, 0.05745924, 0.07562555, 0.14692281, 0.1222889, 0.11446366, 0.07377293, 0.06156381, 0.07411513, 0.13856305, 0.1187537, 0.11689892, 0.07604792, 0.06181202, 0.07248227, 0.1251173, 0.11520144, 0.11026356, 0.07520369, 0.05945013, 0.07051662, 0.12577173, 0.12908483, 0.11058445, 0.07318787, 0.05957819, 0.07487804, 0.14093432, 0.13547651, 0.11263461, 0.07725114, 0.06355591, 0.07988282, 0.15202717, 0.14714158, 0.11398358, 0.08016116, 0.06302003, 0.07972702, 0.14650834, 0.13870908, 0.11632921, 0.083034, 0.06700895, 0.07975828, 0.13951428, 0.13819288, 0.12313446, 0.08395743, 0.06539147, 0.08106858, 0.12456922, 0.14302304, 0.11874683, 0.08731626, 0.06257794, 0.07844276, 0.11922691, 0.13327014, 0.11402568, 0.07878257, 0.05893165, 0.07682121, 0.11603813, 0.12382801, 0.11220971, 0.07801431, 0.05862324, 0.07977784, 0.12754513, 0.12886734, 0.1180765, 0.07983293, 0.05925319, 0.07693838, 0.13425887, 0.12646624, 0.11529152, 0.0768853, 0.06167899, 0.07826246, 0.1341297, 0.13220243, 0.11598186, 0.07578297, 0.05827452, 0.07947504, 0.13402225, 0.13645019, 0.11523024, 0.07560618, 0.0616583, 0.08230734, 0.1251358, 0.13865183, 0.10842197, 0.07576741, 0.05778937, 0.07780094, 0.12246019, 0.1364371, 0.1038454, 0.07668282, 0.05278271, 0.0792648, 0.12262646, 0.14585182, 0.11430333, 0.08065878, 0.05779833, 0.08907273, 0.12437301, 0.15164019, 0.11471232, 0.081701, 0.05712895, 0.09295294, 0.1270231, 0.15263024, 0.13457744, 0.0922495, 0.06333447, 0.10487505, 0.13106494, 0.153689, 0.13731223, 0.09121674, 0.05944693, 0.09778764, 0.13541584, 0.17647089, 0.13315678, 0.09976665, 0.08518054, 0.12299347, 0.14511245, 0.18599245, 0.13106741, 0.10243291, 0.0871152, 0.12316393, 0.15707433, 0.16858393, 0.12357427, 0.10481358, 0.0846846, 0.11455663, 0.15511435, 0.16078554, 0.12582955, 0.11189081, 0.09135199, 0.11158266, 0.14877346, 0.16106498, 0.12444144, 0.09442554, 0.08183944, 0.09765235, 0.14639293, 0.17952885, 0.12033733, 0.09069961, 0.0663074, 0.09125511, 0.13672401, 0.15633224, 0.11400551, 0.08656053, 0.07224996, 0.09514407, 0.14147684, 0.14738268, 0.12906629, 0.11164615, 0.0739915, 0.10055635, 0.1602239, 0.14327618, 0.13538116, 0.10969092, 0.07171764, 0.09766912, 0.17242031, 0.13090704, 0.14352418, 0.11618826, 0.06944893, 0.09401191, 0.16601387, 0.13501725, 0.14746119, 0.12430722, 0.0658932, 0.09074371, 0.16821387, 0.13714269, 0.14998944, 0.13050698, 0.0691186, 0.09543489, 0.16923346, 0.14568704, 0.14866526, 0.1253105, 0.07371633, 0.10194122, 0.177816, 0.14557478, 0.1534502, 0.12743442, 0.0716997, 0.09899046, 0.1847164, 0.15152152, 0.15291587, 0.12997301, 0.07309905, 0.09844778, 0.206877, 0.15575758, 0.15884101, 0.13686283, 0.07785778, 0.10944094, 0.22372435, 0.16655113, 0.17134035, 0.15653704, 0.08089256, 0.10758516, 0.22679198, 0.17161521, 0.16088349, 0.15051499, 0.07654047, 0.11137281, 0.23015414, 0.18639383, 0.15679911, 0.15979816, 0.08386478, 0.10813024, 0.23919833, 0.17665593, 0.15688986, 0.13204023, 0.07714751, 0.09875081, 0.22495833, 0.18122046, 0.15874498, 0.14992622, 0.07881074, 0.10941233, 0.23508878, 0.17878476, 0.14788242, 0.13420409, 0.07178436, 0.10797562, 0.22911912, 0.17963198, 0.14044699, 0.1295619, 0.066526, 0.10530152, 0.23543243, 0.17601734, 0.14000054, 0.12152182, 0.0632424, 0.10336612, 0.24201909, 0.1816644, 0.14710833, 0.11955733, 0.06496273, 0.10101466, 0.22532597, 0.17397654, 0.14363654, 0.12500241, 0.06456407, 0.09292582, 0.21448603, 0.16685301, 0.14413933, 0.12761542, 0.06488059, 0.09440133, 0.21979426, 0.1663879, 0.13784143, 0.1323589, 0.06649373, 0.09954198, 0.21286996, 0.16298793, 0.13905762, 0.1438256, 0.06719597, 0.10544901, 0.22583015, 0.16803075, 0.14687085, 0.14366828, 0.07418567, 0.10412495, 0.24357404, 0.18442267, 0.15435064, 0.15686505, 0.06932977, 0.10471521, 0.24237886, 0.1943506, 0.1475637, 0.16681181, 0.07203231, 0.10524084, 0.23482504, 0.20251307, 0.144684, 0.18314901, 0.07392688, 0.10853554, 0.23628564, 0.20520326, 0.14868212, 0.15070248, 0.06995668, 0.11470144, 0.24803314, 0.20228538, 0.14546025, 0.1643659, 0.06509852, 0.11008639, 0.23894168, 0.19019365, 0.134897, 0.14922485, 0.0641407, 0.10324838, 0.24049675, 0.19676398, 0.13461877, 0.15081663, 0.06617498, 0.10396104, 0.25070998, 0.20209856, 0.14381601, 0.16990724, 0.07470351, 0.1058237, 0.2428425, 0.20983154, 0.14654067, 0.16463016, 0.08125219, 0.11318078, 0.26090994, 0.21653123, 0.1500117, 0.24291807, 0.07989414, 0.10906778, 0.25555754, 0.22416271, 0.1433679, 0.25863084, 0.07942984, 0.1118341, 0.27588785, 0.22445455, 0.14812888, 0.27276447, 0.07832899, 0.10720193, 0.29726034, 0.22068992, 0.15580872, 0.28826246, 0.07729634, 0.11070789, 0.2911156, 0.23093621, 0.1704995, 0.302596, 0.07964472, 0.11029897, 0.25640613, 0.22024837, 0.17632598, 0.32264274, 0.08233137, 0.11430901, 0.2581833, 0.2319302, 0.17117351, 0.2956335, 0.07785255, 0.11378416, 0.28096694, 0.23646861, 0.16557744, 0.2861115, 0.07243006, 0.11450832, 0.31594595, 0.24910145, 0.16822019, 0.30847722, 0.0710343, 0.10928323, 0.31374148, 0.26266938, 0.18480867, 0.34645042, 0.0741837, 0.11014115, 0.28696933, 0.26034534, 0.19307034, 0.3506884, 0.0732288, 0.10783993, 0.27178156, 0.23867278, 0.19172274, 0.29872847, 0.07432705, 0.10898143, 0.27173507, 0.23424278, 0.18150212, 0.26273435, 0.07552908, 0.11030194, 0.27956975, 0.21679357, 0.17869264, 0.2165758, 0.07257092, 0.10891735, 0.28897163, 0.21983764, 0.17674229, 0.21587926, 0.06979641, 0.11110754, 0.2912418, 0.21962805, 0.1791868, 0.23270679, 0.06858759, 0.10883354, 0.29144818, 0.22180678, 0.1823098, 0.23199737, 0.06814566, 0.11147379, 0.28175667, 0.22791481, 0.18220574, 0.21016632, 0.06876423, 0.11068664, 0.27033243, 0.2260624, 0.17932543, 0.19896644, 0.06417164, 0.10729104, 0.2700853, 0.22707398, 0.16900107, 0.18676358, 0.06337655, 0.10240424, 0.27525774, 0.23091957, 0.16799884, 0.19635119, 0.06071274, 0.09831465, 0.28093383, 0.23400111, 0.16531675, 0.20960355, 0.05895823, 0.09857401, 0.2808439, 0.23741987, 0.16777916, 0.24441002, 0.06534307, 0.10145097, 0.26912105, 0.22861257, 0.1604525, 0.20962337, 0.07164662, 0.10084797, 0.27141324, 0.22375628, 0.15521461, 0.21399266, 0.07440478, 0.10522001, 0.2680335, 0.2150504, 0.16077945, 0.20691969, 0.07678781, 0.11025963, 0.2710986, 0.19978134, 0.15410168, 0.1987891, 0.06365369, 0.1005298, 0.2747803, 0.20458846, 0.1555083, 0.21258838, 0.06166016, 0.09800252, 0.2708671, 0.20748316, 0.15450576, 0.2177817, 0.06182889, 0.10226411, 0.26862773, 0.22022678, 0.16350266, 0.20074333, 0.06631361, 0.10264734, 0.24473388, 0.23289351, 0.15999013, 0.1765952, 0.07011454, 0.10185699, 0.22844158, 0.21623035, 0.14493623, 0.18749838, 0.07272714, 0.10391369, 0.2397357, 0.20319137, 0.1424313, 0.18185447, 0.06754801, 0.09810207, 0.24276006, 0.20188083, 0.14958075, 0.20440206, 0.06864358, 0.10455382, 0.2523312, 0.21156193, 0.15991916, 0.22601555, 0.06578783, 0.10668278, 0.24763238, 0.2256216, 0.16761343, 0.2107047, 0.06670087, 0.11252823, 0.23038906, 0.22501378, 0.16960809, 0.23587881, 0.06579629, 0.11369362, 0.22690731, 0.23762691, 0.16992559, 0.26360077, 0.06508946, 0.11102246, 0.23913014, 0.23289213, 0.16481884, 0.274779, 0.06412619, 0.11197861, 0.2540057, 0.25151837, 0.15612963, 0.27812478, 0.06211247, 0.10876399, 0.25825965, 0.24453793, 0.143681, 0.26130733, 0.05960762, 0.11238991, 0.24343534, 0.23108639, 0.1580473, 0.25975978, 0.05875194, 0.1220206, 0.23544349, 0.23373052, 0.16692342, 0.26392502, 0.06428746, 0.12740135, 0.22739495, 0.23184483, 0.17085, 0.24707639, 0.06487473, 0.12599333, 0.23018405, 0.23794241, 0.1619005, 0.23229185, 0.06731381, 0.12836291, 0.23690349, 0.22601263, 0.14561592, 0.19033864, 0.06289938, 0.10701903, 0.23923896, 0.22904788, 0.15448321, 0.19442295, 0.06626279, 0.11184769, 0.23751466, 0.2458513, 0.16712116, 0.2056604, 0.06947401, 0.11222945, 0.2413971, 0.24603611, 0.17099006, 0.19651058, 0.07205632, 0.12268131, 0.23375031, 0.25689045, 0.1672201, 0.23427185, 0.07512859, 0.12646042, 0.23144646, 0.24656187, 0.16489121, 0.21419565, 0.06806687, 0.12409328, 0.23385763, 0.2602706, 0.16915812, 0.22183536, 0.06313509, 0.11454879, 0.24390712, 0.25873548, 0.16348201, 0.20313795, 0.05866715, 0.11250865, 0.24241512, 0.25696194, 0.1539673, 0.1943871, 0.05803782, 0.11315379, 0.24375539, 0.27834967, 0.15773252, 0.19601296, 0.06131186, 0.12634183, 0.2485002, 0.2968453, 0.16820034, 0.18089591, 0.06625079, 0.12792103, 0.24119692, 0.28245547, 0.14584054, 0.15774632, 0.06355251, 0.11925866, 0.24348602, 0.24153794, 0.14284015, 0.13963796, 0.06421482, 0.12123321, 0.2538082, 0.23481372, 0.1466139, 0.1410295, 0.06228294, 0.11896865, 0.25624692, 0.21327195, 0.14264366, 0.14137293, 0.06356133, 0.11593175, 0.25349718, 0.20883472, 0.14512482, 0.12801334, 0.0657547, 0.11830179, 0.24586017, 0.21047704, 0.13735178, 0.12152145, 0.06449153, 0.10924838, 0.24316932, 0.2018391, 0.13246706, 0.1211891, 0.06107872, 0.11355697, 0.24631853, 0.21037365, 0.12248599, 0.12129663, 0.06353677, 0.10949688, 0.2604777, 0.22521645, 0.12352396, 0.13486965, 0.06740579, 0.11078183, 0.25609937, 0.21672791, 0.12343532, 0.13626511, 0.0666311, 0.10856181, 0.25685742, 0.20420271, 0.11778374, 0.11696914, 0.06487215, 0.10964552, 0.25752136, 0.21895327, 0.12459008, 0.11696348, 0.06383985, 0.11060364, 0.25102887, 0.2211287, 0.12405123, 0.13155709, 0.0691833, 0.11350647, 0.25397375, 0.20734121, 0.12267009, 0.13417211, 0.06760483, 0.11290102, 0.26349768, 0.19110973, 0.1271239, 0.14216177, 0.05909739, 0.10405482, 0.26641852, 0.17415921, 0.13222142, 0.12563036, 0.05461461, 0.10967786, 0.28490856, 0.18298024, 0.13759188, 0.13577072, 0.05897924, 0.11704426, 0.2874154, 0.1882949, 0.14231898, 0.13294682, 0.06044395, 0.12011373, 0.2852904, 0.18119715, 0.14115895, 0.12176085, 0.0632379, 0.12495086, 0.26399302, 0.19460241, 0.13177714, 0.14077763, 0.07202751, 0.12069277, 0.2570826, 0.20477813, 0.12365471, 0.18074186, 0.07638182, 0.11429593, 0.23904929, 0.19763911, 0.12825592, 0.18436585, 0.07741594, 0.10881881, 0.23368436, 0.19448489, 0.13421728, 0.19761056, 0.07649177, 0.1053312, 0.23063031, 0.18629019, 0.13802949, 0.1903255, 0.08085391, 0.11028717, 0.23079805, 0.19231997, 0.1385868, 0.1692754, 0.07956754, 0.11290655, 0.23194042, 0.18475921, 0.1332919, 0.18206565, 0.081893, 0.11732134, 0.238294, 0.19266883, 0.13068488, 0.16558003, 0.07407068, 0.11548981, 0.24189916, 0.16571714, 0.1338579, 0.15127265, 0.07152446, 0.11692186, 0.2573199, 0.15061943, 0.1305924, 0.11513259, 0.06520588, 0.11118097, 0.23516312, 0.13577825, 0.12584734, 0.10789201, 0.06539598, 0.11226536, 0.21644215, 0.13090959, 0.11980849, 0.10182943, 0.06233823, 0.10582951, 0.22086146, 0.13659388, 0.11341267, 0.09523366, 0.06272546, 0.10877949, 0.21842149, 0.13658474, 0.11234041, 0.11008674, 0.06736076, 0.11119314, 0.22230753, 0.13673012, 0.11735, 0.12974209, 0.06807369, 0.11419112, 0.21785301, 0.13993078, 0.12423773, 0.1354156, 0.06884578, 0.11865435, 0.22026128, 0.1450557, 0.13187921, 0.12416844, 0.0721832, 0.11940789, 0.21481898, 0.1440595, 0.12634692, 0.09532776, 0.07046741, 0.11691522, 0.21207133, 0.14756, 0.12570822, 0.09608325, 0.06839819, 0.10710176, 0.2049265, 0.1445179, 0.12829728, 0.10796611, 0.06964608, 0.10782498, 0.21752943, 0.15014963, 0.12594323, 0.11246309, 0.07401839, 0.10728846, 0.23801313, 0.14947453, 0.1368225, 0.11092278, 0.07627033, 0.11460365, 0.23999245, 0.14582485, 0.14199732, 0.11435442, 0.07763646, 0.11426325, 0.25019696, 0.17277612, 0.15345787, 0.140357, 0.08147809, 0.14167649, 0.24939193, 0.18771988, 0.15812176, 0.11925316, 0.08181107, 0.12327291, 0.24549167, 0.16835491, 0.1393894, 0.10606592, 0.08341829, 0.11409204, 0.24579933, 0.14945665, 0.12391317, 0.1003697, 0.08518191, 0.11424112, 0.23863025, 0.14371493, 0.1268317, 0.10103367, 0.08711427, 0.11694697, 0.23851115, 0.15007234, 0.13980974, 0.09838051, 0.08740043, 0.11621093, 0.22329842, 0.14392646, 0.13219701, 0.08712254, 0.09284538, 0.11201292, 0.22315988, 0.13639265, 0.13745695, 0.09448338, 0.09620492, 0.11219309, 0.23667282, 0.15328531, 0.14296691, 0.10288209, 0.09641233, 0.11421355, 0.22375603, 0.16223441, 0.13147457, 0.11082502, 0.09288412, 0.12491588, 0.22094195, 0.19997776, 0.13481347, 0.11139999, 0.09771168, 0.13540618, 0.2201494, 0.22055219, 0.15060428, 0.12275046, 0.10738669, 0.16335674, 0.22724667, 0.25669843, 0.15906945, 0.13105625, 0.12331823, 0.18733266, 0.23530439, 0.28086135, 0.19106391, 0.12643018, 0.1545423, 0.19368576, 0.25236514, 0.29851842, 0.1848709, 0.13453683, 0.1683017, 0.16398488, 0.2594213, 0.25915313, 0.16774046, 0.12458534, 0.14140499, 0.19222686, 0.23574185, 0.31307268, 0.1670373, 0.1803984, 0.12918703, 0.20841208, 0.22716501, 0.3244631, 0.16376275, 0.1374643, 0.12244709, 0.23254086, 0.22157912, 0.26335588, 0.16961367, 0.14063762, 0.13988556, 0.26495343, 0.25385615, 0.20930704, 0.17159493, 0.12010072, 0.13565822, 0.20528422, 0.26098058, 0.28900748, 0.19147839, 0.18689372, 0.13327777, 0.27270135, 0.2826693, 0.2596108, 0.19118874, 0.2070539, 0.1351723, 0.22926435, 0.2735953, 0.20124802, 0.18681769, 0.28295982, 0.12083242, 0.13486652, 0.28310657, 0.16031066, 0.23109195, 0.279566, 0.14706862, 0.13307218, 0.2991817, 0.14460595, 0.22437106, 0.2249408, 0.12259039, 0.13057515, 0.29686114, 0.15016058, 0.24076815, 0.23400341, 0.13216047, 0.13750254, 0.27995086, 0.14622861, 0.23921138, 0.21862437, 0.12740915, 0.13530986, 0.26055324, 0.15047023, 0.23945719, 0.2235947, 0.12122544, 0.13313696, 0.24415241, 0.14884727, 0.22069402, 0.23992644, 0.12096613, 0.13439982, 0.24764204, 0.14522384, 0.22446883, 0.2282083, 0.11963235, 0.12920094, 0.26097363, 0.1683923, 0.23414938, 0.25573874, 0.13968523, 0.16919938, 0.2594681, 0.18592604, 0.2591743, 0.24628812, 0.14753981, 0.16435234, 0.25311387, 0.17349099, 0.22278443, 0.27197924, 0.1297052, 0.1498356, 0.23535134, 0.16405499, 0.20325139, 0.26247218, 0.12741779, 0.14754699, 0.22120434, 0.16476837, 0.21423541, 0.28533822, 0.13124748, 0.15247144, 0.22634801, 0.14925599, 0.20179163, 0.2897668, 0.12294425, 0.15663871, 0.2530011, 0.17695543, 0.20694298, 0.34556094, 0.13409835, 0.17667432, 0.26265812, 0.19042431, 0.21068998, 0.3460078, 0.12954752, 0.1640862, 0.28195995, 0.20550895, 0.22471578, 0.42112723, 0.12924, 0.20510103, 0.29308867, 0.20090969, 0.21225199, 0.357592, 0.13944495, 0.18055587, 0.2754666, 0.17787513, 0.18136568, 0.34254155, 0.13280436, 0.1632572, 0.25906193, 0.17772055, 0.17670034, 0.32430446, 0.13648336, 0.16336441, 0.29031911, 0.18018727, 0.19461963, 0.30322644, 0.14255948, 0.17314562, 0.30914593, 0.22610788, 0.20901375, 0.363902, 0.14049928, 0.16665334, 0.31039324, 0.2395202, 0.20480654, 0.33683512, 0.1363827, 0.17016357, 0.29443264, 0.23586759, 0.19181882, 0.3133332, 0.13135436, 0.16725451, 0.28675032, 0.22960904, 0.19895718, 0.30301413, 0.11921562, 0.15870762, 0.2686177, 0.22543752, 0.18074767, 0.33461466, 0.11480862, 0.14894529, 0.2841638, 0.24768901, 0.18452923, 0.375928, 0.11816943, 0.15881717, 0.29134667, 0.24684878, 0.21499515, 0.3340667, 0.12429984, 0.16430998, 0.31043532, 0.2549753, 0.23366566, 0.32728586, 0.13916793, 0.17071979, 0.31698808, 0.23891644, 0.24384171, 0.30888045, 0.14024952, 0.16048935, 0.29719317, 0.2134131, 0.23952736, 0.28518295, 0.16263421, 0.16740328, 0.28357765, 0.22401915, 0.20716782, 0.27155346, 0.15253429, 0.16756716, 0.27384228, 0.22633952, 0.18760584, 0.26660234, 0.15545158, 0.17481796, 0.29628566, 0.23577785, 0.2002974, 0.3036432, 0.14781429, 0.17695987, 0.31466648, 0.2627471, 0.21648467, 0.34880698, 0.15707695, 0.18988605, 0.35758802, 0.26390594, 0.20898013, 0.33767623, 0.1413094, 0.18030246, 0.3810627, 0.24840055, 0.21006101, 0.34627458, 0.13986509, 0.181401, 0.38083765, 0.2535493, 0.20655204, 0.3531876, 0.13627864, 0.17798415, 0.38921422, 0.245283, 0.20782068, 0.3255779, 0.13977934, 0.16865757, 0.38816747, 0.2528288, 0.20709765, 0.31069198, 0.15398331, 0.17888553, 0.43036857, 0.26575905, 0.2225539, 0.35081267, 0.15622857, 0.17691892, 0.42064908, 0.25433937, 0.21886504, 0.31681657, 0.14985104, 0.17010753, 0.41802618, 0.23628409, 0.21044494, 0.31850216, 0.13345891, 0.15665779, 0.3533573, 0.21596922, 0.19615832, 0.3084787, 0.13117494, 0.1666141, 0.35358605, 0.23327756, 0.19023314, 0.3623338, 0.14227672, 0.16535206, 0.35766718, 0.22158858, 0.20092067, 0.3558927, 0.14534329, 0.15588549, 0.35540912, 0.23565163, 0.21419391, 0.35504457, 0.13878685, 0.16844265, 0.36439055, 0.22626768, 0.21822442, 0.31241274, 0.13637605, 0.14951962, 0.34819776, 0.22161639, 0.21607348, 0.29513896, 0.12073013, 0.15092379, 0.3060156, 0.19805476, 0.21107787, 0.28314835, 0.1183733, 0.16370589, 0.30237436, 0.20011267, 0.22330338, 0.2855064, 0.12115338, 0.16800644, 0.30756217, 0.20945947, 0.22771318, 0.3067162, 0.13131198, 0.1634552, 0.3073191, 0.20943825, 0.23935832, 0.29901507, 0.14034224, 0.16178136, 0.3047151, 0.20215826, 0.24288179, 0.3016964, 0.14294368, 0.1645129, 0.30317134, 0.19332024, 0.2463372, 0.2823648, 0.13501507, 0.16431618, 0.2730375, 0.17644525, 0.23969717, 0.26689613, 0.1255811, 0.15346001, 0.2739834, 0.17661934, 0.23581485, 0.26283285, 0.13263996, 0.15986317, 0.26939228, 0.18308885, 0.24719144, 0.26738688, 0.1400371, 0.1767326, 0.27466556, 0.18821926, 0.253195, 0.25101003, 0.150123, 0.19175056, 0.2742803, 0.19766, 0.259335, 0.23813154, 0.14418812, 0.18078248, 0.27657428, 0.19207524, 0.27460828, 0.21751039, 0.14966352, 0.17411888, 0.27801788, 0.18935768, 0.26749104, 0.22413585, 0.14445569, 0.16873242, 0.27200982, 0.17980976, 0.25883156, 0.22180317, 0.1478808, 0.18043397, 0.2823959, 0.18207926, 0.25096354, 0.21695691, 0.14616117, 0.18847956, 0.2900748, 0.16978316, 0.24418439, 0.19933148, 0.14257267, 0.1873823, 0.28741562, 0.16668616, 0.24546106, 0.19115144, 0.1414402, 0.19016092, 0.28745225, 0.17936486, 0.2507958, 0.18048243, 0.14627902, 0.20593491, 0.25717297, 0.17758574, 0.25251824, 0.1793185, 0.14791206, 0.2047176, 0.2456896, 0.1832767, 0.2493228, 0.18870659, 0.13518636, 0.18872589, 0.25352824, 0.17018867, 0.23113039, 0.17408188, 0.13828507, 0.17799525, 0.26071596, 0.16380526, 0.23823531, 0.16272415, 0.13575058, 0.20614652, 0.2778889, 0.18190467, 0.2377565, 0.15296493, 0.13485032, 0.22757697, 0.27557367, 0.17647322, 0.24174154, 0.16958852, 0.13073877, 0.18800877, 0.27744222, 0.17885537, 0.22642845, 0.14321671, 0.13255283, 0.184978, 0.27307165, 0.17976575, 0.21823074, 0.1566573, 0.1341366, 0.18259354, 0.26106668, 0.18051296, 0.21666974, 0.14543675, 0.1495204, 0.18243551, 0.2586578, 0.17834297, 0.2147853, 0.14540079, 0.11960311, 0.18124807, 0.26560405, 0.16332999, 0.19627757, 0.12776509, 0.13150463, 0.15446015, 0.23925997, 0.12619115, 0.20243257, 0.12706937, 0.11819047, 0.138091, 0.21288545, 0.1226787, 0.19159023, 0.12206758, 0.11983387, 0.13702206, 0.21172892, 0.1167786, 0.18003887, 0.10781761, 0.1123491, 0.13594557, 0.20007837, 0.1132523, 0.17360131, 0.12197825, 0.11062358, 0.11960642, 0.20562427, 0.11417454, 0.17189881, 0.12604654, 0.11704409, 0.12422306, 0.2157337, 0.12591973, 0.18462357, 0.13183661, 0.11672398, 0.12766102, 0.22613832, 0.11606708, 0.17983964, 0.12987524, 0.12409883, 0.12460879, 0.21915339, 0.11816604, 0.18804185, 0.12084832, 0.12391083, 0.1267362, 0.20317775, 0.11162771, 0.19603364, 0.12801345, 0.13242163, 0.12846813, 0.21651465, 0.11318045, 0.19984972, 0.13716671, 0.12811424, 0.12834932, 0.22481596, 0.11627837, 0.21482152, 0.15084489, 0.12325364, 0.12768318, 0.21675716, 0.11104519, 0.19067685, 0.12266654, 0.12689821, 0.12936552, 0.21769279, 0.11515892, 0.2059375, 0.12743664, 0.13363671, 0.12616752, 0.2309242, 0.1162385, 0.21105844, 0.11497973, 0.13181326, 0.12122934, 0.20533167, 0.11041202, 0.2011692, 0.10861059, 0.13244587, 0.11873566, 0.20356208, 0.11312583, 0.2036745, 0.1130548, 0.13505293, 0.12299685, 0.21137963, 0.11659504, 0.20381474, 0.11800992, 0.13115776, 0.13242924, 0.21994464, 0.12532626, 0.20758437, 0.12172779, 0.13021567, 0.12889181, 0.2131769, 0.11736348, 0.20980161, 0.11562669, 0.1280147, 0.12433203, 0.21193723, 0.10512662, 0.20603293, 0.10842423, 0.12643692, 0.11737642, 0.22256736, 0.11727612, 0.20714518, 0.10845108, 0.12338994, 0.11772707, 0.24645647, 0.11724888, 0.21148801, 0.11475877, 0.11847432, 0.11765755, 0.24370138, 0.11829621, 0.22347653, 0.10861727, 0.12106202, 0.12863925, 0.24849607, 0.13693678, 0.2049865, 0.10924868, 0.13177352, 0.13119069, 0.23314473, 0.11850105, 0.20673956, 0.11742143, 0.13897996, 0.13460694, 0.24617007, 0.12619215, 0.21018486, 0.12781446, 0.14626276, 0.13413626, 0.22456288, 0.12552956, 0.2070757, 0.11497805, 0.14607479, 0.12369453, 0.19394912, 0.1120251, 0.1976754, 0.10935185, 0.13352594, 0.11906617, 0.16495867, 0.11131309, 0.18943545, 0.11013466, 0.13035074, 0.11971218, 0.17308526, 0.10884483, 0.18405628, 0.10792717, 0.13193217, 0.11838356, 0.17856179, 0.10163221, 0.17800672, 0.10820971, 0.13228825, 0.11318319, 0.18859941, 0.09730986, 0.18543348, 0.10750508, 0.14561343, 0.11298604, 0.18500513, 0.09294236, 0.18020122, 0.10611952, 0.14422368, 0.11283435, 0.16747275, 0.09639945, 0.17858055, 0.10172201, 0.14401297, 0.11329345, 0.16085063, 0.09674237, 0.17319556, 0.099562, 0.14032832, 0.10761581, 0.15935372, 0.0940259, 0.17088348, 0.098516, 0.13480833, 0.11123408, 0.16928862, 0.0865894, 0.16760112, 0.09887651, 0.13018475, 0.11615742, 0.1869471, 0.08854433, 0.17310104, 0.09983099, 0.13224168, 0.119457, 0.1918944, 0.10061894, 0.18216601, 0.10336455, 0.13540176, 0.1207745, 0.20124358, 0.10458146, 0.17777096, 0.10229541, 0.13603759, 0.11781105, 0.19096486, 0.10140391, 0.18194371, 0.10569151, 0.13919815, 0.11677719, 0.18950236, 0.09762339, 0.17946137, 0.10617818, 0.14666611, 0.12157633, 0.19158769, 0.09796136, 0.18091586, 0.10639582, 0.15333022, 0.12591487, 0.20800538, 0.09976579, 0.17975318, 0.10605188, 0.16673578, 0.12714213, 0.21446136, 0.0975581, 0.18403015, 0.1073173, 0.16811691, 0.13096622, 0.21142927, 0.10464858, 0.19897999, 0.11558846, 0.18390992, 0.13411824, 0.21357273, 0.10708339, 0.1998247, 0.11102948, 0.17269011, 0.13731667, 0.19743125, 0.10584418, 0.18544964, 0.10981774, 0.15848842, 0.13911808, 0.2097661, 0.10644829, 0.18590333, 0.11306861, 0.15739238, 0.13774116, 0.20721409, 0.10495565, 0.17564338, 0.10594887, 0.1568505, 0.1291451, 0.19172713, 0.10121574, 0.16283858, 0.10441274, 0.16485786, 0.12969336, 0.18906704, 0.10082298, 0.17302716, 0.10517091, 0.1632622, 0.13063501, 0.18351237, 0.10091127, 0.17854372, 0.10891473, 0.17223255, 0.13816153, 0.18483825, 0.10116621, 0.18685934, 0.1135133, 0.17171499, 0.14587422, 0.19006488, 0.10118444, 0.19049433, 0.13354918, 0.17837332, 0.15424876, 0.19866689, 0.10976908, 0.18658516, 0.1452869, 0.17459533, 0.15311329, 0.19506946, 0.1043157, 0.20149848, 0.14696002, 0.19197422, 0.16560066, 0.1940753, 0.11185353, 0.198974, 0.13331148, 0.18375407, 0.16301617, 0.18151788, 0.10747681, 0.20249686, 0.1381678, 0.19192186, 0.15491329, 0.17955929, 0.10731997, 0.21075812, 0.13859682, 0.17856917, 0.16260411, 0.17522775, 0.1062723, 0.21310446, 0.13646407, 0.17665541, 0.16544394, 0.18754633, 0.11145164, 0.21321192, 0.13124941, 0.17715418, 0.16996124, 0.18583862, 0.12386735, 0.21555474, 0.12988123, 0.17637107, 0.17236891, 0.18912935, 0.13540524, 0.21271084, 0.13392389, 0.17932823, 0.17773844, 0.18514115, 0.13712002, 0.21865469, 0.13212872, 0.16584246, 0.18086308, 0.1607428, 0.13215482, 0.21175903, 0.13110103, 0.16732278, 0.18846667, 0.1555414, 0.13031918, 0.19752677, 0.12777264, 0.15655921, 0.18118215, 0.1653675, 0.13623524, 0.20229182, 0.13276693, 0.16378593, 0.18537444, 0.16376543, 0.1402487, 0.21389231, 0.13967863, 0.17369388, 0.19422224, 0.17750846, 0.13653485, 0.20405337, 0.13463743, 0.15554889, 0.18522735, 0.16908687, 0.14283162, 0.20064114, 0.14263639, 0.14795193, 0.18460734, 0.15708263, 0.14766055, 0.20641261, 0.15518628, 0.1543997, 0.18064544, 0.15901315, 0.13230716, 0.2086453, 0.14928336, 0.13869648, 0.16375814, 0.15154712, 0.12790957, 0.21428242, 0.15823804, 0.13947867, 0.17710327, 0.16926976, 0.1346492, 0.22307047, 0.1707622, 0.13733403, 0.16228223, 0.16582806, 0.13357577, 0.23306751, 0.16542237, 0.13683909, 0.15360124, 0.16490392, 0.13918622, 0.2359842, 0.17407337, 0.14059067, 0.14767085, 0.16666396, 0.13272616, 0.23215255, 0.1698942, 0.13754198, 0.16506365, 0.18341725, 0.14134808, 0.25422835, 0.18059768, 0.14556451, 0.18409671, 0.16988058, 0.13449739, 0.20487866, 0.15767135, 0.11629195, 0.1521167, 0.16492146, 0.12362222, 0.20444886, 0.16318834, 0.11160685, 0.14133345, 0.17016152, 0.12568408, 0.19709423, 0.13920076, 0.10484762, 0.14703877, 0.1851072, 0.13686226, 0.27772376, 0.14431722, 0.10361657, 0.1381368, 0.14320615, 0.1209141, 0.22582589, 0.14397378, 0.10204046, 0.11669067, 0.14340268, 0.12359606, 0.23461044, 0.1577686, 0.09912354, 0.10829288, 0.14214092, 0.11408006, 0.24883723, 0.16486345, 0.11865251, 0.109814, 0.14229819, 0.10706081, 0.254112, 0.1670029, 0.11114538, 0.11260453, 0.16093937, 0.10358205, 0.2859182, 0.16117752, 0.11236703, 0.11967675, 0.16086006, 0.10079902, 0.27470985, 0.15959111, 0.11980194, 0.1265596, 0.1802351, 0.09585331, 0.24458563, 0.16403033, 0.12496372, 0.13986033, 0.2187728, 0.10842867, 0.25041315, 0.1645267, 0.12403742, 0.14730243, 0.22246979, 0.13882011, 0.2631884, 0.17915104, 0.11932027, 0.14908627, 0.24059178, 0.1330873, 0.29581282, 0.18007627, 0.11722507, 0.16839187, 0.26869333, 0.18950409, 0.339903, 0.20077358, 0.13442834, 0.16842452, 0.26326752, 0.19279979, 0.32395363, 0.21317798, 0.14882185, 0.16552791, 0.2583418, 0.2045164, 0.3814714, 0.22132166, 0.15284438, 0.16249321, 0.2655809, 0.20533736, 0.31609356, 0.19975676, 0.13784541, 0.15404469, 0.24527535, 0.20499054, 0.29320312, 0.19293612, 0.12679386, 0.14374359, 0.24725603, 0.18630148, 0.28337464, 0.19554567, 0.12090076, 0.14401817, 0.2563504, 0.19685203, 0.2856998, 0.20230089, 0.12155182, 0.16932341, 0.29805192, 0.21161003, 0.3020372, 0.20607734, 0.12610917, 0.160147, 0.25293702, 0.21416867, 0.30598807, 0.22235116, 0.11963095, 0.14472286, 0.2541678, 0.2362268, 0.32602152, 0.23692584, 0.12447489, 0.1454293, 0.25662678, 0.24722299, 0.33565018, 0.23317906, 0.11556648, 0.14134988, 0.25128767, 0.21360771, 0.3367772, 0.22361629, 0.10837298, 0.13875291, 0.26124477, 0.19446008, 0.33909807, 0.21503566, 0.11748563, 0.13435483, 0.26760238, 0.21500151, 0.36021423, 0.23577951, 0.12083831, 0.13455266, 0.24850269, 0.22235931, 0.35692835, 0.22815187, 0.12284512, 0.13680722, 0.2443419, 0.24511082, 0.35410038, 0.234677, 0.11945783, 0.1390513, 0.24774748, 0.24142258, 0.34230155, 0.23841393, 0.12027857, 0.14120843, 0.25461322, 0.21071538, 0.3464696, 0.2738934, 0.1209125, 0.14620942, 0.26398483, 0.21068062, 0.34979406, 0.2658709, 0.1264692, 0.14798658, 0.2885351, 0.22942904, 0.35233957, 0.24466695, 0.12997732, 0.14865796, 0.2733224, 0.18728219, 0.33001554, 0.24320592, 0.12913108, 0.14616056, 0.27809954, 0.20081706, 0.3386529, 0.2405983, 0.13618638, 0.1532023, 0.2843617, 0.18610378, 0.34124863, 0.2376037, 0.12918726, 0.14947851, 0.27007595, 0.16614023, 0.3285974, 0.22534677, 0.12315273, 0.14916629, 0.28980657, 0.18689749, 0.36647338, 0.24523625, 0.14167996, 0.1625309, 0.32164735, 0.20520231, 0.36492118, 0.26474392, 0.134584, 0.16518004, 0.32306495, 0.20433493, 0.36616954, 0.27360874, 0.12764369, 0.1554864, 0.33359268, 0.18732287, 0.3648908, 0.28153667, 0.12678301, 0.15138683, 0.30569878, 0.17305991, 0.35499534, 0.25566903, 0.12565711, 0.14917423, 0.3036947, 0.16624507, 0.3491982, 0.2558327, 0.1276591, 0.15383215, 0.31046557, 0.17023754, 0.36767322, 0.258651, 0.13749567, 0.16233002, 0.3340241, 0.16015208, 0.35109195, 0.25163355, 0.12895437, 0.1538303, 0.30775532, 0.16031751, 0.3218538, 0.23023003, 0.12087093, 0.15493083, 0.28424862, 0.16336393, 0.32049543, 0.23055156, 0.1271585, 0.15793225, 0.29207778, 0.16538014, 0.32093686, 0.23276772, 0.12761888, 0.15806559, 0.2814192, 0.16270727, 0.3170007, 0.23763445, 0.1229383, 0.15033343, 0.27708748, 0.16363636, 0.32529044, 0.24725401, 0.12185654, 0.15427099, 0.27440003, 0.17272957, 0.34097832, 0.25311822, 0.13494852, 0.16309391, 0.26857096, 0.17210194, 0.32296062, 0.26928878, 0.13645633, 0.17101072, 0.2764037, 0.1665356, 0.3323791, 0.28670067, 0.14182268, 0.16585144, 0.2696753, 0.16024263, 0.31604096, 0.2810168, 0.14088395, 0.16308247, 0.24758105, 0.14965601, 0.32232505, 0.25923508, 0.139988, 0.15911852, 0.27559748, 0.15528849, 0.3297629, 0.27425322, 0.15047239, 0.16947427, 0.29268938, 0.15163039, 0.3165029, 0.28795528, 0.16057405, 0.16913512, 0.31532818, 0.17323554, 0.2956734, 0.29792288, 0.16560991, 0.17171687, 0.29145476, 0.18371215, 0.27172688, 0.29900458, 0.15473717, 0.15547629, 0.29762775, 0.18544304, 0.27502912, 0.26813444, 0.1604398, 0.15156682, 0.27603704, 0.18284746, 0.28606027, 0.28895324, 0.16540457, 0.15073778, 0.27865532, 0.183522, 0.27280983, 0.29711357, 0.17120649, 0.14858384, 0.28520373, 0.19778427, 0.28044337, 0.30003935, 0.17378926, 0.16312379, 0.29052216, 0.18929529, 0.29304832, 0.2961223, 0.16517313, 0.16228414, 0.30315122, 0.20948574, 0.28789836, 0.31633028, 0.1651564, 0.16789922, 0.30152994, 0.20507702, 0.29727718, 0.31151068, 0.17628068, 0.16321288, 0.2929462, 0.20172103, 0.30743468, 0.30625847, 0.16692586, 0.15838267, 0.3011055, 0.19412841, 0.3069283, 0.2862694, 0.15794235, 0.15192182, 0.28274256, 0.19154528, 0.30022317, 0.3032859, 0.1720424, 0.16884492, 0.3018738, 0.20981766, 0.3255491, 0.3173134, 0.18528053, 0.17971337, 0.3200374, 0.20136045, 0.30495888, 0.308099, 0.17618488, 0.17533807, 0.32643527, 0.19708653, 0.28563106, 0.28904527, 0.16792293, 0.16701895, 0.31178197, 0.19934316, 0.27897227, 0.2878482, 0.16360308, 0.15891603, 0.2828055, 0.21118048, 0.30932474, 0.2858287, 0.169892, 0.16252176, 0.2573716, 0.20568837, 0.32770193, 0.298813, 0.19615988, 0.17522638, 0.27436978, 0.22856227, 0.34355944, 0.3229218, 0.21401301, 0.18291761, 0.26312384, 0.22872314, 0.3306159, 0.33474562, 0.23009406, 0.18344276, 0.25896707, 0.23138954, 0.33294463, 0.3534248, 0.2391323, 0.19167799, 0.2743671, 0.23834378, 0.35204387, 0.34654862, 0.23876399, 0.1856013, 0.28723004, 0.22649206, 0.35397288, 0.36505148, 0.24162063, 0.19098425, 0.28371286, 0.2420785, 0.36035347, 0.38262883, 0.23915161, 0.20582666, 0.27178043, 0.23392387, 0.3597561, 0.38151553, 0.22412823, 0.20804909, 0.28199142, 0.23421489, 0.3375596, 0.39039817, 0.20463511, 0.2032033, 0.26250574, 0.21869288, 0.33551303, 0.37594244, 0.20980825, 0.20158638, 0.25191617, 0.22571573, 0.32630193, 0.3691945, 0.19722354, 0.19895694, 0.25575098, 0.22413439, 0.31764, 0.34153774, 0.20817262, 0.19793542, 0.24206795, 0.23865476, 0.3333397, 0.34966117, 0.21518594, 0.20023252, 0.22917137, 0.22490498, 0.31027502, 0.34492534, 0.24005403, 0.22655176, 0.22963786, 0.24565396, 0.29723465, 0.37005743, 0.22896534, 0.20850112, 0.2439781, 0.2223423, 0.29810354, 0.35735577, 0.20808649, 0.18420221, 0.2294928, 0.21146694, 0.30981758, 0.34981662, 0.20027825, 0.18029806, 0.21113017, 0.19139786, 0.27501312, 0.35091546, 0.191226, 0.16159892, 0.19801316, 0.1998102, 0.26803145, 0.31351668, 0.17652714, 0.1547055, 0.18941465, 0.20115699, 0.28059176, 0.31892353, 0.22021224, 0.17678918, 0.20496678, 0.22260723, 0.28284487, 0.30921844, 0.22794808, 0.17959373, 0.21635962, 0.22051482, 0.2955073, 0.2942098, 0.24842902, 0.18404931, 0.23620585, 0.24534915, 0.3057633, 0.27813184, 0.2534385, 0.18787612, 0.23297754, 0.2174238, 0.30002528, 0.31999892, 0.27658916, 0.17892931, 0.2398749, 0.22440109, 0.31309342, 0.37945336, 0.26103, 0.18698011, 0.24718054, 0.22645229, 0.31618622, 0.32660082, 0.24507022, 0.17909865, 0.2735385, 0.21084753, 0.32523572, 0.3468919, 0.3338412, 0.1900912, 0.27466306, 0.2639667, 0.35322532, 0.323488, 0.36209035, 0.18858533, 0.3114955, 0.25447604, 0.3412547, 0.3096469, 0.32986918, 0.18406388, 0.32115084, 0.27715528, 0.33856922, 0.29089513, 0.33808926, 0.18905692, 0.3266206, 0.2853252, 0.32184383, 0.3014899, 0.3965607, 0.1805882, 0.2694887, 0.29164764, 0.3331284, 0.2930051, 0.36219823, 0.1851241, 0.30116373, 0.27111068, 0.35231084, 0.3496968, 0.47626165, 0.2083773, 0.3720673, 0.2786402, 0.3439397, 0.33107817, 0.35700428, 0.19426401, 0.32978618, 0.33833683, 0.3741749, 0.31562245, 0.31456792, 0.21621417, 0.31968442, 0.34539175, 0.347328, 0.27510005, 0.21839777, 0.16133311, 0.18744919, 0.29895726, 0.3253001, 0.21936506, 0.16965306, 0.1266393, 0.14848383, 0.24556968, 0.24706683, 0.1933839, 0.16023815, 0.11538061, 0.14929496, 0.23643722, 0.21286534, 0.18423793, 0.17019549, 0.12324464, 0.16455913, 0.26578742, 0.23208985, 0.19669199, 0.22984867, 0.13300852, 0.18895273, 0.27795604, 0.27604112, 0.21505964, 0.22106421, 0.1392154, 0.2042126, 0.32609722, 0.22398035, 0.21094489, 0.19878708, 0.1322969, 0.1824744, 0.28694883, 0.18892959, 0.2074724, 0.17734492, 0.11225627, 0.16385193, 0.26003227, 0.18753988, 0.19947495, 0.15660222, 0.11631627, 0.1578796, 0.26539105, 0.19804116, 0.18792452, 0.153321, 0.11402996, 0.1745262, 0.26267338, 0.20780101, 0.19195983, 0.15765573, 0.11464588, 0.16217881, 0.23887382, 0.2018633, 0.1914263, 0.18240497, 0.11230565, 0.16171925, 0.2110794, 0.19450814, 0.19249576, 0.17290753, 0.1161717, 0.18483002, 0.24588318, 0.21099377, 0.21800864, 0.17080387, 0.12395901, 0.21703137, 0.31905723, 0.2360786, 0.21221127, 0.17250896, 0.12222628, 0.17475952, 0.24976367, 0.19315602, 0.19537418, 0.16731557, 0.11640953, 0.16934156, 0.23610255, 0.16843824, 0.19461468, 0.14801696, 0.10614845, 0.14317691, 0.17635003, 0.14027324, 0.17405672, 0.1224785, 0.09506281, 0.1331081, 0.14941718, 0.128075, 0.17680354, 0.12526156, 0.08938083, 0.12337372, 0.13114509, 0.11238066, 0.1801695, 0.11234776, 0.08618432, 0.12869297, 0.12850103, 0.11393053, 0.16308096, 0.10460182, 0.09171002, 0.132767, 0.12238316, 0.11641368, 0.14009961, 0.09776284, 0.08572231, 0.1273494, 0.11852986, 0.12829667, 0.15869048, 0.09527147, 0.09118022, 0.12862378, 0.10496762, 0.11907912, 0.15210754, 0.09138983, 0.08338384, 0.1114374, 0.08859287, 0.11559211, 0.14800349, 0.09059671, 0.08385805, 0.10827138, 0.08839706, 0.12241933, 0.15806694, 0.08789152, 0.0829083, 0.11044066, 0.08986915, 0.12350991, 0.15883934, 0.08677815, 0.08059607, 0.11294255, 0.09655732, 0.12592223, 0.14967087, 0.08937517, 0.084989, 0.10880385, 0.09085185, 0.12344974, 0.15213938, 0.08925214, 0.08296526, 0.10416853, 0.09044137, 0.12452982, 0.15359646, 0.09480153, 0.08425571, 0.10830727, 0.09417666, 0.12761578, 0.16742414, 0.09545961, 0.08629031, 0.1056604, 0.08564689, 0.12599295, 0.16428716, 0.08613025, 0.0874223, 0.10547163, 0.08964815, 0.12209605, 0.16309024, 0.09257596, 0.08976012, 0.11019184, 0.09469388, 0.14596982, 0.17160134, 0.09584561, 0.09878206, 0.1212106, 0.10211559, 0.15203947, 0.16402927, 0.10090246, 0.09680323, 0.12417966, 0.10175943, 0.15369004, 0.16318713, 0.10138969, 0.09659525, 0.12777217, 0.1101496, 0.149129, 0.1664687, 0.10349024, 0.09553595, 0.11991048, 0.09886991, 0.14386176, 0.16337913, 0.10186428, 0.09405926, 0.11753693, 0.09916448, 0.13858658, 0.14954439, 0.09649701, 0.09074512, 0.11741452, 0.10175547, 0.1462237, 0.15268295, 0.10218702, 0.09520747, 0.12417021, 0.10608226, 0.16062914, 0.16388372, 0.10401212, 0.09939741, 0.11840323, 0.0952495, 0.16526227, 0.17768519, 0.11088759, 0.10805213, 0.1356838, 0.1073378, 0.18319055, 0.19839793, 0.11996967, 0.11292586, 0.12652585, 0.1118216, 0.18911843, 0.1990527, 0.11508621, 0.11113569, 0.12541033, 0.11069012, 0.18098444, 0.19349945, 0.1050728, 0.10527416, 0.11885112, 0.11475076, 0.18870947, 0.19359487, 0.09917631, 0.10108913, 0.10990461, 0.10543565, 0.19344941, 0.18516709, 0.09749298, 0.09984659, 0.10152473, 0.09610678, 0.1843196, 0.19510135, 0.09945426, 0.10284029, 0.10470235, 0.09445336, 0.18887727, 0.1997283, 0.10322911, 0.10616086, 0.10363827, 0.09583022, 0.20368885, 0.19210635, 0.09580217, 0.10567912, 0.10286184, 0.0949444, 0.19776273, 0.18554161, 0.0940508, 0.1100203, 0.10192664, 0.09437087, 0.1949888, 0.17808965, 0.09388426, 0.10479263, 0.1031081, 0.09223545, 0.1763321, 0.15481684, 0.08805963, 0.10104705, 0.09898739, 0.08855141, 0.1829154, 0.16981494, 0.08693442, 0.09950597, 0.0956487, 0.08531474, 0.17619354, 0.16645104, 0.08871712, 0.10245699, 0.09327675, 0.08571914, 0.16566052, 0.16710758, 0.08564513, 0.09882042, 0.09187373, 0.08569086, 0.16660102, 0.17393346, 0.07737255, 0.09750476, 0.08779783, 0.08517325, 0.15285979, 0.15733041, 0.06999064, 0.09341627, 0.09501215, 0.09276329, 0.15818402, 0.15816893, 0.07824266, 0.1052696, 0.09805096, 0.09656782, 0.17814349, 0.1573826, 0.07970996, 0.11286592, 0.09512071, 0.08235706, 0.17901039, 0.15731962, 0.0787445, 0.10700758, 0.09447432, 0.08032697, 0.15345341, 0.16614746, 0.08228092, 0.10706873, 0.09708025, 0.08088859, 0.15580511, 0.17531464, 0.08648303, 0.11678123, 0.09801038, 0.08792356, 0.17341803, 0.17064002, 0.08759759, 0.11812555, 0.10741273, 0.10044139, 0.1805081, 0.16441905, 0.09592055, 0.12515235, 0.10975865, 0.10325494, 0.16752209, 0.16860288, 0.09075701, 0.12488309, 0.10007564, 0.09132526, 0.15543078, 0.16336761, 0.08233936, 0.10838389, 0.0924961, 0.08691323, 0.16241388, 0.15528445, 0.08158427, 0.11694346, 0.09300783, 0.08641364, 0.14629424, 0.15029019, 0.08391342, 0.10435793, 0.08651015, 0.08226611, 0.14773475, 0.14924322, 0.08712741, 0.10682192, 0.08559476, 0.08948261, 0.16135755, 0.14944743, 0.08720733],
"middle": [0.01930417, 0.02185115, 0.02171016, 0.03099612, 0.0222368, 0.02202415, 0.02046993, 0.02190805, 0.02172554, 0.03083845, 0.02323389, 0.02134882, 0.01935213, 0.02131411, 0.02054713, 0.02987485, 0.02267027, 0.02125225, 0.01892289, 0.02022607, 0.02091455, 0.03044137, 0.02366967, 0.02116746, 0.01768789, 0.01803914, 0.01998847, 0.03036915, 0.02478639, 0.02095382, 0.01840274, 0.01769199, 0.0202103, 0.02998006, 0.0249514, 0.01994226, 0.01807607, 0.01755597, 0.02058516, 0.03176635, 0.02768578, 0.01973484, 0.01925438, 0.01782906, 0.02071438, 0.03184701, 0.0303593, 0.02153523, 0.02081369, 0.01960624, 0.02235948, 0.03461087, 0.03001254, 0.02121297, 0.0208921, 0.01924357, 0.02259292, 0.03439671, 0.02983375, 0.02130468, 0.02114726, 0.01921432, 0.02199984, 0.0328052, 0.02933621, 0.02079765, 0.01993806, 0.01833412, 0.02227982, 0.03037071, 0.02878633, 0.02040195, 0.01997784, 0.01871576, 0.02190065, 0.02942125, 0.0270017, 0.01989729, 0.01988269, 0.0185421, 0.02252347, 0.02848583, 0.02673652, 0.01952104, 0.01998551, 0.01848185, 0.02354594, 0.02972516, 0.02911107, 0.0189062, 0.01934055, 0.01933315, 0.02335203, 0.02847189, 0.02577221, 0.01848798, 0.01789657, 0.01983635, 0.0228142, 0.02813637, 0.02526789, 0.01718472, 0.01628212, 0.01960327, 0.02132162, 0.02635804, 0.02350819, 0.01619406, 0.01542409, 0.01853454, 0.01960717, 0.02781578, 0.02498163, 0.01502971, 0.01507773, 0.01802154, 0.01993727, 0.02748085, 0.02590857, 0.0150926, 0.01512081, 0.01777036, 0.0191724, 0.02930693, 0.02677366, 0.01434446, 0.01497185, 0.01707514, 0.01823311, 0.02978953, 0.02683159, 0.01399781, 0.014236, 0.01569931, 0.01646799, 0.03027793, 0.02542124, 0.01358872, 0.01231529, 0.01495789, 0.0162317, 0.03327676, 0.02683087, 0.01478299, 0.01230041, 0.01577269, 0.01679099, 0.03275916, 0.02490028, 0.01371987, 0.01257214, 0.01545273, 0.01715018, 0.0313726, 0.02450117, 0.01474908, 0.01378257, 0.01656361, 0.0175593, 0.03303788, 0.02398543, 0.01519348, 0.01427175, 0.01725227, 0.01799136, 0.02922263, 0.02349872, 0.01620756, 0.01473223, 0.01747927, 0.01775847, 0.02847232, 0.02260105, 0.0165593, 0.01455201, 0.01811557, 0.01840195, 0.02822825, 0.02198219, 0.01771935, 0.01536236, 0.01925081, 0.02029017, 0.02834502, 0.02316486, 0.01881616, 0.0153941, 0.02077206, 0.02109353, 0.0280243, 0.02437201, 0.01899404, 0.01615526, 0.02019631, 0.02255209, 0.02949754, 0.02365455, 0.01831716, 0.01575587, 0.01859679, 0.02170887, 0.02975489, 0.02164502, 0.01880851, 0.01530924, 0.01722782, 0.02063645, 0.03026934, 0.02046198, 0.01877688, 0.01469352, 0.0164137, 0.02071132, 0.02989266, 0.0196418, 0.0187789, 0.01461176, 0.01668035, 0.0216174, 0.03305683, 0.01980071, 0.01886695, 0.0147453, 0.01755226, 0.02168229, 0.03125567, 0.01985857, 0.02093703, 0.01606545, 0.01865681, 0.022456, 0.03192834, 0.02013924, 0.02266275, 0.01693429, 0.01935213, 0.02433184, 0.03242089, 0.0193514, 0.02211475, 0.01704406, 0.01948249, 0.02309192, 0.02967967, 0.01902798, 0.02218404, 0.01695151, 0.02053862, 0.02587166, 0.03020699, 0.02013264, 0.02275717, 0.01631944, 0.02029776, 0.02484884, 0.02807747, 0.01961892, 0.01902968, 0.01554006, 0.01987547, 0.02565876, 0.03025819, 0.02024137, 0.01900392, 0.01555544, 0.01968673, 0.02404522, 0.02586573, 0.01836724, 0.01692898, 0.01711981, 0.01822364, 0.02449275, 0.03186429, 0.01736586, 0.01712828, 0.01826764, 0.01765552, 0.0218063, 0.02435023, 0.01629055, 0.01514897, 0.01696795, 0.01667183, 0.02050167, 0.0209287, 0.01466381, 0.01804326, 0.01837841, 0.01775621, 0.02546459, 0.02475393, 0.01512357, 0.0173169, 0.01802575, 0.01685773, 0.02430558, 0.02436561, 0.01465841, 0.01756514, 0.0172677, 0.01780175, 0.02344508, 0.02258692, 0.01488867, 0.01756506, 0.01732334, 0.01788436, 0.02412663, 0.02350901, 0.01543838, 0.01830937, 0.01822487, 0.01911861, 0.02520348, 0.02620197, 0.0154517, 0.01812441, 0.01760327, 0.01887576, 0.02369083, 0.02816994, 0.01463053, 0.01627848, 0.01674631, 0.01872829, 0.02451693, 0.0241255, 0.01400082, 0.01556012, 0.01640919, 0.01742348, 0.02263365, 0.02293164, 0.01459511, 0.01706725, 0.01727716, 0.01731593, 0.02472576, 0.02343683, 0.01513703, 0.01860424, 0.0181585, 0.01768699, 0.02552853, 0.02325811, 0.01577607, 0.02038832, 0.01933349, 0.0183364, 0.02638224, 0.02494846, 0.01632154, 0.0205788, 0.01873711, 0.01813046, 0.02680975, 0.02439751, 0.01543752, 0.02023658, 0.01720089, 0.01724022, 0.02453071, 0.02421398, 0.01528084, 0.01954328, 0.01683923, 0.01747281, 0.02392475, 0.02387638, 0.01544638, 0.0203728, 0.01607076, 0.01745593, 0.02426237, 0.02530361, 0.01610547, 0.01940956, 0.01603812, 0.01708112, 0.02410335, 0.0245481, 0.01680146, 0.01975458, 0.01508752, 0.01665764, 0.02249627, 0.02272187, 0.01605875, 0.01832438, 0.0145264, 0.01558223, 0.02134092, 0.02294097, 0.01580839, 0.01752974, 0.0151519, 0.01551924, 0.02279238, 0.02284422, 0.01605647, 0.01799, 0.01558998, 0.01584299, 0.02307453, 0.02241314, 0.01691593, 0.01793996, 0.01581687, 0.01594239, 0.02519217, 0.02430935, 0.01839181, 0.01951206, 0.01497633, 0.01573502, 0.02426631, 0.024614, 0.01803388, 0.01926408, 0.01424641, 0.0150429, 0.0229211, 0.02353972, 0.01742606, 0.01843791, 0.01415498, 0.01395738, 0.02205492, 0.02328664, 0.01746009, 0.01896943, 0.01448783, 0.01389964, 0.022002, 0.02488857, 0.01724507, 0.01772845, 0.01449931, 0.01400805, 0.02245053, 0.02584253, 0.01810473, 0.01803724, 0.01433033, 0.01430028, 0.0232915, 0.02762757, 0.01947118, 0.01975891, 0.01392714, 0.01444875, 0.02295407, 0.02646005, 0.01856363, 0.01914665, 0.01404112, 0.01440139, 0.02239546, 0.02601679, 0.01791982, 0.02062801, 0.01443933, 0.01407548, 0.02203281, 0.02537919, 0.01734861, 0.01913542, 0.01401906, 0.01381975, 0.02198539, 0.02483331, 0.01760699, 0.01909495, 0.01384168, 0.01359569, 0.02124605, 0.02333657, 0.01697811, 0.01871702, 0.01343806, 0.01366896, 0.02043085, 0.02366323, 0.0169581, 0.01739246, 0.01266524, 0.01328402, 0.01897903, 0.02384193, 0.01704786, 0.01612044, 0.01226635, 0.01309839, 0.01838813, 0.02290455, 0.01653797, 0.01637613, 0.01218116, 0.01303089, 0.01890192, 0.0229862, 0.01518071, 0.01598712, 0.01188014, 0.01287808, 0.01858664, 0.02151833, 0.01561873, 0.01616534, 0.01143981, 0.0126284, 0.0181775, 0.02114243, 0.01541612, 0.01580664, 0.01082526, 0.0122349, 0.0171449, 0.02132259, 0.01584243, 0.01578384, 0.01056588, 0.01198085, 0.016279, 0.02159435, 0.01669622, 0.01611677, 0.01051891, 0.01212121, 0.01701478, 0.02228901, 0.01822559, 0.01686902, 0.01081584, 0.01209003, 0.01711347, 0.02390306, 0.01813142, 0.01738967, 0.01079106, 0.01205379, 0.01756873, 0.02474637, 0.0176621, 0.01663147, 0.01073797, 0.01210374, 0.01725549, 0.02511747, 0.01791348, 0.01607664, 0.01044255, 0.01250054, 0.01635404, 0.02464449, 0.01783433, 0.01652926, 0.01065784, 0.01251901, 0.01613492, 0.02310212, 0.0177471, 0.01635685, 0.0108383, 0.01190329, 0.01566771, 0.02181103, 0.01741522, 0.01651113, 0.01131782, 0.01152508, 0.01559052, 0.02181571, 0.01717508, 0.01660511, 0.01121711, 0.01111402, 0.015434, 0.02267422, 0.01653237, 0.01637538, 0.01072225, 0.01070978, 0.01427637, 0.02213326, 0.01674806, 0.01646772, 0.01066592, 0.00971599, 0.01427851, 0.02271583, 0.01722501, 0.01579921, 0.01012061, 0.00927091, 0.01469187, 0.02385942, 0.01847026, 0.01593726, 0.01017987, 0.00920165, 0.01491728, 0.02333301, 0.01896261, 0.01571452, 0.01048935, 0.00979193, 0.01526271, 0.02450031, 0.01948391, 0.01538172, 0.01047028, 0.01020839, 0.01581411, 0.02658981, 0.01999253, 0.01574875, 0.01018858, 0.01049531, 0.0155558, 0.02651402, 0.01935466, 0.01485119, 0.0100304, 0.01006493, 0.01501097, 0.02499518, 0.01883058, 0.01513091, 0.01027797, 0.01027101, 0.01443101, 0.02304642, 0.02017349, 0.01433952, 0.01038396, 0.00999979, 0.01490891, 0.02227016, 0.02018658, 0.01577572, 0.01129317, 0.01084647, 0.01608701, 0.02310962, 0.02293671, 0.01766611, 0.01174323, 0.0116117, 0.01601465, 0.0243443, 0.02326578, 0.01871418, 0.01176467, 0.01177051, 0.01543006, 0.02319179, 0.02324661, 0.01907191, 0.01175578, 0.01182118, 0.01558377, 0.02412418, 0.02330038, 0.01816226, 0.01126671, 0.01094156, 0.01565505, 0.02539186, 0.02553779, 0.01837962, 0.01199663, 0.01099372, 0.0171207, 0.02656002, 0.02784677, 0.0200856, 0.01255873, 0.01131225, 0.01710435, 0.02554866, 0.0285841, 0.01925808, 0.01322311, 0.01125265, 0.01603371, 0.02478006, 0.02849727, 0.01884931, 0.01279143, 0.01048597, 0.01533271, 0.02388864, 0.02648707, 0.01900911, 0.01219572, 0.00962737, 0.01502274, 0.02324663, 0.02582384, 0.01771729, 0.01195631, 0.00925204, 0.01499749, 0.02222961, 0.02519106, 0.01724575, 0.01206296, 0.00921814, 0.01519285, 0.02101417, 0.02386942, 0.01634217, 0.01158956, 0.00973855, 0.01524383, 0.01894154, 0.02289214, 0.0155418, 0.01164373, 0.009426, 0.01440743, 0.01622418, 0.02150387, 0.01553878, 0.01146739, 0.00938838, 0.01560967, 0.01819222, 0.02335359, 0.01603632, 0.01091912, 0.0090825, 0.01566699, 0.01806888, 0.02421574, 0.01598243, 0.01129213, 0.00929588, 0.01546669, 0.01833941, 0.02412408, 0.01652363, 0.01194047, 0.00964241, 0.01567804, 0.0180628, 0.02545083, 0.01696449, 0.01200899, 0.01010716, 0.01620026, 0.01843277, 0.02612174, 0.01827659, 0.0120054, 0.0109821, 0.01633749, 0.0181499, 0.02731147, 0.01811015, 0.01156978, 0.0112712, 0.01630132, 0.01933839, 0.02857663, 0.01894539, 0.01121889, 0.01184949, 0.01646698, 0.01919734, 0.02826862, 0.01874746, 0.011746, 0.01288834, 0.01701316, 0.01939924, 0.02810411, 0.01902122, 0.01145854, 0.01341993, 0.01714587, 0.01940769, 0.02790813, 0.0181296, 0.01178655, 0.01397103, 0.01715082, 0.0203998, 0.02882904, 0.01823563, 0.01154005, 0.01369494, 0.0170474, 0.01983556, 0.02992507, 0.01791516, 0.01102013, 0.01307605, 0.01730086, 0.01990466, 0.03152956, 0.01777951, 0.01099953, 0.01274211, 0.01735913, 0.02131222, 0.03308026, 0.01905211, 0.01157991, 0.01223905, 0.01739526, 0.02241115, 0.03490022, 0.01995173, 0.01233762, 0.01243611, 0.01835167, 0.02349061, 0.03723234, 0.02102098, 0.01251104, 0.01218231, 0.01765995, 0.02316813, 0.0394088, 0.02119727, 0.01223463, 0.01184307, 0.01741515, 0.02252297, 0.03981248, 0.02075686, 0.01252725, 0.0120647, 0.01682944, 0.02200733, 0.03860056, 0.02002309, 0.0118372, 0.01183173, 0.01569155, 0.02136269, 0.03615725, 0.01952239, 0.01171671, 0.0114166, 0.01582819, 0.02080309, 0.03696018, 0.0198105, 0.01198602, 0.0117105, 0.01591689, 0.02043404, 0.0374041, 0.01994688, 0.01215904, 0.01163831, 0.0163433, 0.02048059, 0.03664625, 0.02027445, 0.01274502, 0.01173514, 0.0166688, 0.02189189, 0.03915881, 0.01977057, 0.01309485, 0.01183915, 0.01728823, 0.02257917, 0.04165415, 0.01980996, 0.01314266, 0.01166983, 0.01775408, 0.02193941, 0.04070868, 0.02015591, 0.01373244, 0.01209523, 0.0175177, 0.02247144, 0.04094652, 0.02123734, 0.01435015, 0.01183175, 0.01662811, 0.02169132, 0.0412268, 0.02163408, 0.01467896, 0.01123551, 0.01611451, 0.02210855, 0.04084611, 0.0210355, 0.01417251, 0.01091693, 0.01541996, 0.02225829, 0.03983507, 0.01978213, 0.01450452, 0.01121931, 0.01608001, 0.02291007, 0.04176762, 0.02099124, 0.01614971, 0.01199404, 0.01792417, 0.02379946, 0.04415431, 0.02148349, 0.01814371, 0.01306199, 0.01899799, 0.02543768, 0.04634168, 0.02309016, 0.02022114, 0.01375644, 0.01987068, 0.02541637, 0.0460874, 0.02153091, 0.02147567, 0.01385713, 0.02018974, 0.02667096, 0.04919481, 0.02380081, 0.02098331, 0.01299512, 0.01934634, 0.02598241, 0.05020788, 0.02510709, 0.01977434, 0.01280715, 0.01929377, 0.0262114, 0.0497626, 0.02495586, 0.01997217, 0.01339633, 0.0196083, 0.02621139, 0.0499667, 0.02465276, 0.02043915, 0.01380435, 0.0187658, 0.02696173, 0.05004222, 0.0253519, 0.02007018, 0.01416352, 0.01943977, 0.02844093, 0.05145535, 0.02607375, 0.02056508, 0.01423996, 0.01985525, 0.02767731, 0.04849496, 0.02540997, 0.02018812, 0.01447287, 0.02055868, 0.02732647, 0.04681241, 0.02628555, 0.02060754, 0.01443868, 0.02000871, 0.02647695, 0.04653813, 0.02599861, 0.0204964, 0.0142531, 0.01957471, 0.02538008, 0.0441798, 0.02576441, 0.02200544, 0.01315726, 0.01938898, 0.02566971, 0.0453697, 0.02599201, 0.0247908, 0.01333989, 0.01924611, 0.02625869, 0.0438572, 0.02509753, 0.0249167, 0.01298109, 0.01878189, 0.02552799, 0.04369022, 0.02537608, 0.02303393, 0.01279678, 0.0190436, 0.02524115, 0.04194088, 0.02478943, 0.02203711, 0.01208841, 0.01917916, 0.0244643, 0.04172182, 0.02366631, 0.02257406, 0.01191501, 0.01897465, 0.02415858, 0.04193573, 0.02267187, 0.02355325, 0.01185977, 0.01908151, 0.02289653, 0.04399663, 0.02197218, 0.02513081, 0.01169401, 0.01864982, 0.02332445, 0.04349878, 0.02168274, 0.02489503, 0.01200206, 0.01862925, 0.02320414, 0.04494064, 0.02279518, 0.02733333, 0.01257435, 0.01931823, 0.02381021, 0.04602556, 0.02317746, 0.02810599, 0.01342823, 0.01963386, 0.0245263, 0.04881608, 0.02371442, 0.03103773, 0.01482202, 0.01996342, 0.02509983, 0.05049176, 0.02416639, 0.03217857, 0.01535302, 0.02002455, 0.02674251, 0.0544011, 0.0246534, 0.0351804, 0.01678751, 0.02098343, 0.02884455, 0.06172142, 0.02657235, 0.03998837, 0.01713381, 0.0217966, 0.03067814, 0.06575574, 0.02721297, 0.0423503, 0.01600821, 0.02082289, 0.02893349, 0.06485597, 0.02453846, 0.04446335, 0.01476393, 0.02033031, 0.02887277, 0.06289634, 0.02313508, 0.04318785, 0.01407612, 0.02067484, 0.02885733, 0.060303, 0.02180801, 0.04035512, 0.01454038, 0.02108916, 0.02895076, 0.05993291, 0.02098317, 0.04008863, 0.01431958, 0.02179889, 0.03033151, 0.06309975, 0.02113023, 0.04222761, 0.0144084, 0.02297215, 0.03020167, 0.06411356, 0.02117336, 0.04191997, 0.01500591, 0.0230912, 0.03088279, 0.06521389, 0.02132575, 0.03982786, 0.01533254, 0.02346795, 0.0317057, 0.06558722, 0.02161463, 0.04279705, 0.01652415, 0.02422466, 0.03205153, 0.06781286, 0.0220123, 0.04140675, 0.01562529, 0.02353295, 0.03166963, 0.06440238, 0.02255567, 0.04084409, 0.01578704, 0.02401945, 0.03358281, 0.06675079, 0.02329054, 0.04441115, 0.01684185, 0.02418798, 0.03322105, 0.07051682, 0.02407358, 0.04875312, 0.017715, 0.02560442, 0.03442591, 0.0741597, 0.02423753, 0.04983307, 0.0184091, 0.02575092, 0.03334989, 0.07326669, 0.02286747, 0.04702646, 0.0179107, 0.02575802, 0.03133989, 0.06791671, 0.02082832, 0.04410821, 0.01701176, 0.02563124, 0.02942852, 0.06422696, 0.01931514, 0.04558149, 0.01556625, 0.02547816, 0.02940345, 0.06860551, 0.01975287, 0.04894972, 0.0155182, 0.02592611, 0.02979258, 0.07015698, 0.02017485, 0.05244639, 0.01569355, 0.02476313, 0.02974975, 0.069713, 0.02087005, 0.05489072, 0.01734526, 0.02413508, 0.02879728, 0.07112782, 0.02063816, 0.05439983, 0.0187938, 0.02519432, 0.02952871, 0.0708667, 0.0195043, 0.05666244, 0.02066994, 0.02682202, 0.02980956, 0.07509847, 0.01963913, 0.05943122, 0.02097389, 0.02772941, 0.03093678, 0.08433127, 0.01957105, 0.06581655, 0.02067283, 0.02772566, 0.03055096, 0.08843128, 0.0199779, 0.07052848, 0.02118412, 0.02864354, 0.02898736, 0.08732767, 0.02009539, 0.07073599, 0.02030481, 0.02612198, 0.02724248, 0.08392594, 0.01906927, 0.0696985, 0.0210628, 0.02617254, 0.02714097, 0.08266005, 0.02106342, 0.06443675, 0.02112232, 0.02556918, 0.02674592, 0.08179973, 0.02117054, 0.06286822, 0.01994221, 0.02437314, 0.02517688, 0.07597811, 0.02049146, 0.06245903, 0.01745147, 0.02337456, 0.02439892, 0.07242648, 0.01841092, 0.06311642, 0.01589067, 0.02179505, 0.02414569, 0.07107085, 0.01826049, 0.06655926, 0.01612466, 0.02205664, 0.02350037, 0.06953119, 0.01738277, 0.06324484, 0.01571759, 0.02158384, 0.02284054, 0.06853577, 0.01790081, 0.06489711, 0.01554511, 0.02247462, 0.0228218, 0.06891136, 0.01775082, 0.06356698, 0.01519009, 0.02127045, 0.0218218, 0.05871017, 0.01647582, 0.06088427, 0.01338372, 0.02016292, 0.02307345, 0.0562605, 0.01654561, 0.06462298, 0.01349372, 0.01986215, 0.02374409, 0.05398648, 0.01706777, 0.06510644, 0.01451509, 0.02132431, 0.02442216, 0.05538123, 0.01798173, 0.07104569, 0.01525997, 0.02075494, 0.02352426, 0.05461365, 0.01755839, 0.06562001, 0.01474805, 0.01947534, 0.02190359, 0.05170688, 0.01673741, 0.06213084, 0.0142686, 0.01855673, 0.02209652, 0.05222838, 0.01770067, 0.06214883, 0.01425997, 0.01914751, 0.02283198, 0.05123284, 0.01786624, 0.05895818, 0.01483425, 0.01981425, 0.024017, 0.05174145, 0.01835324, 0.06085837, 0.01546351, 0.02027945, 0.02456328, 0.05265726, 0.01894694, 0.06431031, 0.01561386, 0.02076676, 0.02469206, 0.05417785, 0.01915462, 0.06964173, 0.01617212, 0.0213277, 0.02397122, 0.05652986, 0.01924886, 0.07025316, 0.01641704, 0.02142613, 0.02436617, 0.0580259, 0.0195206, 0.07257044, 0.01690746, 0.02281098, 0.02508797, 0.05760123, 0.01906511, 0.07531715, 0.01680148, 0.02347327, 0.0261256, 0.05853987, 0.01987293, 0.07732672, 0.01750799, 0.02447157, 0.02578044, 0.05640611, 0.02030304, 0.07613941, 0.01761284, 0.02389696, 0.0263176, 0.05451929, 0.02151125, 0.07523853, 0.01841469, 0.02452852, 0.02675091, 0.05286623, 0.02146525, 0.06985212, 0.01932967, 0.02542131, 0.02804128, 0.05245281, 0.02250581, 0.06857076, 0.01992949, 0.02513521, 0.02994269, 0.05160806, 0.02290626, 0.06787646, 0.01997452, 0.02396513, 0.02937653, 0.04989173, 0.02273951, 0.06713523, 0.01945454, 0.02445733, 0.02962881, 0.04777237, 0.02319834, 0.06899065, 0.01849882, 0.02435832, 0.02945263, 0.04580834, 0.02478353, 0.07326678, 0.0185781, 0.0260275, 0.03123735, 0.04671876, 0.02661355, 0.07186452, 0.01866165, 0.02622041, 0.0309739, 0.04653206, 0.02663783, 0.07047934, 0.01943467, 0.02743749, 0.03108025, 0.04358112, 0.02732321, 0.06815868, 0.01986654, 0.0268108, 0.02958688, 0.04012084, 0.02792082, 0.06432942, 0.0208643, 0.02801229, 0.0297852, 0.03845432, 0.02830089, 0.06468508, 0.02128487, 0.02797807, 0.02927402, 0.03820617, 0.02939248, 0.06341254, 0.02199936, 0.02778487, 0.02965135, 0.03897296, 0.02922781, 0.06472503, 0.02254778, 0.02746713, 0.02979874, 0.03927094, 0.02846718, 0.06757652, 0.02277507, 0.02763488, 0.03129652, 0.0403285, 0.02996535, 0.07030482, 0.02312846, 0.02806716, 0.03071675, 0.04158601, 0.02946127, 0.06722233, 0.02299611, 0.02824545, 0.03021633, 0.04094996, 0.02865301, 0.06794938, 0.02331695, 0.0281568, 0.02999884, 0.03959698, 0.02928991, 0.06858801, 0.02418829, 0.02690812, 0.02901768, 0.04093527, 0.0300716, 0.07464325, 0.02484237, 0.02686449, 0.02961563, 0.04031438, 0.02901355, 0.07358845, 0.02460144, 0.02554533, 0.02799817, 0.03855705, 0.03005064, 0.07459322, 0.02481696, 0.02512645, 0.02872639, 0.03922206, 0.03031521, 0.07619355, 0.02623751, 0.02585163, 0.03010883, 0.03915754, 0.03032205, 0.07677069, 0.02736424, 0.02654021, 0.02928011, 0.03895972, 0.03034066, 0.07568087, 0.02845883, 0.02711911, 0.02926007, 0.03901431, 0.03055994, 0.07183122, 0.02866029, 0.02788818, 0.02973067, 0.03799196, 0.03029423, 0.06948959, 0.02889225, 0.02979891, 0.02951906, 0.03791433, 0.03024291, 0.06692985, 0.02922815, 0.02986022, 0.02887643, 0.03751505, 0.03044639, 0.06389809, 0.02857943, 0.02945283, 0.02906307, 0.03702501, 0.03175872, 0.06692715, 0.03085015, 0.03181525, 0.03074517, 0.03616414, 0.03461622, 0.07144266, 0.03130036, 0.03161523, 0.03174939, 0.03507402, 0.03831802, 0.07965328, 0.03302317, 0.03136184, 0.03205119, 0.03634804, 0.0380314, 0.08377604, 0.03341619, 0.0321279, 0.0329461, 0.03821499, 0.04024682, 0.08552058, 0.03614326, 0.03247541, 0.03351554, 0.03831172, 0.03938507, 0.08257218, 0.03869113, 0.03316824, 0.03425116, 0.04073733, 0.03884089, 0.08378417, 0.03909825, 0.03241958, 0.0352146, 0.04331958, 0.03764237, 0.08482121, 0.04050164, 0.03138357, 0.03482334, 0.04167097, 0.03668216, 0.07979506, 0.03797415, 0.02934489, 0.03450555, 0.04222017, 0.03736743, 0.08147175, 0.03881596, 0.02865662, 0.03436951, 0.04259267, 0.03647001, 0.07615086, 0.0398341, 0.02878108, 0.03561911, 0.04529896, 0.03893157, 0.0823129, 0.04116045, 0.02902481, 0.03651822, 0.04596761, 0.03859322, 0.08529447, 0.04142723, 0.02958095, 0.03883201, 0.04848922, 0.04010957, 0.08586667, 0.04159197, 0.03098037, 0.04012197, 0.05048298, 0.03736418, 0.08209477, 0.03996678, 0.03181008, 0.0415956, 0.05122806, 0.03670433, 0.08513796, 0.04036993, 0.03325893, 0.04316624, 0.05383689, 0.03851135, 0.0867926, 0.04019226, 0.03357789, 0.0423385, 0.05680853, 0.03908379, 0.09039304, 0.04127045, 0.03357557, 0.04314064, 0.0576782, 0.04111196, 0.0982632, 0.04344565, 0.03343779, 0.04302859, 0.05793438, 0.04303601, 0.10373068, 0.04440977, 0.0344351, 0.04165972, 0.05728341, 0.04329788, 0.10079824, 0.04452512, 0.03653641, 0.04215815, 0.06253973, 0.04498313, 0.10031936, 0.04201088, 0.03381411, 0.04027538, 0.05981916, 0.04361384, 0.0996289, 0.04032065, 0.03469568, 0.03873641, 0.06365079, 0.04423972, 0.10036145, 0.04154002, 0.03484705, 0.03960301, 0.06241405, 0.04394763, 0.09424053, 0.04206399, 0.03450965, 0.04466784, 0.06356233, 0.04440863, 0.08648819, 0.04232724, 0.03369327, 0.04642282, 0.06193763, 0.04493895, 0.08438873, 0.04401577, 0.03292746, 0.04605641, 0.06058805, 0.04396721, 0.08412544, 0.04329013, 0.03114249, 0.04456421, 0.05774618, 0.04279844, 0.08842143, 0.04436469, 0.03158386, 0.04403143, 0.05754867, 0.04079698, 0.0884551, 0.04172228, 0.03124858, 0.04230915, 0.05858926, 0.0390906, 0.08627884, 0.04033292, 0.03113431, 0.04226086, 0.05999195, 0.03830195, 0.08413368, 0.04131106, 0.03214953, 0.04395314, 0.06158246, 0.03853563, 0.0849572, 0.04155625, 0.03410343, 0.04581751, 0.0631602, 0.03894669, 0.0850925, 0.04035171, 0.03545631, 0.04528437, 0.06103956, 0.03745037, 0.08349831, 0.03921697, 0.03437239, 0.04418461, 0.06075664, 0.03594245, 0.08024328, 0.03865517, 0.03243913, 0.04464114, 0.0601657, 0.03505304, 0.08013903, 0.03731062, 0.03005615, 0.04540709, 0.06154753, 0.03546549, 0.08118524, 0.03746596, 0.03084102, 0.04650592, 0.06131431, 0.03660909, 0.07874865, 0.03858667, 0.03308536, 0.04906785, 0.06189808, 0.03855055, 0.07960299, 0.04079868, 0.0349495, 0.04930059, 0.05988381, 0.03801135, 0.08175621, 0.04067575, 0.03345474, 0.04781787, 0.05765693, 0.03796542, 0.08217698, 0.0410277, 0.03228324, 0.04681922, 0.05793468, 0.03707046, 0.08134587, 0.04086442, 0.03231468, 0.04690888, 0.05988236, 0.03640719, 0.08063321, 0.04153953, 0.03348495, 0.04839155, 0.06033367, 0.03507374, 0.07892411, 0.04192085, 0.03459462, 0.04923947, 0.06077247, 0.03519363, 0.08052773, 0.04106593, 0.03541021, 0.04922479, 0.0582805, 0.03446849, 0.07583873, 0.03787317, 0.03382916, 0.04809355, 0.05736241, 0.03449666, 0.0720062, 0.03857265, 0.03136571, 0.04539794, 0.05660038, 0.03304796, 0.06339772, 0.03257145, 0.03009428, 0.04443983, 0.05811936, 0.0323389, 0.06574211, 0.03347531, 0.03035831, 0.04559875, 0.05998855, 0.03198731, 0.06884362, 0.03476019, 0.03050956, 0.04536033, 0.05994019, 0.03202503, 0.07003126, 0.03595083, 0.03110459, 0.04610823, 0.06189932, 0.03228239, 0.0702802, 0.03597275, 0.03075293, 0.04477817, 0.06036871, 0.03184568, 0.06916825, 0.03619711, 0.03044737, 0.04473114, 0.06043759, 0.03153415, 0.07256106, 0.03758399, 0.03119426, 0.04561589, 0.06130398, 0.03173302, 0.07676413, 0.03781706, 0.03171968, 0.04481164, 0.06414702, 0.03198811, 0.07806782, 0.03842887, 0.03235546, 0.04355292, 0.06092731, 0.03222515, 0.07635779, 0.03810528, 0.03281323, 0.04190836, 0.06058776, 0.0333336, 0.07445648, 0.04012046, 0.03476148, 0.04200095, 0.05983839, 0.0332826, 0.07326546, 0.04123582, 0.03301015, 0.04095706, 0.05886496, 0.03240932, 0.06973643, 0.04121299, 0.03181592, 0.04060082, 0.06007442, 0.03287737, 0.07509937, 0.04238203, 0.03098169, 0.03994088, 0.06149207, 0.03325974, 0.07081781, 0.04150124, 0.03168628, 0.03919818, 0.06374772, 0.03389999, 0.07109099, 0.04028283, 0.03114657, 0.03868437, 0.06579101, 0.03455846, 0.06877249, 0.04016189, 0.03188417, 0.03817596, 0.06708502, 0.03469604, 0.07126305, 0.04206686, 0.03188166, 0.03767563, 0.0669476, 0.03353348, 0.0691183, 0.04064075, 0.03063862, 0.0354624, 0.06531053, 0.03168759, 0.073281, 0.04011926, 0.02930227, 0.03400936, 0.06640153, 0.03179456, 0.08066165, 0.0392551, 0.02853999, 0.03367625, 0.06727938, 0.03128449, 0.08004632, 0.03929857, 0.02778912, 0.03321351, 0.06543338, 0.03110971, 0.07494196, 0.03841788, 0.02868819, 0.03136358, 0.06334555, 0.03076358, 0.07601377, 0.03991719, 0.03054305, 0.03321639, 0.06472258, 0.03113788, 0.07574013, 0.03791443, 0.02774545, 0.03182469, 0.06393252, 0.02969201, 0.07271373, 0.03282135, 0.02690595, 0.03291314, 0.06342947, 0.02832903, 0.07287133, 0.03232927, 0.02494402, 0.03197717, 0.06814972, 0.03016019, 0.07814586, 0.0326605, 0.02960984, 0.03415116, 0.06875373, 0.02895685, 0.07801482, 0.03286097, 0.02812433, 0.03427297, 0.06612208, 0.02921677, 0.07471323, 0.03256259, 0.02765486, 0.03439621, 0.06588163, 0.02918812, 0.08066146, 0.03450789, 0.02860997, 0.03527204, 0.06812071, 0.02938638, 0.07708267, 0.03516539, 0.0309544, 0.03619999, 0.07057789, 0.02995831, 0.0806365, 0.03823968, 0.03159835, 0.03597249, 0.07150958, 0.03021603, 0.09151354, 0.0397037, 0.03435143, 0.03390298, 0.07086824, 0.03177439, 0.0953673, 0.03903785, 0.03360066, 0.03414015, 0.07122796, 0.03418246, 0.09838498, 0.03830393, 0.03596944, 0.03940778, 0.07523343, 0.03690756, 0.10236479, 0.04020145, 0.03662867, 0.04266641, 0.07494104, 0.04098504, 0.10394379, 0.03792792, 0.03549392, 0.04234783, 0.08120201, 0.04224282, 0.10433295, 0.03867786, 0.03633662, 0.04336091, 0.07786285, 0.04036752, 0.1077633, 0.03931262, 0.03624685, 0.04369018, 0.07342722, 0.04273284, 0.10776545, 0.04193847, 0.03829327, 0.04790866, 0.07437056, 0.04331078, 0.11154834, 0.04389023, 0.0403003, 0.04992836, 0.07311814, 0.04299425, 0.10601843, 0.04516358, 0.04178263, 0.04859069, 0.07974196, 0.04314015, 0.11057269, 0.04718759, 0.0430464, 0.04766384, 0.08029462, 0.04333301, 0.10797553, 0.04792252, 0.04139582, 0.04625013, 0.07762965, 0.04057419, 0.09362134, 0.04584385, 0.04107796, 0.04670988, 0.07520518, 0.04028834, 0.09414994, 0.04440983, 0.04034673, 0.04854595, 0.07593998, 0.04034004, 0.09148644, 0.04135038, 0.04016466, 0.04472128, 0.07586534, 0.04200455, 0.08774144, 0.03856674, 0.03849231, 0.04351621, 0.08206188, 0.03952856, 0.08980162, 0.03817292, 0.03967503, 0.04701509, 0.08327787, 0.04151205, 0.09384977, 0.04220673, 0.03864724, 0.04700017, 0.08547264, 0.04251243, 0.08820615, 0.0373573, 0.03534092, 0.04753136, 0.08497001, 0.04008321, 0.08850177, 0.03810179, 0.0358832, 0.0433141, 0.08406719, 0.03999539, 0.07285564, 0.03689306, 0.03253681, 0.04415429, 0.07992087, 0.04166174, 0.07086177, 0.03744157, 0.03592018, 0.04822667, 0.07854373, 0.03885368, 0.06079162, 0.03534605, 0.03500671, 0.04596529, 0.0728429, 0.0372585, 0.05923344, 0.03478129, 0.03492765, 0.0454456, 0.07364785, 0.03401513, 0.05594693, 0.03348655, 0.03531851, 0.04555051, 0.07552967, 0.03307695, 0.05701484, 0.03505227, 0.03659307, 0.04287257, 0.07122433, 0.03396437, 0.0564011, 0.03612879, 0.03751477, 0.04494073, 0.0718267, 0.03456965, 0.05972206, 0.03703484, 0.03824743, 0.04768306, 0.07060279, 0.03432604, 0.05826654, 0.03611238, 0.03747875, 0.04587976, 0.06707697, 0.03321548, 0.05686339, 0.0361906, 0.03782905, 0.04756298, 0.06685429, 0.03295949, 0.0562635, 0.03563135, 0.0395285, 0.04823328, 0.06899444, 0.03260136, 0.0586413, 0.03562576, 0.03899711, 0.04984757, 0.06895529, 0.03371355, 0.05931041, 0.03511566, 0.03829322, 0.05091654, 0.06904228, 0.03362706, 0.05631369, 0.03581133, 0.03866609, 0.05276592, 0.06898049, 0.03354283, 0.05209048, 0.03608599, 0.03652073, 0.05235582, 0.06779348, 0.03247531, 0.0508951, 0.03598688, 0.03571699, 0.05278955, 0.06765694, 0.03158103, 0.04902662, 0.03476708, 0.03647184, 0.05407155, 0.06782493, 0.03110627, 0.0480356, 0.03394264, 0.03480622, 0.05442697, 0.06685066, 0.03057723, 0.04728036, 0.03407112, 0.03540625, 0.05383068, 0.06790433, 0.03163293, 0.04679585, 0.03551131, 0.03368166, 0.05483773, 0.06888101, 0.03318632, 0.04764872, 0.03576999, 0.03432014, 0.05334561, 0.06968855, 0.03332439, 0.04775939, 0.03373937, 0.03353002, 0.05263529, 0.06719211, 0.0340856, 0.0473096, 0.03391113, 0.03451698, 0.05457915, 0.06713213, 0.0335742, 0.0469012, 0.03359839, 0.03517294, 0.0552262, 0.06742756, 0.03359951, 0.04500936, 0.03371412, 0.03292522, 0.05082186, 0.06565963, 0.03430246, 0.04627797, 0.03519009, 0.03628285, 0.05817973, 0.06516826, 0.03564584, 0.0478013, 0.03362993, 0.03819264, 0.06051163, 0.07025768, 0.03581522, 0.04909186, 0.03554669, 0.04041865, 0.0612063, 0.07416252, 0.03664853, 0.05049213, 0.03470467, 0.03959361, 0.05928323, 0.07262594, 0.03605087, 0.05271776, 0.03615786, 0.04153459, 0.05983956, 0.07266112, 0.03564665, 0.05251651, 0.03621908, 0.04073475, 0.05976919, 0.07071405, 0.03517586, 0.05392443, 0.03731468, 0.03950754, 0.06030951, 0.07226355, 0.03581018, 0.05534662, 0.03719418, 0.03886307, 0.05896043, 0.07138427, 0.03633264, 0.05568292, 0.03625894, 0.03985919, 0.061141, 0.07486104, 0.038627, 0.05750658, 0.03538651, 0.03964932, 0.06007593, 0.07159311, 0.03976788, 0.05893802, 0.03473081, 0.03911806, 0.06279487, 0.0731774, 0.04061193, 0.06586409, 0.03423646, 0.03754402, 0.06295437, 0.07569074, 0.04195109, 0.07103672, 0.03398455, 0.03662581, 0.06422684, 0.07847469, 0.0418167, 0.07025775, 0.03386726, 0.0369073, 0.06478143, 0.08131073, 0.04491383, 0.07117239, 0.03416768, 0.03664315, 0.0635611, 0.0800581, 0.04379049, 0.06894758, 0.03472418, 0.03605129, 0.06276709, 0.07833243, 0.04295321, 0.06575272, 0.03434643, 0.0363639, 0.06215583, 0.07606383, 0.04322422, 0.06527708, 0.0350954, 0.03737825, 0.06252135, 0.0761721, 0.0424158, 0.06336503, 0.03554067, 0.03667527, 0.06354839, 0.07702363, 0.04222146, 0.0614695, 0.03524937, 0.03622271, 0.06552821, 0.07754985, 0.04278152, 0.06105732, 0.03559458, 0.0351862, 0.06489556, 0.07796936, 0.04197843, 0.0612963, 0.03483505, 0.03372889, 0.06324434, 0.07957145, 0.0425843, 0.06250352, 0.03607805, 0.03484742, 0.06400456, 0.08225573, 0.04278863, 0.06205544, 0.03620214, 0.03431554, 0.06282177, 0.08424016, 0.04224224, 0.06065584, 0.03637725, 0.0339889, 0.06297851, 0.08485442, 0.04095573, 0.05897468, 0.03533676, 0.03223946, 0.06078591, 0.08100126, 0.04069464, 0.05824737, 0.03511248, 0.03177503, 0.05893117, 0.08131354, 0.04167653, 0.06181285, 0.03606929, 0.03235554, 0.06013555, 0.07973843, 0.04262007, 0.0649653, 0.03640871, 0.03183765, 0.06233433, 0.0819447, 0.04405657, 0.06951275, 0.0368643, 0.03206683, 0.06268709, 0.08287516, 0.04400352, 0.07039066, 0.03710598, 0.03223493, 0.06389978, 0.08313881, 0.04662658, 0.07407647, 0.03779264, 0.03266071, 0.06934484, 0.08653213, 0.04893264, 0.07820622, 0.03949047, 0.03359576, 0.07452009, 0.08812293, 0.05028306, 0.08186323, 0.04158719, 0.0351412, 0.08094065, 0.09513766, 0.05089632, 0.08439613, 0.04302985, 0.03718802, 0.08430756, 0.09743932, 0.05083046, 0.08913314, 0.0426262, 0.03793532, 0.08156004, 0.09997601, 0.04859412, 0.08922211, 0.04026123, 0.03560934, 0.0804003, 0.10318793, 0.04869081, 0.09118716, 0.04135072, 0.03739564, 0.0925933, 0.10800989, 0.05086722, 0.09230728, 0.04285879, 0.03792469, 0.10385454, 0.11818641, 0.05305718, 0.09830233, 0.04556427, 0.03822819, 0.10140476, 0.11650814, 0.05437104, 0.09887807, 0.04438061, 0.03360687, 0.09314457, 0.11060284, 0.05499907, 0.09706213, 0.0443367, 0.03252437, 0.0899929, 0.10851645, 0.05445863, 0.10433166, 0.04500426, 0.03196049, 0.08799048, 0.1040342, 0.05243336, 0.10625238, 0.04462137, 0.03073219, 0.0831532, 0.10560082, 0.04990664, 0.1082006, 0.04580847, 0.03041181, 0.08215208, 0.10654429, 0.05183439, 0.11061031, 0.04794865, 0.029851, 0.07896128, 0.11054943, 0.05323045, 0.10972247, 0.04919661, 0.0309096, 0.08167967, 0.11848735, 0.05584198, 0.10555778, 0.05243346, 0.03315949, 0.08304028, 0.12390476, 0.05965251, 0.11509606, 0.05460967, 0.03404658, 0.08348896, 0.12126393, 0.05853546, 0.11876433, 0.05577448, 0.03339053, 0.08348149, 0.12056722, 0.05932361, 0.12075037, 0.05653486, 0.03589823, 0.08693206, 0.12609456, 0.06235409, 0.1249252, 0.05561003, 0.03696721, 0.08287969, 0.12491282, 0.06044284, 0.11849839, 0.05480222, 0.03793864, 0.0825389, 0.12351689, 0.06170238, 0.11582579, 0.05189626, 0.03704439, 0.07938774, 0.11936809, 0.06186439, 0.11249275, 0.0490863, 0.03613572, 0.07849644, 0.12393407, 0.06452867, 0.1178864, 0.0511831, 0.03636092, 0.0792409, 0.12848471, 0.06308344, 0.1214015, 0.05069549, 0.03693197, 0.08156064, 0.12827288, 0.0637974, 0.11543557, 0.04783527, 0.03625028, 0.07809777, 0.12368319, 0.06548626, 0.114575, 0.04768643, 0.03657638, 0.07834994, 0.11949915, 0.06636259, 0.11515529, 0.04789571, 0.03674566, 0.07936434, 0.11676742, 0.06582917, 0.1151716, 0.04791242, 0.03811939, 0.0814658, 0.1133875, 0.06944712, 0.11405668, 0.04886008, 0.03812264, 0.07507128, 0.11824681, 0.07147815, 0.11213861, 0.05124037, 0.04073071, 0.07239704, 0.12009268, 0.07319506, 0.11162682, 0.05102392, 0.03866931, 0.06903065, 0.1273952, 0.07711642, 0.12195962, 0.04949604, 0.03851531, 0.06263855, 0.12314063, 0.07046547, 0.106155, 0.04821904, 0.0369041, 0.06599373, 0.1303278, 0.07003532, 0.11541972, 0.05047394, 0.04086766, 0.06816189, 0.1319661, 0.07283318, 0.11901373, 0.0529286, 0.04055419, 0.06772506, 0.13595687, 0.07594802, 0.12151027, 0.05601981, 0.04213872, 0.06208449, 0.13724376, 0.08020643, 0.1255144, 0.0577092, 0.0419135, 0.06038142, 0.13554266, 0.08167481, 0.12749505, 0.05645728, 0.04267481, 0.05925385, 0.13465881, 0.08050345, 0.12392633, 0.05465486, 0.04304928, 0.05902679, 0.12486026, 0.07237028, 0.11642963, 0.05296909, 0.04075008, 0.05824818, 0.12355156, 0.0707307, 0.11186097, 0.05264818, 0.04156213, 0.06223952, 0.12116588, 0.06766014, 0.11049758, 0.0535626, 0.04248598, 0.06528381, 0.12127562, 0.06857309, 0.11421571, 0.05490584, 0.04256189, 0.06445365, 0.11553617, 0.06848695, 0.11177205, 0.05747717, 0.04440757, 0.06592246, 0.11344302, 0.06614459, 0.1032658, 0.05554435, 0.04366218, 0.06236359, 0.10574665, 0.06583596, 0.09750032, 0.05519131, 0.04323793, 0.06435025, 0.10422049, 0.06636898, 0.09724796, 0.05758906, 0.04468077, 0.0676296, 0.10559736, 0.06562024, 0.09265972, 0.05425429, 0.04493425, 0.07001566, 0.10693972, 0.06622314, 0.09572212, 0.05832525, 0.0477715, 0.07419062, 0.11091303, 0.06983205, 0.09941692, 0.058209, 0.04951256, 0.07483385, 0.10977397, 0.07044122, 0.09723534, 0.05806855, 0.05222213, 0.07856954, 0.11143786, 0.07580638, 0.10291635, 0.05712532, 0.05656635, 0.08165472, 0.11245576, 0.0821102, 0.10524775, 0.0569291, 0.05881142, 0.08224937, 0.11152127, 0.08200354, 0.10360824, 0.0509538, 0.05853402, 0.07821755, 0.10757043, 0.08243522, 0.10374211, 0.05101284, 0.05850302, 0.07755974, 0.10423509, 0.08275907, 0.10065386, 0.0503631, 0.05688741, 0.07075557, 0.10202502, 0.07713114, 0.09294128, 0.04668095, 0.05562598, 0.07240915, 0.1058143, 0.07714307, 0.09101172, 0.04756236, 0.05616338, 0.07071921, 0.10064622, 0.0770319, 0.08655142, 0.04609724, 0.05287037, 0.06544791, 0.094742, 0.07312828, 0.08646465, 0.04327907, 0.04954984, 0.05628614, 0.0946332, 0.07043932, 0.08985358, 0.04635332, 0.0503095, 0.05630694, 0.09369357, 0.07352835, 0.09516195, 0.04863955, 0.05109437, 0.05912457, 0.09261832, 0.07578327, 0.09212974, 0.04526424, 0.04652767, 0.05175525, 0.08652286, 0.07587036, 0.08805539, 0.04482454, 0.05047128, 0.06270739, 0.08025128, 0.08095703, 0.08328354, 0.03872388, 0.04847436, 0.05666267, 0.08174733, 0.07970084, 0.09101614, 0.04396957, 0.05170052, 0.06178244, 0.08651622, 0.08401433, 0.09880482, 0.04508473, 0.0532073, 0.06285547, 0.08926229, 0.08573896, 0.1005487, 0.04779604, 0.05977001, 0.06966549, 0.09276067, 0.08820193, 0.09887402, 0.04583477, 0.05880542, 0.06484725, 0.08707491, 0.08956136, 0.09674428, 0.04696293, 0.0591533, 0.06701299, 0.08471344, 0.08914491, 0.09639989, 0.04591664, 0.0571283, 0.06751, 0.08506872, 0.09248648, 0.10419317, 0.05139008, 0.06039696, 0.06907301, 0.08736633, 0.09434272, 0.11104665, 0.05637174, 0.06296951, 0.07014674, 0.08674997, 0.1031853, 0.12274128, 0.0623834, 0.07942793, 0.08255941, 0.09462282, 0.11146185, 0.1300492, 0.06576966, 0.08372278, 0.09124438, 0.09540519, 0.10887563, 0.12603639, 0.06679835, 0.08263356, 0.08370587, 0.09314018, 0.10447665, 0.12494247, 0.06997842, 0.08419558, 0.08728149, 0.09671035, 0.10970838, 0.13258779, 0.0724815, 0.08667815, 0.08737814, 0.09550233, 0.11177142, 0.1412304, 0.07128009, 0.08772817, 0.07848942, 0.09866618, 0.11131464, 0.1416516, 0.07321084, 0.09306954, 0.0832038, 0.10108916, 0.11423366, 0.14034954, 0.07635062, 0.09588571, 0.08625246, 0.1047627, 0.11554669, 0.1412747, 0.07744864, 0.09598161, 0.08704213, 0.10065399, 0.1135941, 0.13904384, 0.07680573, 0.09663209, 0.08688486, 0.09932093, 0.11938943, 0.14353396, 0.07707739, 0.09828563, 0.08401088, 0.1021208, 0.12734462, 0.14400147, 0.07956482, 0.09841625, 0.08268256, 0.10626375, 0.12451481, 0.13666654, 0.08149145, 0.09913903, 0.08056244, 0.10392127, 0.12002344, 0.13768688, 0.0833957, 0.09513567, 0.08187497, 0.10451097, 0.12136845, 0.13746776, 0.08475678, 0.09505858, 0.0821982, 0.10429353, 0.12030383, 0.13933323, 0.08351374, 0.10007964, 0.08681162, 0.10719902, 0.1280426, 0.1420757, 0.0842813, 0.09841048, 0.08691192, 0.10729006, 0.13180986, 0.1440959, 0.08325206, 0.09980795, 0.08567561, 0.10620607, 0.13146333, 0.14362946, 0.08414198, 0.09723192, 0.08756495, 0.10166401, 0.12778242, 0.1461117, 0.08666202, 0.09815612, 0.08970438, 0.09501702, 0.12807727, 0.14639781, 0.0927439, 0.10026781, 0.09113512, 0.09290571, 0.13852762, 0.15826155, 0.09304779, 0.09961476, 0.08719938, 0.09025184, 0.1258998, 0.14514838, 0.08676265, 0.09435576, 0.08650843, 0.0907452, 0.13118322, 0.14852211, 0.08781806, 0.09172659, 0.08389305, 0.08944178, 0.14082198, 0.15356515, 0.09462377, 0.09183912, 0.08565024, 0.09289757, 0.13720845, 0.15810381, 0.10625823, 0.09212901, 0.08188058, 0.08878457, 0.12911505, 0.15516672, 0.08972944],
"last": [0.00484376, 0.0037381, 0.00720001, 0.01627966, 0.01334388, 0.01705266, 0.00648148, 0.00511948, 0.00802525, 0.01650254, 0.01630667, 0.01576185, 0.00718591, 0.00649828, 0.00792654, 0.01218038, 0.01399837, 0.01262603, 0.00897776, 0.0048058, 0.00725021, 0.00762757, 0.01088718, 0.01576012, 0.00636386, 0.00480722, 0.00569584, 0.00482416, 0.00720005, 0.01590438, 0.00358665, 0.00444637, 0.00568885, 0.00450612, 0.00914278, 0.01067883, 0.00647573, 0.0061593, 0.00914069, 0.00647424, 0.01492501, 0.01681268, 0.00917647, 0.00994416, 0.0140356, 0.00827383, 0.02031237, 0.02356315, 0.01315031, 0.01337462, 0.01498505, 0.00800681, 0.02033972, 0.02983583, 0.01332602, 0.01198337, 0.0143193, 0.00597637, 0.01670131, 0.02350274, 0.01323506, 0.00868565, 0.01088725, 0.00525231, 0.01198641, 0.01897936, 0.00929985, 0.00683805, 0.00869174, 0.00668124, 0.01032759, 0.01597258, 0.00725038, 0.00830915, 0.01196977, 0.01453115, 0.01062458, 0.01489193, 0.00832622, 0.01012224, 0.0118571, 0.01579446, 0.01049465, 0.01196879, 0.00717874, 0.00900283, 0.01056832, 0.01683824, 0.01254328, 0.0137912, 0.00496279, 0.00685489, 0.00938554, 0.01302471, 0.01593475, 0.00902063, 0.00472644, 0.00367765, 0.00552854, 0.00483998, 0.01158439, 0.00610221, 0.00496764, 0.00350068, 0.00514996, 0.00424962, 0.00827025, 0.00620849, 0.00361306, 0.00438558, 0.00639079, 0.00514586, 0.00850394, 0.00848616, 0.00308259, 0.00707928, 0.00647258, 0.00749163, 0.00701361, 0.00645155, 0.00336986, 0.00827314, 0.00844352, 0.00658359, 0.00867889, 0.00881416, 0.00619978, 0.0110288, 0.00853195, 0.00581974, 0.00731606, 0.01765493, 0.01122517, 0.01101309, 0.00728668, 0.01001728, 0.01667297, 0.01909909, 0.01377076, 0.01000172, 0.00693208, 0.01168202, 0.01419953, 0.0101351, 0.01833682, 0.01257085, 0.0068248, 0.01300271, 0.01608255, 0.01038819, 0.00915945, 0.00742871, 0.00491235, 0.01011762, 0.00915959, 0.0095173, 0.00575938, 0.00622434, 0.00403805, 0.00969029, 0.00984529, 0.00942465, 0.0113433, 0.01089779, 0.0077234, 0.01119551, 0.01254337, 0.01100826, 0.01108109, 0.01328257, 0.00941705, 0.01574381, 0.01131828, 0.01143639, 0.0069732, 0.00604179, 0.00588273, 0.00689232, 0.00563326, 0.01010907, 0.00564835, 0.00530025, 0.00962443, 0.01335419, 0.00791827, 0.0114485, 0.0078537, 0.00909522, 0.00994785, 0.0139473, 0.00926914, 0.01352341, 0.01064699, 0.00827347, 0.00659579, 0.00899063, 0.00732374, 0.00598555, 0.00555848, 0.00656021, 0.00585058, 0.0062333, 0.00682518, 0.00602588, 0.00386594, 0.00557957, 0.00469815, 0.00575759, 0.00623166, 0.00522575, 0.00367619, 0.00332175, 0.00248081, 0.00319403, 0.00475339, 0.00627876, 0.00439933, 0.00321134, 0.00273822, 0.00319809, 0.00415207, 0.00496269, 0.0032499, 0.00269989, 0.00275691, 0.00433029, 0.00605508, 0.00620185, 0.00380711, 0.00326172, 0.00269732, 0.00373384, 0.00438946, 0.00393511, 0.00228566, 0.00252055, 0.00284622, 0.00258416, 0.0040907, 0.0039997, 0.00186603, 0.00220755, 0.00290534, 0.00262372, 0.00452024, 0.00343096, 0.00167367, 0.00146406, 0.00170193, 0.00207799, 0.00327473, 0.00348956, 0.00242374, 0.00140498, 0.0015043, 0.00216389, 0.00241165, 0.00332089, 0.00182957, 0.00099422, 0.00160003, 0.00337455, 0.0019361, 0.00812335, 0.00352284, 0.00213493, 0.00332971, 0.00210892, 0.00162962, 0.00458696, 0.00218103, 0.00207858, 0.00247881, 0.00148772, 0.00150365, 0.00280431, 0.00180941, 0.00151349, 0.00168514, 0.00141786, 0.00198407, 0.0091333, 0.0019758, 0.00168722, 0.00182379, 0.00165474, 0.00261044, 0.00400832, 0.00165342, 0.00187187, 0.00250253, 0.00211044, 0.0022831, 0.00300767, 0.00153154, 0.00219051, 0.00203192, 0.00164699, 0.00203557, 0.0022057, 0.00128941, 0.00155232, 0.00176813, 0.00173245, 0.00225644, 0.00261115, 0.00179107, 0.00202306, 0.0023531, 0.00266912, 0.00327964, 0.00227478, 0.00199977, 0.00169497, 0.00248078, 0.0033963, 0.00385313, 0.00382873, 0.00158299, 0.0014683, 0.00259638, 0.00259636, 0.00297302, 0.00608502, 0.00251685, 0.0023313, 0.00329303, 0.00259208, 0.00437726, 0.00581286, 0.00408511, 0.00381246, 0.00356995, 0.00281417, 0.00500445, 0.0052529, 0.00356085, 0.00329029, 0.00318331, 0.00279236, 0.00514749, 0.00666906, 0.00373609, 0.00324666, 0.00302853, 0.00197181, 0.00328814, 0.00349952, 0.00246001, 0.00190848, 0.00273401, 0.00176059, 0.00273101, 0.0018983, 0.00234793, 0.00160954, 0.0021739, 0.00235418, 0.00339462, 0.00233489, 0.00216378, 0.00196162, 0.00224042, 0.00198706, 0.00264727, 0.00203594, 0.00146537, 0.00130349, 0.00176371, 0.00181783, 0.00224176, 0.00195122, 0.00165764, 0.00096991, 0.00110011, 0.00174741, 0.00205331, 0.00190632, 0.00145159, 0.00120037, 0.00132532, 0.00145605, 0.00212051, 0.00200127, 0.0017718, 0.0015757, 0.00200726, 0.00240263, 0.00279806, 0.00349276, 0.00258079, 0.00154813, 0.002017, 0.00234251, 0.00335952, 0.00273278, 0.00175859, 0.00130434, 0.0013247, 0.00144169, 0.00213063, 0.00089798, 0.00106565, 0.00069992, 0.00120263, 0.00114561, 0.00130178, 0.00091701, 0.00118411, 0.00107031, 0.0013134, 0.00141367, 0.00174089, 0.00148883, 0.00140048, 0.0012312, 0.0017644, 0.00178586, 0.00303477, 0.00245957, 0.00249722, 0.00191777, 0.00365123, 0.00146507, 0.00279599, 0.00263797, 0.00278019, 0.00259765, 0.00349216, 0.00171079, 0.0026287, 0.00360927, 0.00276747, 0.00208849, 0.00198607, 0.00159009, 0.00192975, 0.00231332, 0.00312782, 0.00231432, 0.00168561, 0.00113037, 0.00226985, 0.00203345, 0.00209615, 0.00239835, 0.00173234, 0.00161295, 0.00435425, 0.00346947, 0.00335917, 0.00275109, 0.00237625, 0.00185652, 0.00472016, 0.00367898, 0.00343778, 0.00291124, 0.00229358, 0.00195239, 0.00292336, 0.00241457, 0.00187577, 0.00177414, 0.00171621, 0.00171476, 0.00310849, 0.00215601, 0.00227768, 0.0019857, 0.00167419, 0.00203942, 0.00222619, 0.00248797, 0.00224021, 0.00178872, 0.0015637, 0.00186066, 0.00191088, 0.00195499, 0.00209127, 0.0021002, 0.00171644, 0.00203341, 0.00290788, 0.00312347, 0.00283003, 0.00200825, 0.00203026, 0.0016474, 0.00385197, 0.00489343, 0.00269831, 0.00235387, 0.00175817, 0.00128531, 0.0027712, 0.0032381, 0.00178986, 0.00209239, 0.00215154, 0.00178422, 0.0027944, 0.00319704, 0.00141285, 0.00195816, 0.00198304, 0.00219297, 0.00301681, 0.00262573, 0.0012877, 0.001409, 0.00187534, 0.00193893, 0.00329558, 0.0025126, 0.00148072, 0.00273087, 0.00249918, 0.00246603, 0.00210312, 0.00253655, 0.00143305, 0.00225434, 0.00206228, 0.00211134, 0.00155693, 0.00262305, 0.00156951, 0.00185245, 0.00134861, 0.00108638, 0.00125082, 0.00210838, 0.00187167, 0.00126622, 0.00131703, 0.00097533, 0.00140336, 0.00184284, 0.002438, 0.00170739, 0.00160654, 0.00155861, 0.00361116, 0.0027707, 0.00301721, 0.00268676, 0.00169349, 0.00191026, 0.003187, 0.00288195, 0.00243884, 0.00276221, 0.0015634, 0.00182587, 0.0031983, 0.00391462, 0.00436204, 0.00325286, 0.00172609, 0.00259044, 0.00410923, 0.00410459, 0.00289883, 0.0020756, 0.00226569, 0.00230601, 0.00314923, 0.00333186, 0.0023824, 0.00180961, 0.00228526, 0.00283685, 0.00408795, 0.00294272, 0.00233776, 0.00262, 0.00199551, 0.00225812, 0.00361775, 0.00328105, 0.00262063, 0.00250229, 0.00352016, 0.00288354, 0.00668672, 0.00700817, 0.00530137, 0.00442913, 0.00341566, 0.00355002, 0.00708658, 0.00566218, 0.00348672, 0.00395578, 0.00335015, 0.00326842, 0.00655267, 0.00354405, 0.00229147, 0.00321035, 0.00331313, 0.00296033, 0.00874041, 0.00455782, 0.00341986, 0.00281276, 0.00306487, 0.00309091, 0.00492818, 0.00344626, 0.00253686, 0.0029377, 0.00448393, 0.00285113, 0.00775358, 0.00398087, 0.00217309, 0.00181574, 0.00230357, 0.00345044, 0.00694601, 0.00511659, 0.00245517, 0.00286415, 0.00356821, 0.00399742, 0.00651617, 0.00479782, 0.00407187, 0.00162803, 0.00199344, 0.00225541, 0.00348605, 0.00332036, 0.00346559, 0.00133634, 0.00265916, 0.00216578, 0.0044751, 0.00387071, 0.00253383, 0.00267033, 0.00318066, 0.00472058, 0.0033747, 0.00478236, 0.00286828, 0.00294176, 0.00404618, 0.00489139, 0.00316774, 0.00332851, 0.00301376, 0.00177974, 0.00261216, 0.00375673, 0.00305439, 0.00415823, 0.00356051, 0.00209753, 0.00256132, 0.00471389, 0.00389516, 0.00811224, 0.00445753, 0.00301255, 0.00313033, 0.00799937, 0.00551273, 0.00757872, 0.00541368, 0.00480571, 0.00419731, 0.00920241, 0.00578771, 0.0036554, 0.0030651, 0.00302004, 0.00375881, 0.00474874, 0.0059179, 0.00560877, 0.0034623, 0.00371063, 0.0039017, 0.00610532, 0.00505726, 0.00906219, 0.00536176, 0.00313569, 0.00351009, 0.0069915, 0.00677919, 0.01033132, 0.00411214, 0.00254645, 0.00364064, 0.0062199, 0.00612095, 0.00817444, 0.00471882, 0.00324604, 0.00353448, 0.00703441, 0.00912499, 0.00802894, 0.00736995, 0.00450923, 0.00458217, 0.00632932, 0.00867166, 0.00622521, 0.00394027, 0.00266948, 0.00582336, 0.01043862, 0.00715494, 0.00716072, 0.00494875, 0.00240242, 0.00575156, 0.00915353, 0.00499181, 0.00805472, 0.00546795, 0.00230228, 0.00411704, 0.00717412, 0.00429066, 0.00633831, 0.00571701, 0.001753, 0.00212849, 0.00516774, 0.00378119, 0.00571378, 0.00470411, 0.00209356, 0.00210235, 0.00459311, 0.00472065, 0.00676339, 0.00635427, 0.00258929, 0.00254386, 0.00653853, 0.00505832, 0.00705574, 0.00738929, 0.00559036, 0.00623214, 0.01333374, 0.00761159, 0.00415521, 0.00630644, 0.00384258, 0.0048623, 0.00889575, 0.00851377, 0.00750375, 0.00393016, 0.00281376, 0.0046373, 0.0092035, 0.006137, 0.00693463, 0.00428671, 0.00260079, 0.0037776, 0.0083754, 0.00589861, 0.00631661, 0.00457315, 0.00248124, 0.0036923, 0.00600891, 0.00671429, 0.0069892, 0.00445012, 0.00341326, 0.00371937, 0.00404933, 0.00534127, 0.00553515, 0.00517731, 0.00533222, 0.00365197, 0.004375, 0.00429612, 0.00422087, 0.00306169, 0.00321784, 0.00358621, 0.00433884, 0.00293272, 0.00554104, 0.00279568, 0.00371687, 0.00457381, 0.00633624, 0.00510101, 0.00704947, 0.00316728, 0.00351253, 0.0034509, 0.00695037, 0.00306165, 0.00604501, 0.0027014, 0.00271511, 0.00276479, 0.00418417, 0.00282072, 0.00375756, 0.00241708, 0.00218565, 0.00219012, 0.00282213, 0.00235579, 0.00294753, 0.00225118, 0.00241717, 0.00210069, 0.0026327, 0.00258888, 0.00307526, 0.0021436, 0.00213714, 0.00219496, 0.00318299, 0.00467659, 0.00403306, 0.00223425, 0.00377847, 0.00386447, 0.00444779, 0.00568625, 0.00748245, 0.00316181, 0.00496773, 0.00434169, 0.00490815, 0.00444588, 0.00690441, 0.00368026, 0.00484247, 0.0046973, 0.00561289, 0.00307193, 0.00584063, 0.00321504, 0.00489939, 0.00404131, 0.00393262, 0.00256323, 0.00498489, 0.00286254, 0.0036298, 0.00471109, 0.00453576, 0.00346638, 0.00555243, 0.00450392, 0.00456462, 0.00439172, 0.00669786, 0.00481614, 0.00526537, 0.00408414, 0.00549503, 0.00582474, 0.00958262, 0.00535911, 0.00826205, 0.00524732, 0.00608112, 0.00694152, 0.01004422, 0.00597795, 0.00674226, 0.00557338, 0.00632696, 0.00533476, 0.00948115, 0.00362364, 0.0062157, 0.00417409, 0.00458233, 0.00353335, 0.00441633, 0.00216804, 0.00442579, 0.0036025, 0.00334996, 0.00333241, 0.00458, 0.00327706, 0.00439672, 0.00480524, 0.00248985, 0.00317032, 0.00479777, 0.00341442, 0.00438266, 0.00282431, 0.00206543, 0.00279955, 0.00767223, 0.00613967, 0.00870859, 0.00309757, 0.00382016, 0.00312024, 0.00865456, 0.0078803, 0.00887373, 0.00338256, 0.0056652, 0.00355375, 0.00793463, 0.00447717, 0.00643674, 0.00415099, 0.00434873, 0.00398778, 0.00724047, 0.00420526, 0.00508022, 0.00306136, 0.00289522, 0.00269775, 0.00430733, 0.00393709, 0.00437715, 0.00311279, 0.00318443, 0.00206357, 0.0036333, 0.00407453, 0.00464313, 0.00355777, 0.00307421, 0.0030441, 0.00430956, 0.00471131, 0.00432082, 0.00275035, 0.00277831, 0.00230897, 0.00342874, 0.00480026, 0.00383974, 0.00297726, 0.00206552, 0.00209768, 0.00351786, 0.00304536, 0.0026626, 0.0026073, 0.00184793, 0.0022053, 0.00237771, 0.00315923, 0.00272385, 0.00199036, 0.00157227, 0.00176875, 0.00186193, 0.00237759, 0.00172905, 0.00141187, 0.00154828, 0.00102749, 0.00217526, 0.00264382, 0.00217176, 0.00136929, 0.00090378, 0.00089201, 0.00178289, 0.00151346, 0.00191378, 0.00164996, 0.00139899, 0.00118237, 0.0013179, 0.00162807, 0.00219236, 0.00115403, 0.001097, 0.00085936, 0.00129623, 0.0010652, 0.00158243, 0.00103255, 0.00106392, 0.00099106, 0.00110111, 0.00108286, 0.00141677, 0.00088757, 0.00087995, 0.00094777, 0.00109414, 0.00135726, 0.00108327, 0.00089801, 0.00095354, 0.00087149, 0.00168012, 0.00168829, 0.00135965, 0.00100645, 0.00145087, 0.00108648, 0.00205197, 0.00198584, 0.00166183, 0.00160717, 0.00181376, 0.00151615, 0.0018049, 0.00215042, 0.00152672, 0.0011904, 0.00083914, 0.00085382, 0.00109535, 0.00134322, 0.00105667, 0.00105463, 0.00062918, 0.00098733, 0.00118572, 0.00115589, 0.00110618, 0.00097715, 0.00074982, 0.00098895, 0.00157235, 0.00145666, 0.00123747, 0.00082673, 0.00070769, 0.00117032, 0.00155183, 0.00116024, 0.00170412, 0.00125299, 0.00085997, 0.0011323, 0.00129086, 0.00097954, 0.00157104, 0.00102254, 0.00066409, 0.00126417, 0.00148556, 0.0013258, 0.00209501, 0.00091715, 0.00063675, 0.00154236, 0.00111915, 0.00119248, 0.00126055, 0.00073533, 0.00052095, 0.00107363, 0.00093608, 0.00125577, 0.00145296, 0.00080235, 0.00107258, 0.00238207, 0.00234571, 0.00186917, 0.00104553, 0.00165523, 0.0014811, 0.00249107, 0.00182039, 0.00142444, 0.00127296, 0.0009148, 0.00122947, 0.00326048, 0.00282034, 0.00171614, 0.00146131, 0.00090652, 0.00126267, 0.00226882, 0.00310164, 0.00219016, 0.00176904, 0.00115975, 0.00174879, 0.00267532, 0.00319585, 0.00216436, 0.00597274, 0.00283269, 0.0023776, 0.00212216, 0.00265656, 0.00237272, 0.00495808, 0.00280011, 0.00211836, 0.00206635, 0.003507, 0.00299224, 0.00415251, 0.00491521, 0.00302247, 0.00190386, 0.00199392, 0.00153038, 0.00319417, 0.00180106, 0.00182121, 0.00206394, 0.00165613, 0.00207381, 0.00287911, 0.00271026, 0.002376, 0.00165301, 0.00170464, 0.00187313, 0.00229807, 0.00214598, 0.00218668, 0.00153056, 0.00221629, 0.00298636, 0.00379269, 0.00280634, 0.00218904, 0.00194176, 0.00292448, 0.0021484, 0.00489789, 0.00309422, 0.00214601, 0.00194577, 0.00315692, 0.00166398, 0.00517783, 0.00261537, 0.00205898, 0.00192563, 0.00220316, 0.00133997, 0.00338845, 0.00205217, 0.00272523, 0.00139633, 0.00229773, 0.00162924, 0.00295118, 0.00247291, 0.00268383, 0.00187536, 0.00298445, 0.00245246, 0.00320439, 0.0023729, 0.00321021, 0.00214812, 0.00265884, 0.0015101, 0.00238759, 0.00156062, 0.00174587, 0.00194246, 0.00237595, 0.00130785, 0.00254534, 0.00248151, 0.00270019, 0.00219464, 0.0025604, 0.0016731, 0.00434137, 0.00627598, 0.00721264, 0.00308177, 0.00248728, 0.00199912, 0.00319825, 0.00841405, 0.00743924, 0.00390916, 0.00430027, 0.0023032, 0.00340228, 0.00357832, 0.00602376, 0.00264838, 0.00357416, 0.00202607, 0.00306596, 0.00224779, 0.00187472, 0.00185048, 0.00258744, 0.00196624, 0.00240932, 0.00224673, 0.00260437, 0.00255823, 0.00329756, 0.00150173, 0.00433607, 0.0025543, 0.00249112, 0.00244234, 0.00330778, 0.00158288, 0.00394729, 0.00355276, 0.00174565, 0.00210336, 0.00316819, 0.00167021, 0.0023577, 0.00302199, 0.00206088, 0.00249155, 0.00278178, 0.00152925, 0.00442945, 0.00505623, 0.00204762, 0.00201627, 0.00256841, 0.00176626, 0.00293223, 0.00473966, 0.00223451, 0.00204916, 0.00299582, 0.00256546, 0.0066237, 0.0052312, 0.00314418, 0.00313994, 0.00439044, 0.00287457, 0.01025326, 0.00629725, 0.00182518, 0.00307727, 0.00600549, 0.002651, 0.0057776, 0.00372596, 0.00162477, 0.00174635, 0.0040799, 0.00394589, 0.00826948, 0.00560157, 0.00207258, 0.00392902, 0.00411063, 0.00239827, 0.00660016, 0.00373453, 0.00172566, 0.00300885, 0.00333323, 0.00241481, 0.00418724, 0.00330558, 0.00142021, 0.00305015, 0.00303383, 0.00234892, 0.00462761, 0.00383154, 0.0018924, 0.00379518, 0.00426237, 0.00223857, 0.0054407, 0.00348547, 0.00219573, 0.00477525, 0.00589287, 0.00340453, 0.00982205, 0.00622304, 0.00269692, 0.00465994, 0.00414594, 0.00316105, 0.00754039, 0.00555117, 0.00235591, 0.0045733, 0.00524216, 0.00343884, 0.00805935, 0.00678365, 0.00267271, 0.00511494, 0.0063263, 0.00269017, 0.00591603, 0.00610344, 0.00160213, 0.00406897, 0.0067561, 0.00368995, 0.00755285, 0.01091624, 0.00246988, 0.00418106, 0.00735228, 0.00456804, 0.00660062, 0.00902632, 0.00291797, 0.00334805, 0.00525972, 0.00387202, 0.00416774, 0.00589779, 0.00167084, 0.00297263, 0.00439943, 0.00392955, 0.00504922, 0.00798673, 0.00224618, 0.00352822, 0.00541036, 0.00535859, 0.00701613, 0.00683425, 0.00263853, 0.00281527, 0.00448488, 0.00466655, 0.00526032, 0.00614773, 0.00196339, 0.00218973, 0.00389859, 0.00383331, 0.00391721, 0.00392956, 0.00188045, 0.00320165, 0.00474333, 0.00378977, 0.0039801, 0.00632661, 0.00239141, 0.00414203, 0.00493282, 0.00430788, 0.00382369, 0.00526803, 0.00247607, 0.00302741, 0.00283623, 0.00451034, 0.00375417, 0.0062927, 0.00232625, 0.003397, 0.00303843, 0.00266724, 0.003401, 0.00486198, 0.00265542, 0.00447004, 0.00412271, 0.00453342, 0.00439998, 0.00746783, 0.00309754, 0.0038532, 0.00548302, 0.00496295, 0.00488136, 0.00559529, 0.0036692, 0.00460653, 0.00577662, 0.00638598, 0.00467763, 0.00507596, 0.00285122, 0.00440391, 0.00415604, 0.00696829, 0.00342777, 0.00589267, 0.0034709, 0.00362146, 0.00383755, 0.00773277, 0.00530412, 0.00590973, 0.00322081, 0.0028236, 0.00512667, 0.00401818, 0.00382787, 0.0057905, 0.00491966, 0.0032569, 0.00437268, 0.00359926, 0.00348918, 0.00570587, 0.00466293, 0.00348169, 0.00401381, 0.00381916, 0.00422931, 0.00683845, 0.00498767, 0.00413551, 0.00516009, 0.00623463, 0.00528071, 0.00795842, 0.00690073, 0.00391281, 0.00602889, 0.00691999, 0.0041561, 0.00631857, 0.00478431, 0.00288875, 0.00468569, 0.00610114, 0.00479288, 0.00510377, 0.00416274, 0.00372407, 0.00543843, 0.00614757, 0.00418334, 0.00511866, 0.00391119, 0.00389471, 0.00606325, 0.00819918, 0.00423729, 0.00782002, 0.00444713, 0.00509166, 0.00845117, 0.00745928, 0.00703908, 0.00787257, 0.00511355, 0.00380465, 0.00596833, 0.00670144, 0.00592314, 0.00675227, 0.0040037, 0.00376373, 0.00625384, 0.00710415, 0.00583688, 0.00523964, 0.00499412, 0.00420964, 0.00638807, 0.00725452, 0.0061217, 0.00705314, 0.00522029, 0.005235, 0.00713733, 0.00807123, 0.00780952, 0.00844326, 0.00707465, 0.00622949, 0.00916937, 0.00829588, 0.0086503, 0.0066719, 0.00545298, 0.00384319, 0.00675312, 0.00623041, 0.00619155, 0.00536209, 0.00527706, 0.00405446, 0.00602345, 0.00925115, 0.00675278, 0.00618437, 0.00662897, 0.00531165, 0.00789083, 0.01209718, 0.00720725, 0.00532901, 0.00671393, 0.00554418, 0.00606189, 0.00816302, 0.00407312, 0.00396393, 0.00574924, 0.00510768, 0.00694865, 0.00633633, 0.00605683, 0.00605786, 0.00552891, 0.00557006, 0.0095761, 0.0075147, 0.00964962, 0.01054914, 0.00657505, 0.00556879, 0.00841655, 0.00597894, 0.00581231, 0.00865253, 0.00458071, 0.00571072, 0.00984363, 0.00553219, 0.00526115, 0.00830082, 0.00552728, 0.00592063, 0.00974878, 0.00602229, 0.00579044, 0.00708173, 0.00398025, 0.0045667, 0.00841287, 0.0053657, 0.00690908, 0.00962563, 0.00566542, 0.0068773, 0.01060279, 0.00597565, 0.00921091, 0.01647912, 0.00669601, 0.0062092, 0.00795057, 0.00766826, 0.00724402, 0.01371639, 0.00682195, 0.00795182, 0.00920976, 0.0077313, 0.01290341, 0.0124441, 0.0082132, 0.0087055, 0.01153081, 0.00710661, 0.00985748, 0.01458025, 0.01183779, 0.01043631, 0.0125222, 0.01113631, 0.01137288, 0.01652568, 0.0126249, 0.00808315, 0.00851328, 0.00743476, 0.00786965, 0.01234577, 0.0120846, 0.00577673, 0.00822589, 0.00809465, 0.00851369, 0.00809815, 0.01028636, 0.01000015, 0.010709, 0.00822049, 0.01431442, 0.01229134, 0.01066526, 0.00972858, 0.00901594, 0.00766202, 0.00778801, 0.02338574, 0.00878729, 0.00815516, 0.0085198, 0.00859466, 0.00886985, 0.01700925, 0.00573383, 0.00505387, 0.00920414, 0.00781495, 0.01015726, 0.01652988, 0.00476496, 0.00473213, 0.0080538, 0.00550944, 0.00596213, 0.01115319, 0.00456727, 0.00234503, 0.00598243, 0.00413111, 0.0052321, 0.00704391, 0.00478188, 0.00485864, 0.00952163, 0.00553711, 0.00535519, 0.0102623, 0.00407206, 0.00445476, 0.01237388, 0.00408391, 0.00506304, 0.00707073, 0.00329898, 0.00306532, 0.01050811, 0.00346779, 0.0018779, 0.00723235, 0.00455876, 0.00280168, 0.00886351, 0.00348308, 0.00317366, 0.00706491, 0.00687813, 0.00341241, 0.01134067, 0.00376538, 0.00373702, 0.01149398, 0.0074582, 0.00417295, 0.01126843, 0.00350631, 0.0031899, 0.00830376, 0.01012683, 0.00584439, 0.01829629, 0.00379115, 0.00578704, 0.00864036, 0.0091886, 0.00482574, 0.01093818, 0.00212786, 0.00426587, 0.00707869, 0.00718298, 0.00513413, 0.00940604, 0.00341181, 0.00484546, 0.00924965, 0.00726229, 0.00638575, 0.01339842, 0.00510769, 0.00936437, 0.0124795, 0.01522706, 0.00747395, 0.01908897, 0.00532485, 0.0110636, 0.01029731, 0.0100479, 0.00709485, 0.01405607, 0.00544494, 0.00675363, 0.01021983, 0.01562995, 0.00884409, 0.02039324, 0.00787546, 0.00889096, 0.00968301, 0.0087437, 0.00607683, 0.01537728, 0.00600866, 0.00924207, 0.00421173, 0.01140805, 0.00621766, 0.0138224, 0.00494406, 0.00857529, 0.00681504, 0.01707106, 0.01035804, 0.01893216, 0.00857348, 0.01302322, 0.0106322, 0.02112901, 0.00681536, 0.01796488, 0.01029645, 0.01867915, 0.01475012, 0.02397144, 0.009583, 0.02631083, 0.01761291, 0.02981999, 0.01660828, 0.02717547, 0.00985979, 0.02846727, 0.01746274, 0.02508537, 0.02024071, 0.03268786, 0.01088517, 0.02074894, 0.01347801, 0.02453206, 0.02384186, 0.03497752, 0.01347386, 0.0242138, 0.01270142, 0.02713345, 0.0203912, 0.03174091, 0.0139847, 0.0210591, 0.01001915, 0.019681, 0.01819631, 0.02795284, 0.0109037, 0.02320616, 0.01235376, 0.03482392, 0.01891586, 0.03536551, 0.0133556, 0.02070662, 0.01894262, 0.03643615, 0.01871548, 0.03320393, 0.01254144, 0.01812759, 0.01313359, 0.02750885, 0.01928596, 0.02451296, 0.01076925, 0.01700204, 0.01120595, 0.02549312, 0.01902323, 0.0264296, 0.011235, 0.01460315, 0.00699417, 0.01965681, 0.01762606, 0.0185571, 0.00958253, 0.01267933, 0.00732916, 0.01607689, 0.01478509, 0.02054391, 0.00876064, 0.01192193, 0.00598254, 0.01126525, 0.01267212, 0.01953355, 0.00951458, 0.0102979, 0.00624818, 0.01349243, 0.0143929, 0.01490184, 0.00870514, 0.00967271, 0.00470535, 0.01054606, 0.01209972, 0.01074591, 0.00341474, 0.00626624, 0.00388812, 0.01337068, 0.00988549, 0.00793367, 0.00405584, 0.00600181, 0.00341146, 0.01121348, 0.00867587, 0.00864736, 0.0045353, 0.00605843, 0.00376275, 0.00893249, 0.00813237, 0.0094242, 0.00688375, 0.00582887, 0.00416455, 0.01107569, 0.00604366, 0.00787501, 0.00370037, 0.00465202, 0.00311888, 0.00749637, 0.00570907, 0.0078827, 0.00314129, 0.00489159, 0.0037608, 0.00844336, 0.0060695, 0.00579679, 0.00291164, 0.00455615, 0.00251235, 0.00463989, 0.00430777, 0.00487866, 0.0025581, 0.0046665, 0.00242346, 0.00438195, 0.0037364, 0.00398411, 0.00276993, 0.00643939, 0.00201343, 0.00338115, 0.00464446, 0.00562776, 0.00292068, 0.00625695, 0.00186427, 0.00285947, 0.00390445, 0.00628066, 0.00342272, 0.00507311, 0.00217576, 0.00451459, 0.00443302, 0.00583646, 0.00297011, 0.00440187, 0.0020228, 0.0039935, 0.00484987, 0.00549845, 0.00294894, 0.0043174, 0.00200121, 0.00422501, 0.00518993, 0.00611789, 0.00299075, 0.00342087, 0.0017773, 0.00415092, 0.00502349, 0.00614394, 0.00308065, 0.00395081, 0.00217382, 0.00445889, 0.00352991, 0.00634391, 0.00335664, 0.00536693, 0.00240883, 0.00467917, 0.00382599, 0.00671983, 0.00347927, 0.00646123, 0.00226044, 0.00485899, 0.00383544, 0.00764251, 0.00344461, 0.00545132, 0.00279746, 0.00623179, 0.00427786, 0.00967665, 0.00322935, 0.00541014, 0.00247013, 0.00548768, 0.00492553, 0.0084121, 0.00394781, 0.00394942, 0.00264342, 0.00546559, 0.00613219, 0.00584887, 0.00394721, 0.00445771, 0.0023251, 0.00531864, 0.00496328, 0.00482154, 0.00419068, 0.00400513, 0.00248901, 0.004492, 0.00494892, 0.00542868, 0.0034642, 0.00395271, 0.00243788, 0.00369144, 0.00810191, 0.00462683, 0.0034676, 0.00487294, 0.00290185, 0.00423141, 0.00670256, 0.00697829, 0.00369308, 0.00480014, 0.00286426, 0.00442512, 0.0066625, 0.00582555, 0.00472371, 0.00423534, 0.00254549, 0.00383183, 0.00445426, 0.00457888, 0.00427789, 0.00393757, 0.00239652, 0.00448281, 0.0071036, 0.00586523, 0.00481806, 0.00540511, 0.00407112, 0.00603705, 0.00868984, 0.00804819, 0.00683044, 0.00499815, 0.00318097, 0.00536639, 0.00733176, 0.00830262, 0.00497198, 0.00473621, 0.00300003, 0.00622092, 0.00847928, 0.0132315, 0.00462892, 0.00500519, 0.00605489, 0.01186683, 0.01710978, 0.01130761, 0.0045638, 0.0030016, 0.00356929, 0.00858597, 0.0165826, 0.01362032, 0.00329578, 0.00449271, 0.00263152, 0.00818271, 0.01070403, 0.01009193, 0.00322188, 0.00471937, 0.00243492, 0.00614558, 0.01275093, 0.01278265, 0.00336228, 0.00570618, 0.00332399, 0.00623723, 0.01500362, 0.00974093, 0.00333336, 0.00505262, 0.00241005, 0.00839486, 0.01311657, 0.00622351, 0.00287284, 0.00405087, 0.00226727, 0.00701722, 0.01091837, 0.00725684, 0.0045567, 0.00581263, 0.00302699, 0.0085306, 0.01119402, 0.00652177, 0.00504971, 0.00602375, 0.00354657, 0.0073022, 0.00943897, 0.00464568, 0.00377107, 0.00621408, 0.00471889, 0.00912438, 0.00800826, 0.00443659, 0.00284081, 0.00559164, 0.00222728, 0.00396446, 0.00324676, 0.00296426, 0.00204339, 0.0047209, 0.00200213, 0.00408435, 0.00409794, 0.00245834, 0.00170055, 0.00373693, 0.00251234, 0.00448632, 0.0053588, 0.002483, 0.00241648, 0.0033028, 0.00236368, 0.00386106, 0.00586174, 0.00154227, 0.00217147, 0.00304565, 0.00333139, 0.00420429, 0.00569231, 0.00238826, 0.00237856, 0.00336889, 0.00256684, 0.00536947, 0.0096777, 0.002411, 0.00274911, 0.00285703, 0.00318175, 0.00969957, 0.00851755, 0.00243342, 0.00279031, 0.00357439, 0.00213705, 0.00516358, 0.00801794, 0.00232186, 0.00138085, 0.00158272, 0.0021179, 0.00557543, 0.00603202, 0.00305892, 0.00192168, 0.00235327, 0.00236861, 0.00602803, 0.00954189, 0.00358743, 0.0015635, 0.00205805, 0.00282446, 0.00594698, 0.0102148, 0.00364472, 0.00236195, 0.00226334, 0.00250959, 0.00661941, 0.00583509, 0.00283041, 0.00209348, 0.00216997, 0.00223684, 0.0059623, 0.00624496, 0.00276, 0.00226766, 0.00253296, 0.0022987, 0.00550335, 0.00505734, 0.00212282, 0.00270055, 0.0021758, 0.00244007, 0.00556732, 0.00647751, 0.00370363, 0.00251705, 0.0030788, 0.0034492, 0.0122651, 0.0075993, 0.00420774, 0.00304524, 0.00474378, 0.00604809, 0.02305363, 0.04562588, 0.00289471, 0.01527322, 0.00469655, 0.00621948, 0.02234043, 0.02093669, 0.00182905, 0.01261608, 0.00566234, 0.00913358, 0.0296799, 0.01813518, 0.00332604, 0.01132581, 0.00985831, 0.01591897, 0.04444883, 0.03057059, 0.00507546, 0.00742594, 0.00805952, 0.01888704, 0.05079431, 0.03504701, 0.00606564, 0.00610852, 0.00966927, 0.02611212, 0.08397052, 0.03106814, 0.01032736, 0.00702552, 0.01133904, 0.02838474, 0.06713078, 0.04698887, 0.01203678, 0.00790827, 0.01113644, 0.03595443, 0.04865739, 0.04742956, 0.01148046, 0.00886076, 0.01140445, 0.03505141, 0.03979956, 0.01864492, 0.00659917, 0.01038584, 0.00874633, 0.03636659, 0.05170568, 0.01829038, 0.01064656, 0.01254837, 0.00768542, 0.03072467, 0.03251907, 0.02990551, 0.01021531, 0.01411732, 0.01401553, 0.05761291, 0.037362, 0.0408957, 0.01696441, 0.02004808, 0.01432731, 0.07734205, 0.04133741, 0.05034887, 0.02029806, 0.01961381, 0.01320294, 0.05848899, 0.06444936, 0.06144009, 0.01692916, 0.01800303, 0.0224373, 0.04359871, 0.04780138, 0.05187184, 0.01220852, 0.01547411, 0.02092623, 0.03806343, 0.04745522, 0.04078386, 0.00844661, 0.01699845, 0.01518878, 0.02414036, 0.036517, 0.03619947, 0.00887741, 0.01547697, 0.01244461, 0.03023311, 0.05445928, 0.05733183, 0.01177815, 0.01411708, 0.0139329, 0.03582571, 0.0737961, 0.07007676, 0.01602077, 0.01231477, 0.01245279, 0.02849279, 0.04236548, 0.05779273, 0.01862223, 0.01842544, 0.02383238, 0.0270212, 0.04146248, 0.05311525, 0.01431387, 0.01376991, 0.02247437, 0.0200581, 0.02533811, 0.03365726, 0.01114436, 0.01158346, 0.01950563, 0.01696926, 0.02373256, 0.02996356, 0.01574757, 0.00885198, 0.01177341, 0.02127595, 0.0204045, 0.02655135, 0.01182628, 0.00652916, 0.00766159, 0.02064612, 0.02046756, 0.03535949, 0.01335598, 0.00875148, 0.00908995, 0.02298512, 0.02612588, 0.04831309, 0.01676501, 0.00855174, 0.00853029, 0.02656777, 0.01991153, 0.04579448, 0.01064837, 0.00898764, 0.01376442, 0.02655473, 0.01804238, 0.03537841, 0.00945283, 0.00952428, 0.01047075, 0.02652845, 0.02730348, 0.03053179, 0.01405136, 0.01045589, 0.0132114, 0.02150886, 0.02344217, 0.03603598, 0.01057272, 0.01363378, 0.01071626, 0.01709061, 0.01809351, 0.04005431, 0.01153558, 0.01714023, 0.01896441, 0.0293606, 0.02555534, 0.04702063, 0.02325009, 0.02417346, 0.03232167, 0.04142648, 0.0309834, 0.05434703, 0.02404409, 0.02724397, 0.03255823, 0.03528129, 0.03146058, 0.05519928, 0.0256997, 0.02933467, 0.03665278, 0.03013707, 0.02299274, 0.02948682, 0.0201302, 0.01578688, 0.01498717, 0.026641, 0.01795167, 0.03285791, 0.01238371, 0.01214515, 0.00699015, 0.00822465, 0.01364029, 0.02988614, 0.01027196, 0.01144784, 0.00749483, 0.01383812, 0.02046476, 0.04245798, 0.02123967, 0.02492812, 0.01005161, 0.01613788, 0.01253649, 0.04136607, 0.03239981, 0.02349622, 0.01239771, 0.01230953, 0.01194402, 0.0387052, 0.00900908, 0.012227, 0.01228229, 0.00780036, 0.00531735, 0.02594259, 0.01019017, 0.01462329, 0.01354859, 0.00832263, 0.00447066, 0.02283991, 0.01002858, 0.01524037, 0.0174051, 0.01106748, 0.00511024, 0.02002537, 0.01955028, 0.0167326, 0.01242174, 0.01292383, 0.00710862, 0.02536853, 0.01624657, 0.0196014, 0.01801598, 0.01469477, 0.00987361, 0.02685801, 0.02007826, 0.02040758, 0.0150669, 0.00998187, 0.01096283, 0.02164068, 0.01710202, 0.01732906, 0.01688902, 0.00732055, 0.00653212, 0.01723573, 0.01329129, 0.01532307, 0.01222404, 0.00683141, 0.00710535, 0.01689494, 0.01907624, 0.01771742, 0.01339185, 0.00892398, 0.008681, 0.01941326, 0.01927929, 0.02589153, 0.01206967, 0.00825111, 0.01202511, 0.01473207, 0.02156657, 0.02711724, 0.01599783, 0.01075247, 0.01830963, 0.01977707, 0.0239546, 0.03235133, 0.02166948, 0.00754569, 0.01575687, 0.01655647, 0.02688836, 0.02521728, 0.02370357, 0.01313585, 0.01377065, 0.01693372, 0.02656075, 0.04189248, 0.02346245, 0.01590406, 0.01742867, 0.01542072, 0.0261778, 0.03987541, 0.01585647, 0.01172405, 0.01526268, 0.01575005, 0.01784026, 0.02520023, 0.01228437, 0.00974045, 0.01178071, 0.01163761, 0.0134107, 0.01886376, 0.0121351, 0.01231435, 0.01146713, 0.01528644, 0.01920325, 0.01953188, 0.01424159, 0.01247642, 0.01149011, 0.01629216, 0.01904978, 0.0210456, 0.01374071, 0.00874639, 0.00904931, 0.01339939, 0.01800074, 0.0255248, 0.01369337, 0.00630025, 0.00903813, 0.01077084, 0.01761506, 0.01830955, 0.00964306, 0.00571235, 0.00955873, 0.01157202, 0.02073394, 0.02691153, 0.01553257, 0.01084, 0.01169518, 0.01217143, 0.01726921, 0.01856752, 0.01368626, 0.00840476, 0.01231129, 0.01179925, 0.01304147, 0.01187559, 0.01057944, 0.01127335, 0.01401253, 0.01116973, 0.02262964, 0.01916735, 0.01173538, 0.01118193, 0.02100327, 0.01414199, 0.0353928, 0.0348175, 0.01450726, 0.00751802, 0.01444446, 0.01043273, 0.01771655, 0.0174876, 0.00895589, 0.00688193, 0.01636143, 0.00982149, 0.01521857, 0.01698661, 0.01094312, 0.00646041, 0.01429266, 0.00987881, 0.0186635, 0.01815988, 0.01177779, 0.00944151, 0.01769366, 0.00769819, 0.02147786, 0.02186732, 0.01496132, 0.00725685, 0.01759519, 0.01278078, 0.01688579, 0.01938424, 0.01267056, 0.00678027, 0.02452569, 0.01309761, 0.02235964, 0.0228651, 0.01889463, 0.0069671, 0.01678129, 0.01048053, 0.02592968, 0.02302334, 0.01549372, 0.00567926, 0.02251444, 0.00533457, 0.02626825, 0.02972462, 0.01388825, 0.00719858, 0.01786363, 0.00430162, 0.01136656, 0.01409727, 0.00762489, 0.00379785, 0.01715201, 0.00549844, 0.01303005, 0.01498794, 0.00740118, 0.00400967, 0.0174138, 0.0044469, 0.0114952, 0.01178187, 0.01055337, 0.00438252, 0.0214173, 0.0051875, 0.02393393, 0.01220507, 0.01041177, 0.00718943, 0.0212668, 0.0047502, 0.01623048, 0.01511177, 0.01160947, 0.00760275, 0.01953712, 0.00618322, 0.0216657, 0.01573753, 0.01209018, 0.01566265, 0.02443114, 0.00728695, 0.02579605, 0.0119014, 0.00880128, 0.0147942, 0.01179011, 0.00328147, 0.02114238, 0.00988692, 0.01008553, 0.00494607, 0.00598568, 0.00285081, 0.00647333, 0.01013121, 0.01080883, 0.01451903, 0.007681, 0.00246618, 0.0054832, 0.00747759, 0.0102528, 0.00526257, 0.00738411, 0.00271462, 0.00881117, 0.0082737, 0.01316728, 0.0053008, 0.00550012, 0.00347637, 0.00397008, 0.00630627, 0.00973415, 0.00381401, 0.0055952, 0.00427424, 0.00578859, 0.01401904, 0.01332485, 0.0082924, 0.01045995, 0.00704164, 0.00705363, 0.00892813, 0.00975619, 0.00410767, 0.00795901, 0.00287234, 0.00704916, 0.00789788, 0.01042855, 0.00342206, 0.00438262, 0.0027705, 0.00428621, 0.00348972, 0.0095601, 0.00637612, 0.00545245, 0.00380816, 0.0062205, 0.00401141, 0.01165498, 0.00757141, 0.00327214, 0.0029917, 0.00336686, 0.00288369, 0.00844274, 0.00988941, 0.00494384, 0.00195932, 0.00552315, 0.00401829, 0.0066025, 0.01007812, 0.00492067, 0.00396599, 0.00612406, 0.00478885, 0.00404782, 0.01121974, 0.00507256, 0.00393449, 0.00276889, 0.00340106, 0.00750421, 0.01129049, 0.00554189, 0.00251189, 0.00279964, 0.00468649, 0.00789523, 0.00692334, 0.00422566, 0.00277411, 0.00509983, 0.00298582, 0.00514316, 0.00476867, 0.00568072, 0.00186982, 0.00415277, 0.00328759, 0.00499345, 0.00326061, 0.00453481, 0.00202401, 0.00328463, 0.00458987, 0.00594777, 0.00305286, 0.00281838, 0.00201859, 0.00364731, 0.00559842, 0.00536567, 0.00515834, 0.00364038, 0.00293864, 0.00580403, 0.00421357, 0.00624767, 0.00540006, 0.0043908, 0.00402573, 0.00735637, 0.0035638, 0.00646219, 0.00485562, 0.0053418, 0.00426193, 0.00687615, 0.00524218, 0.01527734, 0.01062699, 0.01086165, 0.00732363, 0.01246221, 0.00749013, 0.01626566, 0.01203253, 0.00836968, 0.00697592, 0.0119109, 0.0106329, 0.01539667, 0.00997477, 0.0106288, 0.00966354, 0.01285523, 0.010754, 0.01538658, 0.01018578, 0.01199822, 0.00879078, 0.00687745, 0.00882869, 0.01125429, 0.00830516, 0.01477136, 0.01048356, 0.00918226, 0.00748569, 0.01438304, 0.01538297, 0.01409541, 0.01483714, 0.0118282, 0.01228293, 0.02364334, 0.03101155, 0.02095572, 0.01658881, 0.01757174, 0.0190972, 0.02743834, 0.02392636, 0.02131826, 0.01874177, 0.01709777, 0.02296082, 0.03141947, 0.02133441, 0.01833282, 0.02011057, 0.01741439, 0.01650693, 0.02101997, 0.01378866, 0.01806753, 0.01506252, 0.01202562, 0.01260535, 0.0234787, 0.01487906, 0.01745328, 0.01154132, 0.00942206, 0.00884446, 0.01713752, 0.02070062, 0.01927996, 0.00907886, 0.00720175, 0.00737805, 0.0191559, 0.0181914, 0.01054827, 0.00721584, 0.00350474, 0.00740985, 0.02432139, 0.02365161, 0.00798982, 0.00759377, 0.00413827, 0.01200514, 0.02826962, 0.0338632, 0.0107041, 0.01157718, 0.00677253, 0.01214982, 0.02517787, 0.02657229, 0.00831098, 0.01204487, 0.01932894, 0.01537768, 0.02356819, 0.03465313, 0.00964459, 0.01776424, 0.02308325, 0.02244147, 0.02693131, 0.03689116, 0.00895467, 0.01529619, 0.00923458, 0.01235708, 0.02507503, 0.03925962, 0.01038568, 0.01578677, 0.00862896, 0.01366168, 0.01933833, 0.02725014, 0.00786206, 0.01251366, 0.00950425, 0.01908688, 0.03607428, 0.0474426, 0.01177196, 0.02647203, 0.02089481, 0.05041466, 0.07286016, 0.03709987, 0.01015251, 0.01518437, 0.0071055, 0.01984096, 0.02198552, 0.0265007, 0.0050002, 0.01124905, 0.00708746, 0.02832666, 0.02614287, 0.03128431, 0.00556461, 0.01643703, 0.01235894, 0.03390185, 0.02541794, 0.02781338, 0.00485906, 0.00888002, 0.01221283, 0.02260394, 0.02298439, 0.02840651, 0.00623625, 0.01233849, 0.01022992, 0.02231595, 0.0245315, 0.03438709, 0.01337284, 0.01299545, 0.01121642, 0.01936956, 0.02027598, 0.02719368, 0.00992815, 0.01248866, 0.00833004, 0.02303387, 0.02487949, 0.02498928, 0.01217064, 0.01353201, 0.01335433, 0.02990741, 0.0235084, 0.02063096, 0.00858662, 0.01064233, 0.01555018, 0.02443647, 0.02258472, 0.01901013, 0.00808827, 0.00962313, 0.01324488, 0.02407424, 0.02278374, 0.01746207, 0.00967422, 0.00716725, 0.01012907, 0.01837673, 0.01966388, 0.01705107, 0.01461154, 0.01243362, 0.0148425, 0.02980627, 0.0183472, 0.01837345, 0.01235648, 0.01322763, 0.01081385, 0.02039709, 0.02111011, 0.01944177, 0.01077344, 0.01050965, 0.01131167, 0.01777304, 0.02768154, 0.01995918, 0.0106425, 0.01428567, 0.01250091, 0.02100164, 0.0309682, 0.03264821, 0.01495279, 0.01949923, 0.0182651, 0.02487607, 0.02991325, 0.0288257, 0.02125883, 0.01844821, 0.0156402, 0.0306931, 0.04182149, 0.0306973, 0.02133431, 0.01847702, 0.01663683, 0.02799676, 0.03209256, 0.02453876, 0.01725761, 0.02004722, 0.01678274, 0.04232664, 0.0408349, 0.03293398, 0.02427703, 0.02480431, 0.02435174, 0.04144221, 0.03613475, 0.0296979, 0.01428942, 0.02088005, 0.02073419, 0.03302494, 0.02998859, 0.02583778, 0.0179639, 0.01272001, 0.02086719, 0.02550992, 0.03309571, 0.02270016, 0.01890435, 0.01652296, 0.01833841, 0.02339676, 0.03544304, 0.03063222, 0.01943236, 0.01356621, 0.01395578, 0.02205598, 0.02896564, 0.02507909, 0.01783483, 0.0156675, 0.01249381, 0.02504166, 0.02204445, 0.0224143, 0.01953297, 0.01510948, 0.01406701, 0.03688013, 0.02903727, 0.02405865, 0.02069083, 0.01817335, 0.01870589, 0.03179407, 0.02348629, 0.01928571, 0.01814687, 0.01814536, 0.01736245, 0.0235555, 0.02580209, 0.0228259, 0.02186461, 0.01531946, 0.01338101, 0.0225333, 0.01587411, 0.01831828, 0.01365429, 0.01121922, 0.0131123, 0.018349, 0.04114606, 0.04339892, 0.02484855, 0.01492637, 0.03072227, 0.05594755, 0.11228255, 0.08560251, 0.01768111, 0.01409945, 0.01770359, 0.03453586, 0.04668678, 0.03030188, 0.01900571, 0.01411362, 0.01317951, 0.03384556, 0.0470099, 0.0337119, 0.0171484, 0.01603681, 0.00891794, 0.02577996, 0.04051378, 0.01648657, 0.01103924, 0.01006965, 0.00646962, 0.01537778, 0.02400063, 0.02197982, 0.01148884, 0.00741685, 0.00641798]
},
"exon":
{"first": [0.07607768, 0.06937918, 0.07812129, 0.09272145, 0.11833967, 0.08139818, 0.07648511, 0.06959256, 0.07400729, 0.08939058, 0.11009297, 0.08030674, 0.07305592, 0.06593706, 0.07342658, 0.08200606, 0.10264899, 0.07656261, 0.07264018, 0.06335783, 0.07438617, 0.09031884, 0.12201984, 0.08176773, 0.07278821, 0.0658546, 0.07655985, 0.09456508, 0.12761538, 0.08403834, 0.0777096, 0.0683903, 0.08347641, 0.10060997, 0.13322103, 0.08526397, 0.08053856, 0.06677946, 0.07740293, 0.09566903, 0.12525958, 0.08257416, 0.07759621, 0.0704904, 0.08454528, 0.10278962, 0.12994687, 0.0920026, 0.07769541, 0.07101614, 0.08977446, 0.09935087, 0.13561393, 0.09152322, 0.08253397, 0.07457134, 0.08611633, 0.0949643, 0.1251471, 0.08042987, 0.07180222, 0.07096666, 0.08566884, 0.08872445, 0.11714518, 0.07672885, 0.07432344, 0.07700935, 0.0901021, 0.09178051, 0.12343986, 0.07947547, 0.07438925, 0.07649223, 0.08351459, 0.09479973, 0.1179986, 0.08120135, 0.07019713, 0.07755862, 0.08055902, 0.093044, 0.12012549, 0.08451006, 0.07049298, 0.07689647, 0.08628088, 0.10035512, 0.12565619, 0.08790704, 0.07158953, 0.07667052, 0.08428046, 0.08583656, 0.13081765, 0.0887278, 0.07803527, 0.08092364, 0.08411406, 0.08561281, 0.13748182, 0.09377164, 0.08105213, 0.07376582, 0.08600467, 0.08284977, 0.13969342, 0.09075239, 0.07784191, 0.07589089, 0.09880746, 0.08834811, 0.1443612, 0.098107, 0.08108169, 0.07620623, 0.10720322, 0.09001723, 0.15127228, 0.1056977, 0.09346999, 0.08303865, 0.12402393, 0.09034947, 0.15246388, 0.10956269, 0.09820094, 0.07828295, 0.11856057, 0.09881702, 0.17969035, 0.11916129, 0.12358198, 0.13416882, 0.17401908, 0.12758093, 0.19823094, 0.12772402, 0.12793748, 0.14833619, 0.17406811, 0.12757182, 0.17463146, 0.1111405, 0.12476205, 0.13824649, 0.15921405, 0.12869662, 0.17406471, 0.13489485, 0.14955772, 0.1721718, 0.1581552, 0.12064746, 0.16950701, 0.13371685, 0.1220441, 0.14471138, 0.12913845, 0.11080471, 0.18419793, 0.12041251, 0.11341922, 0.10490863, 0.12001535, 0.10071038, 0.16302954, 0.10441274, 0.11029445, 0.10481958, 0.11766721, 0.09750532, 0.15761311, 0.1043087, 0.1366924, 0.10778288, 0.11625683, 0.10564743, 0.14880413, 0.10813158, 0.14130233, 0.10587785, 0.10910363, 0.10096021, 0.13175915, 0.1048816, 0.15164101, 0.09882201, 0.10883968, 0.10392465, 0.14199197, 0.10889109, 0.16046263, 0.0937273, 0.10548144, 0.10064368, 0.14323896, 0.10838889, 0.16273624, 0.09426745, 0.11284404, 0.10196186, 0.14841035, 0.10584954, 0.15963052, 0.09786753, 0.11914916, 0.103471, 0.14415419, 0.11191577, 0.16091192, 0.09788518, 0.11114663, 0.10492227, 0.14613329, 0.11684776, 0.1571463, 0.09547466, 0.10157731, 0.11784469, 0.15035972, 0.12040076, 0.16365778, 0.09535214, 0.1082266, 0.12358742, 0.1558916, 0.13590747, 0.1790136, 0.10298319, 0.11219341, 0.12286028, 0.15951602, 0.12742706, 0.1757521, 0.09565693, 0.12070162, 0.12955076, 0.16914043, 0.11991021, 0.18431675, 0.09829041, 0.12075777, 0.11381692, 0.15623762, 0.10359817, 0.15288618, 0.092615, 0.11294041, 0.11918183, 0.16960034, 0.11122792, 0.17515254, 0.09675072, 0.10421885, 0.11157589, 0.15947703, 0.10452096, 0.15793943, 0.08831092, 0.09586731, 0.09932696, 0.1545169, 0.09555495, 0.14940774, 0.08075546, 0.09508659, 0.0964697, 0.14643134, 0.08358873, 0.1350861, 0.06998952, 0.08564234, 0.10088074, 0.14980367, 0.08727884, 0.13510723, 0.07387097, 0.08329768, 0.09567896, 0.14111203, 0.08625232, 0.1407299, 0.07194988, 0.07653656, 0.09062174, 0.14244467, 0.09666134, 0.14506738, 0.07421584, 0.08151954, 0.10061052, 0.14583136, 0.10262622, 0.15459698, 0.07899584, 0.09231213, 0.11600892, 0.15031035, 0.10135315, 0.17249878, 0.07331639, 0.09300863, 0.10923404, 0.15600768, 0.09867723, 0.1596582, 0.07292257, 0.09043496, 0.10457801, 0.16294661, 0.10222665, 0.17265688, 0.0793675, 0.10088918, 0.1208476, 0.18564756, 0.10118815, 0.20019794, 0.09016094, 0.0991884, 0.1156551, 0.19159947, 0.0983719, 0.19236888, 0.08517431, 0.09564124, 0.10684431, 0.1838028, 0.09513287, 0.15755054, 0.08377736, 0.0964803, 0.10589471, 0.18222237, 0.09355231, 0.17324378, 0.07560526, 0.09015879, 0.09851651, 0.17884941, 0.0939794, 0.15877244, 0.07780529, 0.08916187, 0.10255966, 0.19094093, 0.09119895, 0.16011034, 0.07538992, 0.08799703, 0.10960186, 0.19400173, 0.09353052, 0.18952286, 0.07891465, 0.08707219, 0.11099731, 0.19641283, 0.10067578, 0.17836149, 0.08985628, 0.09475628, 0.10950706, 0.194286, 0.11124985, 0.2685651, 0.09661567, 0.1032949, 0.11574014, 0.21297629, 0.11064246, 0.2831739, 0.09794652, 0.10868216, 0.11904268, 0.2134583, 0.10639873, 0.29336262, 0.08945033, 0.0953676, 0.11150639, 0.2084275, 0.1122193, 0.31248558, 0.08596303, 0.09446938, 0.12198468, 0.22519578, 0.12663473, 0.33697826, 0.0909028, 0.10134944, 0.10981034, 0.21425816, 0.11860694, 0.3442263, 0.09393629, 0.10597327, 0.10931721, 0.22303765, 0.11455412, 0.30529398, 0.08532555, 0.09405938, 0.11423903, 0.22663699, 0.10640055, 0.28957123, 0.07384691, 0.07982092, 0.11518981, 0.2242919, 0.10077111, 0.30274847, 0.06562575, 0.07562909, 0.11426121, 0.24081394, 0.10726868, 0.32741982, 0.06781041, 0.08054174, 0.10775605, 0.24445401, 0.10780875, 0.33454835, 0.06669004, 0.07846232, 0.09824549, 0.22334184, 0.10639437, 0.29968327, 0.06816026, 0.07564582, 0.09410048, 0.22040814, 0.10331481, 0.27425382, 0.06871467, 0.0742567, 0.08919022, 0.1949958, 0.09672841, 0.23098347, 0.06896432, 0.07136638, 0.08796414, 0.19364162, 0.09514546, 0.22856066, 0.06592844, 0.07001214, 0.09738105, 0.19362856, 0.10134898, 0.2496617, 0.065699, 0.06807257, 0.10198116, 0.20118837, 0.10494503, 0.23962982, 0.06466155, 0.06823075, 0.0991653, 0.20780642, 0.10652126, 0.22001548, 0.06630597, 0.07078689, 0.09263257, 0.21236888, 0.1111862, 0.21301612, 0.06763859, 0.07177567, 0.08726083, 0.2116716, 0.10134916, 0.19471492, 0.06718681, 0.0658298, 0.08720604, 0.21278793, 0.10169302, 0.20987956, 0.06304023, 0.0624607, 0.09238266, 0.21688077, 0.09677371, 0.2191789, 0.05862419, 0.06303232, 0.09701221, 0.23139985, 0.10249413, 0.25296786, 0.06747464, 0.06910026, 0.09562507, 0.22921897, 0.10175486, 0.22376932, 0.07603879, 0.07550465, 0.097577, 0.22711027, 0.09922931, 0.21879047, 0.06655731, 0.07612168, 0.09190408, 0.20530912, 0.09370441, 0.20696852, 0.06976264, 0.07786874, 0.09366254, 0.1940193, 0.09240744, 0.21086861, 0.06587812, 0.06941587, 0.09162427, 0.19952096, 0.09447146, 0.2183331, 0.06023742, 0.0613285, 0.09104223, 0.20337674, 0.09079304, 0.22010833, 0.05814017, 0.06470931, 0.09483716, 0.22244222, 0.10045518, 0.20862857, 0.06465228, 0.07679944, 0.09360706, 0.243281, 0.10233048, 0.18481335, 0.06857829, 0.07820905, 0.09051829, 0.23726556, 0.09725324, 0.20233566, 0.07632024, 0.08457408, 0.09469148, 0.22351794, 0.09403459, 0.20024998, 0.08011349, 0.07296024, 0.09543294, 0.20765442, 0.09661366, 0.2145788, 0.06619521, 0.071196, 0.09569967, 0.21326372, 0.09985062, 0.2308794, 0.06422756, 0.07445388, 0.10251282, 0.22149432, 0.10381218, 0.21098606, 0.06337732, 0.08736417, 0.10399789, 0.22169136, 0.1127196, 0.2373873, 0.06593779, 0.09260941, 0.10291221, 0.24708016, 0.12329356, 0.27563035, 0.07379293, 0.09313466, 0.10512231, 0.24858113, 0.12099759, 0.29229122, 0.07482827, 0.09288393, 0.11055922, 0.26577303, 0.11472555, 0.29348266, 0.07406075, 0.0812209, 0.10911503, 0.25520647, 0.0984497, 0.28159833, 0.06480405, 0.08463733, 0.12016181, 0.24120921, 0.11019351, 0.26357725, 0.06885288, 0.10053759, 0.12725528, 0.23790057, 0.1125953, 0.2720247, 0.07424757, 0.10943383, 0.12808709, 0.23740266, 0.12624836, 0.26422703, 0.07566652, 0.10907292, 0.12197425, 0.24354106, 0.12028743, 0.24973871, 0.07948209, 0.1123883, 0.12010402, 0.23192589, 0.11030922, 0.20658305, 0.07050944, 0.08289646, 0.11253712, 0.22750849, 0.11370452, 0.21069512, 0.07232601, 0.08623698, 0.11598911, 0.23860347, 0.1286819, 0.21011342, 0.0718115, 0.0861403, 0.11854411, 0.23782064, 0.13922891, 0.20683838, 0.07564228, 0.1023249, 0.12250775, 0.25595766, 0.14422075, 0.24073337, 0.08000448, 0.10599381, 0.12956093, 0.25066155, 0.14926723, 0.22586375, 0.07702693, 0.10479791, 0.13815343, 0.27208963, 0.15649271, 0.23591077, 0.07502676, 0.09312459, 0.1422389, 0.2678255, 0.14278132, 0.22299951, 0.06873868, 0.08870267, 0.14056343, 0.26262376, 0.12945825, 0.2118796, 0.06303425, 0.08947638, 0.14504492, 0.27225626, 0.134493, 0.21108529, 0.0664081, 0.10751788, 0.15039384, 0.29358137, 0.1478118, 0.2000273, 0.07233561, 0.1146596, 0.1472645, 0.2890839, 0.12252334, 0.17396678, 0.06837472, 0.10229504, 0.1326726, 0.24294305, 0.11241379, 0.149753, 0.06842706, 0.10064682, 0.13282634, 0.23390496, 0.11224954, 0.1516259, 0.06583998, 0.09875632, 0.12944663, 0.20560561, 0.10488687, 0.15201584, 0.06524613, 0.09260365, 0.13187857, 0.20039701, 0.10498406, 0.13623688, 0.06146363, 0.09330042, 0.12513259, 0.20285676, 0.09935295, 0.12972645, 0.05815724, 0.09119592, 0.1178826, 0.18592745, 0.09120094, 0.12831831, 0.05851873, 0.09773377, 0.12206502, 0.17947485, 0.08529264, 0.12920813, 0.06282165, 0.08986388, 0.12415005, 0.21140788, 0.09451296, 0.15581056, 0.06731426, 0.08937959, 0.12060612, 0.20930041, 0.09943344, 0.16634241, 0.06799843, 0.08823629, 0.12851268, 0.19989789, 0.09074306, 0.14376172, 0.06277216, 0.08901297, 0.12982358, 0.217672, 0.0957786, 0.14360932, 0.05968498, 0.08781011, 0.12832059, 0.2134445, 0.09115988, 0.15760137, 0.06196856, 0.08724856, 0.12409275, 0.18881233, 0.08788939, 0.16793647, 0.06079869, 0.09459644, 0.11312652, 0.16781275, 0.0814181, 0.18703891, 0.05577256, 0.08721732, 0.10898259, 0.1504968, 0.08132845, 0.16136909, 0.04993195, 0.08872502, 0.11322969, 0.15966964, 0.08265193, 0.1721328, 0.05332161, 0.09337582, 0.12749138, 0.16077544, 0.08440363, 0.16432677, 0.0534258, 0.09511104, 0.1243819, 0.15118529, 0.07862148, 0.1491126, 0.05702309, 0.10568103, 0.12991758, 0.17751977, 0.07946013, 0.17745095, 0.06825233, 0.11188288, 0.13198607, 0.20485026, 0.08487333, 0.2316272, 0.0717407, 0.1036253, 0.12356348, 0.20378456, 0.08584495, 0.22974485, 0.0656122, 0.09539732, 0.11611617, 0.1990078, 0.09121694, 0.23331197, 0.06869735, 0.09879084, 0.11917464, 0.19416347, 0.09394497, 0.22225785, 0.07154585, 0.09985937, 0.11172204, 0.19785227, 0.09164014, 0.20522772, 0.0729877, 0.10012116, 0.10821348, 0.1727442, 0.092947, 0.22406411, 0.07921084, 0.10260832, 0.10378144, 0.18364397, 0.08927687, 0.20484176, 0.07160312, 0.09351861, 0.10835123, 0.15403572, 0.08695867, 0.1958607, 0.069063, 0.09053183, 0.11231788, 0.14117506, 0.07960179, 0.15438172, 0.05282253, 0.08619509, 0.10333387, 0.12577026, 0.07735341, 0.14103322, 0.05455671, 0.08948349, 0.10189784, 0.12390004, 0.07098804, 0.12814167, 0.05140651, 0.08225826, 0.09154191, 0.13318208, 0.06917914, 0.12182354, 0.0508588, 0.09056448, 0.09411747, 0.13804367, 0.07040861, 0.14216663, 0.0557084, 0.09385734, 0.1045507, 0.13626048, 0.08091024, 0.16232881, 0.05942336, 0.09621468, 0.10780849, 0.137508, 0.08032938, 0.16571368, 0.0627986, 0.09950926, 0.1099786, 0.1400994, 0.07964989, 0.14756054, 0.06192093, 0.10004026, 0.10677292, 0.14219084, 0.07803106, 0.10890936, 0.05529899, 0.09565468, 0.10563242, 0.14828217, 0.07604423, 0.11198565, 0.05541951, 0.09414262, 0.09996344, 0.15295745, 0.07984371, 0.13286807, 0.06365801, 0.09570394, 0.10793182, 0.15379688, 0.08126584, 0.12814225, 0.06143878, 0.08705018, 0.10151854, 0.15177584, 0.0776848, 0.12413303, 0.06096555, 0.08609629, 0.1000393, 0.14830802, 0.08224234, 0.13035339, 0.06104391, 0.09428311, 0.10507424, 0.18186992, 0.10117956, 0.17710221, 0.07519744, 0.13520485, 0.12254675, 0.20179279, 0.09891184, 0.16241485, 0.06922496, 0.10991031, 0.10761856, 0.17732833, 0.08719467, 0.14065208, 0.06631455, 0.09207258, 0.09407098, 0.15297724, 0.08089802, 0.13388453, 0.07343207, 0.09424161, 0.09891156, 0.14678822, 0.08299096, 0.13543089, 0.07144318, 0.09691331, 0.10318682, 0.15966167, 0.09376386, 0.13584341, 0.07115586, 0.09597927, 0.09827515, 0.1543963, 0.09194048, 0.13697639, 0.07310729, 0.09763259, 0.10388128, 0.14887722, 0.09504171, 0.1470452, 0.08112774, 0.10304998, 0.10998406, 0.1657016, 0.09499945, 0.14367603, 0.08044139, 0.10500102, 0.12529203, 0.1598003, 0.08525796, 0.15434201, 0.07903585, 0.1233374, 0.1289096, 0.18528733, 0.08754501, 0.13867262, 0.08730393, 0.12544945, 0.13338275, 0.19355483, 0.09599548, 0.14125825, 0.10244268, 0.15082636, 0.13697666, 0.22617292, 0.10655819, 0.15206327, 0.11924075, 0.1771794, 0.14572746, 0.25529, 0.13599356, 0.1507165, 0.15831591, 0.19114107, 0.17603554, 0.2829284, 0.12935148, 0.16454722, 0.17179851, 0.1336655, 0.1446536, 0.22455011, 0.09534358, 0.15753457, 0.13603576, 0.17101659, 0.13041371, 0.28992018, 0.11910984, 0.2154297, 0.11682914, 0.20540869, 0.12748246, 0.30753958, 0.11355747, 0.1811561, 0.11272175, 0.2360833, 0.11849692, 0.24496192, 0.11719865, 0.17071098, 0.13719612, 0.27837095, 0.11307947, 0.19599989, 0.11935428, 0.13662674, 0.10822534, 0.21133721, 0.11970313, 0.27718845, 0.14982387, 0.20607379, 0.13509233, 0.27223507, 0.14552167, 0.24291077, 0.13829972, 0.22937238, 0.1328513, 0.21882597, 0.1337916, 0.18046193, 0.12839162, 0.27864626, 0.10787682, 0.11786745, 0.12304181, 0.13609014, 0.14579518, 0.25919047, 0.12308715, 0.11593329, 0.13141245, 0.11871042, 0.13268128, 0.20980692, 0.10432725, 0.11049295, 0.13584903, 0.12262543, 0.14203852, 0.21008387, 0.10817363, 0.11620954, 0.14336494, 0.12619674, 0.14750329, 0.20261027, 0.11051155, 0.1106046, 0.13984002, 0.12575017, 0.14414799, 0.20492673, 0.10738527, 0.11561664, 0.13999788, 0.12805606, 0.12738739, 0.22419916, 0.11159201, 0.12063563, 0.14818099, 0.13470949, 0.13865243, 0.20869593, 0.10713109, 0.11633842, 0.15977283, 0.15859881, 0.16062826, 0.2342102, 0.12077022, 0.15428795, 0.16136988, 0.17527296, 0.18517588, 0.21413861, 0.1123831, 0.1579734, 0.15610841, 0.16840686, 0.16011284, 0.26103166, 0.12257179, 0.15073444, 0.14223886, 0.1588761, 0.14813307, 0.25924534, 0.12389006, 0.14434831, 0.15147918, 0.16604817, 0.17753664, 0.2908395, 0.13565063, 0.15751915, 0.13901077, 0.1452666, 0.13986915, 0.284576, 0.12114447, 0.15699239, 0.14051218, 0.16581738, 0.1440586, 0.3308416, 0.12724587, 0.16700442, 0.15855342, 0.17779747, 0.14766484, 0.3314143, 0.12674476, 0.15718177, 0.16214705, 0.19310485, 0.15728444, 0.3943375, 0.12487939, 0.1893684, 0.17495205, 0.20065103, 0.15930744, 0.34456062, 0.1376036, 0.17454565, 0.1733488, 0.17344339, 0.13918537, 0.33022347, 0.13134027, 0.15152167, 0.15344408, 0.16763067, 0.12618813, 0.3112486, 0.13316984, 0.15005139, 0.17264, 0.17112839, 0.13991551, 0.2965134, 0.13090284, 0.16481097, 0.16816261, 0.21207952, 0.14107388, 0.35751113, 0.13226509, 0.15634263, 0.1635333, 0.22117049, 0.14581113, 0.327491, 0.13042794, 0.1599022, 0.15967697, 0.21862608, 0.14244713, 0.30977887, 0.13061032, 0.16273241, 0.15716296, 0.20886011, 0.1442156, 0.30135402, 0.12139555, 0.14494465, 0.13859236, 0.21002369, 0.12639165, 0.3326484, 0.10757647, 0.1396615, 0.13994725, 0.23792715, 0.14135249, 0.36088166, 0.11555751, 0.15389904, 0.15321063, 0.2313343, 0.13625656, 0.3397048, 0.11352672, 0.13934173, 0.16596323, 0.22436427, 0.14981674, 0.31022722, 0.12480349, 0.14269848, 0.16674873, 0.2061518, 0.16846281, 0.29939583, 0.14001368, 0.14209439, 0.19848302, 0.18510932, 0.17732893, 0.27866593, 0.15547623, 0.14490968, 0.20627227, 0.19846635, 0.15819515, 0.27574357, 0.13928336, 0.14597523, 0.20022082, 0.22130236, 0.15777406, 0.2707778, 0.13973805, 0.15189825, 0.16968276, 0.21773168, 0.129613, 0.30173403, 0.1207412, 0.14140429, 0.162473, 0.23321308, 0.13455309, 0.3230864, 0.12463613, 0.14404088, 0.1593261, 0.22599044, 0.13227974, 0.31135267, 0.11161967, 0.12850495, 0.15831003, 0.20221798, 0.12873864, 0.31693453, 0.11336196, 0.13167256, 0.15559058, 0.20386662, 0.12471365, 0.3283275, 0.11204157, 0.13358885, 0.15631683, 0.19508502, 0.12426387, 0.29398444, 0.1089766, 0.12417725, 0.1509545, 0.18888381, 0.11922749, 0.2741103, 0.11321644, 0.12894419, 0.16464077, 0.19803356, 0.1333459, 0.30523536, 0.11929243, 0.11870924, 0.1597323, 0.18580107, 0.1264919, 0.2711619, 0.11621907, 0.11294933, 0.16258359, 0.17063671, 0.12848863, 0.277786, 0.11300834, 0.10130341, 0.14469141, 0.1542761, 0.11559001, 0.26442266, 0.10573885, 0.10816995, 0.15001947, 0.15533803, 0.11351728, 0.31510162, 0.1168484, 0.10673826, 0.14800067, 0.14681844, 0.10725722, 0.3086837, 0.1120372, 0.10220893, 0.14195386, 0.15578339, 0.10117987, 0.30149302, 0.10632277, 0.10142892, 0.13872121, 0.14195938, 0.1013668, 0.25611725, 0.09894868, 0.08172712, 0.12514874, 0.14001417, 0.11151333, 0.24708083, 0.0980343, 0.07871159, 0.11537559, 0.12080906, 0.10282481, 0.22785975, 0.08934614, 0.08538909, 0.11071523, 0.12383824, 0.1131129, 0.23002228, 0.0898004, 0.09374049, 0.11407526, 0.1381057, 0.1178384, 0.2480219, 0.09385118, 0.0970234, 0.12010887, 0.1412412, 0.12373716, 0.24479784, 0.09799154, 0.09987419, 0.12880932, 0.13520727, 0.12828322, 0.25183353, 0.10768344, 0.10593226, 0.13478678, 0.13276815, 0.13198349, 0.23461752, 0.10125621, 0.10365644, 0.12405678, 0.11965191, 0.13405207, 0.22819832, 0.09601568, 0.09782965, 0.12162616, 0.12480566, 0.13410658, 0.22888005, 0.10561332, 0.10752718, 0.13601564, 0.13745645, 0.14004958, 0.23536266, 0.11016405, 0.12562516, 0.13150448, 0.14183025, 0.14859942, 0.22621886, 0.12066322, 0.1475508, 0.14431834, 0.15672155, 0.15510933, 0.21701373, 0.1137014, 0.13878104, 0.12476815, 0.13358659, 0.14828514, 0.19921896, 0.1095074, 0.12991059, 0.11665935, 0.12444562, 0.14149791, 0.19794278, 0.10296637, 0.12302563, 0.11096372, 0.119713, 0.13455094, 0.18892092, 0.10396218, 0.13407451, 0.11046839, 0.11753816, 0.13478197, 0.19725129, 0.11073688, 0.14999887, 0.11802238, 0.115516, 0.12562488, 0.17902936, 0.10717479, 0.14811096, 0.12184571, 0.12886833, 0.13860974, 0.18452194, 0.1140307, 0.1521416, 0.13103269, 0.14091575, 0.14020732, 0.16959965, 0.12076621, 0.17734136, 0.13476619, 0.15302414, 0.16195567, 0.16579515, 0.13081683, 0.18564013, 0.1390007, 0.1645443, 0.16665436, 0.18057567, 0.12552099, 0.1796084, 0.14637092, 0.15296479, 0.14779519, 0.16307212, 0.12583086, 0.1577929, 0.14050981, 0.14101042, 0.14535818, 0.16497792, 0.12231851, 0.183148, 0.14694309, 0.14624782, 0.1448061, 0.15844741, 0.12194902, 0.21840036, 0.1423328, 0.13854265, 0.15907575, 0.17222448, 0.12023855, 0.17076318, 0.14989209, 0.13689128, 0.13956821, 0.1409905, 0.11811146, 0.17531367, 0.14543463, 0.12715708, 0.13306026, 0.14853963, 0.11873776, 0.17509174, 0.14712805, 0.1343205, 0.13321611, 0.13914719, 0.12237197, 0.17652327, 0.14843008, 0.12915364, 0.12436473, 0.14178339, 0.09484873, 0.15171658, 0.14276406, 0.121925, 0.12483313, 0.13137764, 0.10124374, 0.12506261, 0.1242739, 0.09334095, 0.09795681, 0.10784522, 0.08732027, 0.10122116, 0.11225569, 0.09412436, 0.09441178, 0.10268046, 0.10272703, 0.10696658, 0.101383, 0.09012611, 0.10493196, 0.09792709, 0.09908208, 0.12350609, 0.1021973, 0.09866995, 0.12284586, 0.12422418, 0.10900083, 0.11445132, 0.10513218, 0.10381742, 0.1302025, 0.13506368, 0.11642024, 0.10357378, 0.10541113, 0.10735463, 0.12522647, 0.131339, 0.10671314, 0.10294498, 0.11641764, 0.10220172, 0.1315644, 0.14748922, 0.11980923, 0.11687027, 0.11957826, 0.10105678, 0.12650208, 0.11426371, 0.12710391, 0.1249593, 0.12476242, 0.09975274, 0.15262656, 0.13992046, 0.13371082, 0.1253722, 0.12361273, 0.102005, 0.16607806, 0.14452368, 0.12610854, 0.11288673, 0.11949775, 0.10707809, 0.17785442, 0.15944861, 0.11747581, 0.1065928, 0.10724223, 0.10008975, 0.13822304, 0.12953873, 0.11552763, 0.10442496, 0.10904718, 0.09714876, 0.15196729, 0.13447386, 0.11747263, 0.10058974, 0.11645223, 0.09739012, 0.13267568, 0.11373845, 0.11289684, 0.09558669, 0.11106227, 0.09183534, 0.13115671, 0.11003678, 0.11725673, 0.09571846, 0.10952524, 0.09562642, 0.13382019, 0.10908533, 0.11529179, 0.09422326, 0.10353351, 0.09718033, 0.13697174, 0.10849386, 0.11019888, 0.09840937, 0.10900431, 0.10186382, 0.13372546, 0.11438123, 0.10826183, 0.0978616, 0.10518575, 0.08903392, 0.12507516, 0.10868198, 0.10343999, 0.09197868, 0.1076761, 0.0870299, 0.11881284, 0.10283622, 0.10177447, 0.08701213, 0.1095209, 0.09347784, 0.13083115, 0.11352094, 0.1139318, 0.09402338, 0.13433214, 0.10346378, 0.15519796, 0.12406691, 0.1091845, 0.09091844, 0.11551171, 0.09718716, 0.1377499, 0.10654853, 0.1039624, 0.08755059, 0.09855937, 0.09927357, 0.12217756, 0.10014661, 0.10466308, 0.08942402, 0.09478623, 0.08794831, 0.11915687, 0.09595225, 0.10528991, 0.08373962, 0.09618662, 0.08352465, 0.10987061, 0.09612514, 0.10422172, 0.08442527, 0.09012048, 0.08321638, 0.10774592, 0.08992757, 0.10656594, 0.08143636, 0.08604898, 0.0837542, 0.11479869, 0.09069706, 0.10400674, 0.08482157, 0.08128124, 0.09034564, 0.1145963, 0.09482335, 0.10551968, 0.08840178, 0.08532558, 0.09080274, 0.11099543, 0.09907643, 0.10495158, 0.09176201, 0.09007096, 0.08961642, 0.10668214, 0.10388201, 0.10396777, 0.08832492, 0.09394615, 0.08533043, 0.10775436, 0.10377895, 0.11209286, 0.09235001, 0.09939685, 0.08491135, 0.10609844, 0.1050529, 0.11622361, 0.09565616, 0.09432154, 0.08656591, 0.10852187, 0.09850284, 0.11872023, 0.09426584, 0.08959378, 0.0832465, 0.1055865, 0.09327709, 0.11521688, 0.09032802, 0.08678535, 0.07869481, 0.09885879, 0.0853507, 0.10572207, 0.08740991, 0.08943868, 0.07529381, 0.09913321, 0.09140613, 0.10427374, 0.09288317, 0.09842283, 0.08082633, 0.10092561, 0.08916729, 0.10086887, 0.09517416, 0.09788689, 0.08402462, 0.09961572, 0.08998993, 0.09963692, 0.09437018, 0.10299759, 0.09150133, 0.10052835, 0.08561221, 0.10208792, 0.0914677, 0.09494714, 0.08850078, 0.09853125, 0.08413674, 0.10423081, 0.08257503, 0.08679256, 0.07572941, 0.08205716, 0.08196271, 0.09572148, 0.07317401, 0.07539666, 0.07245137, 0.08189604, 0.08189636, 0.09444703, 0.07254589, 0.07764384, 0.07108174, 0.08292333, 0.0815554, 0.10100251, 0.07519195, 0.08154746, 0.06979162, 0.08717524, 0.08101729, 0.10194068, 0.07584715, 0.08464038, 0.07445901, 0.09426602, 0.08378139, 0.10600882, 0.08110063, 0.09068982, 0.07783397, 0.09600476, 0.09742314, 0.10774532, 0.08694531, 0.08801267, 0.08450814, 0.1030754, 0.10669996, 0.13121855, 0.09125897, 0.09512001, 0.08715607, 0.10467517, 0.11612648, 0.13248093, 0.0955198, 0.09951558, 0.07832108, 0.09470681, 0.11032794, 0.13770244, 0.09226431, 0.08840829, 0.07332753, 0.09222066, 0.10468348, 0.13191633, 0.08738936, 0.08597201, 0.06835597, 0.08491747, 0.09795593, 0.12453099, 0.08578636, 0.0807902, 0.06450443, 0.08672118, 0.09692858, 0.13313511, 0.09072084, 0.0845031, 0.06800333, 0.09353869, 0.09967003, 0.12639749, 0.09429812, 0.08862253, 0.07461424, 0.10615113, 0.12470445, 0.12720343, 0.10207604, 0.09579506, 0.0829382, 0.11433626, 0.15015443, 0.13665986, 0.10351957, 0.10470819, 0.08525739, 0.13586167, 0.15409723, 0.15770921, 0.11384058, 0.11955158, 0.08933373, 0.13546626, 0.13927068, 0.15882388, 0.11660507, 0.12227751, 0.08634642, 0.13704014, 0.13566059, 0.16974713, 0.127581, 0.13009766, 0.09214661, 0.14847441, 0.13855243, 0.14795896, 0.11750957, 0.11924168, 0.09344458, 0.13875398, 0.13870198, 0.15312485, 0.12769279, 0.12721121, 0.10242298, 0.14340009, 0.13855585, 0.14578019, 0.12853216, 0.12600653, 0.10594822, 0.14026721, 0.13870518, 0.14452335, 0.13472107, 0.13479337, 0.11260133, 0.1369806, 0.1347848, 0.14179476, 0.13668546, 0.12564243, 0.10651492, 0.13230966, 0.11761787, 0.12293196, 0.12730213, 0.10577276, 0.1044096, 0.12946254, 0.12408721, 0.11225009, 0.11534106, 0.09760173, 0.10485366, 0.11457719, 0.12266804, 0.10460572, 0.11096834, 0.1081665, 0.11019439, 0.12262694, 0.13005793, 0.10559663, 0.11944157, 0.10568116, 0.11351316, 0.12462902, 0.13174753, 0.11772887, 0.13165744, 0.11986993, 0.11424224, 0.12409896, 0.12248094, 0.10847328, 0.1206478, 0.113924, 0.10790069, 0.12426012, 0.12614766, 0.11280781, 0.12566625, 0.10759395, 0.11064359, 0.1301774, 0.13753872, 0.13020496, 0.14909181, 0.12496672, 0.12557438, 0.1656916, 0.15647194, 0.12064043, 0.13604613, 0.11719053, 0.11732239, 0.17101663, 0.16471328, 0.11248341, 0.10639191, 0.1139412, 0.11674724, 0.15289064, 0.1728806, 0.11147265, 0.10141498, 0.10985049, 0.11040089, 0.15944672, 0.16684584, 0.10895448, 0.10153693, 0.10407261, 0.11136158, 0.15232828, 0.15883034, 0.10861325, 0.09521313, 0.10591099, 0.09688184, 0.14395322, 0.1624535, 0.11576775, 0.09790982, 0.10515359, 0.10688984, 0.16130938, 0.15755302, 0.11659966, 0.09856357, 0.08539993, 0.09501058, 0.12845917, 0.16114281, 0.11404383, 0.0986864, 0.1137317, 0.10685504, 0.14627388, 0.16798803, 0.10685868, 0.09660316, 0.11819971, 0.11452798, 0.14261642, 0.14165647, 0.10536591, 0.11107036, 0.13738126, 0.13504642, 0.21961135, 0.1638269, 0.10249541, 0.1191366, 0.12119591, 0.13960634, 0.17993101, 0.16966434, 0.12292931, 0.11473845, 0.13123833, 0.13323793, 0.17806247, 0.17851509, 0.11848702, 0.11773375, 0.14866266, 0.13117309, 0.18583687, 0.18265581, 0.13050756, 0.12510039, 0.14717972, 0.12326465, 0.1771778, 0.18445142, 0.12491035, 0.12401326, 0.14992371, 0.12404978, 0.18168226, 0.17992638, 0.12131487, 0.12457521, 0.15681197, 0.11601354, 0.1626053, 0.17736429, 0.11996048, 0.12033169, 0.14531331, 0.10680971, 0.15546046, 0.16827534, 0.12167429, 0.12173399, 0.15054508, 0.11527904, 0.17496195, 0.17493832, 0.12127484, 0.13211323, 0.16155022, 0.1246516, 0.1670991, 0.18312295, 0.14574987, 0.14716832, 0.16946705, 0.12818335, 0.18277574, 0.17864744, 0.14294207, 0.16775319, 0.19414002, 0.14933836, 0.18954156, 0.18427342, 0.16137923, 0.1559136, 0.17454982, 0.14013788, 0.16609994, 0.16986887, 0.16301353, 0.15127365, 0.17006508, 0.14786136, 0.20760234, 0.18020052, 0.16610897, 0.13529485, 0.13745736, 0.12271455, 0.14131297, 0.13798584, 0.14006947, 0.1264822, 0.1318489, 0.11779325, 0.13686591, 0.1367708, 0.12474214, 0.12241211, 0.13119212, 0.10995754, 0.12799558, 0.12693074, 0.11372579, 0.10496692, 0.13655593, 0.10830379, 0.12043317, 0.12762557, 0.09782422, 0.10530161, 0.12424743, 0.09552259, 0.09542151, 0.09451398, 0.08839878, 0.09692302, 0.10491204, 0.09356762, 0.0936076, 0.09552664, 0.08835553, 0.09780208, 0.10973455, 0.10408954, 0.10257442, 0.10010785, 0.09095982, 0.09439068, 0.10006507, 0.101546, 0.1027591, 0.09568159, 0.08521375, 0.08948978, 0.09751072, 0.0948441, 0.10117254, 0.08728608, 0.07661466, 0.08371544, 0.09313547, 0.0871266, 0.1004326, 0.08238009, 0.07719699, 0.08126929, 0.09833829, 0.0893943, 0.09718423, 0.08490259, 0.07653518, 0.0842123, 0.09486838, 0.0891465, 0.10025731, 0.0887798, 0.08104105, 0.09082314, 0.10046387, 0.0952843, 0.10546151, 0.09727999, 0.08572251, 0.09681122, 0.09935905, 0.09516783, 0.10650168, 0.09726322, 0.08301378, 0.08761137, 0.09416686, 0.08566336, 0.10247909, 0.10677084, 0.08179653, 0.08582726, 0.09457328, 0.08408117, 0.10025936, 0.10584588, 0.08374304, 0.08565595, 0.10699861, 0.08684091, 0.09623627, 0.10654957, 0.08045009, 0.08138522, 0.10117804, 0.0762374, 0.09095027, 0.10744186, 0.0832014, 0.07996412, 0.09915403, 0.08041799, 0.09274923, 0.10853954, 0.08477997, 0.0783731, 0.09641187, 0.07956705, 0.09438243, 0.10589498, 0.08394977, 0.07637952, 0.09447264, 0.07428572, 0.09604877, 0.10873972, 0.08676445, 0.08035959, 0.09989358, 0.08133963, 0.10483866, 0.12001935, 0.09411442, 0.0854347, 0.10619061, 0.07861514, 0.09983237, 0.11891315, 0.08904471, 0.08934461, 0.10601778, 0.07777142, 0.09337587, 0.11360217, 0.08295453, 0.08612218, 0.10958279, 0.07959877, 0.09812782, 0.12276588, 0.08665222, 0.09040298, 0.11530588, 0.083119, 0.10518119, 0.12703197, 0.08609496, 0.09010553, 0.12053033, 0.08774951, 0.11044908, 0.12314898, 0.08727678, 0.08835587, 0.1161011, 0.08450576, 0.10394111, 0.11174054, 0.09053078, 0.0787053, 0.11996188, 0.07377919, 0.09983326, 0.11441516, 0.08749098, 0.08054627, 0.12244766, 0.07382084, 0.09526682, 0.11803722, 0.08688487, 0.08625612, 0.11520126, 0.0753083, 0.10012517, 0.11726577, 0.09060933, 0.09026137, 0.11994652, 0.0798906, 0.10870545, 0.12844604, 0.09033407, 0.08730843, 0.11164811, 0.07830644, 0.10970972, 0.11558609, 0.08735342, 0.08566475, 0.10907989, 0.08077644, 0.10656164, 0.10858165, 0.08697094, 0.08641121, 0.11419515, 0.08689079, 0.10778923, 0.10373325, 0.10003095, 0.09721649, 0.11597171, 0.0922899, 0.10905164, 0.09560767, 0.08959917, 0.09259162, 0.11304614, 0.09393053, 0.11185679, 0.09754006, 0.09281085, 0.09860883, 0.11026089, 0.08306134, 0.10305475, 0.09564753, 0.08666047, 0.09793389, 0.09775127, 0.07668761, 0.10731237, 0.11185247, 0.08414562, 0.08880551, 0.10032744, 0.07663138, 0.11039676, 0.11280509, 0.09355388, 0.09993453, 0.11425131, 0.07887293, 0.11367972, 0.11340749, 0.0974743, 0.10194078, 0.11803637, 0.0862826, 0.11704345, 0.12040833, 0.10017265, 0.10837846, 0.12142328, 0.09373837, 0.12265574, 0.12239657, 0.10084092, 0.11157584, 0.11974386, 0.09533668, 0.13768442, 0.13235188, 0.1138936, 0.11675625, 0.12233183, 0.10412858, 0.14860217, 0.12689944, 0.11241437, 0.10489345, 0.11675753, 0.09828308, 0.13913676, 0.1293076, 0.11359834, 0.10503273, 0.1157505, 0.10118559, 0.14230216, 0.13129947, 0.11414929, 0.10923928, 0.12188359, 0.09588419, 0.14742936, 0.12484293, 0.10549998, 0.11505158, 0.1312341, 0.09988406, 0.13929108, 0.13398962, 0.10861892, 0.10923629, 0.13651656, 0.10043937, 0.14007388, 0.14155874, 0.11914928, 0.11822818, 0.14197752, 0.10346506, 0.13745663, 0.1362784, 0.11151697, 0.10279261, 0.13282974, 0.10046224, 0.13651216, 0.12888326, 0.1049116, 0.1036327, 0.1236766, 0.09825233, 0.13557316, 0.12860318, 0.10767014, 0.10992109, 0.12248196, 0.09756242, 0.14151645, 0.13204087, 0.11539566, 0.10489946, 0.11785033, 0.09467995, 0.13053758, 0.12619826, 0.11347856, 0.11171389, 0.12887305, 0.10011876, 0.13603288, 0.12574385, 0.11403753, 0.11526567, 0.12693574, 0.1061308, 0.13140164, 0.13523778, 0.11936114, 0.11540842, 0.11941969, 0.10603835, 0.13867012, 0.14371707, 0.11851653, 0.11962356, 0.11254322, 0.11027969, 0.15492652, 0.15841407, 0.13112232, 0.13384522, 0.12480599, 0.11706581, 0.14985013, 0.15899357, 0.12694922, 0.13403203, 0.12159374, 0.12116197, 0.15687333, 0.17327075, 0.14764729, 0.15633047, 0.14060286, 0.13085231, 0.17817762, 0.19063863, 0.15597846, 0.17502668, 0.14546996, 0.13559398, 0.18497933, 0.20576409, 0.16515286, 0.17235737, 0.15343271, 0.13398698, 0.19261888, 0.20726201, 0.1774694, 0.18447019, 0.15621682, 0.15524161, 0.21601796, 0.22325204, 0.18453747, 0.21347336, 0.18007036, 0.1580773, 0.22980013, 0.2332968, 0.16859396, 0.20339191, 0.17705646, 0.14751685, 0.21012582, 0.20178394, 0.1410731, 0.19431007, 0.15949368, 0.1398007, 0.21821488, 0.21951835, 0.15775406, 0.19196133, 0.1571172, 0.14911835, 0.2258908, 0.23493145, 0.16581526, 0.2152225, 0.17877789, 0.15939996, 0.23431773, 0.22746731, 0.18392852, 0.2222077, 0.1817696, 0.16026345, 0.2378358, 0.22307067, 0.18525596, 0.22058395, 0.17544205, 0.1598721, 0.22718959, 0.22562875, 0.19236755, 0.255046, 0.1708414, 0.1610451, 0.21258932, 0.23398201, 0.18301517, 0.22618462, 0.1777895, 0.13529126, 0.19761594, 0.21033308, 0.16425055, 0.19369672, 0.15546843, 0.12112992, 0.19296996, 0.20150545, 0.15616576, 0.18489507, 0.14939444, 0.12291916, 0.1838495, 0.19757721, 0.15225801, 0.1489261, 0.14206795, 0.13963506, 0.174998, 0.18511789, 0.15199593, 0.13451485, 0.12269223, 0.13327569, 0.18292457, 0.17509884, 0.17953894, 0.15474935, 0.1511055, 0.16231519, 0.17785455, 0.18553342, 0.18627985, 0.1483626, 0.14472802, 0.15063229, 0.1798191, 0.19207762, 0.19099726, 0.15224317, 0.1585478, 0.16216853, 0.18173045, 0.18089744, 0.17288883, 0.14277744, 0.13667405, 0.12379215, 0.17323045, 0.19585148, 0.20230967, 0.14101006, 0.14471467, 0.12636262, 0.18004747, 0.20608473, 0.20449461, 0.16385676, 0.15481408, 0.14268015, 0.18357122, 0.20963891, 0.19786, 0.17020807, 0.17194413, 0.13606973, 0.17868768, 0.21359019, 0.25858042, 0.18839668, 0.1963964, 0.17528844, 0.2304485, 0.23896916, 0.28091884, 0.20692152, 0.23446319, 0.17758048, 0.23593886, 0.22825234, 0.2494939, 0.21208617, 0.26685813, 0.20816049, 0.26004338, 0.21626247, 0.24608724, 0.20751415, 0.24973954, 0.2060205, 0.22292311, 0.1890847, 0.23040646, 0.16636133, 0.1926929, 0.19778185, 0.2056326, 0.17790705, 0.18598905, 0.15504798, 0.19870956, 0.19041097, 0.21077625, 0.25491515, 0.2579957, 0.18670237, 0.22430521, 0.19648488, 0.20463654, 0.2793419, 0.2474257, 0.1748778, 0.21486813, 0.2484065, 0.22769515, 0.27424243, 0.20647258, 0.2025569, 0.22885005, 0.2559061, 0.2356459, 0.25837007, 0.1805978, 0.178288, 0.16207871, 0.23798634, 0.2467474, 0.24259414, 0.18329668, 0.15841112, 0.14179082, 0.20088124, 0.22664124, 0.22311309, 0.17998992, 0.14654852, 0.14721411, 0.19733725, 0.19578125, 0.21137643, 0.18603484, 0.15082401, 0.15386109, 0.21096094, 0.20790552, 0.22533983, 0.21578865, 0.15518735, 0.16832024, 0.21497083, 0.23417369, 0.2390442, 0.21113314, 0.16282004, 0.18011445, 0.2677972, 0.21955131, 0.24854393, 0.21137671, 0.160658, 0.17418215, 0.25235215, 0.18992086, 0.23572668, 0.19559176, 0.13884097, 0.16017918, 0.22623678, 0.18477699, 0.22728068, 0.18032221, 0.13771316, 0.15435874, 0.22695723, 0.19368826, 0.19508255, 0.16167861, 0.13254833, 0.1685849, 0.23075695, 0.20625876, 0.20186634, 0.16770117, 0.13586034, 0.16179982, 0.21792412, 0.199346, 0.20843317, 0.18394543, 0.13403168, 0.16677769, 0.20615995, 0.20095195, 0.22840361, 0.17634557, 0.14298834, 0.18146361, 0.23376124, 0.21728852, 0.2448412, 0.17981493, 0.15038513, 0.21579282, 0.29960403, 0.23708403, 0.24349816, 0.18414935, 0.15097483, 0.18298395, 0.24589737, 0.19867605, 0.20969844, 0.1779819, 0.1401188, 0.17777224, 0.23816767, 0.1727558, 0.2102577, 0.16469915, 0.13332632, 0.14786603, 0.19403543, 0.1503178, 0.20491418, 0.14517558, 0.1298568, 0.14931372, 0.1746688, 0.1443031, 0.22441454, 0.15297176, 0.11927783, 0.14696945, 0.15445645, 0.12917511, 0.20507301, 0.13701372, 0.11882286, 0.16396311, 0.15517421, 0.13386355, 0.20675366, 0.13585068, 0.12282395, 0.15838258, 0.14937897, 0.13240439, 0.1821963, 0.13490002, 0.11463492, 0.14857192, 0.1474728, 0.1465971, 0.2207917, 0.13420396, 0.12176628, 0.1423993, 0.12256942, 0.13143744, 0.16589542, 0.1316169, 0.11675476, 0.12401024, 0.11200476, 0.11977883, 0.16720468, 0.1292481, 0.11391822, 0.12426057, 0.11280128, 0.1262002, 0.18113014, 0.13041802, 0.11225984, 0.12686422, 0.11300487, 0.112974, 0.15403184, 0.12351803, 0.10347279, 0.13169573, 0.12505205, 0.11523309, 0.1506817, 0.12387308, 0.10761433, 0.12127633, 0.11439235, 0.11338322, 0.16691236, 0.1258521, 0.1039238, 0.11928105, 0.1087035, 0.1143017, 0.17012486, 0.12876576, 0.11254122, 0.12404174, 0.11427085, 0.11642067, 0.1747805, 0.13204819, 0.1051029, 0.11576229, 0.1042496, 0.11562226, 0.17164311, 0.12279388, 0.11593749, 0.12375556, 0.11032945, 0.11784866, 0.17531331, 0.12638615, 0.10369392, 0.11987092, 0.10853969, 0.1288849, 0.17007299, 0.12141138, 0.11296444, 0.1335869, 0.12194939, 0.13646269, 0.17859627, 0.13081148, 0.11792181, 0.14381003, 0.12148933, 0.13127585, 0.17233723, 0.1314852, 0.12080529, 0.15144083, 0.13531193, 0.13685517, 0.17544106, 0.13061433, 0.12046231, 0.14552169, 0.11998021, 0.12490156, 0.16743404, 0.12447844, 0.11302744, 0.14111558, 0.11936697, 0.13131061, 0.16189685, 0.11833068, 0.10891895, 0.14185447, 0.1205786, 0.13881469, 0.16229008, 0.12603562, 0.11530674, 0.14634505, 0.13019334, 0.14779311, 0.16943285, 0.13113478, 0.12224051, 0.13522203, 0.11339659, 0.14234573, 0.16697839, 0.13191544, 0.12694012, 0.14631729, 0.12356524, 0.16061044, 0.18503112, 0.13789923, 0.13193782, 0.13888247, 0.13012049, 0.16172522, 0.19701974, 0.1287103, 0.12825, 0.13898219, 0.12748279, 0.15673617, 0.18585277, 0.12180137, 0.12584798, 0.13977575, 0.13732713, 0.16218336, 0.18661164, 0.11548682, 0.11694781, 0.12434194, 0.13017848, 0.15973395, 0.1787966, 0.11364014, 0.11487872, 0.11263874, 0.11257642, 0.12801583, 0.15702604, 0.11464409, 0.11422328, 0.11064896, 0.11142481, 0.12929994, 0.16267452, 0.12316961, 0.1197697, 0.10048611, 0.10978034, 0.12614003, 0.14710815, 0.11593421, 0.11953822, 0.10399092, 0.10811853, 0.13013113, 0.1460437, 0.11223346, 0.12733196, 0.10146954, 0.10479786, 0.13405457, 0.15980783, 0.11608269, 0.12680371, 0.10139164, 0.10509586, 0.13471587, 0.13373831, 0.09747612, 0.11028831, 0.08967339, 0.09796418, 0.12287597, 0.12363314, 0.0932193, 0.10869884, 0.08473902, 0.09424307, 0.13036062, 0.12479848, 0.099833, 0.11074787, 0.09222326, 0.09715035, 0.12661605, 0.12582272, 0.10216413, 0.10562377, 0.08937986, 0.09707402, 0.1185005, 0.11966074, 0.08559168, 0.09370109, 0.07957377, 0.09185911, 0.10995762, 0.1141329, 0.07288871, 0.09477323, 0.08488681, 0.10730239, 0.12206598, 0.1165291, 0.07967883, 0.11289171, 0.08716144, 0.11519411, 0.13312939, 0.12964654, 0.08763961, 0.12234716, 0.08016198, 0.0903969, 0.12754558, 0.11543029, 0.08530923, 0.11189596, 0.07985608, 0.08373864, 0.11613105, 0.12210993, 0.09045335, 0.11330415, 0.080034, 0.07831006, 0.12794387, 0.11402825, 0.08976935, 0.12248847, 0.08394849, 0.08665277, 0.15177883, 0.1214837, 0.10170095, 0.1311127, 0.10194294, 0.10153525, 0.15087631, 0.13325898, 0.11110424, 0.14582914, 0.1019085, 0.09225113, 0.13109708, 0.13256867, 0.10055782, 0.1343961, 0.09346183, 0.08412648, 0.12491564, 0.13587618, 0.09382667, 0.11830197, 0.08048129, 0.07487214, 0.1019185, 0.11313267, 0.08680511, 0.12571046, 0.08376335, 0.07088637, 0.08622886, 0.1002971, 0.08714826, 0.09916156, 0.07313355, 0.07486502, 0.09244193, 0.10661, 0.0912717, 0.10887929, 0.07891535, 0.08745784, 0.10634315, 0.12276519, 0.08809639],
"middle": [0.01627319, 0.02295489, 0.0187586, 0.01378269, 0.01295977, 0.01253174, 0.01751355, 0.02466321, 0.01900253, 0.01415837, 0.01286836, 0.01145784, 0.01580562, 0.02200412, 0.01674258, 0.01197512, 0.01114304, 0.01018263, 0.01451495, 0.02002408, 0.01576981, 0.01121641, 0.01033323, 0.00966545, 0.01353553, 0.02003561, 0.0156382, 0.01219755, 0.01090146, 0.00930184, 0.01401161, 0.01992371, 0.01567592, 0.01269817, 0.01232406, 0.00874129, 0.01422849, 0.01928429, 0.01538797, 0.01306963, 0.01408827, 0.00861987, 0.01425573, 0.01631756, 0.01232627, 0.01133419, 0.01386361, 0.00858539, 0.01329152, 0.01622901, 0.01180839, 0.01096015, 0.0126457, 0.00820352, 0.01284153, 0.01495093, 0.01125883, 0.00969557, 0.01192538, 0.00793261, 0.01256942, 0.01567392, 0.01107917, 0.00917872, 0.01092481, 0.00768213, 0.01273486, 0.01743011, 0.01169143, 0.00960087, 0.01107048, 0.00787718, 0.01360393, 0.01797681, 0.0110799, 0.0102274, 0.01101736, 0.00833144, 0.01382386, 0.0179061, 0.01089048, 0.00889891, 0.01121688, 0.00843965, 0.0136623, 0.01776252, 0.01182214, 0.00972089, 0.01208118, 0.00855882, 0.01335166, 0.01740452, 0.01161649, 0.00910149, 0.01206651, 0.00824999, 0.01201259, 0.01788508, 0.01109337, 0.00872793, 0.01183333, 0.0069182, 0.01105797, 0.01473659, 0.00966462, 0.00760229, 0.01118954, 0.00591181, 0.01008918, 0.01193967, 0.00945093, 0.00758398, 0.01088559, 0.00526432, 0.00966999, 0.01158533, 0.0088133, 0.00666261, 0.00968643, 0.0048602, 0.00856876, 0.01103275, 0.00822431, 0.00647481, 0.00929085, 0.00460169, 0.00788278, 0.010765, 0.00878332, 0.00688337, 0.00979612, 0.00451672, 0.0081138, 0.00949155, 0.00812339, 0.00667439, 0.00886726, 0.00398624, 0.00798813, 0.0104714, 0.00815066, 0.00713096, 0.00985359, 0.00389764, 0.00805838, 0.01114287, 0.0092144, 0.0071643, 0.01024017, 0.00397891, 0.00901372, 0.01115375, 0.00933568, 0.00692948, 0.00970879, 0.00405336, 0.00935136, 0.01228768, 0.0093911, 0.0070416, 0.00907192, 0.00430359, 0.00949042, 0.01158936, 0.00878769, 0.00642726, 0.00822193, 0.00450362, 0.00878669, 0.01086301, 0.00796915, 0.00599383, 0.00777006, 0.00471784, 0.00855537, 0.01127189, 0.00795891, 0.00585799, 0.00827638, 0.0050898, 0.00884219, 0.01232691, 0.00856348, 0.00623074, 0.0091218, 0.00560187, 0.00884983, 0.01272415, 0.00834799, 0.00671882, 0.00959584, 0.00601397, 0.00877613, 0.01221554, 0.0083617, 0.00675909, 0.00920871, 0.00614661, 0.00886441, 0.01211454, 0.00832135, 0.00691476, 0.00841841, 0.00680264, 0.00892496, 0.01152966, 0.00831646, 0.00652794, 0.00801985, 0.00681348, 0.00865321, 0.0120452, 0.00868945, 0.00643947, 0.00765823, 0.00697575, 0.0080421, 0.01214054, 0.00900835, 0.00671473, 0.00779251, 0.00688713, 0.00872221, 0.01300547, 0.00923429, 0.00669497, 0.00761457, 0.00781094, 0.00912337, 0.0140271, 0.00908173, 0.00695523, 0.00786439, 0.00770058, 0.01015749, 0.01404502, 0.00942762, 0.00693661, 0.00745993, 0.00762423, 0.01019252, 0.01310615, 0.00815641, 0.00612006, 0.00666234, 0.00722904, 0.00861945, 0.01225682, 0.00756788, 0.00616517, 0.00698537, 0.00796811, 0.00841966, 0.01260119, 0.00771852, 0.00675749, 0.008, 0.00702848, 0.00912665, 0.01222608, 0.00877127, 0.00762218, 0.00809024, 0.00937173, 0.00757904, 0.01141374, 0.00817365, 0.00692496, 0.00734279, 0.00875155, 0.00860488, 0.01030984, 0.00813987, 0.00720638, 0.00761114, 0.01035675, 0.01056584, 0.01015085, 0.00772622, 0.00626638, 0.00714928, 0.00969847, 0.00955244, 0.00937075, 0.00673978, 0.00516402, 0.00657019, 0.01060667, 0.00920864, 0.00954715, 0.00741302, 0.0053675, 0.00679081, 0.01095846, 0.0092215, 0.00981081, 0.00774237, 0.00534951, 0.00693447, 0.01078979, 0.00959796, 0.00988995, 0.00761759, 0.00507079, 0.00687401, 0.01197555, 0.00930549, 0.00934133, 0.00783474, 0.00510286, 0.00728517, 0.01278852, 0.01023018, 0.00994964, 0.00793655, 0.00540908, 0.00726573, 0.01346378, 0.00990184, 0.00993894, 0.00657656, 0.00500182, 0.00672798, 0.01211306, 0.00845885, 0.00931404, 0.00569163, 0.00445268, 0.00623391, 0.00779052, 0.00737025, 0.00826013, 0.00599371, 0.00460235, 0.00660216, 0.0074283, 0.00830076, 0.00860549, 0.0067949, 0.0047341, 0.00707858, 0.00781295, 0.00872013, 0.00885404, 0.00671863, 0.00460751, 0.00773327, 0.00745919, 0.00867196, 0.00919842, 0.00677138, 0.00480085, 0.00832263, 0.00753607, 0.00796619, 0.00992434, 0.00718071, 0.00465268, 0.00782823, 0.00717097, 0.00728874, 0.01005106, 0.00714426, 0.00454514, 0.00784318, 0.00724521, 0.00707228, 0.01056414, 0.00736873, 0.00475091, 0.0080427, 0.00782058, 0.00758414, 0.01191318, 0.00798236, 0.0053422, 0.00864283, 0.00789511, 0.00748946, 0.01173113, 0.00813981, 0.00537891, 0.00884188, 0.00781318, 0.00667958, 0.01125635, 0.00723323, 0.00518131, 0.00817876, 0.00703664, 0.00658993, 0.01062202, 0.00701151, 0.00515338, 0.00770255, 0.00665876, 0.00684921, 0.01038436, 0.0075073, 0.00490322, 0.00754917, 0.00612379, 0.00638309, 0.01094072, 0.00777706, 0.004876, 0.00809846, 0.00577568, 0.00490673, 0.0090215, 0.00724635, 0.00467055, 0.00837578, 0.00583289, 0.00464564, 0.00881038, 0.00759035, 0.00514715, 0.00899571, 0.0062062, 0.00483706, 0.00788425, 0.00739217, 0.00518824, 0.00946581, 0.00659693, 0.00514248, 0.0071289, 0.00665624, 0.00483004, 0.00958724, 0.00693372, 0.00533388, 0.00677944, 0.00666595, 0.00495955, 0.00918151, 0.00665036, 0.00520839, 0.00680009, 0.00654892, 0.00519372, 0.00995858, 0.00649789, 0.00536166, 0.00696144, 0.00675793, 0.00588431, 0.01085521, 0.00636241, 0.00529567, 0.00713437, 0.00660094, 0.00623868, 0.01095081, 0.00620979, 0.00553596, 0.00681207, 0.00648714, 0.00654976, 0.01075417, 0.00684965, 0.00601906, 0.00693881, 0.0065732, 0.0068507, 0.01079089, 0.00691657, 0.00622815, 0.00682671, 0.00659731, 0.00663295, 0.01103499, 0.00693258, 0.00621925, 0.00669154, 0.00638765, 0.0062637, 0.01109842, 0.00600614, 0.00556199, 0.00636847, 0.00594955, 0.00639718, 0.0112903, 0.00531449, 0.0056327, 0.00653929, 0.00580236, 0.00633508, 0.01220096, 0.00538499, 0.0058374, 0.00670591, 0.00607027, 0.00608413, 0.01210513, 0.00585669, 0.00623739, 0.00675413, 0.00652088, 0.00630959, 0.01172253, 0.00608708, 0.00673476, 0.00707755, 0.00695821, 0.00631829, 0.01210226, 0.00617592, 0.0064502, 0.00682734, 0.0067155, 0.00610722, 0.01185534, 0.00560999, 0.0059625, 0.00664158, 0.00597137, 0.00623704, 0.01183151, 0.00543008, 0.00558288, 0.00641939, 0.00547865, 0.00603914, 0.01229043, 0.00564445, 0.00575295, 0.00637177, 0.00574347, 0.00609361, 0.01467445, 0.00653203, 0.0064062, 0.00618293, 0.00597065, 0.00668171, 0.01404148, 0.00679176, 0.0064743, 0.00601479, 0.00621916, 0.00758356, 0.01460302, 0.00662017, 0.0069073, 0.00605077, 0.0064551, 0.00816746, 0.01605217, 0.00695169, 0.00677574, 0.00634406, 0.00651661, 0.00907393, 0.01601396, 0.0077332, 0.00634127, 0.00623922, 0.00613262, 0.00830108, 0.0153996, 0.00754145, 0.00608404, 0.00581221, 0.00603477, 0.00751865, 0.01437113, 0.00742245, 0.00612633, 0.00594212, 0.00624783, 0.00696112, 0.01341464, 0.00675751, 0.00595602, 0.00557907, 0.00619496, 0.00725975, 0.01345113, 0.00625716, 0.00581903, 0.00560076, 0.00583241, 0.00659563, 0.01442271, 0.00616959, 0.00578301, 0.00540263, 0.00581455, 0.00672855, 0.01504448, 0.00578468, 0.00564638, 0.00551447, 0.00618858, 0.0069814, 0.01492549, 0.00550644, 0.00537351, 0.00561158, 0.00642813, 0.0070344, 0.01496704, 0.00521339, 0.00489357, 0.00602475, 0.00659551, 0.00734547, 0.01451768, 0.00498968, 0.00503006, 0.0066062, 0.00744059, 0.0086497, 0.0151504, 0.00560026, 0.00569472, 0.00723505, 0.00784729, 0.00918127, 0.0162221, 0.00542077, 0.00621899, 0.00827376, 0.00749765, 0.00871187, 0.01672786, 0.00551553, 0.00604594, 0.00845006, 0.00705417, 0.00803232, 0.01725739, 0.0052581, 0.00577825, 0.00807335, 0.00702034, 0.00780608, 0.01712701, 0.0054989, 0.00594358, 0.00859218, 0.00697665, 0.0083535, 0.01889093, 0.00653094, 0.00622965, 0.00941402, 0.00683768, 0.0095457, 0.01895854, 0.00741468, 0.00616232, 0.01000036, 0.00669681, 0.00863189, 0.02002632, 0.00746171, 0.00677859, 0.01007754, 0.00698628, 0.00821673, 0.02091732, 0.00724526, 0.00619133, 0.0089143, 0.00672319, 0.00901212, 0.02303521, 0.00699856, 0.00636867, 0.00866572, 0.00730883, 0.00926318, 0.02492094, 0.00745754, 0.00663006, 0.00938587, 0.00815625, 0.00956382, 0.02593843, 0.00747317, 0.00694737, 0.00933165, 0.00825385, 0.01020858, 0.02588815, 0.00763819, 0.00681475, 0.00823995, 0.00795978, 0.0105022, 0.02506605, 0.00793509, 0.00714815, 0.0073752, 0.00783437, 0.01114533, 0.02582257, 0.00779259, 0.00757548, 0.00711168, 0.00789475, 0.01078015, 0.02615626, 0.00778004, 0.00810529, 0.00701194, 0.00825984, 0.01002168, 0.02507403, 0.00794116, 0.00802079, 0.00746354, 0.00854534, 0.00924692, 0.02390398, 0.00762617, 0.0077384, 0.00763295, 0.00835259, 0.0081708, 0.02215621, 0.00768929, 0.00749018, 0.00809826, 0.00898077, 0.00950491, 0.02515516, 0.00802766, 0.00781524, 0.00812605, 0.00960417, 0.01024067, 0.02658726, 0.0082079, 0.0090391, 0.0085497, 0.01034389, 0.0114939, 0.02747984, 0.00844476, 0.00992611, 0.00948232, 0.01161718, 0.01223819, 0.0277088, 0.00884135, 0.01193679, 0.01062785, 0.01262772, 0.01237168, 0.02947874, 0.00917564, 0.01059549, 0.0103832, 0.0112943, 0.01182116, 0.02968423, 0.00905538, 0.01049631, 0.01011794, 0.01086395, 0.01198424, 0.03076533, 0.00927906, 0.01013477, 0.01036967, 0.01065589, 0.01230826, 0.03051512, 0.00956163, 0.01036712, 0.0110301, 0.01099723, 0.01243606, 0.03001202, 0.00978408, 0.00969663, 0.01078608, 0.01027811, 0.01128116, 0.02752436, 0.00946602, 0.01021001, 0.01104178, 0.00993282, 0.01152307, 0.02851955, 0.00985291, 0.00971437, 0.01029423, 0.00983621, 0.01003967, 0.02867175, 0.00907839, 0.00854754, 0.00901692, 0.00979752, 0.00910357, 0.03025832, 0.00899674, 0.00837818, 0.0083409, 0.01058915, 0.0099592, 0.03174373, 0.00946497, 0.00889979, 0.00791641, 0.01154511, 0.01083228, 0.03442079, 0.009507, 0.00941138, 0.00859983, 0.01106675, 0.01134279, 0.03630879, 0.00955098, 0.00968974, 0.00875496, 0.00990311, 0.01037675, 0.03531932, 0.00917019, 0.0091167, 0.00877757, 0.00943197, 0.00980579, 0.03580995, 0.00910929, 0.00844407, 0.00903571, 0.00911816, 0.00924078, 0.03579076, 0.00949983, 0.00844999, 0.00861056, 0.00965556, 0.00918879, 0.03513613, 0.01002773, 0.00894761, 0.00816628, 0.01026053, 0.00906965, 0.03757927, 0.01015211, 0.00903017, 0.00799676, 0.01008892, 0.00909379, 0.03684747, 0.0094194, 0.00867102, 0.00747815, 0.00982335, 0.00870152, 0.03570729, 0.00945685, 0.00963651, 0.00789641, 0.01034407, 0.00950048, 0.03978198, 0.0093885, 0.0098498, 0.00768492, 0.01058954, 0.00886336, 0.04286676, 0.00946887, 0.00918989, 0.00711636, 0.01073268, 0.00833304, 0.04411404, 0.01057276, 0.00965856, 0.00740776, 0.01095861, 0.00865383, 0.0448447, 0.01199464, 0.01062257, 0.00789478, 0.01167786, 0.0092507, 0.04460707, 0.01261837, 0.01221575, 0.00832213, 0.01219793, 0.01025905, 0.04501336, 0.01277237, 0.01337124, 0.00844919, 0.01217072, 0.01095961, 0.04303245, 0.01173004, 0.01309359, 0.00825146, 0.01146555, 0.01088115, 0.04354851, 0.01194675, 0.01309332, 0.0077523, 0.01131146, 0.01014358, 0.04458281, 0.01166248, 0.01426114, 0.00753131, 0.01108478, 0.01024862, 0.04744866, 0.01218568, 0.01578367, 0.0077121, 0.01167809, 0.01027264, 0.04953219, 0.01242641, 0.01838741, 0.00819285, 0.01320986, 0.01095391, 0.0536862, 0.01264727, 0.01821093, 0.00750358, 0.01341053, 0.01133511, 0.05924114, 0.01352052, 0.01784453, 0.00760271, 0.01436177, 0.01267849, 0.06138837, 0.01451565, 0.01897806, 0.00808914, 0.01498745, 0.01338193, 0.06345509, 0.01535052, 0.02059055, 0.00802633, 0.01422383, 0.01317336, 0.06185515, 0.0148442, 0.0193081, 0.00765101, 0.01339797, 0.01339871, 0.06298631, 0.01470018, 0.01915399, 0.00754356, 0.01341589, 0.01293083, 0.06039788, 0.0134488, 0.01833165, 0.00819043, 0.01449101, 0.01320269, 0.05796491, 0.01359678, 0.01962982, 0.00884053, 0.01446299, 0.01316855, 0.05845156, 0.01272604, 0.01990832, 0.00907442, 0.01368841, 0.01214667, 0.05472396, 0.01185179, 0.02305654, 0.00824153, 0.01312447, 0.01180497, 0.05409097, 0.01156078, 0.02726321, 0.00833888, 0.01269082, 0.01168672, 0.051762, 0.01102565, 0.02892352, 0.00868998, 0.01254298, 0.0119847, 0.05133507, 0.01077688, 0.0267674, 0.0087318, 0.01267784, 0.01233167, 0.04945606, 0.01054089, 0.02667163, 0.00952841, 0.01329758, 0.01313062, 0.05335383, 0.01099317, 0.02826682, 0.00936583, 0.01208584, 0.01214491, 0.05346004, 0.01046742, 0.03068058, 0.00876294, 0.0117063, 0.01087321, 0.05482661, 0.01021891, 0.03182568, 0.00831487, 0.01122719, 0.01064651, 0.05288867, 0.01023358, 0.032388, 0.00813615, 0.0111475, 0.01075006, 0.05307722, 0.01106591, 0.03536048, 0.00916799, 0.01192643, 0.01112766, 0.05567818, 0.01203926, 0.03598847, 0.01039673, 0.01205325, 0.01174737, 0.05551914, 0.0128342, 0.03839273, 0.01179888, 0.01222096, 0.01192733, 0.05591562, 0.01329976, 0.0393808, 0.01262207, 0.01321182, 0.01294856, 0.0618388, 0.01405806, 0.04015202, 0.0138746, 0.01406565, 0.01436377, 0.06840537, 0.01660362, 0.04563329, 0.01523717, 0.01550843, 0.01674603, 0.07206509, 0.01777073, 0.05128266, 0.0162509, 0.01685996, 0.01690734, 0.07657033, 0.01803144, 0.05446008, 0.01651817, 0.0173167, 0.01710426, 0.07514213, 0.01696336, 0.05777045, 0.01675171, 0.01886569, 0.01791116, 0.0722898, 0.01561952, 0.05208414, 0.01825289, 0.01898941, 0.01805791, 0.0713641, 0.01436292, 0.04774971, 0.01704888, 0.01994826, 0.01863057, 0.0767835, 0.01471798, 0.0476602, 0.01666889, 0.02120981, 0.01873135, 0.07765971, 0.01497746, 0.04862488, 0.01646963, 0.02213297, 0.01893124, 0.08052027, 0.01575833, 0.04775936, 0.01743675, 0.02315217, 0.01952434, 0.08455946, 0.01705773, 0.05352394, 0.01902536, 0.02393031, 0.01989202, 0.09109324, 0.01864481, 0.05442768, 0.01797283, 0.02331199, 0.01952311, 0.08415499, 0.01883605, 0.05084512, 0.01820065, 0.02230527, 0.02067752, 0.08291858, 0.01981821, 0.0543845, 0.01964793, 0.02372982, 0.02190839, 0.08611201, 0.02083984, 0.05889623, 0.0205103, 0.02595798, 0.02276545, 0.08908817, 0.02175716, 0.05944186, 0.02237256, 0.02555111, 0.02300694, 0.08597233, 0.0211671, 0.05966248, 0.02409816, 0.02314247, 0.02130336, 0.07674702, 0.01745491, 0.05374952, 0.02116714, 0.02196374, 0.01880518, 0.07811407, 0.01599226, 0.05346542, 0.02051483, 0.02211402, 0.01835042, 0.08112703, 0.01622979, 0.0553816, 0.02169055, 0.02376372, 0.01951541, 0.08243141, 0.0169544, 0.05978489, 0.02456672, 0.02483696, 0.0213536, 0.08598789, 0.01826408, 0.06668609, 0.02704845, 0.02578685, 0.02178899, 0.08995418, 0.01953689, 0.0713513, 0.02864174, 0.02619104, 0.02128116, 0.08585048, 0.017535, 0.06703535, 0.02865217, 0.02470016, 0.01919487, 0.08489456, 0.01636937, 0.06609407, 0.02844609, 0.0247396, 0.01946385, 0.09126487, 0.01734251, 0.07325799, 0.02895722, 0.02542546, 0.01911806, 0.09899183, 0.0174881, 0.0812671, 0.02982246, 0.02721595, 0.01968158, 0.09745028, 0.01864246, 0.08427883, 0.02856684, 0.02633294, 0.02045674, 0.09780423, 0.0186685, 0.08087632, 0.02996295, 0.02774672, 0.02338841, 0.09973452, 0.02346635, 0.08363537, 0.03304987, 0.02876853, 0.02268711, 0.09617122, 0.02445046, 0.07807867, 0.0268962, 0.02572899, 0.01570181, 0.08318742, 0.01821844, 0.07166523, 0.01850632, 0.02263237, 0.01410747, 0.08137503, 0.0158872, 0.07103348, 0.01688913, 0.02188743, 0.01339983, 0.07797094, 0.01477774, 0.07372184, 0.01476717, 0.02024313, 0.01297824, 0.07447218, 0.01367838, 0.07071738, 0.01588412, 0.01971432, 0.01319261, 0.07797529, 0.01463057, 0.07512553, 0.01757331, 0.0208065, 0.01329438, 0.08133397, 0.01415205, 0.0809032, 0.01696227, 0.01607707, 0.01258354, 0.05682013, 0.01142206, 0.06761037, 0.01119323, 0.01526703, 0.01209917, 0.0517576, 0.01164747, 0.06737307, 0.01054194, 0.0161569, 0.01188464, 0.04974337, 0.011904, 0.06704404, 0.01127393, 0.01665175, 0.01177611, 0.05031942, 0.01287806, 0.07042819, 0.01227855, 0.01572626, 0.01135549, 0.04980537, 0.01257541, 0.06476151, 0.011405, 0.01378212, 0.01013087, 0.04682572, 0.01100786, 0.06406952, 0.01025897, 0.0128771, 0.00952331, 0.04788885, 0.01136566, 0.06321343, 0.01012856, 0.01366514, 0.00971862, 0.04896303, 0.0117464, 0.06157722, 0.01054185, 0.01422334, 0.01045632, 0.05138496, 0.01170905, 0.06355461, 0.01096759, 0.01517895, 0.01099952, 0.05549409, 0.01219906, 0.06802692, 0.01039439, 0.0153453, 0.01045721, 0.05806091, 0.01193776, 0.07389237, 0.01008257, 0.01571775, 0.00996634, 0.05875799, 0.01154021, 0.07242689, 0.00952782, 0.01521135, 0.00979305, 0.05710568, 0.0110737, 0.07309557, 0.00932208, 0.01613501, 0.00996295, 0.05562076, 0.01091674, 0.07352666, 0.00938549, 0.01638516, 0.01029209, 0.05583713, 0.0114263, 0.07750225, 0.00961701, 0.01706817, 0.00975435, 0.05460658, 0.01134671, 0.07655965, 0.00931284, 0.01639388, 0.00907232, 0.05209953, 0.01135096, 0.07539172, 0.00947086, 0.01633129, 0.00887504, 0.0495271, 0.01070083, 0.06751028, 0.00909363, 0.01502819, 0.00872369, 0.04676262, 0.01042076, 0.06335171, 0.00935184, 0.01524444, 0.0092989, 0.04604121, 0.01173128, 0.06394814, 0.00924757, 0.01469911, 0.00887486, 0.04494572, 0.0114044, 0.06714801, 0.00934836, 0.01643869, 0.00939939, 0.04462389, 0.01151064, 0.0731097, 0.00957907, 0.0180744, 0.01025501, 0.04638176, 0.01315916, 0.07761747, 0.01034112, 0.01945115, 0.01147425, 0.04767318, 0.01384814, 0.07417615, 0.01114928, 0.02038647, 0.01224181, 0.04723029, 0.01373578, 0.07319935, 0.01131939, 0.02041791, 0.0121279, 0.04188806, 0.01486741, 0.07570899, 0.01253456, 0.02072338, 0.01215291, 0.03790076, 0.0154118, 0.06971229, 0.01337421, 0.02234486, 0.01171984, 0.03537428, 0.01540721, 0.06562286, 0.01343563, 0.02285734, 0.01114736, 0.03449923, 0.01592591, 0.06244507, 0.01438655, 0.02229186, 0.01057888, 0.03367154, 0.01624146, 0.06233706, 0.01543371, 0.02052894, 0.01023324, 0.03204248, 0.01570059, 0.05785668, 0.01584815, 0.01944716, 0.01024227, 0.03132718, 0.01693111, 0.05864574, 0.01743092, 0.01917013, 0.01025548, 0.0328697, 0.01595988, 0.05721056, 0.01770496, 0.01832174, 0.01010169, 0.03357143, 0.01561488, 0.05906454, 0.01794085, 0.01838196, 0.01014418, 0.03259418, 0.01576284, 0.05934788, 0.01868893, 0.01717489, 0.01013584, 0.03342565, 0.01594029, 0.06336091, 0.01975217, 0.01717095, 0.0102615, 0.03298226, 0.01464102, 0.06052622, 0.02026202, 0.01620543, 0.01010046, 0.03198397, 0.01507437, 0.05862001, 0.02122401, 0.01624823, 0.01043685, 0.03281949, 0.01549476, 0.05796114, 0.02194816, 0.01694298, 0.01096842, 0.03238894, 0.01508433, 0.05270864, 0.02164038, 0.0162196, 0.01111837, 0.0321133, 0.0146806, 0.0463591, 0.02159758, 0.01527334, 0.01145386, 0.02980609, 0.01459193, 0.04304317, 0.02094955, 0.01552637, 0.01198984, 0.02921163, 0.01498868, 0.03965306, 0.01991084, 0.0152148, 0.01154224, 0.02928958, 0.01535255, 0.03705364, 0.02086212, 0.01515451, 0.01079085, 0.02983963, 0.01618714, 0.03647352, 0.0211676, 0.01635714, 0.00988335, 0.02757059, 0.01587264, 0.03518566, 0.02202013, 0.01625048, 0.00951932, 0.02337797, 0.01529354, 0.03170693, 0.02223879, 0.01485879, 0.00874562, 0.02078384, 0.01568579, 0.03500944, 0.0233803, 0.01534325, 0.00939585, 0.02186304, 0.01724462, 0.04362763, 0.02452492, 0.01593204, 0.01039441, 0.02253521, 0.01805089, 0.04519566, 0.02650913, 0.01792588, 0.01147634, 0.02235965, 0.019129, 0.041714, 0.02681748, 0.0196644, 0.01200818, 0.02425323, 0.01867666, 0.03988678, 0.02498688, 0.01897985, 0.0123918, 0.02630581, 0.01860359, 0.04271377, 0.02732653, 0.01975583, 0.01265854, 0.02585342, 0.01730503, 0.04245943, 0.02700132, 0.01962629, 0.01383267, 0.0277516, 0.01901547, 0.04950248, 0.02981696, 0.02086565, 0.01495847, 0.03063679, 0.01886416, 0.04954984, 0.03129579, 0.01945936, 0.01560427, 0.03303647, 0.01967943, 0.04936846, 0.03205937, 0.01945628, 0.01551366, 0.03372555, 0.01993352, 0.05032304, 0.03326972, 0.0206705, 0.01537275, 0.03618033, 0.01901943, 0.05007568, 0.03379055, 0.02177603, 0.01609961, 0.03851166, 0.01842372, 0.05221634, 0.03415116, 0.02236574, 0.01769073, 0.03898701, 0.01941304, 0.05911536, 0.03533694, 0.02312107, 0.01764806, 0.04000093, 0.01856285, 0.05928827, 0.03376761, 0.02252157, 0.01642282, 0.04295438, 0.01793946, 0.06407503, 0.03563061, 0.0240968, 0.01754381, 0.04413526, 0.01841533, 0.06936464, 0.03741406, 0.02391339, 0.01777197, 0.04369822, 0.01885972, 0.07121815, 0.0395327, 0.0272368, 0.01840136, 0.04586235, 0.02052637, 0.07559346, 0.04050974, 0.02947725, 0.01912989, 0.04769538, 0.02086688, 0.06698646, 0.03004381, 0.01825741, 0.015212, 0.04319044, 0.01646299, 0.06236956, 0.02620648, 0.01375254, 0.00793995, 0.04532285, 0.01782522, 0.06037033, 0.02466887, 0.01212454, 0.00783902, 0.04294085, 0.01653021, 0.05694439, 0.02146728, 0.01173322, 0.00750202, 0.04054033, 0.015587, 0.05507816, 0.01970627, 0.01133834, 0.00728734, 0.03919875, 0.0151746, 0.04899839, 0.01904464, 0.01184217, 0.00767575, 0.03779323, 0.01438217, 0.04733932, 0.0177504, 0.01301892, 0.00746138, 0.0368735, 0.01405214, 0.04629065, 0.01815585, 0.01386636, 0.00802255, 0.03843638, 0.01436269, 0.04662903, 0.0178665, 0.01380836, 0.00804973, 0.03903523, 0.01427812, 0.04974899, 0.0172005, 0.01336926, 0.0083501, 0.03764859, 0.01445274, 0.05153833, 0.01765326, 0.01376841, 0.00851286, 0.03621506, 0.01525104, 0.05359947, 0.01805096, 0.01505317, 0.00869046, 0.03634019, 0.01576528, 0.05450925, 0.01795731, 0.01554309, 0.00862079, 0.03463057, 0.01534767, 0.05025514, 0.01831298, 0.01583998, 0.00833354, 0.03515405, 0.01526328, 0.04724147, 0.01958904, 0.01518681, 0.0079059, 0.03468683, 0.01440778, 0.04715469, 0.01834898, 0.0148461, 0.00792298, 0.03637919, 0.01386858, 0.04888455, 0.01749699, 0.01514755, 0.00790474, 0.03562258, 0.01354236, 0.04659716, 0.01706141, 0.01564506, 0.00799065, 0.03515683, 0.01381198, 0.04654546, 0.01838346, 0.01620059, 0.00848073, 0.03456614, 0.01357321, 0.0470266, 0.017914, 0.01360405, 0.00833331, 0.03175527, 0.01293053, 0.04524904, 0.0186188, 0.0134069, 0.00841161, 0.03283079, 0.0132336, 0.04733042, 0.01922733, 0.01331198, 0.00839095, 0.03421976, 0.01330135, 0.04651523, 0.02025665, 0.01417807, 0.00895229, 0.03539223, 0.01404057, 0.04832044, 0.02119462, 0.01529917, 0.00908345, 0.03627154, 0.0142777, 0.04458497, 0.01796914, 0.0148627, 0.0089894, 0.03430201, 0.01316526, 0.03926988, 0.01626527, 0.01454499, 0.01005977, 0.03583813, 0.01449164, 0.04570676, 0.02559433, 0.0163285, 0.0116438, 0.03974539, 0.01465695, 0.04005432, 0.02526949, 0.01572287, 0.01201608, 0.04134465, 0.01504205, 0.0455276, 0.02659843, 0.01686461, 0.01282072, 0.04369849, 0.01615702, 0.05211562, 0.02876407, 0.01805524, 0.01320191, 0.04399819, 0.01690913, 0.05595601, 0.03083202, 0.01914531, 0.01328677, 0.04561392, 0.01712931, 0.0601245, 0.0325023, 0.01952646, 0.01279028, 0.04402624, 0.0160996, 0.06063183, 0.03173474, 0.01861265, 0.01239909, 0.04247659, 0.01536551, 0.06510203, 0.03279918, 0.01783823, 0.01230425, 0.04144471, 0.0150911, 0.06559981, 0.03348229, 0.01775291, 0.01240952, 0.04187496, 0.01584993, 0.06811938, 0.03464797, 0.01863424, 0.01300938, 0.03917033, 0.01729825, 0.06720272, 0.03715597, 0.02142185, 0.01425645, 0.04016975, 0.01939199, 0.06442748, 0.03985798, 0.02613132, 0.01635531, 0.03825525, 0.01907646, 0.06109017, 0.04206256, 0.02448688, 0.01695761, 0.03838251, 0.01983565, 0.0566124, 0.04290205, 0.02265206, 0.01772017, 0.04004221, 0.02063433, 0.06016466, 0.04326694, 0.02176308, 0.01768454, 0.03919918, 0.02056801, 0.05434945, 0.04143329, 0.02272328, 0.01583592, 0.03865114, 0.01940886, 0.05346857, 0.03825624, 0.0217146, 0.01622894, 0.04040502, 0.02040963, 0.05351345, 0.03969926, 0.02298971, 0.01681077, 0.04221757, 0.02060829, 0.05390485, 0.04165066, 0.02270215, 0.01656662, 0.04078019, 0.01904132, 0.05128089, 0.03991842, 0.0217195, 0.01515284, 0.03755253, 0.01700367, 0.05407057, 0.04122352, 0.0197012, 0.01450802, 0.0390486, 0.01723639, 0.05778001, 0.04018563, 0.02029743, 0.01410245, 0.0386967, 0.01708174, 0.0593131, 0.03800408, 0.0210648, 0.01467832, 0.03710531, 0.01662551, 0.05584782, 0.0351463, 0.0246437, 0.01502128, 0.04085781, 0.01902466, 0.05978274, 0.03702286, 0.02579062, 0.01547018, 0.03884471, 0.01912552, 0.05991722, 0.03345164, 0.01274484, 0.01360265, 0.03482419, 0.01624002, 0.05653054, 0.02029118, 0.00996773, 0.01346183, 0.03379215, 0.01663088, 0.05771838, 0.02165461, 0.00999377, 0.01281775, 0.03398412, 0.01656023, 0.06023533, 0.020825, 0.01180378, 0.01262074, 0.03455297, 0.01578229, 0.06040699, 0.02209555, 0.01196716, 0.01357724, 0.03281887, 0.0147239, 0.05699213, 0.02273788, 0.01260347, 0.01463916, 0.03347642, 0.01425241, 0.06277325, 0.0238163, 0.01433816, 0.01465027, 0.03396035, 0.01506206, 0.06309707, 0.02907151, 0.02123511, 0.0191345, 0.04613247, 0.01778031, 0.09718812, 0.04270812, 0.02553806, 0.02277757, 0.05022426, 0.0214042, 0.10728654, 0.04079925, 0.02761094, 0.02207512, 0.05049571, 0.02289944, 0.10964984, 0.03886084, 0.02792055, 0.02267559, 0.05415641, 0.02567393, 0.10970219, 0.03987832, 0.03065392, 0.02722425, 0.05856553, 0.03062984, 0.10870683, 0.04290149, 0.03230651, 0.03097664, 0.05720852, 0.03349222, 0.11521266, 0.04352282, 0.03422512, 0.03439704, 0.06366089, 0.03625496, 0.11231401, 0.04424413, 0.03677218, 0.03507764, 0.06407306, 0.03517252, 0.12130827, 0.04384489, 0.03540866, 0.03506651, 0.05852257, 0.03717529, 0.11689857, 0.0433668, 0.03454403, 0.03446387, 0.05615784, 0.03513497, 0.1234616, 0.04254227, 0.03391316, 0.03549476, 0.05552715, 0.03356002, 0.11701285, 0.04530207, 0.03672209, 0.03614644, 0.05666958, 0.03198941, 0.11421052, 0.04876862, 0.03903042, 0.03490931, 0.05435054, 0.03225576, 0.11635271, 0.05093238, 0.0377246, 0.03508596, 0.05112221, 0.03082895, 0.10147274, 0.05001654, 0.03596973, 0.03377964, 0.04816033, 0.03026946, 0.09691472, 0.04689899, 0.03559582, 0.03379029, 0.04981179, 0.03069856, 0.09539842, 0.04289304, 0.03490592, 0.03083878, 0.05110098, 0.03064853, 0.09059546, 0.04054838, 0.03084923, 0.03061674, 0.05423504, 0.02854642, 0.09423554, 0.0414668, 0.03369882, 0.0322813, 0.05687889, 0.03164065, 0.09497419, 0.04248612, 0.03153867, 0.03405801, 0.05082998, 0.02873459, 0.03161934, 0.01823382, 0.01360773, 0.01284341, 0.03123662, 0.01468823, 0.02651372, 0.01424477, 0.01020926, 0.01004986, 0.02948398, 0.01497678, 0.02652176, 0.01429087, 0.00986948, 0.01015185, 0.02803713, 0.01300252, 0.02366001, 0.01335396, 0.01108731, 0.01062334, 0.02403028, 0.01226523, 0.02008825, 0.01304744, 0.00957539, 0.00846626, 0.01901308, 0.01086627, 0.01711032, 0.0125001, 0.00832156, 0.00810879, 0.01807341, 0.00909246, 0.01463374, 0.01165448, 0.00759324, 0.00798182, 0.01763225, 0.00897471, 0.01463229, 0.01201528, 0.00819136, 0.00793633, 0.01731955, 0.00941684, 0.0143062, 0.01248861, 0.00941226, 0.00863121, 0.01796954, 0.00979355, 0.01552389, 0.01170351, 0.00939619, 0.00892879, 0.01648957, 0.00887286, 0.01443635, 0.0105857, 0.00871995, 0.00855108, 0.0150367, 0.00811435, 0.01391615, 0.01004452, 0.00821244, 0.00859442, 0.01549884, 0.00771756, 0.01328582, 0.00964007, 0.00867585, 0.00903445, 0.01780085, 0.00777837, 0.01442064, 0.00980675, 0.00961934, 0.00995795, 0.01951642, 0.00822133, 0.01462094, 0.00939806, 0.00974393, 0.01001744, 0.02033038, 0.0081996, 0.01488562, 0.00957751, 0.01050594, 0.01033621, 0.02020608, 0.00803167, 0.01403813, 0.01039914, 0.01017686, 0.01071621, 0.02008195, 0.00837585, 0.01515899, 0.01131002, 0.01023274, 0.01186478, 0.02032217, 0.00869513, 0.01602385, 0.01182428, 0.00984032, 0.01226338, 0.02027516, 0.00843979, 0.01494674, 0.01127528, 0.00902485, 0.01193845, 0.01865607, 0.00816605, 0.01450568, 0.0114193, 0.00934882, 0.01239153, 0.02094062, 0.00888469, 0.01714425, 0.01161851, 0.00905634, 0.01291499, 0.02356822, 0.00985236, 0.01839406, 0.01125077, 0.00931821, 0.01392246, 0.02657476, 0.01049426, 0.02101569, 0.01128954, 0.00899861, 0.01459883, 0.02621804, 0.01062789, 0.02035144, 0.01118764, 0.0090721, 0.01521298, 0.02682076, 0.01034108, 0.01832877, 0.0108304, 0.00893658, 0.01464973, 0.02674393, 0.00988293, 0.0161665, 0.01137058, 0.00927528, 0.01393963, 0.02546616, 0.00979412, 0.01540895, 0.01179913, 0.00988529, 0.01514179, 0.02499193, 0.01014806, 0.01682002, 0.01248012, 0.01100228, 0.01627322, 0.02847922, 0.01143084, 0.01880459, 0.01405135, 0.01252915, 0.01764861, 0.03158254, 0.01269755, 0.0205235, 0.01394848, 0.01297007, 0.01863568, 0.03177803, 0.01312323, 0.02109098, 0.01430609, 0.01338841, 0.01980096, 0.03241183, 0.01369109, 0.02054753, 0.01433442, 0.01407072, 0.01961744, 0.03264986, 0.01431434, 0.02233138, 0.0161196, 0.01513367, 0.01948728, 0.03389056, 0.01512713, 0.02468962, 0.01664847, 0.01541921, 0.01850187, 0.03168506, 0.01465354, 0.02317131, 0.01466463, 0.01405317, 0.01910891, 0.03237653, 0.01569838, 0.02522054, 0.01514371, 0.01368657, 0.01961409, 0.0322502, 0.01727124, 0.02446562, 0.01487793, 0.01330332, 0.02019428, 0.03331653, 0.01811963, 0.02743641, 0.01546588, 0.01336568, 0.02067207, 0.03396543, 0.01817572, 0.0288363, 0.01512046, 0.01347468, 0.02189159, 0.03534608, 0.01838502, 0.03111466, 0.01465364, 0.01403282, 0.02373422, 0.03694767, 0.01867727, 0.03241732, 0.01548844, 0.01460561, 0.02444014, 0.03760856, 0.01710409, 0.03260067, 0.01660662, 0.01456004, 0.02527387, 0.03667006, 0.01658351, 0.03085511, 0.01778082, 0.01439389, 0.02571442, 0.03644654, 0.01671128, 0.03030295, 0.0188991, 0.01511759, 0.02550643, 0.03558905, 0.01622329, 0.02880686, 0.01907901, 0.01500237, 0.0253632, 0.03408474, 0.01607656, 0.02664565, 0.01814282, 0.01477419, 0.02655001, 0.03538795, 0.01688209, 0.0254854, 0.01780126, 0.01505206, 0.02726855, 0.03416398, 0.01667147, 0.02511743, 0.01778409, 0.01473666, 0.02655016, 0.03393274, 0.01680141, 0.02513327, 0.01863931, 0.01449925, 0.02615328, 0.03306565, 0.01653494, 0.02445908, 0.01836488, 0.01384719, 0.02443012, 0.03294247, 0.0160445, 0.02384048, 0.01812925, 0.01324271, 0.02325451, 0.03235086, 0.01543242, 0.02339417, 0.01805536, 0.01255311, 0.02255034, 0.03116005, 0.01583615, 0.0235691, 0.01778261, 0.01243522, 0.02184256, 0.03047803, 0.01628897, 0.02367896, 0.01861464, 0.01271764, 0.02212037, 0.03043134, 0.01623289, 0.02272802, 0.01880929, 0.01212641, 0.02176816, 0.03062338, 0.0164803, 0.02211725, 0.01889273, 0.01200732, 0.02105173, 0.03030491, 0.01646665, 0.02229683, 0.01868274, 0.01265089, 0.02133893, 0.03016488, 0.01738513, 0.02394343, 0.0188522, 0.0137298, 0.02309072, 0.03173193, 0.01905469, 0.02834999, 0.02025528, 0.01514983, 0.02524643, 0.03304338, 0.02004025, 0.03011757, 0.02135445, 0.01639816, 0.02617341, 0.03546008, 0.02077587, 0.03114687, 0.02260586, 0.01681345, 0.02698981, 0.03603216, 0.02096894, 0.03179208, 0.02233737, 0.01632446, 0.02529122, 0.03445011, 0.01974722, 0.02992121, 0.02061256, 0.01527232, 0.02336553, 0.03300261, 0.0194116, 0.02991456, 0.020742, 0.01617726, 0.02629006, 0.03407612, 0.02101864, 0.03125811, 0.02174684, 0.01712049, 0.02920177, 0.03719236, 0.02396944, 0.03469283, 0.02287996, 0.01753033, 0.02769067, 0.03843216, 0.0260591, 0.03593672, 0.02360173, 0.01685301, 0.02603223, 0.0382873, 0.02916592, 0.03653403, 0.02523915, 0.01671316, 0.02629739, 0.03695345, 0.02940149, 0.0393369, 0.02564784, 0.01665991, 0.02550557, 0.0341947, 0.02682805, 0.03826871, 0.02237123, 0.01476565, 0.0231118, 0.03151476, 0.02428333, 0.03618685, 0.0200834, 0.01398451, 0.02176951, 0.03050824, 0.02317734, 0.03642175, 0.02044427, 0.01398409, 0.0202335, 0.03010266, 0.02177134, 0.03531429, 0.0209144, 0.01381693, 0.01940617, 0.03231019, 0.02134661, 0.03422607, 0.02272492, 0.01539953, 0.02167268, 0.03794155, 0.02382525, 0.03714506, 0.02507433, 0.01684594, 0.0222176, 0.03940451, 0.02820416, 0.0399052, 0.02906074, 0.01775522, 0.02368353, 0.04207687, 0.03219548, 0.04505514, 0.03434999, 0.01932552, 0.02530118, 0.0500459, 0.03751038, 0.05202452, 0.03847793, 0.02181739, 0.02794744, 0.05884496, 0.03964907, 0.05181673, 0.04059323, 0.0223134, 0.02942861, 0.05817632, 0.04012671, 0.04962155, 0.03783857, 0.01933129, 0.02780585, 0.0537636, 0.03878865, 0.04673615, 0.03470672, 0.01718124, 0.02631612, 0.05293012, 0.03826948, 0.04622876, 0.03463934, 0.01862578, 0.02904179, 0.05528589, 0.03866793, 0.04505885, 0.03568419, 0.02066999, 0.03089381, 0.05820239, 0.03965432, 0.04491115, 0.0349188, 0.02199628, 0.03210683, 0.05772255, 0.03935814, 0.044915, 0.03467483, 0.02205696, 0.03335934, 0.06033705, 0.03902069, 0.04309305, 0.03576848, 0.02068556, 0.03082206, 0.05878508, 0.03967313, 0.0425174, 0.03533705, 0.01968292, 0.03098899, 0.0592089, 0.04488253, 0.0469427, 0.03832031, 0.02151279, 0.03052392, 0.06558722, 0.04792307, 0.04795777, 0.03716665, 0.02168294, 0.03031748, 0.06273415, 0.04649203, 0.05083214, 0.03439699, 0.02335774, 0.03369298, 0.07593207, 0.050999, 0.08823075, 0.057426, 0.02922938, 0.04190699, 0.11454018, 0.05890994, 0.07690713, 0.05675238, 0.03018963, 0.04335514, 0.11734654, 0.06040151, 0.07913921, 0.06495315, 0.03447586, 0.04810685, 0.12878643, 0.06070492, 0.09063132, 0.06648087, 0.03535773, 0.04785901, 0.13275471, 0.06351389, 0.09295262, 0.06441943, 0.03566966, 0.04293876, 0.12971517, 0.06880814, 0.09908137, 0.06591938, 0.03734451, 0.04464167, 0.12155374, 0.06821136, 0.09574451, 0.06468727, 0.03846104, 0.04551772, 0.11721047, 0.0655812, 0.09898695, 0.05879316, 0.03609711, 0.04637404, 0.10815869, 0.059141, 0.09413297, 0.05399068, 0.03311357, 0.0463249, 0.10548819, 0.05763029, 0.08654817, 0.05528187, 0.03548777, 0.05041882, 0.1052144, 0.05768577, 0.08612332, 0.05835111, 0.03782858, 0.0555113, 0.11131323, 0.06348457, 0.0901937, 0.06267223, 0.0398243, 0.05703177, 0.11306296, 0.06499563, 0.09184768, 0.06541178, 0.04207639, 0.06099702, 0.11001992, 0.06401319, 0.08703538, 0.06757979, 0.04161762, 0.05932837, 0.10382026, 0.06346285, 0.0855327, 0.06721605, 0.03997668, 0.05987706, 0.10013462, 0.06433711, 0.08362739, 0.06524006, 0.03982962, 0.06001342, 0.09614484, 0.06452923, 0.07852761, 0.06062545, 0.04300163, 0.06446159, 0.09826448, 0.06390761, 0.08060635, 0.06238231, 0.04583768, 0.06893989, 0.10272082, 0.06489151, 0.0841567, 0.05977909, 0.04731308, 0.07066527, 0.10424931, 0.06706848, 0.08144505, 0.05636507, 0.0479828, 0.07196476, 0.10292806, 0.07201107, 0.0878683, 0.05799473, 0.05165736, 0.07677159, 0.10318637, 0.08148517, 0.08902056, 0.06191545, 0.05429297, 0.07653841, 0.09926567, 0.08098494, 0.0890936, 0.05733494, 0.05574039, 0.07521865, 0.09679013, 0.07964078, 0.09001087, 0.05786522, 0.05630183, 0.07309546, 0.09504986, 0.07810151, 0.08874676, 0.05416518, 0.05098355, 0.06133479, 0.09374151, 0.070422, 0.08134668, 0.04782593, 0.04811126, 0.0597747, 0.09322796, 0.06783634, 0.07955961, 0.04848581, 0.04749921, 0.05578731, 0.08757336, 0.06552174, 0.07508136, 0.04693055, 0.0450149, 0.05216078, 0.08557791, 0.06555051, 0.07493503, 0.045607, 0.04048076, 0.04214996, 0.08169069, 0.05867954, 0.07452103, 0.04989571, 0.04194656, 0.04585066, 0.08926036, 0.06583124, 0.07931671, 0.04889035, 0.04077626, 0.0493509, 0.09127294, 0.0667543, 0.0724263, 0.0352506, 0.0262522, 0.03281593, 0.05182587, 0.04481074, 0.051536, 0.03670428, 0.02159739, 0.03337035, 0.0508207, 0.05118069, 0.05040766, 0.03963983, 0.02264359, 0.03325304, 0.05718747, 0.05579839, 0.04845477, 0.04241395, 0.0267506, 0.03638808, 0.06295235, 0.06276892, 0.05328351, 0.04115752, 0.02987073, 0.03980812, 0.06923378, 0.0641777, 0.06046678, 0.04513555, 0.03543304, 0.04843533, 0.07164085, 0.0678543, 0.0644693, 0.04806992, 0.03868816, 0.05114007, 0.06865418, 0.07122316, 0.06359991, 0.04848267, 0.03993894, 0.0551692, 0.06832045, 0.07412675, 0.06462869, 0.05036522, 0.04234764, 0.05660527, 0.0712672, 0.07867645, 0.06995155, 0.05801271, 0.04563599, 0.05722512, 0.07186495, 0.07997033, 0.07597368, 0.06521104, 0.04933808, 0.05769832, 0.07197753, 0.08859051, 0.08214595, 0.07001682, 0.06218224, 0.06461224, 0.07674562, 0.09352637, 0.08636013, 0.0722701, 0.06612385, 0.07246025, 0.07954324, 0.0907729, 0.08199267, 0.07270943, 0.06631041, 0.06890921, 0.07945272, 0.08625735, 0.08195533, 0.07214967, 0.0666385, 0.07043511, 0.08200777, 0.08876608, 0.08551151, 0.07132407, 0.06521699, 0.06857522, 0.08194757, 0.08976327, 0.09094222, 0.06837815, 0.06586864, 0.06023356, 0.08342384, 0.0920887, 0.09366922, 0.07135066, 0.07274389, 0.06201845, 0.08416612, 0.09773192, 0.09587248, 0.07595, 0.07852236, 0.0634666, 0.08859167, 0.10190169, 0.09749343, 0.08040501, 0.08164208, 0.06445225, 0.08799592, 0.09922279, 0.09694869, 0.08146557, 0.07921533, 0.06207391, 0.08679749, 0.10276724, 0.1019496, 0.08342561, 0.08037671, 0.0623198, 0.09377257, 0.11109074, 0.10549852, 0.08095706, 0.0763901, 0.05859927, 0.09454897, 0.10400133, 0.09542068, 0.07709223, 0.07124081, 0.05316486, 0.08703937, 0.09336957, 0.08784074, 0.07242279, 0.06434822, 0.05178777, 0.08380569, 0.0921792, 0.09063613, 0.07311462, 0.067716, 0.0536446, 0.08691337, 0.09522863, 0.09292988, 0.07213674, 0.07217652, 0.0554959, 0.09132522, 0.1062921, 0.09769934, 0.07949312, 0.0732815, 0.05608897, 0.09851014, 0.11112217, 0.10059849, 0.08469224, 0.07794156, 0.05739238, 0.0952086, 0.11515406, 0.10361864, 0.09290963, 0.07961798, 0.05865959, 0.09171103, 0.11160762, 0.10955345, 0.09473543, 0.08143233, 0.06082219, 0.08560094, 0.11521734, 0.11581977, 0.10032392, 0.07969521, 0.06345163, 0.08437631, 0.11715926, 0.11442039, 0.09554063, 0.07845335, 0.06042131, 0.07888365, 0.10181248, 0.09276692, 0.07733219, 0.06545377, 0.05355604, 0.07313105, 0.09648671, 0.0936962, 0.08600424, 0.06431024, 0.05550548, 0.06827895, 0.10879962, 0.09201138, 0.0934592, 0.06134617, 0.05240369, 0.06440292, 0.11067398, 0.09789702, 0.11978401, 0.06603148, 0.05196143, 0.0647561, 0.10906403, 0.09636012, 0.10836094],
"last": [0.00774482, 0.00731864, 0.00909138, 0.01876356, 0.01442966, 0.02485936, 0.00892853, 0.00941626, 0.00993039, 0.01709713, 0.01761744, 0.02334666, 0.00957054, 0.01049005, 0.00912903, 0.01233644, 0.01538255, 0.01997677, 0.01086051, 0.007808, 0.00849478, 0.00881758, 0.01256774, 0.02326949, 0.00855327, 0.00872594, 0.0076698, 0.00699414, 0.00989459, 0.02418084, 0.00643452, 0.00818491, 0.00807336, 0.00588971, 0.01135462, 0.0181931, 0.00886485, 0.00899865, 0.00990877, 0.00877715, 0.01574679, 0.02519163, 0.01212417, 0.01300474, 0.01404514, 0.01152336, 0.02063342, 0.04195541, 0.01630434, 0.01623117, 0.01407999, 0.0104281, 0.01898945, 0.04205319, 0.01477028, 0.01334029, 0.01331665, 0.00840201, 0.01665351, 0.03352591, 0.01505513, 0.01147298, 0.01184194, 0.00926885, 0.01382047, 0.02739522, 0.01177659, 0.00909383, 0.01035496, 0.0105215, 0.01277368, 0.02510986, 0.00966312, 0.01005083, 0.01324855, 0.01605671, 0.01238811, 0.02302688, 0.00973998, 0.01080349, 0.01201071, 0.01460778, 0.0113677, 0.01939949, 0.00793379, 0.00846066, 0.01012442, 0.01623054, 0.01283962, 0.02276861, 0.00739758, 0.00821145, 0.01141619, 0.01425732, 0.01558712, 0.01658593, 0.00659869, 0.00469792, 0.00708462, 0.00611206, 0.0115425, 0.01266494, 0.00612925, 0.00446217, 0.00686983, 0.0056423, 0.00927521, 0.01264608, 0.00512459, 0.00565866, 0.00717084, 0.00677684, 0.00940175, 0.01409479, 0.00467529, 0.00677265, 0.00633319, 0.0079814, 0.00717897, 0.01102376, 0.00503502, 0.00762155, 0.00783307, 0.00816853, 0.00870778, 0.01335962, 0.00726661, 0.00970251, 0.00670507, 0.00681775, 0.00752673, 0.01827858, 0.00845276, 0.00955175, 0.00592504, 0.00993428, 0.0142494, 0.01904831, 0.01135487, 0.00942209, 0.0062662, 0.01162489, 0.01185467, 0.01156803, 0.01566844, 0.01117248, 0.00599604, 0.01300779, 0.01415418, 0.01350381, 0.011837, 0.0084221, 0.00525992, 0.01261665, 0.00928783, 0.01317142, 0.00824174, 0.00762254, 0.00470382, 0.01216903, 0.00840451, 0.0098806, 0.01298808, 0.01066654, 0.00669551, 0.01270213, 0.00902271, 0.00988651, 0.00988017, 0.01198417, 0.00795266, 0.01506146, 0.00949078, 0.01010122, 0.00756341, 0.00646792, 0.00535018, 0.00745623, 0.00612494, 0.01100373, 0.00694975, 0.00592159, 0.00829181, 0.01206155, 0.00850435, 0.01427819, 0.00981071, 0.00965279, 0.00899679, 0.01272333, 0.0094104, 0.01627801, 0.012593, 0.00937216, 0.00615953, 0.00882724, 0.00775332, 0.00792598, 0.00664379, 0.00725973, 0.0052872, 0.00689958, 0.00739441, 0.00833478, 0.00588866, 0.00675032, 0.00470312, 0.0077045, 0.00745939, 0.00765043, 0.0059946, 0.00468144, 0.00319559, 0.00498162, 0.0060308, 0.00961682, 0.00705307, 0.00471762, 0.00335194, 0.00475739, 0.00592058, 0.00831013, 0.00573147, 0.00436764, 0.00371948, 0.00636801, 0.00798015, 0.00989709, 0.0064169, 0.00516035, 0.0036287, 0.00578232, 0.00622511, 0.00652811, 0.0049271, 0.00417842, 0.00371368, 0.00442336, 0.00583191, 0.00614575, 0.00432306, 0.00380667, 0.00373292, 0.00450271, 0.00648971, 0.00614507, 0.00428425, 0.00299987, 0.00252288, 0.00370448, 0.00517526, 0.00661631, 0.00554291, 0.00272108, 0.00246248, 0.00387966, 0.00427671, 0.00730495, 0.0045886, 0.00303922, 0.003102, 0.00717279, 0.00382146, 0.01280302, 0.00764141, 0.00439204, 0.00432712, 0.00419323, 0.00306359, 0.00941513, 0.00655886, 0.00435884, 0.00381721, 0.00317342, 0.00278441, 0.0070176, 0.0051266, 0.00318523, 0.00319065, 0.00311905, 0.00362482, 0.01783014, 0.00469604, 0.00351803, 0.00319881, 0.00339386, 0.00451642, 0.00792527, 0.00393387, 0.003923, 0.00401282, 0.00405069, 0.00407455, 0.00694198, 0.00382911, 0.00426601, 0.00325075, 0.00305253, 0.00378684, 0.00503177, 0.00354759, 0.00326478, 0.00301091, 0.00308942, 0.0040048, 0.00500932, 0.00394497, 0.00360876, 0.00345199, 0.0042424, 0.00513504, 0.00443086, 0.00429377, 0.00312429, 0.00329773, 0.00536991, 0.00642541, 0.00752582, 0.00395461, 0.00298352, 0.00346832, 0.00445603, 0.00516123, 0.01039424, 0.00547694, 0.00427743, 0.00424853, 0.00441749, 0.00682089, 0.01026238, 0.00789657, 0.00569207, 0.00438075, 0.00414979, 0.0068549, 0.00903536, 0.00584275, 0.00512779, 0.00395978, 0.0039324, 0.00658157, 0.00904731, 0.00528607, 0.00430417, 0.00367941, 0.00311065, 0.00487447, 0.00596726, 0.00439268, 0.00322861, 0.00343824, 0.00303158, 0.00449715, 0.00410276, 0.00421864, 0.00266482, 0.0028102, 0.00378406, 0.00505482, 0.00446531, 0.00405618, 0.00307546, 0.00309227, 0.00360996, 0.00462883, 0.00402527, 0.00331609, 0.0023911, 0.00259207, 0.00332753, 0.00398221, 0.00365611, 0.00359738, 0.00197832, 0.00179154, 0.00299238, 0.00354026, 0.00338707, 0.00324498, 0.00220745, 0.00201764, 0.00258288, 0.00357267, 0.00346315, 0.00377975, 0.00283598, 0.00269029, 0.00384475, 0.00473319, 0.00512522, 0.00496337, 0.00283903, 0.00268666, 0.00396514, 0.00539195, 0.00467435, 0.00391569, 0.00267015, 0.00225856, 0.002855, 0.00382399, 0.00220889, 0.00280122, 0.00177288, 0.00227671, 0.00237999, 0.00274288, 0.00228276, 0.00299714, 0.00244669, 0.00245029, 0.00267482, 0.00323023, 0.00303008, 0.00355046, 0.00262602, 0.0032319, 0.00318037, 0.00487978, 0.00409737, 0.00532487, 0.00376977, 0.00563886, 0.00273535, 0.00502823, 0.0051616, 0.00657002, 0.00532373, 0.00585434, 0.00343078, 0.00487496, 0.00682364, 0.00590792, 0.00409127, 0.00352927, 0.00310039, 0.00387953, 0.00502851, 0.00615931, 0.00398372, 0.00312594, 0.00269559, 0.00464012, 0.00511551, 0.00475236, 0.00459013, 0.00321727, 0.00333942, 0.0076505, 0.00702432, 0.00686146, 0.00490802, 0.00370945, 0.00365653, 0.00747799, 0.00658173, 0.00620941, 0.00466072, 0.00334968, 0.00345724, 0.00489983, 0.00447729, 0.00378825, 0.00304694, 0.00265509, 0.00299497, 0.00500275, 0.00428284, 0.00373993, 0.00342592, 0.00274759, 0.00358012, 0.00440437, 0.00485807, 0.00402212, 0.00339812, 0.0027962, 0.00341649, 0.0041009, 0.00425283, 0.00427092, 0.00382421, 0.00313982, 0.0035676, 0.00534758, 0.00584226, 0.00521855, 0.00358753, 0.00335713, 0.0027105, 0.00594743, 0.00744234, 0.0046389, 0.00409318, 0.00294573, 0.00227961, 0.00464117, 0.00525634, 0.00323439, 0.00349921, 0.00325393, 0.0029884, 0.00484136, 0.00550492, 0.00311559, 0.00345638, 0.00316622, 0.00349066, 0.00552086, 0.00517714, 0.00328176, 0.00288136, 0.00337872, 0.00350482, 0.00638077, 0.00523355, 0.00344219, 0.00488797, 0.00400759, 0.00391356, 0.00361663, 0.00443339, 0.00293139, 0.00367731, 0.00314117, 0.00322892, 0.00277352, 0.00448532, 0.0032083, 0.00312778, 0.00251649, 0.00235627, 0.00266085, 0.00421357, 0.00404692, 0.0026811, 0.00237059, 0.00220674, 0.00290824, 0.00379848, 0.00475829, 0.0035094, 0.00282887, 0.00306974, 0.00600074, 0.00550274, 0.00563406, 0.00497726, 0.00270415, 0.0031576, 0.00500135, 0.00487556, 0.00498074, 0.00519115, 0.0028047, 0.00309078, 0.00521119, 0.00598881, 0.00698429, 0.00550193, 0.00269829, 0.00386391, 0.00664423, 0.00637119, 0.00560151, 0.00433156, 0.00372537, 0.00399337, 0.00569077, 0.00559308, 0.00486177, 0.00353866, 0.00349638, 0.00466971, 0.00650363, 0.00523016, 0.00470345, 0.00469806, 0.00309041, 0.00384587, 0.00611335, 0.00614634, 0.00533216, 0.00435564, 0.00502223, 0.00478767, 0.00948942, 0.01015177, 0.00910731, 0.00673721, 0.00479396, 0.00566922, 0.01022359, 0.00938097, 0.0068168, 0.00660615, 0.00506224, 0.00500761, 0.00966852, 0.00625169, 0.00470244, 0.00561934, 0.00501426, 0.00545801, 0.01352586, 0.00836819, 0.00617203, 0.0049028, 0.00458548, 0.005006, 0.00798533, 0.00589488, 0.00485575, 0.00510977, 0.00598699, 0.00438987, 0.01062504, 0.00641393, 0.00461289, 0.00385499, 0.0036737, 0.00547205, 0.01010444, 0.00814129, 0.00501608, 0.00567171, 0.00614447, 0.00666432, 0.0102035, 0.00806108, 0.00799812, 0.00422262, 0.0037353, 0.00427131, 0.00702757, 0.00655572, 0.00695442, 0.00367478, 0.00468317, 0.00372127, 0.00826103, 0.00701157, 0.0051261, 0.00563004, 0.00490242, 0.00664264, 0.00629068, 0.007829, 0.00566406, 0.00600534, 0.00658216, 0.00714263, 0.00563283, 0.00597377, 0.00631936, 0.00434428, 0.00502415, 0.00618256, 0.00565943, 0.00766626, 0.00746231, 0.00489281, 0.00411401, 0.00730359, 0.00667474, 0.01148896, 0.00748375, 0.00613518, 0.00473956, 0.01124025, 0.00931784, 0.01164467, 0.00962469, 0.00805444, 0.005751, 0.01195972, 0.00857483, 0.00597147, 0.00588657, 0.00527617, 0.00493768, 0.00660763, 0.00864151, 0.00840047, 0.0060116, 0.0061471, 0.00543208, 0.0094871, 0.00766162, 0.01229995, 0.0087818, 0.00563648, 0.00512471, 0.01134268, 0.01047418, 0.0138779, 0.00801972, 0.00500212, 0.00573011, 0.00907571, 0.0092931, 0.01220147, 0.0087652, 0.00599168, 0.00532597, 0.00980343, 0.01260478, 0.01170541, 0.01178166, 0.00776574, 0.00667319, 0.00926726, 0.01255364, 0.00981475, 0.00730664, 0.00497076, 0.00774945, 0.01237379, 0.00998491, 0.01014791, 0.00878627, 0.00466068, 0.00776565, 0.01163989, 0.00787397, 0.01221497, 0.00941874, 0.00497365, 0.00624684, 0.00975513, 0.00723571, 0.01045838, 0.01023613, 0.0043619, 0.00435745, 0.00754027, 0.0062173, 0.00994544, 0.00871857, 0.00434478, 0.00420946, 0.00713939, 0.00708037, 0.01050104, 0.01008093, 0.00486209, 0.00468857, 0.00880509, 0.00753657, 0.01112602, 0.01117258, 0.00842861, 0.00849404, 0.01430896, 0.0098681, 0.00801101, 0.01073045, 0.00636049, 0.00656799, 0.01062411, 0.01093475, 0.01215986, 0.00765526, 0.0051913, 0.00653685, 0.01123543, 0.00860563, 0.01132252, 0.0076873, 0.00519393, 0.00602107, 0.01089518, 0.00864433, 0.01037384, 0.00797694, 0.00463248, 0.00544567, 0.00843634, 0.00961433, 0.01049143, 0.0073687, 0.00537399, 0.00565281, 0.00543995, 0.007731, 0.0085938, 0.00797876, 0.00715277, 0.00531542, 0.00571377, 0.00641428, 0.0068669, 0.00546058, 0.00515304, 0.00507139, 0.00604248, 0.00434843, 0.00752233, 0.00475137, 0.00583955, 0.00567391, 0.00757813, 0.00711071, 0.00948114, 0.00509582, 0.00566813, 0.00488845, 0.00898477, 0.00486353, 0.00848232, 0.0045683, 0.00480641, 0.00434192, 0.00600152, 0.00472338, 0.00647775, 0.00434098, 0.00432179, 0.00391685, 0.00466089, 0.00433428, 0.00508807, 0.004231, 0.00446081, 0.003875, 0.00454913, 0.00475354, 0.00523183, 0.00423325, 0.00420205, 0.00412707, 0.00553135, 0.00728498, 0.00665364, 0.00436992, 0.00608286, 0.00613795, 0.00734839, 0.00792869, 0.01063791, 0.00573788, 0.007565, 0.00673519, 0.00778035, 0.00679516, 0.0104594, 0.00641937, 0.00705536, 0.00722769, 0.00856612, 0.00527086, 0.00849106, 0.00581238, 0.00701473, 0.00615979, 0.00680723, 0.00431737, 0.00758057, 0.00501995, 0.00544596, 0.00643885, 0.00703294, 0.00534863, 0.00798867, 0.00646869, 0.00652364, 0.00564977, 0.0089921, 0.00665867, 0.00745795, 0.0054534, 0.00678986, 0.00722674, 0.01221413, 0.00708758, 0.01006358, 0.00686941, 0.00717136, 0.00836099, 0.0120712, 0.00703148, 0.00781442, 0.0070779, 0.00739137, 0.0065571, 0.01131454, 0.00498539, 0.00784005, 0.00619637, 0.00590841, 0.00520588, 0.00680563, 0.00357722, 0.00666254, 0.00534394, 0.00446892, 0.00469578, 0.00673548, 0.00464516, 0.00638509, 0.00689733, 0.00399199, 0.00419621, 0.00646073, 0.00501498, 0.00608708, 0.00375676, 0.00303733, 0.0034351, 0.00842463, 0.00719696, 0.00903577, 0.00390892, 0.00433025, 0.00361985, 0.00952329, 0.00862673, 0.00949301, 0.00427187, 0.00603838, 0.00381695, 0.00871439, 0.00591129, 0.00726905, 0.0045072, 0.00481896, 0.00425914, 0.00717509, 0.00575682, 0.00577553, 0.00402498, 0.00337469, 0.00309379, 0.00440565, 0.00516188, 0.00484646, 0.00367315, 0.00350531, 0.00276396, 0.00439171, 0.00496259, 0.00523927, 0.00370451, 0.00366533, 0.00347954, 0.00443632, 0.00522118, 0.00493817, 0.00313392, 0.00344188, 0.00304552, 0.00409148, 0.00581147, 0.00436149, 0.00379211, 0.00259924, 0.00334174, 0.00499555, 0.00462143, 0.00363652, 0.00387296, 0.00251239, 0.00327252, 0.00367939, 0.00432541, 0.00362156, 0.00325373, 0.0025098, 0.00240267, 0.00303206, 0.00356336, 0.00245064, 0.0024894, 0.00238295, 0.00168044, 0.00316023, 0.00374744, 0.00308542, 0.00206591, 0.0016428, 0.00141105, 0.00272508, 0.00255511, 0.00266361, 0.00236928, 0.00222949, 0.00203058, 0.00228226, 0.00283654, 0.00323106, 0.00203144, 0.00188425, 0.00145853, 0.00228071, 0.0017787, 0.00232256, 0.00178584, 0.00179322, 0.00167519, 0.00201896, 0.00202358, 0.00205461, 0.00161942, 0.00152287, 0.00157402, 0.00193679, 0.00242722, 0.00175139, 0.00164207, 0.00168463, 0.00153391, 0.00292775, 0.00280941, 0.00235849, 0.00216867, 0.00225399, 0.00183776, 0.00341429, 0.00328237, 0.00275061, 0.00274678, 0.00261505, 0.00214457, 0.00286372, 0.00335237, 0.00277805, 0.00224324, 0.00158993, 0.00144548, 0.00198576, 0.00238322, 0.00197395, 0.00199206, 0.00123796, 0.00161056, 0.00203075, 0.00212916, 0.00200268, 0.00184314, 0.00140699, 0.00167548, 0.00232489, 0.00254634, 0.00217869, 0.00154075, 0.00132728, 0.00190548, 0.00245316, 0.00222638, 0.00273638, 0.00211313, 0.00159737, 0.00200114, 0.00219232, 0.00199381, 0.00263505, 0.00180537, 0.00135052, 0.00185881, 0.00203735, 0.00216064, 0.00270666, 0.00157728, 0.00129084, 0.00232354, 0.00187676, 0.00199408, 0.00192292, 0.00139316, 0.00110621, 0.0018042, 0.00178328, 0.00210966, 0.00209384, 0.00169211, 0.00194942, 0.00390098, 0.00398038, 0.00312824, 0.00181705, 0.00329988, 0.00255225, 0.00391708, 0.00325585, 0.00245792, 0.0022129, 0.0018946, 0.00224371, 0.0047453, 0.00451857, 0.00293964, 0.00259722, 0.00177874, 0.00216459, 0.00297198, 0.00512088, 0.00331519, 0.00289707, 0.0022855, 0.00281858, 0.0035881, 0.00488527, 0.0034004, 0.00834619, 0.00488603, 0.00348884, 0.00291018, 0.00399737, 0.00353801, 0.0062569, 0.00461166, 0.00311632, 0.0028161, 0.00580302, 0.00419261, 0.00543625, 0.00822164, 0.00469465, 0.00320995, 0.00391545, 0.00289977, 0.00499364, 0.00351138, 0.00289117, 0.00287632, 0.00308122, 0.00331135, 0.00428114, 0.00486772, 0.00339387, 0.00235958, 0.00314048, 0.00313999, 0.00387291, 0.00401204, 0.00303437, 0.0021276, 0.00350733, 0.00370261, 0.00487018, 0.00451273, 0.00303247, 0.00270662, 0.00454596, 0.00295838, 0.00625218, 0.00495162, 0.00309375, 0.00301097, 0.00511384, 0.00276649, 0.00666505, 0.00461475, 0.0031406, 0.00314172, 0.00444984, 0.00277633, 0.0049319, 0.00401795, 0.00386409, 0.00240263, 0.00432886, 0.00321261, 0.0049012, 0.00484438, 0.00395886, 0.00311425, 0.0050804, 0.00384472, 0.00525684, 0.00502222, 0.00468964, 0.00346247, 0.0049843, 0.00307174, 0.00459047, 0.00385511, 0.00319088, 0.00314523, 0.00400383, 0.00277326, 0.00453112, 0.00614669, 0.00455118, 0.00335151, 0.0043434, 0.00326002, 0.00696994, 0.01216063, 0.010206, 0.00470866, 0.00419957, 0.00366365, 0.00488706, 0.01240737, 0.00972775, 0.00547961, 0.00592875, 0.00438336, 0.00535954, 0.00619636, 0.0071805, 0.00364992, 0.00467889, 0.00334287, 0.00465162, 0.00416717, 0.00301183, 0.00267443, 0.00395043, 0.00337454, 0.00354856, 0.00422528, 0.0043029, 0.00379029, 0.00450141, 0.00254324, 0.00567567, 0.00445198, 0.0040952, 0.00343097, 0.00416905, 0.00272284, 0.0049439, 0.00536809, 0.00280265, 0.00318844, 0.00493713, 0.003127, 0.00362661, 0.00526383, 0.00340614, 0.00381565, 0.00455735, 0.00275349, 0.00611275, 0.00774512, 0.00346646, 0.0031414, 0.00406697, 0.00296344, 0.00460866, 0.00763009, 0.00377119, 0.002949, 0.0043887, 0.00363076, 0.00803073, 0.00746639, 0.00487197, 0.00397941, 0.00560857, 0.00379997, 0.01180828, 0.00790329, 0.00291423, 0.00404117, 0.00725744, 0.00344745, 0.00703136, 0.00512605, 0.00240086, 0.00264349, 0.00558502, 0.00555558, 0.00982114, 0.00718586, 0.00321737, 0.00524585, 0.00591124, 0.00404668, 0.00911847, 0.00574972, 0.00293861, 0.00439344, 0.00524186, 0.00417714, 0.00649797, 0.00533607, 0.00269737, 0.0044664, 0.0046001, 0.00395244, 0.00668084, 0.00618929, 0.00350971, 0.00537731, 0.00625602, 0.00377666, 0.00829413, 0.00613665, 0.0035946, 0.00625721, 0.00796799, 0.00489344, 0.0130911, 0.00875231, 0.00379605, 0.00620228, 0.00586076, 0.00477064, 0.00939296, 0.00835898, 0.00361842, 0.00622649, 0.0075575, 0.00532017, 0.01070752, 0.00949083, 0.00415113, 0.00698045, 0.00896431, 0.00445543, 0.00854412, 0.00854867, 0.00277108, 0.00582088, 0.00964691, 0.00615591, 0.01103658, 0.01449837, 0.00414945, 0.00581062, 0.01032624, 0.00690197, 0.00977181, 0.01107427, 0.00425488, 0.0048127, 0.00788108, 0.00637269, 0.0071644, 0.00827575, 0.00299649, 0.00460739, 0.00725519, 0.00691895, 0.00803094, 0.01153476, 0.00400602, 0.00532879, 0.00833623, 0.00901186, 0.01064145, 0.01022558, 0.00433265, 0.00448914, 0.00717307, 0.00839663, 0.00888396, 0.00955124, 0.00334024, 0.00361797, 0.00574415, 0.00703804, 0.00668152, 0.00688097, 0.00327513, 0.00488895, 0.00674943, 0.00703602, 0.00631223, 0.00981975, 0.00384699, 0.00586655, 0.00684412, 0.00738173, 0.00618733, 0.008403, 0.00398375, 0.00476236, 0.00476634, 0.00793418, 0.00632299, 0.01084447, 0.00419098, 0.0052424, 0.00532686, 0.00507214, 0.00551738, 0.00810621, 0.00435354, 0.00668095, 0.00677301, 0.00798505, 0.00649336, 0.01123041, 0.0049443, 0.00568505, 0.00809315, 0.0077749, 0.00700846, 0.00868129, 0.00528824, 0.00631401, 0.00847661, 0.00919495, 0.00660332, 0.00812613, 0.00432889, 0.00575599, 0.00624473, 0.0094754, 0.00498072, 0.0090173, 0.00485977, 0.00511502, 0.00644293, 0.01117257, 0.0078132, 0.00894166, 0.00461689, 0.00412713, 0.00747882, 0.00612243, 0.00590297, 0.00887357, 0.00662971, 0.00466004, 0.00723579, 0.0064437, 0.00587757, 0.00916421, 0.00657068, 0.00483137, 0.00674542, 0.0064949, 0.00657636, 0.00953612, 0.00705294, 0.00586936, 0.00831581, 0.00983485, 0.00792251, 0.01050172, 0.00878876, 0.00546492, 0.00920319, 0.00998979, 0.00592333, 0.00905706, 0.00647805, 0.00427334, 0.0072261, 0.00881364, 0.00706723, 0.0083607, 0.00607296, 0.00540431, 0.00886426, 0.00924145, 0.0063039, 0.00832763, 0.00565041, 0.00587237, 0.00930071, 0.01139251, 0.00642907, 0.01168986, 0.00658273, 0.00717914, 0.01270067, 0.01097438, 0.01007508, 0.01081239, 0.00692174, 0.00562188, 0.00919887, 0.00987364, 0.00827425, 0.00912746, 0.0055495, 0.0053575, 0.0093383, 0.00972097, 0.00774871, 0.00727853, 0.00622053, 0.00585903, 0.00973245, 0.00986181, 0.00818197, 0.00960687, 0.00728034, 0.00719742, 0.01085058, 0.01091666, 0.00975689, 0.01155947, 0.00932793, 0.00813934, 0.01289893, 0.01138773, 0.01058847, 0.00986378, 0.00771388, 0.00590257, 0.01018432, 0.0094469, 0.00866245, 0.00841461, 0.00767083, 0.0060907, 0.00965558, 0.01260546, 0.00882039, 0.00892329, 0.00896958, 0.00742008, 0.01148968, 0.01533166, 0.00933603, 0.00821596, 0.00927454, 0.00747391, 0.00936108, 0.01116314, 0.00657701, 0.00665545, 0.00835913, 0.00718608, 0.01028944, 0.00923228, 0.00884509, 0.00916522, 0.00799571, 0.00800869, 0.01324191, 0.01064354, 0.01235731, 0.01324978, 0.00868088, 0.00763411, 0.01193114, 0.00870514, 0.0083218, 0.01166585, 0.00648687, 0.00793812, 0.01368802, 0.00828203, 0.00813043, 0.01134147, 0.0074535, 0.00752659, 0.01266096, 0.00845195, 0.00851841, 0.01027374, 0.00566705, 0.00627097, 0.01142025, 0.00772775, 0.00921958, 0.01160252, 0.00703904, 0.00841328, 0.01409627, 0.00869639, 0.01023919, 0.02046662, 0.00854528, 0.00834437, 0.01101053, 0.01056169, 0.00918832, 0.01716591, 0.00831482, 0.01058743, 0.01255835, 0.01153594, 0.01502112, 0.01645637, 0.01085445, 0.01165501, 0.01583684, 0.01105226, 0.01377656, 0.01902619, 0.01522429, 0.01329462, 0.02011097, 0.01588725, 0.01640133, 0.02356208, 0.01724127, 0.01097666, 0.01522414, 0.01198578, 0.01175541, 0.01836069, 0.01518558, 0.0082204, 0.01210269, 0.01124888, 0.0105098, 0.01126699, 0.01239792, 0.0121093, 0.01544397, 0.01289099, 0.01592489, 0.01636831, 0.012252, 0.01177334, 0.01316948, 0.01176348, 0.00889763, 0.02419966, 0.01018413, 0.00991306, 0.0120005, 0.01197144, 0.01017256, 0.01915745, 0.00754549, 0.00695732, 0.01336709, 0.01218067, 0.01321894, 0.02112034, 0.00678907, 0.00739695, 0.01239977, 0.01011296, 0.00944644, 0.01756324, 0.00706975, 0.00423506, 0.01005402, 0.00833358, 0.00958986, 0.01252309, 0.00689964, 0.00741993, 0.01453063, 0.01050606, 0.00958025, 0.01586131, 0.00644978, 0.00813714, 0.01790147, 0.00763443, 0.00909715, 0.01214212, 0.00553801, 0.00603395, 0.01637814, 0.00713321, 0.00462217, 0.01342304, 0.00805318, 0.00577229, 0.01399077, 0.00732887, 0.0063922, 0.01304032, 0.01075645, 0.00691745, 0.0182753, 0.00861715, 0.00817188, 0.01933667, 0.0116745, 0.00794001, 0.01736987, 0.00778977, 0.00700767, 0.01569904, 0.01428541, 0.00984854, 0.02520208, 0.00801665, 0.01065025, 0.01562608, 0.01308923, 0.00904306, 0.01645296, 0.00538107, 0.00883163, 0.01260663, 0.01071214, 0.00802233, 0.01399881, 0.00716959, 0.00910555, 0.01506444, 0.00973814, 0.0092876, 0.01725505, 0.00887278, 0.01542143, 0.01793082, 0.01700664, 0.00976352, 0.02349379, 0.00919515, 0.01655434, 0.0148276, 0.01239614, 0.00926134, 0.0172337, 0.00821488, 0.0096425, 0.01426484, 0.01762486, 0.01089518, 0.02304316, 0.01109713, 0.01245542, 0.01460854, 0.01068754, 0.00816581, 0.0191954, 0.00935465, 0.01188752, 0.00797699, 0.01363463, 0.00836501, 0.0175638, 0.00784624, 0.01122678, 0.01074708, 0.01938264, 0.01259263, 0.02254966, 0.01160073, 0.01707542, 0.01400735, 0.02340632, 0.00946291, 0.02207097, 0.01373494, 0.02175914, 0.01895717, 0.02613168, 0.01214997, 0.02915974, 0.02106503, 0.03189928, 0.02007104, 0.02881281, 0.01199131, 0.02923077, 0.01917469, 0.02580684, 0.02257211, 0.03376804, 0.01362354, 0.02306553, 0.0158802, 0.02487864, 0.02747598, 0.03686274, 0.01622506, 0.0263606, 0.01515971, 0.02746916, 0.02432368, 0.03438925, 0.01654362, 0.02387868, 0.013455, 0.02132345, 0.02274226, 0.02962634, 0.01381064, 0.02526737, 0.01560169, 0.03249111, 0.02189406, 0.03523551, 0.01477561, 0.02270554, 0.02112793, 0.03438143, 0.02110661, 0.03189373, 0.01425247, 0.02002009, 0.01509238, 0.02690201, 0.02176762, 0.02557532, 0.01277099, 0.01908567, 0.01321839, 0.0257707, 0.02067407, 0.02802073, 0.01360739, 0.01691364, 0.00974068, 0.02235662, 0.02106838, 0.0221645, 0.01231834, 0.01519224, 0.01018811, 0.0194716, 0.01873203, 0.02480432, 0.01131038, 0.01419492, 0.00860253, 0.01463587, 0.01644225, 0.02299478, 0.01165969, 0.01224662, 0.00865866, 0.01585262, 0.0171623, 0.01818652, 0.01051343, 0.01122556, 0.00636184, 0.01249907, 0.01414929, 0.0137931, 0.00527158, 0.00790698, 0.00542837, 0.014148, 0.01192829, 0.01065463, 0.00580444, 0.00811409, 0.00465747, 0.01216544, 0.01093467, 0.01161761, 0.00626707, 0.00758965, 0.00508029, 0.00995747, 0.01041802, 0.01202019, 0.00866562, 0.00758353, 0.00544744, 0.01123148, 0.00818523, 0.01053407, 0.00534721, 0.00689713, 0.00449033, 0.00835175, 0.00835242, 0.0104931, 0.00489898, 0.00727731, 0.00518288, 0.00893556, 0.00840036, 0.00864182, 0.00465831, 0.00687839, 0.00380686, 0.00623313, 0.0067572, 0.00782575, 0.00439093, 0.00756061, 0.00363993, 0.00557496, 0.00634402, 0.00644894, 0.00480226, 0.00963905, 0.00319907, 0.00514574, 0.00719661, 0.00792196, 0.00466837, 0.00913365, 0.00297511, 0.00478699, 0.00654667, 0.00881088, 0.00476936, 0.00722061, 0.00321619, 0.00591128, 0.00664656, 0.00858599, 0.0046085, 0.00664871, 0.00317711, 0.00530367, 0.00705171, 0.00779973, 0.00430232, 0.00596333, 0.00301812, 0.00557927, 0.00743619, 0.00842516, 0.00439395, 0.00499075, 0.0027462, 0.0052874, 0.00698758, 0.00858544, 0.00456491, 0.00547139, 0.00359634, 0.00587704, 0.00558685, 0.0086858, 0.00454396, 0.00687579, 0.00375233, 0.00591303, 0.00568247, 0.00879796, 0.00471302, 0.00809435, 0.00350272, 0.00664043, 0.00596556, 0.00942077, 0.00480868, 0.00709418, 0.00407682, 0.00782489, 0.00669334, 0.01138776, 0.004882, 0.00727402, 0.00398872, 0.00727295, 0.0073197, 0.01092838, 0.00611362, 0.00605942, 0.00419251, 0.0072499, 0.00914696, 0.00850912, 0.00629436, 0.00679282, 0.00385358, 0.00768408, 0.00809406, 0.00763384, 0.00681953, 0.00657976, 0.00422191, 0.00694038, 0.00843546, 0.00823504, 0.00547703, 0.006227, 0.0040786, 0.00584258, 0.01268541, 0.00728315, 0.00538253, 0.00736544, 0.00452717, 0.00634453, 0.01017565, 0.00967093, 0.00572833, 0.00724938, 0.00450789, 0.00656205, 0.01006278, 0.00860362, 0.00733128, 0.00696183, 0.00436992, 0.00645009, 0.00762817, 0.00715797, 0.00691029, 0.00645513, 0.0039822, 0.00633128, 0.01022122, 0.00812682, 0.00702137, 0.00754143, 0.00536815, 0.00728051, 0.01220181, 0.01035254, 0.00962128, 0.0073428, 0.0042297, 0.00664699, 0.00969755, 0.00994432, 0.00672842, 0.0065719, 0.00407867, 0.00740161, 0.00927809, 0.01024165, 0.00630523, 0.00609689, 0.00607408, 0.00987393, 0.01324341, 0.00881867, 0.00614948, 0.00443058, 0.00413142, 0.00850959, 0.01546855, 0.01428326, 0.00518288, 0.00598138, 0.00384391, 0.01002172, 0.0123208, 0.01293627, 0.00487546, 0.00638418, 0.00365087, 0.00804511, 0.01485573, 0.01470377, 0.00500635, 0.00753973, 0.00450421, 0.00818727, 0.01667267, 0.01122493, 0.00503769, 0.00705305, 0.00368214, 0.01005404, 0.01509721, 0.00827323, 0.0045832, 0.00591961, 0.00355695, 0.00836234, 0.01260522, 0.00846022, 0.00614176, 0.00723631, 0.0043353, 0.0097878, 0.01253378, 0.00825704, 0.00679326, 0.00731193, 0.00486329, 0.00818444, 0.01054357, 0.0059588, 0.00489439, 0.0075496, 0.0061833, 0.00850669, 0.00816137, 0.0053178, 0.00422868, 0.0065477, 0.00338707, 0.00499336, 0.00446118, 0.00384342, 0.0028157, 0.00536281, 0.00296939, 0.00482217, 0.00533772, 0.00320989, 0.00229998, 0.00427902, 0.0034521, 0.00538266, 0.00710802, 0.00336505, 0.00331198, 0.00437963, 0.00343509, 0.00487353, 0.00811716, 0.00254532, 0.00331292, 0.00433635, 0.00451638, 0.00574421, 0.00816372, 0.00343662, 0.00365502, 0.00487076, 0.0040484, 0.00890644, 0.01301808, 0.00356592, 0.00433767, 0.00458304, 0.00501268, 0.01236437, 0.0109611, 0.00369132, 0.00374623, 0.00517379, 0.00350268, 0.00838409, 0.01059026, 0.003835, 0.00232595, 0.0030059, 0.00362951, 0.00846112, 0.00808189, 0.00410892, 0.00291068, 0.00368932, 0.00377211, 0.00816049, 0.01138356, 0.00445309, 0.00252084, 0.0034401, 0.00430797, 0.00785258, 0.01293254, 0.0048571, 0.00356696, 0.00385901, 0.00400123, 0.00908305, 0.00836968, 0.00423338, 0.00351448, 0.0039431, 0.00380252, 0.00827001, 0.00903613, 0.00436719, 0.00370817, 0.00434875, 0.0041003, 0.00869312, 0.00825677, 0.00365752, 0.00431647, 0.0039656, 0.00439939, 0.00897889, 0.00993486, 0.00549647, 0.00412519, 0.00538202, 0.00591508, 0.01717768, 0.01264694, 0.0063855, 0.00475296, 0.00704068, 0.0084537, 0.0223139, 0.03924819, 0.00377359, 0.01317293, 0.0061554, 0.00764071, 0.01764822, 0.02113989, 0.00277753, 0.01294544, 0.00756943, 0.00985516, 0.0249746, 0.02289695, 0.00462108, 0.01244254, 0.01130694, 0.01541816, 0.03879221, 0.03401244, 0.00638386, 0.00870219, 0.01023828, 0.01834264, 0.04389737, 0.03864653, 0.00753581, 0.00798747, 0.01069561, 0.02185666, 0.05599494, 0.03490006, 0.01160748, 0.00850042, 0.01160003, 0.02501306, 0.04975809, 0.04136505, 0.01234324, 0.00993359, 0.01354985, 0.02889088, 0.03602869, 0.04008648, 0.01118731, 0.01068566, 0.01265917, 0.02815983, 0.03342257, 0.02024582, 0.00743487, 0.01198272, 0.01015482, 0.02786178, 0.03712049, 0.02225784, 0.01085471, 0.01327083, 0.00900469, 0.02430006, 0.02843536, 0.0313037, 0.01061576, 0.01455066, 0.01312777, 0.03862623, 0.02914128, 0.03913427, 0.01519075, 0.01699492, 0.01268582, 0.04532427, 0.03276809, 0.0448087, 0.01851576, 0.01846849, 0.01357355, 0.03749083, 0.04699373, 0.05046993, 0.01506061, 0.01697592, 0.0187791, 0.02867929, 0.0363569, 0.04434053, 0.01107027, 0.01640103, 0.01872208, 0.02637886, 0.03518395, 0.03414119, 0.00811462, 0.01666389, 0.01367887, 0.0179006, 0.02704066, 0.0307515, 0.00892176, 0.01530214, 0.01248419, 0.02238252, 0.03850923, 0.04218791, 0.01121409, 0.01413333, 0.01368272, 0.02699394, 0.05142511, 0.0479187, 0.01409217, 0.01284426, 0.01307806, 0.02082947, 0.03266705, 0.0402904, 0.01575524, 0.01793812, 0.01982673, 0.02013948, 0.03311637, 0.03883193, 0.01252537, 0.01479653, 0.02321913, 0.01779449, 0.02400986, 0.03176013, 0.01280098, 0.0137463, 0.022702, 0.01537799, 0.02480065, 0.03333557, 0.0180781, 0.01204934, 0.01650547, 0.01932016, 0.02019641, 0.02842306, 0.01352678, 0.00882889, 0.01051575, 0.01781871, 0.02021269, 0.02924912, 0.01441198, 0.01047637, 0.01106216, 0.0186561, 0.02392385, 0.03445558, 0.01555874, 0.01001158, 0.01075101, 0.02145551, 0.01926711, 0.03231818, 0.01112698, 0.01069095, 0.01621845, 0.02172852, 0.0174269, 0.03034337, 0.01080314, 0.01137274, 0.01177303, 0.02129828, 0.02214955, 0.02648873, 0.01507679, 0.01225569, 0.01478124, 0.01867799, 0.02038188, 0.03337574, 0.01134421, 0.01449288, 0.0108994, 0.01572085, 0.01576566, 0.03380824, 0.01205251, 0.0181304, 0.01897761, 0.02524759, 0.01946551, 0.03558236, 0.02057459, 0.02478594, 0.02949981, 0.03215156, 0.02370836, 0.04277995, 0.02141652, 0.02887297, 0.0309124, 0.0254786, 0.02423789, 0.03898383, 0.02183807, 0.03086396, 0.03296328, 0.0215697, 0.01980754, 0.02524728, 0.01883289, 0.0179671, 0.01634804, 0.02042602, 0.01753962, 0.02819465, 0.01374135, 0.0156655, 0.00876214, 0.00873975, 0.01237431, 0.02457407, 0.01046437, 0.01358603, 0.00899688, 0.01232272, 0.01237403, 0.03251364, 0.0192612, 0.02579644, 0.01121239, 0.01443101, 0.00977675, 0.03330862, 0.0279049, 0.02348083, 0.01186327, 0.01142521, 0.01098282, 0.03213916, 0.00992924, 0.01401597, 0.01453218, 0.00822609, 0.00660394, 0.02390304, 0.01190309, 0.0157491, 0.01549943, 0.00947413, 0.00666506, 0.02554899, 0.01281346, 0.01696671, 0.02201535, 0.01245034, 0.00859795, 0.02449025, 0.02375987, 0.01841311, 0.01643625, 0.01525838, 0.01076164, 0.02732907, 0.02138043, 0.02134892, 0.0215438, 0.01586792, 0.01530019, 0.03001997, 0.02669062, 0.02349096, 0.01954629, 0.01268808, 0.01676114, 0.0256004, 0.02281509, 0.02093121, 0.02199046, 0.01052236, 0.01170455, 0.02289798, 0.02099111, 0.02064321, 0.01710177, 0.00947368, 0.012361, 0.02144385, 0.02608803, 0.02033024, 0.01721171, 0.01158962, 0.01448367, 0.02501081, 0.02669524, 0.02823642, 0.01541707, 0.01104461, 0.01868975, 0.01884209, 0.02665836, 0.02929443, 0.02024412, 0.01331506, 0.02751085, 0.02443204, 0.02900906, 0.03647868, 0.02748827, 0.01049386, 0.02276955, 0.02179282, 0.0324791, 0.03098971, 0.02989594, 0.01496029, 0.02002648, 0.02259181, 0.03301381, 0.04719903, 0.02962108, 0.0154659, 0.02083373, 0.01948359, 0.02870018, 0.04206814, 0.02023847, 0.01272689, 0.01992576, 0.01948491, 0.02213846, 0.02695904, 0.01613787, 0.0114927, 0.01664652, 0.01525437, 0.01772997, 0.02227576, 0.01628541, 0.01351822, 0.01692254, 0.0186017, 0.02405719, 0.02248008, 0.01832513, 0.0136618, 0.01598383, 0.01853489, 0.02357446, 0.02506961, 0.01855079, 0.01016004, 0.01442327, 0.01754258, 0.02256296, 0.0294333, 0.01860317, 0.00816331, 0.01380994, 0.01475941, 0.02294897, 0.02254866, 0.01383817, 0.00747502, 0.01417379, 0.01550226, 0.02641009, 0.02762153, 0.01906355, 0.01215747, 0.01577326, 0.01651516, 0.02156129, 0.0205213, 0.01691006, 0.01040888, 0.01765193, 0.01532549, 0.01756047, 0.01510557, 0.01431399, 0.01236846, 0.01895469, 0.01457974, 0.02647217, 0.02282777, 0.01502244, 0.01165157, 0.02181187, 0.01707543, 0.03146593, 0.03618247, 0.0174213, 0.00763578, 0.01660509, 0.01349496, 0.02025886, 0.02092471, 0.01169964, 0.00765618, 0.01906514, 0.01329153, 0.01878927, 0.0180631, 0.01373999, 0.00769177, 0.0176867, 0.01309308, 0.0230575, 0.01981664, 0.01500089, 0.01076461, 0.02110728, 0.01122198, 0.02575187, 0.02350678, 0.01777117, 0.00824541, 0.02117075, 0.01606619, 0.01995754, 0.02292325, 0.0161653, 0.00812617, 0.02615891, 0.01620472, 0.02465342, 0.02645659, 0.02526079, 0.00830609, 0.02015613, 0.01395412, 0.02901494, 0.0271407, 0.01865411, 0.00669278, 0.02398641, 0.00795084, 0.02796903, 0.03332123, 0.01592839, 0.00781465, 0.02018243, 0.00704083, 0.01350279, 0.01489809, 0.009493, 0.00494525, 0.02004054, 0.00767928, 0.01543899, 0.01656564, 0.00969663, 0.00536315, 0.02189252, 0.00728746, 0.01420735, 0.0144835, 0.01488804, 0.00583571, 0.0259036, 0.00804382, 0.0267393, 0.01558858, 0.01567829, 0.00954074, 0.02787831, 0.00772496, 0.01889884, 0.0184268, 0.01699577, 0.00985836, 0.02261245, 0.00936496, 0.02531449, 0.01897035, 0.01775034, 0.01811855, 0.02684906, 0.01075154, 0.02946884, 0.01438495, 0.01409793, 0.01764643, 0.01725955, 0.00552301, 0.02820855, 0.01316272, 0.01560999, 0.00796916, 0.00914594, 0.00467533, 0.00975303, 0.01338047, 0.01603839, 0.01861007, 0.01240438, 0.00379019, 0.00804046, 0.01003338, 0.0160666, 0.00852604, 0.01177945, 0.00508662, 0.01261149, 0.0122317, 0.02183885, 0.008707, 0.01097125, 0.00709377, 0.00665941, 0.01051309, 0.01720044, 0.00670878, 0.01194794, 0.00916326, 0.00972222, 0.01997369, 0.02134742, 0.01265099, 0.0186553, 0.01435688, 0.01257591, 0.01371039, 0.01745621, 0.00768341, 0.01441318, 0.00600623, 0.01117678, 0.01187338, 0.01725677, 0.00622063, 0.00839819, 0.00587811, 0.00732474, 0.00629057, 0.01675769, 0.00997703, 0.00929071, 0.00616962, 0.01025458, 0.00733772, 0.01934407, 0.01298313, 0.00853357, 0.00539712, 0.00640638, 0.00604094, 0.01535241, 0.01691659, 0.01157289, 0.00402885, 0.00944655, 0.0070532, 0.01176525, 0.01987234, 0.01102163, 0.00917682, 0.01242421, 0.00756475, 0.0077833, 0.01926549, 0.01166051, 0.00914271, 0.00599048, 0.00589466, 0.01257277, 0.01716282, 0.01338702, 0.00566405, 0.0056053, 0.00785479, 0.0139293, 0.01028374, 0.01069272, 0.00585815, 0.00910094, 0.00633784, 0.01069614, 0.00861921, 0.01317454, 0.00478853, 0.00819648, 0.00679285, 0.01051569, 0.00700404, 0.0120547, 0.00528216, 0.00826292, 0.00875573, 0.01168814, 0.00730214, 0.00804135, 0.00550643, 0.00773764, 0.00956533, 0.01067873, 0.01051083, 0.00915315, 0.00709834, 0.01119609, 0.00717837, 0.0117609, 0.01066689, 0.01125107, 0.00823607, 0.01296649, 0.00654321, 0.01216412, 0.00951768, 0.01198708, 0.00835203, 0.01097372, 0.0081202, 0.02389159, 0.01562376, 0.01990964, 0.01189816, 0.0169308, 0.01145825, 0.02369064, 0.01623474, 0.01706925, 0.01047147, 0.01519678, 0.01454657, 0.02090659, 0.01455303, 0.0211889, 0.01316165, 0.01620391, 0.01465879, 0.02049381, 0.01549161, 0.02050276, 0.01347219, 0.0108871, 0.01267181, 0.01647064, 0.01313475, 0.02466824, 0.016089, 0.01479869, 0.01085657, 0.02022503, 0.02139292, 0.02322877, 0.02130351, 0.01705165, 0.01618242, 0.02984819, 0.03799568, 0.03152955, 0.02355437, 0.02293268, 0.02293289, 0.03349262, 0.03049647, 0.02913479, 0.0259883, 0.02351973, 0.02746743, 0.03958928, 0.02751954, 0.02636891, 0.02828685, 0.0241287, 0.02192125, 0.02853269, 0.01916438, 0.02739746, 0.02255082, 0.01766012, 0.01726013, 0.03343106, 0.02125415, 0.02673158, 0.01827511, 0.01561625, 0.01300913, 0.02585541, 0.02701132, 0.03028459, 0.01469635, 0.01193616, 0.01075178, 0.02515183, 0.02435086, 0.01779965, 0.01184652, 0.00683402, 0.01159578, 0.03276732, 0.03022469, 0.01427137, 0.01298281, 0.00814225, 0.01858964, 0.03628452, 0.03930305, 0.01778654, 0.0170524, 0.01127585, 0.01792293, 0.03473211, 0.0295149, 0.01403313, 0.01839942, 0.0296261, 0.01998636, 0.02983476, 0.03698783, 0.01380617, 0.02571715, 0.03112828, 0.02738577, 0.03339368, 0.04121563, 0.01352342, 0.02014877, 0.0129637, 0.01672296, 0.03214674, 0.04336351, 0.01453424, 0.021522, 0.01134435, 0.01816626, 0.02450173, 0.03118972, 0.01175313, 0.0181036, 0.01185482, 0.02277518, 0.03176681, 0.04179458, 0.01444508, 0.02001888, 0.01613387, 0.03988345, 0.0563601, 0.03171072, 0.01193246, 0.01136396, 0.00702334, 0.01937206, 0.01965615, 0.02561647, 0.00702469, 0.01118108, 0.00859225, 0.02965263, 0.0260487, 0.03617869, 0.00868579, 0.01804066, 0.01445227, 0.03769691, 0.03040629, 0.03986729, 0.00907649, 0.01232532, 0.01612325, 0.03045111, 0.03113286, 0.03973181, 0.0107332, 0.01639801, 0.01471681, 0.03274321, 0.03349488, 0.04789468, 0.01916429, 0.01879648, 0.01670674, 0.02983357, 0.02843885, 0.03904245, 0.0148161, 0.01846825, 0.01299346, 0.03212835, 0.03211133, 0.03687961, 0.01732638, 0.0173201, 0.01789347, 0.03652908, 0.03096814, 0.03075489, 0.01246667, 0.0150046, 0.01937866, 0.0310963, 0.03038928, 0.02910331, 0.01220422, 0.01429863, 0.01795006, 0.03182338, 0.03133557, 0.02561592, 0.01394574, 0.01135335, 0.01623391, 0.02620514, 0.03056743, 0.02739057, 0.02066859, 0.01717759, 0.01689332, 0.03761147, 0.02890269, 0.02953314, 0.0203948, 0.01930509, 0.01492492, 0.02652769, 0.03202159, 0.02960721, 0.01654389, 0.01597702, 0.01445462, 0.02387685, 0.03950659, 0.03001304, 0.0163534, 0.02057291, 0.01670237, 0.02675571, 0.03906097, 0.04300746, 0.02013005, 0.02458281, 0.02199648, 0.02928707, 0.03927946, 0.0379607, 0.02488646, 0.02145461, 0.01917337, 0.03697146, 0.05191729, 0.04015511, 0.02714366, 0.022772, 0.02123329, 0.03522551, 0.0430478, 0.03359983, 0.02218339, 0.02363052, 0.02033586, 0.04808548, 0.04863626, 0.04161466, 0.02951442, 0.02865092, 0.02787415, 0.04748001, 0.04618715, 0.03898545, 0.01978752, 0.02379948, 0.02304481, 0.0383735, 0.03807046, 0.03476779, 0.02175942, 0.01582335, 0.02349511, 0.03284475, 0.04014974, 0.03211393, 0.02385233, 0.02082952, 0.02176546, 0.02925383, 0.04056675, 0.039816, 0.02467613, 0.01766214, 0.0177968, 0.02794897, 0.03232848, 0.03466443, 0.0239732, 0.01938859, 0.01674473, 0.03028937, 0.02779119, 0.03018765, 0.02553863, 0.01868287, 0.01591559, 0.03711134, 0.03297208, 0.03251028, 0.02593659, 0.02221229, 0.02258464, 0.03509956, 0.0274032, 0.02737693, 0.02260037, 0.02145739, 0.02068057, 0.02494159, 0.02887899, 0.0283767, 0.02439906, 0.01823492, 0.01704592, 0.02513113, 0.02019064, 0.02592806, 0.01840872, 0.01541188, 0.01695306, 0.02363244, 0.05397614, 0.06759456, 0.03992941, 0.02971718, 0.04669335, 0.06723391, 0.11750732, 0.09714197, 0.02996628, 0.02536991, 0.02068369, 0.04420004, 0.07211288, 0.04138472, 0.02671838, 0.02604876, 0.01740831, 0.04632347, 0.05380991, 0.04289508, 0.02220214, 0.01884499, 0.01038979, 0.02829051, 0.04250824, 0.02311341, 0.01697996, 0.01663546, 0.01020949, 0.02752814, 0.03807336, 0.03469936, 0.01857202, 0.01209992, 0.01049017]
},
"intron":
{"first": [0.06997248, 0.05090506, 0.08019059, 0.1351317, 0.0895038, 0.10747969, 0.07084969, 0.05214666, 0.07757606, 0.13564225, 0.08801436, 0.11038137, 0.07357215, 0.0508279, 0.07662036, 0.12669332, 0.08775399, 0.10289966, 0.07240562, 0.04952334, 0.08031838, 0.12766425, 0.08794471, 0.10366154, 0.07001875, 0.05007979, 0.08349024, 0.1431913, 0.09842736, 0.10806083, 0.07396346, 0.05074501, 0.08082853, 0.1527288, 0.10708015, 0.11189069, 0.07924955, 0.04980626, 0.08065639, 0.14411424, 0.1008371, 0.1103873, 0.07640208, 0.05112856, 0.07677964, 0.13611346, 0.09533609, 0.11685359, 0.07785092, 0.05386346, 0.07731538, 0.11714025, 0.09739213, 0.11108992, 0.07786289, 0.04743668, 0.07697783, 0.11734372, 0.09862904, 0.11386837, 0.08000029, 0.05137528, 0.07304928, 0.12063528, 0.08932655, 0.10901144, 0.07718563, 0.0479876, 0.07465369, 0.1253923, 0.08596479, 0.11045343, 0.07789259, 0.04791043, 0.07641809, 0.1323597, 0.0820616, 0.10173184, 0.07185715, 0.04826517, 0.07535089, 0.13824397, 0.09049714, 0.10306058, 0.07006437, 0.04623528, 0.07910987, 0.13807517, 0.09969704, 0.10760916, 0.07336055, 0.05343622, 0.08698189, 0.13562746, 0.10028563, 0.1013782, 0.07331839, 0.05646234, 0.08759497, 0.13749044, 0.10206693, 0.09829977, 0.07678369, 0.05468328, 0.08382607, 0.1360978, 0.09548228, 0.10245918, 0.07184007, 0.05082228, 0.08656388, 0.12858628, 0.09733917, 0.09546438, 0.07010589, 0.0461416, 0.08579487, 0.1350865, 0.09529568, 0.1150563, 0.08715066, 0.05352222, 0.09481273, 0.14570434, 0.09898175, 0.12819818, 0.0858864, 0.05116841, 0.09669085, 0.14985721, 0.10955668, 0.12407138, 0.09066177, 0.06406084, 0.1042418, 0.15650736, 0.10815377, 0.11223531, 0.08945146, 0.06049573, 0.10913975, 0.16783321, 0.10340329, 0.11176915, 0.09259737, 0.05967721, 0.10292815, 0.16925453, 0.09420718, 0.10087465, 0.0941216, 0.05861466, 0.1003043, 0.15877026, 0.09328465, 0.09650242, 0.086161, 0.05857086, 0.08673685, 0.1574925, 0.10607944, 0.100004, 0.0838286, 0.05232597, 0.08839557, 0.15167242, 0.10400296, 0.10036658, 0.08585193, 0.05857676, 0.09634034, 0.16563454, 0.10192975, 0.11639187, 0.0992579, 0.0611518, 0.10230975, 0.18346399, 0.10482333, 0.12638445, 0.09917696, 0.0624776, 0.1007799, 0.19366772, 0.09859882, 0.13591294, 0.1044281, 0.06336614, 0.09948948, 0.19116695, 0.09847523, 0.13850164, 0.10944366, 0.05932228, 0.0944202, 0.19368757, 0.09966016, 0.14252858, 0.11684045, 0.06187047, 0.09780207, 0.19147831, 0.10835462, 0.14303395, 0.1136551, 0.06476342, 0.10097862, 0.19957097, 0.10997047, 0.14749558, 0.113029, 0.06490997, 0.10214765, 0.20178783, 0.11641769, 0.14517692, 0.11099451, 0.06886787, 0.103438, 0.21929926, 0.12253082, 0.15005425, 0.12139773, 0.07491219, 0.11266339, 0.23193957, 0.13000979, 0.14943701, 0.11944101, 0.07001514, 0.10517673, 0.23136164, 0.12810096, 0.13855353, 0.11893951, 0.06842008, 0.1023493, 0.23407163, 0.14161642, 0.13713592, 0.1264655, 0.07625303, 0.10337681, 0.24667323, 0.14090297, 0.14806226, 0.11864381, 0.07559598, 0.10427755, 0.23945363, 0.1426463, 0.15156253, 0.13998143, 0.08033679, 0.12223978, 0.24916188, 0.14204548, 0.13331313, 0.12693243, 0.07110788, 0.12041275, 0.24154672, 0.14098565, 0.12608255, 0.12123369, 0.0651594, 0.11735587, 0.24047495, 0.14090168, 0.128585, 0.11754034, 0.06157782, 0.11665511, 0.24460293, 0.15006088, 0.13516729, 0.11791788, 0.06273045, 0.11388201, 0.23360832, 0.14933746, 0.13839282, 0.12404978, 0.06741475, 0.11187012, 0.23001078, 0.14547892, 0.13858102, 0.12763937, 0.06989821, 0.11121839, 0.23182622, 0.14224398, 0.1308363, 0.12895928, 0.07011247, 0.11438538, 0.22181033, 0.1344213, 0.13031039, 0.13355866, 0.06949233, 0.11861318, 0.23259512, 0.13358758, 0.13566715, 0.1332547, 0.0767137, 0.12054971, 0.24950665, 0.15047622, 0.14824425, 0.14430925, 0.07184918, 0.12224716, 0.2538181, 0.15512368, 0.14495619, 0.1445261, 0.07422737, 0.12533422, 0.25681937, 0.16413163, 0.14585893, 0.16280283, 0.07655287, 0.12686959, 0.25756347, 0.1644555, 0.14553925, 0.14331703, 0.06939314, 0.12813397, 0.2627042, 0.16253462, 0.14129359, 0.1458908, 0.06377502, 0.12486529, 0.25568604, 0.14898466, 0.12679487, 0.1388228, 0.06161928, 0.11438178, 0.25385335, 0.15220337, 0.12473311, 0.1412444, 0.0635784, 0.11133422, 0.2580115, 0.1571312, 0.1287182, 0.15559366, 0.06994653, 0.10920217, 0.24917293, 0.16264851, 0.12925199, 0.1544191, 0.07580332, 0.11757573, 0.26417115, 0.1758649, 0.13810971, 0.18188746, 0.07362772, 0.11587215, 0.25956994, 0.16735364, 0.12906846, 0.18717572, 0.07356666, 0.11667014, 0.27323905, 0.16617282, 0.13323912, 0.19591172, 0.07355034, 0.12000469, 0.2995268, 0.17427279, 0.14039573, 0.2095162, 0.07409176, 0.12209678, 0.2939743, 0.17402582, 0.14744556, 0.21407026, 0.07343615, 0.11401559, 0.2602426, 0.16693732, 0.16101421, 0.21972504, 0.07458513, 0.11522339, 0.2618511, 0.17542759, 0.15943098, 0.20624101, 0.07658097, 0.11974185, 0.27816716, 0.18333036, 0.15100695, 0.19775653, 0.07128228, 0.11949826, 0.30404988, 0.19596149, 0.15368997, 0.21808302, 0.07221918, 0.11567379, 0.30526724, 0.21156321, 0.172082, 0.2669388, 0.07118753, 0.11438755, 0.28972808, 0.2086771, 0.18268979, 0.2781788, 0.07189981, 0.11082119, 0.2778352, 0.185606, 0.17732194, 0.23654225, 0.07524578, 0.11940805, 0.28335702, 0.17940092, 0.17017992, 0.20290647, 0.0804282, 0.12371248, 0.28823248, 0.16713034, 0.16456403, 0.16356847, 0.0751524, 0.12368856, 0.29270056, 0.17423463, 0.16176364, 0.16729923, 0.07595982, 0.12875566, 0.2915797, 0.17766908, 0.16633481, 0.17076337, 0.07325295, 0.12338601, 0.29213676, 0.17892493, 0.17101692, 0.17396693, 0.07297085, 0.12526494, 0.2859828, 0.17933501, 0.17472301, 0.15970936, 0.07151525, 0.12707256, 0.278604, 0.17513373, 0.16796038, 0.151119, 0.06492464, 0.11897036, 0.26952237, 0.16993114, 0.15390003, 0.14379226, 0.06411997, 0.11451533, 0.26977894, 0.16937415, 0.15027523, 0.14568065, 0.06475551, 0.11762446, 0.278114, 0.17195858, 0.15354878, 0.1555791, 0.06361841, 0.11565807, 0.28264478, 0.16870247, 0.15207346, 0.17422847, 0.06368391, 0.11541735, 0.27515414, 0.1632103, 0.14502268, 0.1490706, 0.06880472, 0.10901707, 0.27503514, 0.1618663, 0.1443576, 0.15939993, 0.07713652, 0.11571907, 0.2699675, 0.16414748, 0.15228148, 0.15528117, 0.07659198, 0.11500118, 0.26705086, 0.14842665, 0.1415113, 0.14229605, 0.06090873, 0.10730613, 0.264438, 0.1483238, 0.14342773, 0.16133182, 0.05921297, 0.11152831, 0.26212272, 0.15422441, 0.14447905, 0.17621028, 0.05905865, 0.10736579, 0.26044622, 0.15673162, 0.15294792, 0.15381628, 0.06232516, 0.10628838, 0.24284911, 0.15135017, 0.15080324, 0.1395283, 0.06847672, 0.10925401, 0.23346171, 0.1398775, 0.13606265, 0.14926516, 0.07043129, 0.10569663, 0.23969005, 0.13061793, 0.12993115, 0.13279496, 0.06683564, 0.107037, 0.24982071, 0.13455042, 0.13908587, 0.14673947, 0.07373852, 0.11840028, 0.26496422, 0.15006976, 0.15196341, 0.1617001, 0.07071542, 0.12421651, 0.260849, 0.16145638, 0.16091931, 0.15143885, 0.07489188, 0.12598035, 0.23964448, 0.16589503, 0.16364163, 0.16998939, 0.06927181, 0.12236185, 0.23389968, 0.1688124, 0.15402941, 0.18619499, 0.06318785, 0.11172804, 0.2380852, 0.1566526, 0.14045581, 0.18599269, 0.06299888, 0.10552757, 0.2452174, 0.16698639, 0.13375747, 0.19170946, 0.06230886, 0.11148025, 0.2630487, 0.16321725, 0.12933178, 0.18030295, 0.06477358, 0.11822948, 0.2532467, 0.15829848, 0.14351304, 0.19478638, 0.06139851, 0.12586692, 0.24358554, 0.16022414, 0.15058132, 0.1897388, 0.06560192, 0.12689093, 0.2347421, 0.15994461, 0.1475793, 0.17211694, 0.06288177, 0.12452924, 0.22870481, 0.15857138, 0.13505532, 0.16043942, 0.06093852, 0.11676676, 0.22416955, 0.14830695, 0.12329917, 0.13602461, 0.06543226, 0.1116538, 0.24028894, 0.16322817, 0.13555022, 0.14156142, 0.06698591, 0.11239171, 0.24605304, 0.18713114, 0.15114228, 0.15696417, 0.07367565, 0.11642904, 0.24713, 0.18770708, 0.14883693, 0.15767848, 0.07803314, 0.12454022, 0.23820238, 0.18694825, 0.1388891, 0.17302364, 0.07684159, 0.12917803, 0.23622301, 0.17303166, 0.13117191, 0.14728004, 0.06645182, 0.11619754, 0.22909896, 0.1696991, 0.12024113, 0.14621456, 0.06133899, 0.10862786, 0.23538029, 0.1696061, 0.12493548, 0.14122994, 0.06047369, 0.11478494, 0.23960859, 0.17549251, 0.12868027, 0.14435813, 0.06551521, 0.1194348, 0.24940993, 0.19564717, 0.13582222, 0.15086451, 0.06962445, 0.12713958, 0.25452963, 0.19615698, 0.14139536, 0.13402094, 0.07111872, 0.12248056, 0.24547404, 0.18877868, 0.12684837, 0.12105996, 0.06971143, 0.11561969, 0.24304987, 0.16422293, 0.12136149, 0.11195926, 0.07240441, 0.12563309, 0.25435394, 0.15731148, 0.12202471, 0.11262742, 0.0744976, 0.12567578, 0.26023853, 0.15367198, 0.12150589, 0.11940641, 0.07853731, 0.12892543, 0.25909156, 0.15712476, 0.13270058, 0.11957031, 0.08581367, 0.13458647, 0.25501814, 0.1556541, 0.12579979, 0.11084088, 0.07987496, 0.11926498, 0.24873592, 0.15291522, 0.12184048, 0.11546102, 0.07160792, 0.11551181, 0.25131088, 0.16294704, 0.11373906, 0.11802244, 0.07273664, 0.11424793, 0.25640133, 0.14983734, 0.10508525, 0.10260371, 0.07525871, 0.11288553, 0.2536233, 0.13861468, 0.10163629, 0.1000635, 0.07656089, 0.11598259, 0.25676057, 0.13084628, 0.10800157, 0.09211111, 0.07143538, 0.11814483, 0.26152745, 0.15525357, 0.11446267, 0.09635937, 0.07354333, 0.12428743, 0.2624178, 0.1689664, 0.11996861, 0.10539335, 0.07981727, 0.12889427, 0.26350152, 0.16244175, 0.11759233, 0.10653745, 0.07671466, 0.12240172, 0.26856217, 0.14781252, 0.11880281, 0.10685129, 0.06821069, 0.11617241, 0.2685307, 0.1372468, 0.1289522, 0.10655063, 0.06965715, 0.12081719, 0.2860149, 0.1471876, 0.13624045, 0.1105229, 0.0725516, 0.12558146, 0.28642228, 0.15335, 0.14100528, 0.11075827, 0.07311007, 0.13259932, 0.28640023, 0.15131217, 0.14537375, 0.10674187, 0.07704392, 0.13265537, 0.26223806, 0.14999568, 0.13063622, 0.11891311, 0.07978743, 0.12398598, 0.25493208, 0.13952117, 0.11523588, 0.13857417, 0.08420614, 0.11770488, 0.24338137, 0.13324766, 0.12272018, 0.14734434, 0.08745549, 0.11404676, 0.24363317, 0.134152, 0.13002662, 0.1567003, 0.08521304, 0.10805473, 0.24368314, 0.12869632, 0.13562667, 0.1461351, 0.08806388, 0.11536486, 0.24229455, 0.13115524, 0.1372372, 0.13398513, 0.08451096, 0.11544218, 0.24258862, 0.13935015, 0.1297018, 0.13255942, 0.08424355, 0.1157347, 0.24595244, 0.13940108, 0.13027348, 0.12553062, 0.07452183, 0.11655036, 0.24685133, 0.12539396, 0.12928167, 0.12362214, 0.07519, 0.12025896, 0.25511855, 0.115941, 0.12297097, 0.09490018, 0.07051417, 0.11428321, 0.23604457, 0.10399594, 0.11598259, 0.08978048, 0.06970197, 0.11316117, 0.21893774, 0.09614249, 0.11073359, 0.0842202, 0.06589511, 0.11357272, 0.22666661, 0.0963428, 0.10734878, 0.07858605, 0.06915669, 0.11299376, 0.22388487, 0.08801082, 0.10355118, 0.08358569, 0.07108228, 0.1157735, 0.22997735, 0.09085256, 0.10784491, 0.09527915, 0.06840874, 0.116938, 0.2287516, 0.09295858, 0.11907468, 0.10053369, 0.06634805, 0.116946, 0.22933537, 0.09413554, 0.1287787, 0.09867302, 0.07321435, 0.12143759, 0.22633353, 0.09828828, 0.12575349, 0.08718038, 0.07752278, 0.12670057, 0.22754467, 0.099101, 0.12656054, 0.08915548, 0.07484464, 0.12166033, 0.22032467, 0.08965623, 0.12408002, 0.09110633, 0.07165012, 0.1217749, 0.2316544, 0.09752193, 0.12005207, 0.09680385, 0.07650692, 0.12319413, 0.25103232, 0.09514683, 0.13246346, 0.09934153, 0.07746281, 0.13113272, 0.24742067, 0.10072173, 0.13207872, 0.09757391, 0.07778236, 0.12388488, 0.24316257, 0.11019827, 0.13781995, 0.11324829, 0.07468182, 0.13556166, 0.2415494, 0.11170618, 0.14607313, 0.09748896, 0.08250579, 0.13623483, 0.25822592, 0.10359756, 0.13364549, 0.09158874, 0.08916843, 0.13577029, 0.26573783, 0.10059526, 0.12011486, 0.08797043, 0.08757023, 0.13267931, 0.25528744, 0.09953985, 0.12100332, 0.09041084, 0.09109179, 0.139758, 0.25341398, 0.10418012, 0.13032879, 0.08605871, 0.09222454, 0.14023623, 0.2343717, 0.10265614, 0.12123635, 0.07786035, 0.09913196, 0.13396305, 0.23311482, 0.09982529, 0.12350302, 0.07762793, 0.09560231, 0.12780719, 0.24261288, 0.10733417, 0.1296623, 0.08730239, 0.093697, 0.1250364, 0.22214314, 0.1155519, 0.1221019, 0.08807631, 0.08623607, 0.12061623, 0.21281658, 0.13763973, 0.11969832, 0.08995814, 0.08913508, 0.12803505, 0.21464868, 0.162165, 0.13614349, 0.09573748, 0.09311026, 0.1471996, 0.22408162, 0.18456815, 0.14464122, 0.09706331, 0.10711478, 0.16385108, 0.23486687, 0.2066818, 0.16995206, 0.09445471, 0.12196594, 0.16308247, 0.24445084, 0.21103694, 0.16770332, 0.0991455, 0.13683033, 0.1632859, 0.26362953, 0.2032165, 0.16055019, 0.10277368, 0.12268708, 0.17139232, 0.24216999, 0.22513953, 0.14607991, 0.12713727, 0.10900686, 0.16916108, 0.22738671, 0.2262051, 0.14375181, 0.10746908, 0.10504407, 0.1858473, 0.22042231, 0.18962835, 0.15349478, 0.10699226, 0.11780266, 0.20645979, 0.25409192, 0.15283987, 0.15805818, 0.09565047, 0.12361307, 0.16432612, 0.26523727, 0.19138582, 0.16646086, 0.13289008, 0.11758481, 0.19122642, 0.28460917, 0.17978318, 0.17148499, 0.13826056, 0.11651516, 0.17377557, 0.27830163, 0.14805235, 0.16785285, 0.18793288, 0.11045241, 0.12975799, 0.29524055, 0.12214599, 0.21189144, 0.21549065, 0.12853241, 0.12738359, 0.31510237, 0.11798618, 0.20841172, 0.18595345, 0.11689758, 0.12788044, 0.31262153, 0.1229734, 0.23141927, 0.19270085, 0.12808372, 0.13136306, 0.29659027, 0.11628113, 0.23574162, 0.17774875, 0.11971611, 0.13453464, 0.27642927, 0.12045586, 0.23718692, 0.1773033, 0.11456005, 0.130948, 0.26802048, 0.1220332, 0.2266556, 0.19508077, 0.11591033, 0.13363898, 0.26349884, 0.11554757, 0.2248045, 0.1871257, 0.11476076, 0.12933144, 0.263626, 0.12151964, 0.2172881, 0.19024915, 0.12899847, 0.14414164, 0.26140574, 0.12705962, 0.2382502, 0.19639601, 0.14804183, 0.13474569, 0.25920027, 0.11570562, 0.19456704, 0.18071204, 0.11137704, 0.12351391, 0.24578857, 0.11499918, 0.1774941, 0.17803352, 0.10764469, 0.12567605, 0.22377574, 0.11270611, 0.17261261, 0.18470073, 0.10227016, 0.12149912, 0.23800531, 0.11000009, 0.179449, 0.19711217, 0.0982298, 0.1183229, 0.26766768, 0.12453081, 0.18582545, 0.23143122, 0.10526358, 0.13338177, 0.27539083, 0.13278104, 0.19057575, 0.22458215, 0.1090004, 0.1301418, 0.30174455, 0.14277089, 0.21374816, 0.27242303, 0.11377895, 0.16624242, 0.30883282, 0.12807932, 0.1867461, 0.21903424, 0.1097221, 0.1401348, 0.28416926, 0.1184472, 0.15537916, 0.20948154, 0.10360531, 0.13716118, 0.2682309, 0.12195908, 0.15234576, 0.21448399, 0.10664566, 0.13863023, 0.29497594, 0.12467012, 0.16724415, 0.20504785, 0.11681029, 0.14391936, 0.31446472, 0.15450898, 0.19315532, 0.25748673, 0.11532506, 0.14943059, 0.31779504, 0.1648058, 0.18841803, 0.23075728, 0.11515494, 0.14794439, 0.30147907, 0.16311815, 0.17708664, 0.20558552, 0.10750842, 0.1435031, 0.29270694, 0.15591715, 0.17604658, 0.19391748, 0.09575539, 0.14205678, 0.27805698, 0.16134422, 0.15696876, 0.21635261, 0.0992107, 0.14117858, 0.29573286, 0.18255554, 0.15396735, 0.26069328, 0.10776167, 0.15614243, 0.30809557, 0.20103508, 0.19425252, 0.23633413, 0.11720823, 0.16441484, 0.32874528, 0.19531904, 0.2210231, 0.23007034, 0.12358526, 0.16829771, 0.33567613, 0.18958533, 0.23327391, 0.21812382, 0.12422703, 0.15782186, 0.30367577, 0.17024703, 0.21665065, 0.20117937, 0.13559623, 0.1557464, 0.27629757, 0.17729226, 0.18618312, 0.19608194, 0.1305906, 0.1589566, 0.26547155, 0.17304082, 0.16244659, 0.19656672, 0.13672262, 0.16966128, 0.29253292, 0.18554054, 0.18382199, 0.22444874, 0.14385101, 0.17759258, 0.3297995, 0.2002283, 0.20303857, 0.2537835, 0.15522693, 0.18739153, 0.37503397, 0.20884816, 0.19932826, 0.242068, 0.14062831, 0.18488525, 0.3958956, 0.20552985, 0.1964221, 0.23790313, 0.13458778, 0.18663181, 0.39631796, 0.20849481, 0.19045661, 0.23667629, 0.12646152, 0.17738546, 0.39732194, 0.19867674, 0.18320878, 0.23661877, 0.12505348, 0.16941665, 0.3940507, 0.21357012, 0.18330485, 0.2263401, 0.13874082, 0.17537308, 0.43565375, 0.22913685, 0.20146911, 0.25935262, 0.14677112, 0.17797464, 0.42702284, 0.2209805, 0.20118548, 0.2406997, 0.1407858, 0.17587113, 0.43102577, 0.21131353, 0.19246279, 0.23530822, 0.11935027, 0.17130633, 0.37009832, 0.19354638, 0.17766038, 0.22344734, 0.11763369, 0.1791186, 0.37103933, 0.21524733, 0.1711126, 0.2510857, 0.12045681, 0.17884998, 0.37149304, 0.20671237, 0.18334147, 0.25238967, 0.12911479, 0.17531095, 0.36577883, 0.21270804, 0.19997728, 0.26188162, 0.12766342, 0.18822907, 0.36893913, 0.21013625, 0.20938222, 0.2425238, 0.13211143, 0.17158717, 0.36103323, 0.21045831, 0.20764944, 0.22843184, 0.1177163, 0.17448848, 0.3175756, 0.19446409, 0.2039195, 0.23272566, 0.11818253, 0.18967564, 0.3262709, 0.20160069, 0.21369621, 0.24094994, 0.12036316, 0.191586, 0.3322734, 0.20737864, 0.21843617, 0.25514546, 0.12442302, 0.1768737, 0.32597494, 0.20717275, 0.23883153, 0.24841963, 0.13270779, 0.1729845, 0.32009578, 0.20158312, 0.23936754, 0.2517023, 0.13389058, 0.17514111, 0.31762695, 0.18800429, 0.23359951, 0.22285509, 0.12426897, 0.1754228, 0.29020837, 0.17066878, 0.22260028, 0.20215502, 0.11854724, 0.16896567, 0.29859245, 0.16999477, 0.22161883, 0.20595124, 0.11898691, 0.17331758, 0.29181775, 0.17020442, 0.23492762, 0.21239518, 0.12361984, 0.18245685, 0.2961173, 0.17181052, 0.24233803, 0.20379174, 0.12967917, 0.18957265, 0.29272565, 0.17584033, 0.24965899, 0.19416651, 0.12994556, 0.1837798, 0.3027373, 0.1818405, 0.2694117, 0.17647661, 0.14227144, 0.18019982, 0.3054005, 0.1843483, 0.25903392, 0.17536052, 0.1373981, 0.17722026, 0.2946872, 0.17459343, 0.25335553, 0.17845324, 0.1377013, 0.1872147, 0.3047506, 0.17758623, 0.24454434, 0.17273192, 0.13163194, 0.18983096, 0.30904433, 0.16149236, 0.23615813, 0.1574287, 0.12434347, 0.18504556, 0.30869243, 0.15464829, 0.2370748, 0.15327501, 0.12294777, 0.18407406, 0.30542424, 0.16382293, 0.24194963, 0.15321615, 0.12513521, 0.1871992, 0.2903179, 0.15087837, 0.23734745, 0.1512885, 0.11715548, 0.17462401, 0.28009394, 0.1534603, 0.22980818, 0.15859196, 0.10778333, 0.17460452, 0.29293105, 0.1542169, 0.22110844, 0.16076365, 0.10612421, 0.18669982, 0.30443966, 0.15378687, 0.2288019, 0.14820363, 0.11219951, 0.20515108, 0.3116435, 0.17355645, 0.22994764, 0.138983, 0.11390527, 0.20604257, 0.30849418, 0.16752172, 0.2313791, 0.14175245, 0.10847058, 0.1878476, 0.3112871, 0.16837645, 0.22468415, 0.14123751, 0.11720639, 0.19012721, 0.31013763, 0.16978234, 0.2166583, 0.16127288, 0.12064014, 0.19117518, 0.30512947, 0.16831774, 0.21212076, 0.15794416, 0.13586777, 0.18551907, 0.3023241, 0.17189537, 0.21475004, 0.1541625, 0.10878755, 0.20197213, 0.30618563, 0.16010056, 0.19823715, 0.14233792, 0.12132572, 0.18521716, 0.2849692, 0.12544882, 0.2109467, 0.13026823, 0.10928946, 0.15900324, 0.24733174, 0.11792958, 0.19586486, 0.12825899, 0.09916417, 0.1536548, 0.24550687, 0.11330743, 0.17742728, 0.11747674, 0.09556448, 0.15095435, 0.2302192, 0.10843475, 0.16475868, 0.11238306, 0.08510359, 0.13423789, 0.236197, 0.10171904, 0.15489365, 0.10635308, 0.08250954, 0.14450751, 0.24434882, 0.11616413, 0.1733515, 0.12192158, 0.09039397, 0.1558122, 0.2560066, 0.11039841, 0.16554533, 0.13180345, 0.0953749, 0.1355953, 0.23936418, 0.10613189, 0.16908914, 0.1181131, 0.09159136, 0.13474132, 0.21926801, 0.09980051, 0.16800205, 0.10692783, 0.0981047, 0.13660766, 0.23085488, 0.09955411, 0.16491821, 0.10618156, 0.09511355, 0.1449366, 0.24514057, 0.10772743, 0.18032789, 0.11615199, 0.09617258, 0.14856881, 0.24058871, 0.11055208, 0.18073957, 0.10991567, 0.10355772, 0.14958495, 0.24071434, 0.11136346, 0.19255577, 0.11378109, 0.11591192, 0.14878793, 0.25547418, 0.11297876, 0.21130875, 0.11600568, 0.12032694, 0.1397227, 0.23155332, 0.10738047, 0.19691133, 0.10430316, 0.11616265, 0.13690127, 0.23268908, 0.11166309, 0.19712198, 0.10831945, 0.12048653, 0.1407432, 0.24220236, 0.11738981, 0.19309062, 0.11139402, 0.11939117, 0.15063901, 0.25395513, 0.12884296, 0.2011958, 0.11850096, 0.11845497, 0.1461147, 0.2380449, 0.11974528, 0.20660028, 0.11642259, 0.11863938, 0.14014186, 0.23062794, 0.10522822, 0.20051229, 0.10908422, 0.11903688, 0.13448404, 0.2377234, 0.11752579, 0.20097569, 0.10632005, 0.10647, 0.13660936, 0.2529388, 0.1135414, 0.19204208, 0.10718866, 0.10487112, 0.13879848, 0.2512931, 0.12229838, 0.21154322, 0.11088126, 0.11269882, 0.15088981, 0.26935756, 0.14315197, 0.19369711, 0.10877154, 0.11983568, 0.14954068, 0.25357166, 0.1255558, 0.19767857, 0.12122703, 0.13201651, 0.15579899, 0.2680493, 0.13473894, 0.2036591, 0.12742971, 0.13667583, 0.15485525, 0.24463029, 0.13197018, 0.20677064, 0.11837266, 0.1366997, 0.14740233, 0.21563137, 0.11241732, 0.19630212, 0.11103137, 0.12131807, 0.14097413, 0.19008811, 0.1080597, 0.18783706, 0.11043163, 0.11798233, 0.14352643, 0.20019293, 0.10971545, 0.1820471, 0.10854985, 0.11899576, 0.14114171, 0.20576335, 0.10359558, 0.178062, 0.11427119, 0.12172987, 0.13554849, 0.21633798, 0.10039128, 0.18506354, 0.11387912, 0.13619456, 0.13407344, 0.21515398, 0.09583009, 0.17792228, 0.11291065, 0.13336791, 0.13200794, 0.1938257, 0.09533665, 0.17206095, 0.10610576, 0.13260342, 0.13226047, 0.18651317, 0.0981618, 0.17007606, 0.10337945, 0.13181236, 0.12533814, 0.18476509, 0.09784749, 0.16638029, 0.09962663, 0.12563172, 0.12765709, 0.19438507, 0.09212574, 0.16533637, 0.10163657, 0.11847616, 0.13338423, 0.21007352, 0.09013031, 0.17160124, 0.10349497, 0.12211345, 0.1373704, 0.21324743, 0.10191672, 0.18059447, 0.10966694, 0.13028699, 0.14432529, 0.21904567, 0.10577243, 0.17294343, 0.10873386, 0.12528759, 0.13731876, 0.20793657, 0.10159354, 0.17689085, 0.10854399, 0.130971, 0.13851842, 0.21225365, 0.10620824, 0.1801696, 0.10695567, 0.13978831, 0.14461988, 0.21837199, 0.10695345, 0.17944477, 0.10628634, 0.1518148, 0.14483076, 0.229895, 0.10224203, 0.17876317, 0.10564457, 0.1705554, 0.14485876, 0.23146018, 0.09865753, 0.18611193, 0.11333612, 0.17356929, 0.14567898, 0.22780322, 0.10269447, 0.19326265, 0.11902176, 0.17277634, 0.1478111, 0.23377754, 0.10458434, 0.19471455, 0.10818809, 0.1705765, 0.15178344, 0.21619946, 0.10202761, 0.18274905, 0.10444102, 0.13567802, 0.15077324, 0.22253798, 0.10121081, 0.18162967, 0.1038629, 0.13040242, 0.15164179, 0.22043616, 0.10372092, 0.17009702, 0.09916184, 0.12592494, 0.14508727, 0.21023916, 0.10205735, 0.15812969, 0.10016106, 0.14026903, 0.14637277, 0.20658258, 0.10054716, 0.16875403, 0.10336626, 0.14347556, 0.14642568, 0.20245759, 0.10533003, 0.17472589, 0.10644402, 0.14751264, 0.15176144, 0.20166677, 0.10292506, 0.18072474, 0.10790624, 0.15406054, 0.15885824, 0.20496191, 0.10281599, 0.17896427, 0.1235082, 0.17127416, 0.17158365, 0.22031325, 0.10959256, 0.17488377, 0.13148493, 0.16062686, 0.17031431, 0.21213995, 0.10006288, 0.18533905, 0.13598733, 0.16923915, 0.18709897, 0.21387444, 0.10462764, 0.1861199, 0.12674284, 0.16186337, 0.1858426, 0.19497184, 0.09994086, 0.18456091, 0.12947826, 0.15687142, 0.16502304, 0.18354623, 0.09383149, 0.18557769, 0.12085993, 0.14759244, 0.17113332, 0.17585121, 0.0909432, 0.19087939, 0.11816633, 0.14092185, 0.1698258, 0.1869916, 0.09164615, 0.19051774, 0.11305567, 0.14929338, 0.17286283, 0.18671331, 0.10280976, 0.1946805, 0.10873872, 0.15061052, 0.17685115, 0.18635097, 0.11415025, 0.19487056, 0.11936782, 0.15734828, 0.18600486, 0.18957941, 0.11693931, 0.20383132, 0.13049628, 0.1539705, 0.19952439, 0.17624779, 0.1159644, 0.20387614, 0.13100502, 0.16454728, 0.21272428, 0.17504464, 0.11721699, 0.19471252, 0.13229208, 0.15703595, 0.20821625, 0.18394296, 0.12363196, 0.19754925, 0.1382521, 0.16265179, 0.2116712, 0.18482013, 0.13058726, 0.21285933, 0.14558496, 0.17286937, 0.21721642, 0.19513065, 0.1216173, 0.20624201, 0.13561834, 0.1574416, 0.20481694, 0.18504466, 0.13109821, 0.19724907, 0.1482177, 0.13718404, 0.20289455, 0.16703942, 0.13387415, 0.20180432, 0.16699031, 0.13851255, 0.19004436, 0.16823176, 0.12455137, 0.1891254, 0.1569716, 0.1338589, 0.18775663, 0.17787111, 0.12514515, 0.19361898, 0.17014582, 0.12851894, 0.21263532, 0.19730476, 0.12574121, 0.21364276, 0.17149639, 0.1250458, 0.19993757, 0.19139437, 0.11766532, 0.21512571, 0.1732167, 0.12540501, 0.19093122, 0.18843123, 0.12115343, 0.22021306, 0.1701104, 0.13323861, 0.18604101, 0.18487449, 0.1227925, 0.22435221, 0.17095178, 0.12165895, 0.1874046, 0.18347807, 0.12784448, 0.23907015, 0.16767478, 0.12575662, 0.19164744, 0.17593056, 0.11758093, 0.18305457, 0.15056816, 0.09305906, 0.17320777, 0.183211, 0.11230978, 0.18437603, 0.17500518, 0.10009191, 0.18828918, 0.22048034, 0.10530899, 0.18432102, 0.18050344, 0.09770589, 0.19551218, 0.22241038, 0.09707772, 0.21568832, 0.17487511, 0.09472393, 0.19109836, 0.15756394, 0.08386946, 0.20290032, 0.18491106, 0.09147225, 0.1841514, 0.16138615, 0.09485162, 0.21621665, 0.20917019, 0.10036554, 0.18430509, 0.16291039, 0.08586684, 0.22949591, 0.2245963, 0.12560496, 0.20563559, 0.17323482, 0.08570287, 0.24360754, 0.24239379, 0.11786448, 0.21389782, 0.19647385, 0.08685517, 0.28618065, 0.265194, 0.12028962, 0.23392446, 0.20039895, 0.09261127, 0.29039523, 0.2624221, 0.13076173, 0.23562633, 0.22800446, 0.09180545, 0.25263152, 0.25910845, 0.13432921, 0.24663827, 0.272151, 0.10363568, 0.25119177, 0.2520925, 0.13122442, 0.2578781, 0.26299304, 0.14168648, 0.266320437, 0.277463466, 0.11540194, 0.24510193, 0.28403693, 0.14033699, 0.29878214, 0.28779447, 0.12582897, 0.27265063, 0.30523252, 0.20956028, 0.3544183, 0.30905566, 0.14307718, 0.2645489, 0.29919717, 0.21699263, 0.34180355, 0.3029993, 0.156216, 0.25626862, 0.2929272, 0.22529498, 0.38630968, 0.30842185, 0.15913524, 0.2576938, 0.30211788, 0.22839284, 0.33638877, 0.28721768, 0.15113899, 0.24620388, 0.27706677, 0.21860532, 0.30621728, 0.26425317, 0.13984686, 0.22081172, 0.27699056, 0.2026824, 0.29509592, 0.26490742, 0.13885176, 0.22728534, 0.28387937, 0.21197338, 0.29296044, 0.26613122, 0.15151006, 0.27499485, 0.335469, 0.23045722, 0.31457874, 0.28556886, 0.16055217, 0.25089386, 0.30589935, 0.2408677, 0.33042666, 0.29914823, 0.15955564, 0.24429747, 0.30879313, 0.26494753, 0.3491624, 0.31446642, 0.16330668, 0.24228814, 0.3061615, 0.27452815, 0.35642043, 0.30620077, 0.15551288, 0.23701124, 0.29843563, 0.24428499, 0.3577625, 0.2947271, 0.14908664, 0.23057692, 0.30786157, 0.22669898, 0.3602611, 0.2774573, 0.1565968, 0.22223978, 0.30535275, 0.2394574, 0.36957496, 0.29216146, 0.1544819, 0.2155394, 0.28482476, 0.24809524, 0.37402692, 0.2972055, 0.16079913, 0.22819953, 0.28362608, 0.2733116, 0.3781442, 0.31260353, 0.15731779, 0.22560291, 0.2825058, 0.2681253, 0.36317968, 0.31277686, 0.15845911, 0.22741732, 0.284874, 0.23620856, 0.3688405, 0.33234468, 0.15336557, 0.22973101, 0.29446527, 0.2356607, 0.37064055, 0.3257129, 0.15827622, 0.23388284, 0.311795, 0.25037175, 0.36686632, 0.30376765, 0.15887775, 0.22183831, 0.28403455, 0.2015407, 0.34216434, 0.29500714, 0.15745938, 0.21955803, 0.28603265, 0.21449284, 0.34629247, 0.29089826, 0.1627928, 0.22216098, 0.29224995, 0.1993599, 0.35169542, 0.29519606, 0.15422955, 0.21889426, 0.27993163, 0.18574375, 0.34477663, 0.29241237, 0.14880823, 0.22228028, 0.3070738, 0.21025036, 0.3831716, 0.31148824, 0.16456239, 0.22425573, 0.3301821, 0.22408631, 0.3768972, 0.32212955, 0.15190586, 0.22019957, 0.33143103, 0.22301966, 0.3718553, 0.32643154, 0.14421543, 0.20971735, 0.34195918, 0.21000075, 0.375958, 0.33223554, 0.14545083, 0.21901897, 0.31592825, 0.19619751, 0.3714673, 0.32028872, 0.14760457, 0.22856164, 0.31764108, 0.18967074, 0.3658673, 0.33012676, 0.15157509, 0.21654668, 0.32634524, 0.19677275, 0.37784967, 0.33620238, 0.15956198, 0.22230087, 0.34147877, 0.18360457, 0.35739264, 0.325688, 0.14900525, 0.21035103, 0.3276765, 0.18033737, 0.33421415, 0.30985302, 0.13784166, 0.20905153, 0.30561373, 0.18092716, 0.33483976, 0.3151964, 0.14386244, 0.21422061, 0.31489855, 0.18590519, 0.3377327, 0.32354096, 0.1517853, 0.218729, 0.30765638, 0.19270255, 0.33855706, 0.31711322, 0.14972699, 0.2145989, 0.3039472, 0.18715279, 0.34427357, 0.3188759, 0.14179502, 0.20807448, 0.29603544, 0.18843195, 0.35245052, 0.31188822, 0.13900167, 0.21036015, 0.29188392, 0.1837103, 0.33049163, 0.33400172, 0.13935806, 0.20328863, 0.2910289, 0.17644583, 0.33794743, 0.36145103, 0.15052025, 0.20525979, 0.28807527, 0.17647268, 0.32094568, 0.38076416, 0.15875381, 0.22909495, 0.28623244, 0.19025588, 0.33520642, 0.36604816, 0.16600484, 0.23202172, 0.3111924, 0.19743906, 0.34434628, 0.38204616, 0.18365411, 0.2450951, 0.32746053, 0.18810207, 0.3329967, 0.36983958, 0.18700287, 0.23553118, 0.34743813, 0.20717645, 0.31434122, 0.37123793, 0.18861766, 0.23698035, 0.322403, 0.20763275, 0.285623, 0.35379654, 0.16945165, 0.21416862, 0.3228944, 0.20144518, 0.28380638, 0.3201398, 0.17585081, 0.20984086, 0.2993062, 0.19590093, 0.29266578, 0.35287735, 0.18667553, 0.2209009, 0.3044466, 0.20493956, 0.28349036, 0.3603829, 0.19650099, 0.21374728, 0.30833304, 0.22220355, 0.2932535, 0.35825256, 0.1955192, 0.22188595, 0.3155902, 0.21420531, 0.3091608, 0.35573965, 0.18688732, 0.22497363, 0.33080468, 0.22948459, 0.2995205, 0.3750065, 0.1839451, 0.22985834, 0.32554454, 0.22835763, 0.30875933, 0.38175887, 0.19758958, 0.22879477, 0.31946498, 0.22687584, 0.3213426, 0.37149292, 0.19031803, 0.23265885, 0.32731548, 0.2188394, 0.31683567, 0.3401676, 0.17804225, 0.22123273, 0.30433825, 0.21046999, 0.30511996, 0.34908745, 0.1887215, 0.22796589, 0.31752902, 0.2254051, 0.32214826, 0.36340013, 0.19638826, 0.2401642, 0.3348345, 0.21618924, 0.304676, 0.35532948, 0.18790585, 0.23020284, 0.33927768, 0.21025202, 0.2851191, 0.34724218, 0.1834444, 0.22422138, 0.32884106, 0.21135975, 0.27973714, 0.3447294, 0.1789753, 0.21529527, 0.30334058, 0.22529422, 0.31232548, 0.3530863, 0.1885705, 0.22523996, 0.28307307, 0.2193183, 0.33197135, 0.37858957, 0.21307847, 0.23518623, 0.29792884, 0.24065872, 0.34748867, 0.3951332, 0.2320071, 0.23690185, 0.28555012, 0.24328128, 0.332011, 0.4168725, 0.25132406, 0.23303871, 0.28054085, 0.24535413, 0.3326747, 0.42462388, 0.25929916, 0.23623791, 0.29349974, 0.24838284, 0.3443865, 0.41269958, 0.25296795, 0.23398955, 0.30775025, 0.23434119, 0.35257977, 0.4205421, 0.26035473, 0.24455343, 0.30553386, 0.24665925, 0.36126164, 0.4327976, 0.25837308, 0.23331875, 0.2830928, 0.22809634, 0.35608605, 0.42960384, 0.24083836, 0.24526331, 0.29360238, 0.23653884, 0.33425757, 0.43132934, 0.22712994, 0.24834234, 0.2846764, 0.2236245, 0.3252672, 0.4161039, 0.22514479, 0.23640272, 0.2705658, 0.2200475, 0.3019895, 0.39847827, 0.20694889, 0.21232952, 0.26312912, 0.20659524, 0.2834664, 0.37255323, 0.20140904, 0.2036837, 0.24579613, 0.2330968, 0.30571494, 0.39286676, 0.21263897, 0.21277319, 0.23383752, 0.21256879, 0.2893953, 0.39194715, 0.24579902, 0.21634704, 0.23817557, 0.24129318, 0.27501425, 0.40873915, 0.24236666, 0.23281085, 0.25148866, 0.22945522, 0.2836638, 0.3982049, 0.22175018, 0.22071476, 0.24306649, 0.22236222, 0.30151737, 0.38512784, 0.21783316, 0.23267768, 0.22451037, 0.20224124, 0.26611048, 0.38801938, 0.21132798, 0.21831425, 0.20939553, 0.20042627, 0.26613185, 0.34794608, 0.18721737, 0.20496678, 0.20211542, 0.20067412, 0.26507753, 0.35039574, 0.20816728, 0.21916954, 0.19960234, 0.21682304, 0.27728376, 0.34420434, 0.2195847, 0.24163176, 0.22273661, 0.22063166, 0.29220632, 0.3397649, 0.24491276, 0.2417358, 0.2304444, 0.23509954, 0.30014637, 0.32255524, 0.25558367, 0.25214702, 0.2466742, 0.22956343, 0.30392227, 0.37987444, 0.28451484, 0.23881416, 0.25324228, 0.24254729, 0.31457302, 0.41011196, 0.25293353, 0.2382947, 0.2482646, 0.22958946, 0.308649, 0.35242677, 0.2387318, 0.23908685, 0.2760187, 0.2244811, 0.3294727, 0.37791613, 0.3212096, 0.22684723, 0.2657588, 0.26236647, 0.34131205, 0.34353158, 0.33151934, 0.22240561, 0.29194593, 0.24930234, 0.33262682, 0.3280164, 0.31295288, 0.21198708, 0.27682266, 0.26199412, 0.30937877, 0.32781762, 0.32481623, 0.2227565, 0.30701703, 0.27499828, 0.3133829, 0.3352574, 0.38912234, 0.22984621, 0.27050415, 0.29706416, 0.33576968, 0.35305917, 0.38227618, 0.24940708, 0.31099245, 0.2776986, 0.3490818, 0.39052805, 0.47220665, 0.25591138, 0.37291184, 0.29139212, 0.3491283, 0.35695505, 0.35039544, 0.22782207, 0.34954152, 0.33603075, 0.3831739, 0.3646449, 0.31627414, 0.23608212, 0.31330368, 0.33005008, 0.35398218, 0.31462225, 0.20781961, 0.17560485, 0.16689262, 0.25124428, 0.26082927, 0.23585309, 0.11573376, 0.12688808, 0.11377136, 0.18064633, 0.14041746, 0.20539953, 0.10206581, 0.10389154, 0.10512619, 0.17203055, 0.1239484, 0.19291987, 0.10236602, 0.10937898, 0.11261091, 0.20534192, 0.13867301, 0.20448652, 0.14786199, 0.11504153, 0.12827396, 0.2131185, 0.17442328, 0.22027831, 0.15280521, 0.12832782, 0.14148004, 0.23945715, 0.13119052, 0.23682602, 0.13208453, 0.12910081, 0.13284478, 0.20092951, 0.12292942, 0.25336632, 0.12736821, 0.12672505, 0.12891194, 0.19252688, 0.12511712, 0.25438607, 0.1226346, 0.13096943, 0.12320768, 0.19686773, 0.13147864, 0.246326, 0.12467011, 0.13378532, 0.13349523, 0.18366334, 0.13772394, 0.23079847, 0.12362923, 0.13039592, 0.1296458, 0.1598414, 0.13517462, 0.23955405, 0.14021242, 0.13191527, 0.12209541, 0.14428434, 0.13283448, 0.25034294, 0.13944736, 0.15110393, 0.14790119, 0.15721281, 0.14255244, 0.27589738, 0.13193437, 0.15902996, 0.15634494, 0.19504556, 0.14612171, 0.2613804, 0.1336232, 0.16200756, 0.14720908, 0.171179, 0.14402924, 0.28068888, 0.14110036, 0.17037465, 0.14944859, 0.16425207, 0.14055358, 0.3072297, 0.13667166, 0.17361279, 0.14920597, 0.13685384, 0.12614022, 0.3279326, 0.12431693, 0.15510842, 0.13235152, 0.12477258, 0.12378353, 0.31388658, 0.13039312, 0.15527305, 0.1278386, 0.11714015, 0.10718755, 0.30891445, 0.1214314, 0.16346434, 0.13840684, 0.11744519, 0.11553158, 0.31170392, 0.12312131, 0.16132124, 0.13820945, 0.10449012, 0.10288231, 0.28556845, 0.11654394, 0.15217072, 0.1338425, 0.10204075, 0.11588103, 0.28847447, 0.11630598, 0.15263131, 0.12753715, 0.08992698, 0.11788983, 0.32874477, 0.11663719, 0.15289131, 0.12941666, 0.08905656, 0.12171443, 0.328365, 0.11865531, 0.15668094, 0.12892443, 0.0935802, 0.12829113, 0.3440538, 0.1154202, 0.15810317, 0.13257213, 0.10157245, 0.14158894, 0.364934, 0.12786691, 0.16722398, 0.13470784, 0.10096765, 0.14137392, 0.34825197, 0.13433908, 0.16519462, 0.1330957, 0.09813464, 0.13564162, 0.35505277, 0.12384123, 0.15091804, 0.12668149, 0.09579754, 0.1343856, 0.33814442, 0.12414758, 0.14827669, 0.12857516, 0.10027938, 0.1396397, 0.3629761, 0.13054642, 0.16933085, 0.14195974, 0.1018331, 0.14126524, 0.37154755, 0.12651877, 0.16622737, 0.13887529, 0.10415442, 0.13807616, 0.35720032, 0.13979644, 0.17414117, 0.14796384, 0.11243968, 0.16040476, 0.38251945, 0.14850432, 0.18536109, 0.15191017, 0.11062269, 0.16108929, 0.37486398, 0.14480811, 0.180071, 0.1508639, 0.110417, 0.16416621, 0.3869948, 0.14604591, 0.17121111, 0.14624268, 0.11228237, 0.15649773, 0.3930991, 0.15571216, 0.18230627, 0.15130857, 0.11492193, 0.16207774, 0.39557156, 0.16260572, 0.18485184, 0.14828265, 0.11229613, 0.15429223, 0.367959, 0.15400602, 0.18293606, 0.14481774, 0.11377395, 0.157894, 0.37207013, 0.14813344, 0.1790968, 0.14196257, 0.11342836, 0.1658348, 0.38064015, 0.15088844, 0.18688065, 0.14092046, 0.10237583, 0.16783634, 0.37145007, 0.1450791, 0.18065514, 0.14444923, 0.10068186, 0.1764328, 0.37945446, 0.14402576, 0.18128714, 0.14504477, 0.10517248, 0.18607655, 0.4093834, 0.15801415, 0.1943115, 0.1486825, 0.10747363, 0.1901371, 0.4242625, 0.15390417, 0.18865132, 0.14915948, 0.10782216, 0.19630885, 0.4592728, 0.16034593, 0.19979478, 0.14961027, 0.11181574, 0.20102462, 0.47883, 0.1588116, 0.19558857, 0.14553851, 0.11412378, 0.21148366, 0.5085219, 0.16186287, 0.20827274, 0.15427074, 0.11142384, 0.21770038, 0.55752796, 0.18509929, 0.2147425, 0.16447225, 0.11898561, 0.25136834, 0.5879328, 0.18592127, 0.22665283, 0.1561477, 0.11146434, 0.24326466, 0.56398463, 0.18649374, 0.23523909, 0.15440838, 0.10651451, 0.23139764, 0.53537136, 0.17917195, 0.22098799, 0.15071072, 0.10165609, 0.2057653, 0.52473783, 0.18277833, 0.23154233, 0.15512915, 0.1031831, 0.20869231, 0.5562782, 0.17731531, 0.22408198, 0.13950033, 0.09774472, 0.1919065, 0.52055913, 0.18256715, 0.22630589, 0.12705675, 0.09576674, 0.1823393, 0.5145301, 0.16633804, 0.19913794, 0.13736549, 0.09225173, 0.1857071, 0.5432348, 0.16238485, 0.20774612, 0.13488336, 0.09136615, 0.17112379, 0.522192, 0.15728167, 0.22152095, 0.14585881, 0.09758687, 0.17743227, 0.5294828, 0.1701236, 0.24730512, 0.15485117, 0.09432574, 0.19924277, 0.5527519, 0.17602019, 0.26480046, 0.15382168, 0.09415179, 0.20107527, 0.55414563, 0.1792243, 0.26772314, 0.15877582, 0.09660557, 0.17648141, 0.5529205, 0.1790998, 0.26914385, 0.15929392, 0.10138825, 0.17255035, 0.5541908, 0.17761981, 0.28048977, 0.16135901, 0.10704345, 0.18348429, 0.5560702, 0.1929386, 0.29374835, 0.16195942, 0.11852843, 0.20239225, 0.5686178, 0.18134435, 0.26335162, 0.14629012, 0.11086176, 0.17610444, 0.5563186, 0.16545795, 0.24063037, 0.13327213, 0.09393035, 0.17406155, 0.541384, 0.16334908, 0.2645918, 0.1694187, 0.10591617, 0.21930455, 0.577947, 0.17490953, 0.2759665, 0.16316994, 0.10510904, 0.20488231, 0.54971236, 0.16186523, 0.25745022, 0.16412772, 0.1037472, 0.20527592, 0.55992585, 0.17669699, 0.27567902, 0.17223416, 0.10488759, 0.22658315, 0.6177872, 0.19285908],
"middle": [0.02832269, 0.02920122, 0.03112572, 0.03506131, 0.0248108, 0.02506762, 0.02851737, 0.02755387, 0.03110866, 0.03450219, 0.02472261, 0.02507331, 0.03066681, 0.02978845, 0.03111405, 0.03428646, 0.02337681, 0.02583282, 0.02927072, 0.03080972, 0.03129052, 0.03345414, 0.02394111, 0.02487901, 0.02918731, 0.02974476, 0.03100641, 0.03262142, 0.02460279, 0.02417235, 0.02896754, 0.028619, 0.03006545, 0.03170951, 0.0255375, 0.02374145, 0.0277841, 0.02662876, 0.02994689, 0.03184496, 0.02703778, 0.02430302, 0.02828333, 0.02761873, 0.02986662, 0.03218232, 0.02988343, 0.02562945, 0.03147485, 0.02970261, 0.03029722, 0.03245477, 0.02896422, 0.02516067, 0.03180807, 0.02918877, 0.0304719, 0.03197296, 0.02929785, 0.0255538, 0.03336872, 0.03112055, 0.03129734, 0.03143268, 0.02929291, 0.02512712, 0.03352618, 0.03138318, 0.03198079, 0.03058599, 0.02811617, 0.02479128, 0.03238807, 0.03120944, 0.03141044, 0.02912793, 0.02614432, 0.02467491, 0.03077522, 0.03157027, 0.03092403, 0.03041563, 0.02547505, 0.02392391, 0.02946982, 0.03253903, 0.03153373, 0.03026686, 0.02589942, 0.02255909, 0.02792868, 0.03379842, 0.0322934, 0.02802379, 0.02551398, 0.02305808, 0.02858373, 0.03236003, 0.03302156, 0.02878999, 0.02875687, 0.023956, 0.02946158, 0.0411281, 0.03439134, 0.0296444, 0.03070549, 0.02369523, 0.02991394, 0.0374406, 0.03078147, 0.02945827, 0.03106142, 0.02306641, 0.02831669, 0.03505817, 0.02831454, 0.0274833, 0.0281672, 0.02264816, 0.02612463, 0.03343287, 0.02801576, 0.03039823, 0.02904639, 0.02168883, 0.02538555, 0.03477969, 0.02657051, 0.03154523, 0.02888898, 0.02131105, 0.02650243, 0.03430952, 0.02630843, 0.0322476, 0.02842879, 0.02177612, 0.02569766, 0.03365267, 0.02772274, 0.0334457, 0.02793175, 0.02258272, 0.02492395, 0.0324812, 0.02747463, 0.03140466, 0.02545275, 0.02161513, 0.02550677, 0.03243934, 0.02768843, 0.03027208, 0.02419762, 0.02233463, 0.02419973, 0.0316144, 0.02832752, 0.03225905, 0.02476184, 0.02355837, 0.02521164, 0.03306139, 0.02914103, 0.02967121, 0.02313686, 0.02265982, 0.02345391, 0.03121422, 0.02765154, 0.02970725, 0.02316476, 0.0228973, 0.02369537, 0.03245937, 0.0279501, 0.02965751, 0.02253218, 0.02371351, 0.02460532, 0.03366502, 0.03014423, 0.0296036, 0.0239056, 0.0247975, 0.0252088, 0.03453527, 0.03117433, 0.02927612, 0.0237679, 0.02363762, 0.02524324, 0.03299134, 0.03081549, 0.02864288, 0.02355032, 0.02342668, 0.02419763, 0.03119558, 0.03083497, 0.02915766, 0.02381455, 0.02368688, 0.02366314, 0.03000567, 0.02972652, 0.02936182, 0.02374812, 0.02278387, 0.02214199, 0.02856127, 0.02975369, 0.02807779, 0.02234183, 0.02178211, 0.02057034, 0.02843369, 0.03120478, 0.03057271, 0.02273819, 0.02121113, 0.02035154, 0.02774335, 0.03049757, 0.02932339, 0.02375426, 0.02225317, 0.02112878, 0.0275552, 0.02943396, 0.02745024, 0.02326234, 0.0224508, 0.02029501, 0.02644383, 0.0289635, 0.02660364, 0.02137748, 0.02283674, 0.02083926, 0.02695887, 0.0270196, 0.0243033, 0.01971775, 0.02282698, 0.0207609, 0.02708638, 0.02922079, 0.02504175, 0.02018854, 0.02374724, 0.02133416, 0.02701288, 0.0296179, 0.02636075, 0.02015438, 0.02985298, 0.02525955, 0.02726379, 0.03263578, 0.02893208, 0.02160152, 0.02181672, 0.0270369, 0.02771876, 0.0308159, 0.02533721, 0.01913347, 0.0207222, 0.02739873, 0.02669738, 0.03095043, 0.02997048, 0.01896871, 0.02005718, 0.02774162, 0.02693229, 0.02947802, 0.02433841, 0.01907392, 0.01727217, 0.02399951, 0.02441288, 0.02725009, 0.02088935, 0.01754848, 0.0186947, 0.02441891, 0.02586729, 0.0312195, 0.02502092, 0.01765802, 0.0182586, 0.02525176, 0.02486468, 0.03026777, 0.02512099, 0.01756923, 0.01848731, 0.0249813, 0.02589177, 0.02936909, 0.02394239, 0.01770778, 0.01851943, 0.02507504, 0.02775033, 0.03087582, 0.02478194, 0.01967049, 0.01992598, 0.02662076, 0.03082347, 0.03242616, 0.02718858, 0.02109187, 0.02128412, 0.02801571, 0.03025355, 0.03422353, 0.02934031, 0.02170279, 0.02055504, 0.02847614, 0.03074377, 0.03465718, 0.0251252, 0.02022573, 0.02358021, 0.02893736, 0.02850419, 0.03214637, 0.02347473, 0.01913489, 0.02301678, 0.02921672, 0.02846783, 0.03217061, 0.02365188, 0.01846093, 0.02298912, 0.0283769, 0.02763771, 0.03056058, 0.02313015, 0.01872587, 0.02366253, 0.02839584, 0.02799398, 0.03076079, 0.02444942, 0.01982535, 0.0242158, 0.02728556, 0.0271244, 0.02999656, 0.02430864, 0.01915661, 0.02390601, 0.02464191, 0.02702298, 0.02941584, 0.02513591, 0.01908655, 0.02332149, 0.02279646, 0.02714184, 0.02929629, 0.02483743, 0.01945633, 0.02439012, 0.02213824, 0.02703922, 0.03018667, 0.02638471, 0.02005523, 0.0244581, 0.02339626, 0.02622551, 0.03096845, 0.02625564, 0.02094625, 0.02510553, 0.02322802, 0.02571499, 0.02936799, 0.02387356, 0.0210422, 0.02527768, 0.02338411, 0.02597311, 0.02945683, 0.02558846, 0.02065177, 0.02486134, 0.02370006, 0.02509436, 0.03016295, 0.02546703, 0.01984665, 0.02539849, 0.02501442, 0.02648441, 0.03182405, 0.02539299, 0.02015813, 0.02498006, 0.0277407, 0.02927811, 0.03550617, 0.02831114, 0.02095086, 0.02612926, 0.02822783, 0.02921114, 0.03466843, 0.02889797, 0.02111517, 0.0268818, 0.02693165, 0.02864727, 0.03127012, 0.02736228, 0.0220865, 0.02515766, 0.02672229, 0.02721948, 0.02870019, 0.02495489, 0.02121842, 0.02479016, 0.02472777, 0.02473668, 0.02730958, 0.02465086, 0.02106147, 0.02358845, 0.02414238, 0.02395028, 0.02775005, 0.024384, 0.02068483, 0.02326501, 0.02323042, 0.02356979, 0.02765481, 0.02504311, 0.02098892, 0.02421274, 0.02248577, 0.0235917, 0.02785323, 0.02469274, 0.01907619, 0.02304756, 0.02192577, 0.02433038, 0.02760487, 0.02503829, 0.01900008, 0.02388242, 0.0221183, 0.02416278, 0.02775241, 0.02528302, 0.01871353, 0.02222675, 0.02110543, 0.02368016, 0.02639517, 0.02496048, 0.01863076, 0.02158657, 0.02037769, 0.02243067, 0.02620519, 0.02439634, 0.01829253, 0.02170836, 0.02006381, 0.02238622, 0.02489042, 0.02406581, 0.01836806, 0.02169413, 0.0201837, 0.02178737, 0.02290974, 0.02418236, 0.01875256, 0.02122138, 0.02012388, 0.02159053, 0.02266857, 0.02334342, 0.01876624, 0.02193333, 0.02021552, 0.02264742, 0.02299501, 0.0237431, 0.01783209, 0.02105561, 0.02018372, 0.02297385, 0.0232554, 0.02273871, 0.0188713, 0.02126553, 0.02024373, 0.0231761, 0.02327215, 0.02306707, 0.018162, 0.02085458, 0.01971887, 0.02313063, 0.02253299, 0.02397761, 0.018124, 0.02091758, 0.01949683, 0.02318015, 0.02199659, 0.02467011, 0.01904829, 0.02139446, 0.02133289, 0.02407619, 0.02264037, 0.02576338, 0.01914597, 0.02169845, 0.02027523, 0.02368354, 0.02194257, 0.0258132, 0.01842735, 0.02180164, 0.02016785, 0.02266019, 0.02218545, 0.02531121, 0.01744914, 0.02163525, 0.01936115, 0.02167365, 0.02152194, 0.02505606, 0.0168528, 0.02123934, 0.01912457, 0.02125504, 0.02148859, 0.0250556, 0.01645177, 0.02151331, 0.01922232, 0.0214308, 0.02196762, 0.02373895, 0.01678118, 0.02076939, 0.01923212, 0.02202805, 0.02300183, 0.02444022, 0.01729946, 0.02030282, 0.01946051, 0.02127019, 0.0221015, 0.02594065, 0.0193135, 0.02048063, 0.01942161, 0.02104797, 0.02090849, 0.02651845, 0.01938733, 0.02034255, 0.01784852, 0.01982481, 0.01885558, 0.02594269, 0.01860172, 0.02074084, 0.01681131, 0.01809166, 0.01812181, 0.02468042, 0.01885353, 0.02018389, 0.01587314, 0.0176754, 0.01810842, 0.02483951, 0.01911292, 0.01979943, 0.01546847, 0.01752249, 0.01780903, 0.02350817, 0.01951168, 0.01908503, 0.01501146, 0.0169661, 0.01818245, 0.02339649, 0.0202764, 0.01949979, 0.01576211, 0.01800653, 0.01975937, 0.02485171, 0.02155377, 0.01932277, 0.01557104, 0.01777674, 0.01931476, 0.02409177, 0.02106847, 0.01889675, 0.01594346, 0.01794479, 0.01950076, 0.02343348, 0.02039355, 0.01881027, 0.01552532, 0.01738067, 0.01745634, 0.02117282, 0.02049472, 0.01784396, 0.01530571, 0.01765881, 0.01718151, 0.02137758, 0.02022962, 0.01874918, 0.01614675, 0.01851633, 0.01901041, 0.02349381, 0.02178485, 0.02078902, 0.01739062, 0.02016792, 0.01973442, 0.02538871, 0.0234198, 0.02230337, 0.01734674, 0.02061575, 0.02002794, 0.0254592, 0.02299773, 0.02168047, 0.01589146, 0.01943097, 0.0198079, 0.02535, 0.02284467, 0.02128258, 0.01563966, 0.01908851, 0.01967205, 0.02537177, 0.02319388, 0.0213633, 0.01579046, 0.0196833, 0.02027189, 0.02445637, 0.02249912, 0.02132382, 0.01560355, 0.0210974, 0.02050714, 0.02451488, 0.02256262, 0.02117656, 0.016682, 0.02154354, 0.02053712, 0.02458219, 0.02409839, 0.02140972, 0.01733282, 0.02111002, 0.01983371, 0.02389849, 0.023876, 0.0216698, 0.01711247, 0.02096141, 0.02019799, 0.02306366, 0.02369481, 0.02108081, 0.01739145, 0.02079573, 0.02013567, 0.02182468, 0.02306676, 0.01997056, 0.01712387, 0.02059125, 0.02101601, 0.02106552, 0.02237695, 0.01986799, 0.01647744, 0.0210839, 0.02136759, 0.02041686, 0.02204132, 0.01959317, 0.01602811, 0.02049425, 0.02065704, 0.01765974, 0.02114224, 0.02126569, 0.01577336, 0.01944086, 0.0216222, 0.0195285, 0.02437702, 0.02233846, 0.01541568, 0.01917898, 0.02142709, 0.01844434, 0.02453775, 0.02171399, 0.01535023, 0.01923658, 0.02013925, 0.01806577, 0.02393946, 0.02188354, 0.01668833, 0.02109828, 0.02168246, 0.01879295, 0.02549092, 0.02238931, 0.01651128, 0.02262402, 0.02233059, 0.02052297, 0.02555326, 0.02247642, 0.01647239, 0.02376425, 0.02209149, 0.019772, 0.02526035, 0.02080391, 0.0156103, 0.02217774, 0.02050726, 0.02088594, 0.02623729, 0.01992747, 0.01449066, 0.02145237, 0.02003009, 0.01987312, 0.02619481, 0.01967359, 0.013793, 0.02161713, 0.0206345, 0.01914126, 0.02518633, 0.01980446, 0.01354122, 0.0213436, 0.02190751, 0.02007043, 0.0258173, 0.02005081, 0.01359457, 0.02230585, 0.02190095, 0.02077038, 0.0252487, 0.02070468, 0.01418606, 0.02271809, 0.02260134, 0.02036172, 0.02559205, 0.02119435, 0.0145619, 0.02288463, 0.02244192, 0.01991024, 0.02687073, 0.02150982, 0.01412266, 0.02186357, 0.0212559, 0.02006225, 0.02782743, 0.02156049, 0.0138075, 0.02004927, 0.02002945, 0.02118784, 0.02781233, 0.0223122, 0.01321811, 0.01977674, 0.01997086, 0.02156771, 0.02754591, 0.02106882, 0.01256779, 0.01911508, 0.01847496, 0.02078839, 0.02900771, 0.02125375, 0.01272126, 0.01955383, 0.01945411, 0.02135766, 0.03024244, 0.02117565, 0.01294142, 0.02003047, 0.01981411, 0.02154755, 0.03063513, 0.02174158, 0.01333082, 0.02065774, 0.01994456, 0.02163814, 0.02893698, 0.02067624, 0.01323643, 0.01999638, 0.01903237, 0.02098225, 0.02689086, 0.02095569, 0.01295334, 0.01976834, 0.01850473, 0.02072665, 0.02685609, 0.02090577, 0.01266385, 0.01973285, 0.01838719, 0.02089246, 0.02630961, 0.02077902, 0.01227765, 0.01896995, 0.01790761, 0.02075716, 0.02689973, 0.02013221, 0.01253119, 0.01923497, 0.01962817, 0.02338078, 0.03150386, 0.02197994, 0.01343859, 0.02027168, 0.01904439, 0.02179111, 0.02836764, 0.02126154, 0.01353066, 0.01991195, 0.01798799, 0.02144781, 0.02756026, 0.02113579, 0.01309957, 0.01854512, 0.01683805, 0.02005805, 0.02692414, 0.02095891, 0.01317339, 0.01811074, 0.01658715, 0.02110315, 0.02736598, 0.02121782, 0.01300156, 0.01703664, 0.01643602, 0.02233635, 0.02736587, 0.02064927, 0.01330357, 0.01870698, 0.0177857, 0.02352021, 0.02855702, 0.02178236, 0.01420741, 0.02007714, 0.01938868, 0.02528624, 0.02760454, 0.02147316, 0.01463623, 0.0208832, 0.01979649, 0.0261612, 0.02620876, 0.02203871, 0.01501276, 0.02225089, 0.02048208, 0.02401869, 0.02454858, 0.01863495, 0.01425783, 0.02078001, 0.01977491, 0.02365459, 0.02583389, 0.02113397, 0.01298019, 0.01868974, 0.0175644, 0.02195848, 0.02661858, 0.02251031, 0.01287629, 0.01893154, 0.01708579, 0.02273655, 0.02529464, 0.0225317, 0.01321798, 0.0191451, 0.01685604, 0.02224789, 0.02468466, 0.02319911, 0.01310349, 0.01879146, 0.01635085, 0.02233354, 0.02512228, 0.02455398, 0.01349199, 0.0188649, 0.01794005, 0.02461001, 0.02596597, 0.02491562, 0.01330022, 0.01859982, 0.01833523, 0.02468043, 0.02548244, 0.02565621, 0.01382909, 0.01931674, 0.01877315, 0.02470898, 0.0253122, 0.02553693, 0.01360465, 0.0198741, 0.0195144, 0.02498979, 0.0252366, 0.02526928, 0.01323827, 0.01975122, 0.01942877, 0.02491154, 0.02579961, 0.02612342, 0.01321603, 0.01991063, 0.01970643, 0.02511178, 0.02686886, 0.0268882, 0.01449374, 0.01988954, 0.02008194, 0.02604426, 0.02592472, 0.02587793, 0.01454294, 0.01890213, 0.02022657, 0.02530877, 0.02683972, 0.02559411, 0.01418227, 0.01880414, 0.02088969, 0.02528204, 0.02679124, 0.02465279, 0.01338305, 0.0181634, 0.02046602, 0.02317302, 0.0277216, 0.02352062, 0.01256839, 0.01827392, 0.02098584, 0.02388738, 0.02784072, 0.02341893, 0.01226627, 0.01861545, 0.02102723, 0.02471013, 0.02777664, 0.02386113, 0.01275336, 0.01842689, 0.02132126, 0.02611919, 0.0272293, 0.0235654, 0.01354136, 0.01900447, 0.02086155, 0.0265878, 0.02756262, 0.02439049, 0.01447935, 0.0198732, 0.02015959, 0.02615436, 0.02781117, 0.02492628, 0.01424257, 0.02005002, 0.01971117, 0.02578727, 0.02834786, 0.02453637, 0.01441869, 0.02027652, 0.02007982, 0.02536882, 0.02806158, 0.02390729, 0.01411376, 0.01986461, 0.02060401, 0.02681859, 0.02863185, 0.02459629, 0.01431835, 0.02049129, 0.02115274, 0.0280179, 0.02912073, 0.02410898, 0.01381794, 0.02041289, 0.02046417, 0.02682856, 0.02824982, 0.02419117, 0.01410607, 0.02123428, 0.01934947, 0.02680614, 0.02848907, 0.02371957, 0.01416651, 0.01935196, 0.01859084, 0.02619573, 0.02692353, 0.02290447, 0.0138857, 0.01827115, 0.01760706, 0.02479009, 0.02470393, 0.02114127, 0.01309235, 0.01786388, 0.01791553, 0.02491438, 0.0248569, 0.02144239, 0.01320468, 0.01822011, 0.01838505, 0.02594289, 0.02549972, 0.02052188, 0.01225985, 0.01816189, 0.01792406, 0.02593721, 0.0265705, 0.02107822, 0.01282623, 0.01955293, 0.01799363, 0.02670433, 0.02779301, 0.02125222, 0.01357436, 0.01958014, 0.01734494, 0.02690091, 0.02728704, 0.02119169, 0.014754, 0.02087125, 0.01802423, 0.02742662, 0.02765138, 0.02105525, 0.01555963, 0.02119525, 0.01794032, 0.02797494, 0.02704486, 0.01980224, 0.01400633, 0.02033075, 0.01780155, 0.02947879, 0.02747075, 0.01989213, 0.01380822, 0.02019346, 0.01763431, 0.02881896, 0.02741057, 0.02011325, 0.01339957, 0.02062394, 0.01801001, 0.03075504, 0.02741419, 0.02006835, 0.01442685, 0.02209896, 0.0183595, 0.0311496, 0.02591723, 0.01911714, 0.01368175, 0.02125168, 0.01680856, 0.02632947, 0.02612524, 0.01874742, 0.01390738, 0.02095908, 0.01622261, 0.02406811, 0.02376894, 0.01699361, 0.01253534, 0.01998124, 0.0154897, 0.02364786, 0.02309901, 0.01649763, 0.01189863, 0.01894729, 0.01419602, 0.02341938, 0.02219435, 0.01583172, 0.01200228, 0.01733392, 0.013036, 0.02318016, 0.02249863, 0.01512929, 0.01293601, 0.01577249, 0.012447, 0.02119756, 0.02013575, 0.0140185, 0.01329536, 0.01493873, 0.01219851, 0.02171057, 0.02010583, 0.0144106, 0.01431568, 0.01532292, 0.01255491, 0.02277721, 0.02039193, 0.01420159, 0.01361834, 0.01513076, 0.01253838, 0.02257812, 0.02232328, 0.01345407, 0.01372748, 0.01471265, 0.01213828, 0.02163527, 0.02129823, 0.01383835, 0.0128922, 0.01373864, 0.01161915, 0.0191216, 0.02037745, 0.0129261, 0.01146934, 0.01322468, 0.01082644, 0.01782153, 0.01894487, 0.01250428, 0.01091821, 0.01284287, 0.010972, 0.01809379, 0.01922431, 0.01382807, 0.0111496, 0.01454142, 0.01139777, 0.01902937, 0.02046522, 0.01477689, 0.01319516, 0.01576025, 0.01334983, 0.02493739, 0.0231708, 0.01827738, 0.01644265, 0.02017675, 0.01412729, 0.02552667, 0.02363131, 0.01847401, 0.01693086, 0.01972429, 0.01376263, 0.02408701, 0.02470445, 0.01760081, 0.01646547, 0.018676, 0.01418203, 0.02356525, 0.02404674, 0.01760104, 0.01572113, 0.01877413, 0.01361232, 0.02247312, 0.0247987, 0.01806862, 0.01670002, 0.01905264, 0.01395886, 0.0226043, 0.02512269, 0.01780247, 0.0184586, 0.02088337, 0.01935263, 0.02435977, 0.04069516, 0.01984779, 0.02856788, 0.02661353, 0.0188478, 0.0264722, 0.04140624, 0.02054045, 0.03325048, 0.02736644, 0.01907961, 0.02651264, 0.03846531, 0.01929746, 0.03076555, 0.02632165, 0.01935567, 0.02676696, 0.0405225, 0.01925037, 0.03111367, 0.02723066, 0.01837921, 0.02541965, 0.03814745, 0.01877372, 0.02817727, 0.02628096, 0.0185956, 0.02509251, 0.03727045, 0.01894643, 0.02805372, 0.02683443, 0.01825489, 0.02545794, 0.03624404, 0.01934233, 0.02734663, 0.02693124, 0.01852701, 0.02591847, 0.03560893, 0.01898442, 0.02655983, 0.02760654, 0.01911053, 0.02646004, 0.03538894, 0.01971644, 0.02766579, 0.02819644, 0.01977544, 0.02668468, 0.03590484, 0.02102273, 0.03011815, 0.02983913, 0.02112149, 0.02847167, 0.03724721, 0.02209134, 0.03420699, 0.03034784, 0.02160282, 0.02795598, 0.03641719, 0.02215315, 0.03714905, 0.03016816, 0.02192239, 0.02896546, 0.03791277, 0.0230969, 0.04012129, 0.03050347, 0.02253449, 0.02959077, 0.03821549, 0.02289642, 0.04176245, 0.02970364, 0.02323903, 0.0311992, 0.03872479, 0.02447752, 0.04343802, 0.02996386, 0.02393592, 0.03197959, 0.03826896, 0.02581164, 0.04688782, 0.03273727, 0.02576719, 0.03435097, 0.03897789, 0.02779648, 0.04834531, 0.03434542, 0.02619471, 0.03492136, 0.03997408, 0.02878824, 0.051001, 0.03690281, 0.02972258, 0.03675795, 0.04131248, 0.03036454, 0.05100134, 0.03704899, 0.02935727, 0.03891914, 0.04241733, 0.03100275, 0.04947466, 0.03695442, 0.02905204, 0.03972517, 0.04369233, 0.03176413, 0.04965964, 0.03594943, 0.02856757, 0.03863087, 0.04291416, 0.03181513, 0.05155043, 0.03557174, 0.02815583, 0.03903541, 0.04220152, 0.03226792, 0.05511894, 0.03638473, 0.02894131, 0.03969851, 0.04151328, 0.03314971, 0.0515825, 0.03535951, 0.02970269, 0.03802703, 0.03989403, 0.03315876, 0.04961326, 0.03587293, 0.03158022, 0.03816761, 0.03796734, 0.03333199, 0.0485218, 0.03692311, 0.03147401, 0.03740374, 0.03590854, 0.03365689, 0.04971809, 0.03855743, 0.03217641, 0.03776233, 0.03631383, 0.03306676, 0.04906683, 0.04050581, 0.03193755, 0.03502249, 0.03531764, 0.03304191, 0.04970725, 0.03970813, 0.03030128, 0.03366083, 0.03464228, 0.03139429, 0.04854706, 0.03781136, 0.03013963, 0.03473808, 0.03576459, 0.03275596, 0.05082069, 0.03942243, 0.0322658, 0.03907786, 0.03825878, 0.03521614, 0.05404732, 0.041815, 0.03468262, 0.03976353, 0.04060888, 0.03623246, 0.0520592, 0.03975689, 0.03302026, 0.03991441, 0.04027196, 0.03425069, 0.04900004, 0.03971113, 0.03151767, 0.03959633, 0.03866513, 0.0330716, 0.04882933, 0.04125299, 0.03127873, 0.03987142, 0.04092732, 0.03417576, 0.05173827, 0.0426947, 0.03082707, 0.04047254, 0.04108541, 0.03489799, 0.05479511, 0.04358617, 0.03071755, 0.03985447, 0.03982054, 0.0348605, 0.0590484, 0.04333406, 0.03101232, 0.03919023, 0.03995283, 0.03507019, 0.06219412, 0.04342366, 0.03075283, 0.040238, 0.04076852, 0.03264474, 0.05901221, 0.04099612, 0.0300509, 0.04007527, 0.04154867, 0.03261594, 0.05694766, 0.0428463, 0.03245184, 0.04107857, 0.04257286, 0.0325788, 0.05653756, 0.04252081, 0.03298584, 0.04116555, 0.04133572, 0.03352891, 0.05752247, 0.04493004, 0.03498214, 0.0410785, 0.04218321, 0.03287664, 0.05714313, 0.04546489, 0.03736736, 0.04009846, 0.04048108, 0.03352428, 0.05933961, 0.0450066, 0.0380147, 0.0391552, 0.03788114, 0.03367363, 0.05968533, 0.04421984, 0.03826143, 0.03931438, 0.03844236, 0.03529409, 0.05938389, 0.04409691, 0.03923718, 0.04180709, 0.04079633, 0.0392373, 0.06623917, 0.04285465, 0.03997898, 0.04112296, 0.0415242, 0.03903383, 0.06959368, 0.04216021, 0.04048893, 0.039935, 0.04277676, 0.03981759, 0.07123949, 0.04064178, 0.03920289, 0.04009672, 0.04416114, 0.04050796, 0.07608453, 0.04233845, 0.03918871, 0.04269181, 0.04645384, 0.04020354, 0.07814678, 0.04617413, 0.03777919, 0.0426369, 0.04649085, 0.03664718, 0.06896667, 0.04604772, 0.03539904, 0.04240797, 0.04492326, 0.03572904, 0.06292797, 0.04315308, 0.03379479, 0.04136809, 0.04280468, 0.03595149, 0.06639393, 0.04511878, 0.03386598, 0.04044772, 0.04278348, 0.03493819, 0.06703544, 0.04667246, 0.03493076, 0.04253977, 0.0441333, 0.03630696, 0.07167406, 0.04908406, 0.03471933, 0.0439333, 0.04588397, 0.03610306, 0.0681236, 0.04808661, 0.03619989, 0.04403196, 0.04686958, 0.03664359, 0.06885821, 0.04805166, 0.03719484, 0.04454085, 0.04909607, 0.03693302, 0.0679741, 0.04747768, 0.03760508, 0.04408614, 0.04872389, 0.03568051, 0.06877887, 0.04711941, 0.03957998, 0.04537798, 0.05299893, 0.03753609, 0.07087926, 0.04930673, 0.04297108, 0.04572877, 0.05479556, 0.04065891, 0.07754987, 0.05226004, 0.04544106, 0.049282, 0.05768364, 0.04242964, 0.09090418, 0.051654, 0.04402277, 0.05006032, 0.05748808, 0.04231039, 0.08755256, 0.05145464, 0.04346421, 0.05078201, 0.05770466, 0.04058133, 0.0840485, 0.0508306, 0.04068268, 0.05058454, 0.05936652, 0.04226865, 0.08109351, 0.05955384, 0.0507103, 0.0552142, 0.06056245, 0.04375235, 0.08783422, 0.05716214, 0.04703631, 0.05252054, 0.06216696, 0.04452378, 0.0889184, 0.05604931, 0.04601086, 0.05157614, 0.06073086, 0.04149509, 0.08409546, 0.05687324, 0.04519318, 0.05173616, 0.0630865, 0.0424059, 0.08543294, 0.05543621, 0.04447387, 0.05110898, 0.06116823, 0.04070084, 0.08101093, 0.05453308, 0.04328394, 0.0494853, 0.05999567, 0.04039901, 0.08049215, 0.05638539, 0.04347273, 0.04901971, 0.05913152, 0.04064119, 0.08383199, 0.06027472, 0.04488321, 0.0504188, 0.05881958, 0.04073959, 0.08876339, 0.06187737, 0.04645402, 0.05036677, 0.06017841, 0.04019996, 0.08961545, 0.0612462, 0.04525357, 0.04999133, 0.06218719, 0.03911369, 0.09234191, 0.06007113, 0.04417279, 0.04963262, 0.06401903, 0.0378352, 0.08781905, 0.05807554, 0.04285315, 0.04950502, 0.06417539, 0.03796812, 0.08174428, 0.05679226, 0.04476115, 0.04893178, 0.0637138, 0.03807103, 0.07732561, 0.05578365, 0.04303176, 0.04723469, 0.06173326, 0.03715792, 0.07692802, 0.05477568, 0.0440983, 0.04825679, 0.06130497, 0.03697846, 0.07556622, 0.05481021, 0.0423044, 0.04883879, 0.0616733, 0.03752261, 0.07719002, 0.05543257, 0.04163231, 0.04866458, 0.06072772, 0.03670993, 0.07511463, 0.05477546, 0.0410867, 0.0482821, 0.05972657, 0.03630954, 0.07301746, 0.05464554, 0.0414281, 0.04724816, 0.05849283, 0.03631507, 0.0720971, 0.05468788, 0.04376134, 0.04775481, 0.06019309, 0.03711881, 0.07396758, 0.05735327, 0.04413668, 0.04768321, 0.06133392, 0.03661389, 0.0725949, 0.0591941, 0.04396359, 0.04927419, 0.06373636, 0.03675783, 0.07478577, 0.06167556, 0.04355146, 0.05239866, 0.06572668, 0.03538367, 0.07361986, 0.05981146, 0.04248817, 0.05364671, 0.0671785, 0.03632775, 0.07778319, 0.0579254, 0.04365705, 0.05440435, 0.06610581, 0.03722392, 0.07480875, 0.05100063, 0.04206433, 0.05179007, 0.06267379, 0.0360463, 0.06095067, 0.04509506, 0.03990192, 0.04819199, 0.05745967, 0.03489116, 0.06017094, 0.04129594, 0.0396628, 0.0479832, 0.0594748, 0.03490343, 0.06050738, 0.04426233, 0.03833146, 0.04722947, 0.05731379, 0.03321828, 0.05834112, 0.04539939, 0.03839184, 0.04753111, 0.05834825, 0.03346133, 0.05466139, 0.04408345, 0.0378212, 0.04785578, 0.05822034, 0.03363911, 0.05411305, 0.04139683, 0.03865818, 0.04682997, 0.05683417, 0.03291143, 0.05273074, 0.03930529, 0.03871235, 0.04571202, 0.05685898, 0.03209268, 0.05672158, 0.04073361, 0.03947138, 0.04532115, 0.05807642, 0.03212883, 0.06055218, 0.04062456, 0.0406036, 0.04444927, 0.06057253, 0.03175348, 0.06336939, 0.04092129, 0.04052566, 0.04312615, 0.06005513, 0.03130517, 0.06073275, 0.03883616, 0.03796004, 0.04102373, 0.05796692, 0.03138922, 0.05483642, 0.03605561, 0.03695124, 0.03941875, 0.05650757, 0.03136691, 0.05326191, 0.03473405, 0.0349304, 0.03806782, 0.05617715, 0.03014723, 0.05331269, 0.03351142, 0.03278676, 0.03722948, 0.05729137, 0.03059992, 0.05282497, 0.03294459, 0.0328856, 0.03612138, 0.06017968, 0.03122563, 0.05258003, 0.03227189, 0.03321531, 0.03769689, 0.06280212, 0.03213613, 0.05216198, 0.03194706, 0.0318574, 0.03665104, 0.06201209, 0.03146128, 0.05282638, 0.0310774, 0.03031112, 0.03561597, 0.05940232, 0.03054122, 0.0520083, 0.02996724, 0.02916993, 0.03442626, 0.05766295, 0.02793906, 0.05155686, 0.02912644, 0.02642053, 0.03263362, 0.05553442, 0.026981, 0.05103563, 0.02916037, 0.02560945, 0.03162174, 0.05626946, 0.02624828, 0.05130132, 0.02802409, 0.02544355, 0.03176427, 0.05855609, 0.02453228, 0.04882455, 0.02842732, 0.02583074, 0.03166039, 0.05843513, 0.02581481, 0.04769779, 0.02689667, 0.02524293, 0.03157024, 0.06217211, 0.02547841, 0.05093431, 0.02749455, 0.02591152, 0.03178589, 0.06072935, 0.02610422, 0.05414195, 0.0281655, 0.04432011, 0.03251879, 0.06172136, 0.02711563, 0.05378142, 0.03743854, 0.03444802, 0.03155457, 0.06037515, 0.02634779, 0.05218236, 0.0389091, 0.03105016, 0.02837286, 0.06080594, 0.02449758, 0.0512838, 0.03650799, 0.03169406, 0.02933775, 0.05928592, 0.02418, 0.05017512, 0.03496239, 0.03016936, 0.02882235, 0.06137821, 0.02393055, 0.05032811, 0.03371985, 0.03128935, 0.0307138, 0.06258986, 0.02637232, 0.0587016, 0.03665219, 0.03160378, 0.03211462, 0.06065845, 0.02570131, 0.06212269, 0.0342761, 0.02953084, 0.03035637, 0.05297792, 0.02375175, 0.0395098, 0.02765226, 0.02526811, 0.02635025, 0.05228041, 0.02267245, 0.03838941, 0.02651967, 0.02392178, 0.02491997, 0.05057855, 0.02245421, 0.03471927, 0.02358042, 0.02181738, 0.02259171, 0.04602316, 0.02068409, 0.03181974, 0.02336024, 0.02129306, 0.02498755, 0.05247555, 0.02195821, 0.02987067, 0.0238258, 0.02153311, 0.02643007, 0.05157124, 0.02271961, 0.02950149, 0.02395766, 0.01982352, 0.02372724, 0.04941048, 0.02082615, 0.0270622, 0.02360518, 0.01997274, 0.02376925, 0.04724439, 0.0217516, 0.03147087, 0.02592713, 0.02043311, 0.0236173, 0.04487614, 0.02124266, 0.03253338, 0.02590488, 0.02149178, 0.02495193, 0.04668052, 0.02173304, 0.03357954, 0.0260149, 0.02306679, 0.02696676, 0.04677022, 0.02218431, 0.03293012, 0.02582772, 0.02414397, 0.02594098, 0.04819693, 0.02356578, 0.03184802, 0.02544286, 0.02412855, 0.02593559, 0.04778714, 0.02362257, 0.03260573, 0.02513813, 0.02154977, 0.02456227, 0.04901741, 0.0239858, 0.03100501, 0.02401948, 0.02235551, 0.02512698, 0.04881242, 0.02330272, 0.0308817, 0.02413879, 0.02269571, 0.02698545, 0.05086908, 0.02345532, 0.03146639, 0.02255343, 0.02253643, 0.02545888, 0.05110366, 0.02439519, 0.03358943, 0.02339749, 0.02410801, 0.02598194, 0.05492103, 0.0246528, 0.03328049, 0.02310412, 0.02525555, 0.02770695, 0.05822283, 0.02759025, 0.03980049, 0.02553346, 0.02336945, 0.02952726, 0.05831114, 0.0302147, 0.1031082, 0.05087402, 0.04306827, 0.05240969, 0.08012218, 0.04375145, 0.08239537, 0.0464328, 0.04210323, 0.04851639, 0.07300053, 0.0420852, 0.07436914, 0.04740869, 0.03868947, 0.0471823, 0.07113707, 0.04118188, 0.07561691, 0.051022, 0.04417577, 0.05103237, 0.07599106, 0.04070518, 0.07347297, 0.05071482, 0.0441169, 0.05151562, 0.07410956, 0.03938526, 0.07355855, 0.05297092, 0.04551385, 0.05109356, 0.07279947, 0.03611399, 0.06943878, 0.05378911, 0.04537945, 0.04984684, 0.07408386, 0.03346591, 0.06708372, 0.05504714, 0.04569524, 0.04585188, 0.07253967, 0.03356184, 0.06615434, 0.05746023, 0.04643434, 0.04751723, 0.07463685, 0.03519673, 0.07000238, 0.05858607, 0.04564654, 0.04871693, 0.0733692, 0.03686306, 0.06839868, 0.05693409, 0.04602614, 0.04691197, 0.07256786, 0.03726274, 0.06773606, 0.05540627, 0.04734725, 0.0483914, 0.07230559, 0.03825045, 0.06339382, 0.0534055, 0.04819436, 0.04769869, 0.07273157, 0.0367731, 0.06428292, 0.05102235, 0.0469803, 0.04670272, 0.07348069, 0.03742388, 0.06205471, 0.05014191, 0.04619845, 0.047676, 0.07203913, 0.03665766, 0.05836454, 0.04921505, 0.04505103, 0.04915446, 0.06961523, 0.03633196, 0.05752318, 0.05050748, 0.04362733, 0.04916295, 0.06663497, 0.03426975, 0.05649105, 0.05161876, 0.0433726, 0.05007593, 0.06487245, 0.03346826, 0.05584723, 0.05248912, 0.0456356, 0.05262221, 0.06749403, 0.03364598, 0.05530225, 0.05340217, 0.04304891, 0.05379698, 0.06788315, 0.03426612, 0.05459905, 0.05483513, 0.04528585, 0.05653585, 0.07009468, 0.03624725, 0.05487236, 0.05827935, 0.04703133, 0.05935263, 0.0726321, 0.03848422, 0.05768361, 0.0600323, 0.04962407, 0.05947408, 0.07074091, 0.03916451, 0.05760573, 0.05547909, 0.04869305, 0.05872674, 0.06984605, 0.03942424, 0.06059274, 0.05572831, 0.04774363, 0.05994706, 0.07026272, 0.03995056, 0.06181686, 0.05447185, 0.04778948, 0.06036078, 0.07098224, 0.03965298, 0.06027343, 0.05377617, 0.04232471, 0.05456915, 0.06873815, 0.03932684, 0.0607148, 0.05689336, 0.04627694, 0.06169472, 0.06862658, 0.04058645, 0.05941404, 0.05393141, 0.04838331, 0.06299056, 0.07131556, 0.04008122, 0.06094452, 0.0588089, 0.04841166, 0.06423368, 0.07477751, 0.04098472, 0.0601995, 0.05790161, 0.04671568, 0.06394503, 0.07308086, 0.04096945, 0.06326497, 0.0592567, 0.04679999, 0.06209251, 0.07326784, 0.04050468, 0.06354564, 0.06145208, 0.04656217, 0.06218076, 0.07220203, 0.03906861, 0.06331254, 0.06160804, 0.04554812, 0.06126984, 0.07299431, 0.0374783, 0.06307063, 0.06045429, 0.04421382, 0.06108594, 0.07450976, 0.0395086, 0.06700905, 0.0632763, 0.04897481, 0.06180776, 0.07815745, 0.04223994, 0.07014328, 0.06247762, 0.04928844, 0.05993831, 0.07412042, 0.04230693, 0.06706848, 0.06196612, 0.04755548, 0.06304061, 0.07669155, 0.04214692, 0.06996797, 0.05969155, 0.04532523, 0.06263161, 0.07731324, 0.04207979, 0.0670298, 0.05756188, 0.04414685, 0.06315249, 0.07778154, 0.04322502, 0.06698289, 0.05779919, 0.04590152, 0.0633461, 0.07906955, 0.04474944, 0.06486862, 0.05668383, 0.04562139, 0.0634406, 0.07610267, 0.04515783, 0.06418984, 0.05941428, 0.04780574, 0.06454282, 0.07500333, 0.04397158, 0.06643894, 0.05883063, 0.04952831, 0.06507962, 0.07192326, 0.04344707, 0.06580209, 0.06088574, 0.04995663, 0.06642877, 0.07260312, 0.04251441, 0.06439707, 0.06038973, 0.04768072, 0.06748224, 0.07351429, 0.04314813, 0.06424215, 0.05881481, 0.048245, 0.06812062, 0.07261827, 0.04281315, 0.06646911, 0.05765776, 0.04601958, 0.06651971, 0.07345895, 0.04233816, 0.06805364, 0.05470601, 0.04360033, 0.0642285, 0.07680168, 0.04468512, 0.07268751, 0.05732406, 0.04694526, 0.06674623, 0.08319335, 0.0473372, 0.07432045, 0.05896228, 0.04721072, 0.06535015, 0.08580711, 0.04830967, 0.07285199, 0.05950451, 0.04679192, 0.06483724, 0.0849653, 0.04573626, 0.06881772, 0.05658348, 0.04479301, 0.06150667, 0.08048067, 0.04509572, 0.06853905, 0.05915505, 0.04529258, 0.06045393, 0.0820135, 0.04500428, 0.07042553, 0.06140466, 0.0467166, 0.06210838, 0.08237492, 0.04626087, 0.07386623, 0.06360966, 0.04647592, 0.06481189, 0.08719546, 0.04750198, 0.07606342, 0.06486961, 0.04671556, 0.06653109, 0.09056914, 0.04816404, 0.0780846, 0.06640083, 0.0463943, 0.06782798, 0.09184717, 0.04964439, 0.08190693, 0.06495354, 0.04488888, 0.07198371, 0.09424051, 0.05092644, 0.08550025, 0.06712898, 0.04552959, 0.07763609, 0.09555194, 0.05151896, 0.08848673, 0.06966706, 0.04716896, 0.08306843, 0.10006753, 0.05322957, 0.08780452, 0.07168681, 0.04833887, 0.08610573, 0.10155934, 0.05367213, 0.08654838, 0.07106223, 0.04904852, 0.08301773, 0.10494887, 0.05109115, 0.08340038, 0.06697378, 0.04682576, 0.08262406, 0.11008776, 0.05166657, 0.08445331, 0.06699843, 0.0480881, 0.09158347, 0.11542266, 0.05347857, 0.08891643, 0.06845, 0.04963095, 0.10071607, 0.12391991, 0.05455848, 0.09625421, 0.07157604, 0.04971153, 0.09542052, 0.11946065, 0.05435997, 0.09608217, 0.0697464, 0.04424421, 0.0877266, 0.11233076, 0.05505937, 0.09227449, 0.06886216, 0.04479289, 0.08389746, 0.11053344, 0.05371257, 0.09053619, 0.06656125, 0.04482476, 0.08437215, 0.10991357, 0.05289788, 0.09134533, 0.06667204, 0.04432272, 0.08543871, 0.11561673, 0.05179496, 0.09495693, 0.07037669, 0.04677152, 0.08874734, 0.12032234, 0.05345236, 0.09893996, 0.07287817, 0.04818876, 0.08824087, 0.12319576, 0.05493379, 0.09676136, 0.07690296, 0.052016, 0.09389476, 0.1282906, 0.05811908, 0.08688002, 0.07555284, 0.05408397, 0.09381801, 0.13105091, 0.05841354, 0.0850606, 0.07515655, 0.0529079, 0.09452001, 0.13020445, 0.05790379, 0.08599894, 0.07683732, 0.05233462, 0.0937565, 0.12593316, 0.0587166, 0.09022565, 0.0829862, 0.05433656, 0.09782919, 0.13059093, 0.0597863, 0.09433226, 0.08245309, 0.05324268, 0.08967182, 0.12942801, 0.05738134, 0.09298625, 0.07814197, 0.05205819, 0.08683541, 0.1269538, 0.05600692, 0.09088147, 0.07904799, 0.05272224, 0.08509225, 0.12757157, 0.05942798, 0.094206, 0.07818131, 0.05022704, 0.08147224, 0.13245733, 0.05847559, 0.09667545, 0.07531489, 0.04811206, 0.07830422, 0.1288111, 0.05561185, 0.09898634, 0.07326051, 0.04745653, 0.07829768, 0.1282911, 0.05282786, 0.09254539, 0.06760612, 0.04440864, 0.0737251, 0.12359, 0.0509938, 0.08887701, 0.06171101, 0.04463863, 0.07239109, 0.11545735, 0.05107451, 0.08482605, 0.06299132, 0.04646114, 0.07551172, 0.11957885, 0.05100498, 0.08132142, 0.06158202, 0.04764079, 0.07551825, 0.11647129, 0.05056024, 0.07780486, 0.06517167, 0.04853882, 0.07750075, 0.11933804, 0.05053895, 0.08039102, 0.06054415, 0.04638428, 0.07673618, 0.1306736, 0.05183132, 0.07848537, 0.05513149, 0.03882871, 0.06956353, 0.11783558, 0.0511607, 0.06849124, 0.0348959, 0.02949036, 0.04220533, 0.06504465, 0.03147186, 0.06142832, 0.02710305, 0.02633011, 0.04462937, 0.06693584, 0.03170684, 0.06176832, 0.02746514, 0.02568959, 0.04277398, 0.06422397, 0.03189986, 0.05911987, 0.02862802, 0.02645722, 0.04185552, 0.06277656, 0.02997972, 0.05662499, 0.02699379, 0.02520641, 0.03815148, 0.06152604, 0.03197313, 0.05824653, 0.02654289, 0.02448703, 0.03587291, 0.0610391, 0.032618, 0.05654747, 0.02411843, 0.02339129, 0.03341036, 0.05693168, 0.03076016, 0.05298115, 0.02194776, 0.02336415, 0.0322818, 0.05190961, 0.02934244, 0.04806906, 0.0205012, 0.02134212, 0.03086838, 0.05086991, 0.02844721, 0.04927817, 0.02033401, 0.02373212, 0.03350803, 0.04932343, 0.02743636, 0.05009351, 0.02062177, 0.02436145, 0.03386239, 0.05076871, 0.0276528, 0.05205518, 0.02140005, 0.02368264, 0.03408397, 0.04853265, 0.02697096, 0.0493498, 0.02140292, 0.02331568, 0.03157121, 0.04548032, 0.02688966, 0.04754495, 0.02169105, 0.02234611, 0.02823859, 0.0388527, 0.0245158, 0.04077828, 0.02087688, 0.02162163, 0.02597311, 0.03579048, 0.02318336, 0.0401376, 0.02025522, 0.02165692, 0.02513113, 0.03575178, 0.02184475, 0.04050627, 0.01945822, 0.02081028, 0.02386745, 0.03547736, 0.02124138, 0.04177736, 0.01876114, 0.02053406, 0.02383794, 0.03656193, 0.02127051, 0.04593509, 0.01796984, 0.02054828, 0.02350565, 0.03472839, 0.0210505, 0.04581534, 0.01758838, 0.02132386, 0.02430609, 0.03264175, 0.02319616, 0.04904421, 0.01743014, 0.02306994, 0.02464349, 0.03218332, 0.02291535, 0.04557549, 0.01771832, 0.0241591, 0.02258703, 0.03122579, 0.02104193, 0.04438745, 0.01636965, 0.02379161, 0.0210604, 0.02906972, 0.01940611, 0.04132079, 0.01559801, 0.02275291, 0.02168705, 0.02939064, 0.01930542, 0.04127939, 0.0156956, 0.02188202, 0.02179455, 0.03011503, 0.01922767, 0.0404096, 0.01592139, 0.02281865, 0.0223124, 0.03201929, 0.02006775, 0.04004969, 0.01759239, 0.02448477, 0.02307802, 0.03233956, 0.02241059, 0.03972983, 0.01848529, 0.02419337, 0.02362795, 0.03360674, 0.02375832, 0.0434443, 0.01936339, 0.02507334, 0.02539467, 0.03754326, 0.02332163, 0.04442224, 0.0188487, 0.02452173, 0.0226744, 0.03260193, 0.02139639, 0.04616093, 0.02019444, 0.02502285, 0.0219823, 0.03587382, 0.02280276, 0.05597662, 0.03692725, 0.05249011, 0.0376179, 0.05960284, 0.04338718, 0.07569961, 0.03437923, 0.05097895, 0.05116596, 0.0619006, 0.04578638, 0.07065199, 0.03241832, 0.05126725, 0.04491984, 0.06250321, 0.04841461, 0.07267549, 0.0320452, 0.05583498, 0.05505352, 0.06944416, 0.05890727, 0.07548119, 0.03339468, 0.05676563, 0.05646554, 0.07231936, 0.06071087, 0.07834096, 0.03344602, 0.05900152, 0.05908209, 0.07579114, 0.06499156, 0.08067027, 0.03360455, 0.06023113, 0.05631253, 0.0729922, 0.06449824, 0.07976269, 0.03289454, 0.05790447, 0.05671379, 0.06656425, 0.05949811, 0.07329261, 0.03003295, 0.05366891, 0.05415734, 0.06427561, 0.05659918, 0.07510002, 0.02990047, 0.05289517, 0.05325355, 0.06179357, 0.05219314, 0.07760689, 0.03175928, 0.05273303, 0.05381279, 0.06331792, 0.05729559, 0.08694043, 0.03457398, 0.06412464, 0.06156628, 0.06694763, 0.0567278, 0.09039699, 0.03406823, 0.06603166, 0.06525814, 0.06716634, 0.0564103, 0.09230701, 0.03376144, 0.06624418, 0.05760547, 0.06263147, 0.05105301, 0.08874333, 0.02952007, 0.06395672, 0.05754521, 0.06316362, 0.05476816, 0.09627271, 0.03139665, 0.06899095, 0.06298841, 0.06460688, 0.06049307, 0.10788765, 0.02997765, 0.07134416, 0.059928, 0.06570394, 0.06101701, 0.10664983, 0.0287483, 0.07231615, 0.06223455, 0.06147978, 0.05943881, 0.10234925, 0.02854811, 0.07079275, 0.06417685, 0.06152786, 0.05878714, 0.10311222, 0.02905387, 0.06605234, 0.06095379, 0.0584038, 0.0582758, 0.10210928, 0.0289773, 0.06319904, 0.06120455, 0.0584629, 0.06203803, 0.10651315, 0.02867999, 0.06261391, 0.05944966, 0.0593093, 0.0628131, 0.11168423, 0.02910965, 0.06234804, 0.05950981, 0.05658987, 0.06095019, 0.10945425, 0.03048331, 0.06377226, 0.05895206, 0.05430157, 0.05866568, 0.11514634, 0.0315663, 0.06169743, 0.06069376, 0.05757868, 0.05726524, 0.11225712, 0.03018774, 0.06087947, 0.06145682, 0.05664406, 0.05849925, 0.11685807, 0.03101577, 0.0650278, 0.06600546, 0.06170034, 0.0656335, 0.12827, 0.03072224, 0.06570236, 0.06458771, 0.06013738, 0.06798091, 0.12778041, 0.03299325, 0.06903152, 0.06420197, 0.05992393, 0.06645468, 0.12440448, 0.03238243, 0.06728408, 0.06353082, 0.05603001, 0.06189439, 0.12583447, 0.03215472, 0.0667445, 0.06277256, 0.0543184, 0.06163869, 0.121264, 0.03121996, 0.06842583, 0.06157932, 0.05475844, 0.06737613, 0.13007285, 0.0309734, 0.06861386, 0.0608831, 0.05277625, 0.06049309, 0.125753, 0.0284214, 0.06170618, 0.05797298, 0.05055453, 0.06260683, 0.13066696, 0.03025109, 0.06532816, 0.05966814, 0.05154504, 0.05596375, 0.13157462, 0.03217493, 0.06613363, 0.06135865, 0.05731311, 0.06732366, 0.13431442, 0.03979759, 0.0707038, 0.06218961, 0.06075546, 0.07930226, 0.14169349, 0.04211972],
"last": [0.00717937, 0.00558438, 0.00719548, 0.02249418, 0.01298966, 0.02503317, 0.0086444, 0.00827002, 0.00786967, 0.02506165, 0.01645536, 0.02241156, 0.00939318, 0.00983941, 0.00864327, 0.01697531, 0.01474666, 0.01619868, 0.01183889, 0.00771449, 0.00791926, 0.00893503, 0.01092886, 0.01540215, 0.00690885, 0.00662296, 0.00584767, 0.00574572, 0.00738421, 0.01652016, 0.00477874, 0.00610864, 0.00555386, 0.00543931, 0.00980033, 0.01142733, 0.00719421, 0.00810689, 0.00792662, 0.0075451, 0.01490335, 0.0202406, 0.01075771, 0.01407252, 0.01258122, 0.01082508, 0.0203616, 0.02769282, 0.01427937, 0.01887851, 0.013647, 0.00967139, 0.02078474, 0.03596271, 0.01675744, 0.01742992, 0.01555612, 0.00764653, 0.01881092, 0.03074997, 0.01901181, 0.0135958, 0.01192676, 0.00711089, 0.01217148, 0.02327083, 0.01390609, 0.00991439, 0.00866853, 0.00878071, 0.00969508, 0.01676383, 0.00897645, 0.01059187, 0.01053452, 0.02028975, 0.00936166, 0.01665756, 0.01125452, 0.0130849, 0.01115597, 0.0236008, 0.01025515, 0.01549878, 0.00919307, 0.01125692, 0.01005151, 0.02388283, 0.01207653, 0.0176734, 0.00558924, 0.0078559, 0.00768406, 0.0165039, 0.01586612, 0.01294374, 0.00593722, 0.00439311, 0.00452834, 0.00601877, 0.01099869, 0.0079513, 0.0059151, 0.00416015, 0.00453754, 0.00522646, 0.00746175, 0.0075646, 0.00414942, 0.00503443, 0.00592715, 0.00627912, 0.00812533, 0.01127287, 0.00372044, 0.00848569, 0.00619564, 0.00951123, 0.0071544, 0.00926047, 0.00413753, 0.0099827, 0.0079233, 0.0089828, 0.00976458, 0.01369509, 0.00867914, 0.01449065, 0.00918449, 0.00883659, 0.00970186, 0.02827111, 0.0170207, 0.0163804, 0.00827073, 0.01509784, 0.02276985, 0.03424377, 0.02070906, 0.01373505, 0.00750723, 0.01614401, 0.01734209, 0.0151206, 0.02773867, 0.01633555, 0.00754604, 0.01889829, 0.01952122, 0.01439639, 0.01346898, 0.00956652, 0.00487068, 0.01381821, 0.01010496, 0.01288217, 0.00780649, 0.00825114, 0.00408419, 0.01451907, 0.01232883, 0.01623457, 0.0200335, 0.01555333, 0.00788029, 0.01438523, 0.01520089, 0.01838905, 0.02048618, 0.01795781, 0.00954071, 0.02077489, 0.01387699, 0.0201366, 0.01288132, 0.00825251, 0.00593026, 0.00883793, 0.00609438, 0.01286522, 0.00827854, 0.00601938, 0.00925978, 0.01561558, 0.00742294, 0.01432357, 0.0114485, 0.01088381, 0.01010159, 0.0158922, 0.00956058, 0.01729196, 0.01540645, 0.00928735, 0.00608825, 0.00948201, 0.00677014, 0.0085394, 0.00811133, 0.00774526, 0.00604188, 0.0068072, 0.00707531, 0.00883987, 0.00508803, 0.00593399, 0.00433735, 0.00515354, 0.00582378, 0.00668562, 0.00477169, 0.00363401, 0.00215661, 0.00258169, 0.00422798, 0.0073228, 0.00573651, 0.00353187, 0.00252152, 0.00295502, 0.00353294, 0.00578081, 0.00413037, 0.00304512, 0.00254113, 0.004323, 0.0054698, 0.00719523, 0.00528986, 0.00364566, 0.00239462, 0.00366694, 0.00387327, 0.00453937, 0.00296659, 0.00258619, 0.00251357, 0.00248042, 0.00364578, 0.00508022, 0.00264803, 0.00233074, 0.00259912, 0.00243433, 0.00415843, 0.00447724, 0.00206705, 0.00137634, 0.00139449, 0.00189611, 0.00284567, 0.00482055, 0.00313839, 0.00142535, 0.00124766, 0.00213857, 0.00195233, 0.00465503, 0.0021403, 0.00090473, 0.00139298, 0.00361517, 0.00155102, 0.0113538, 0.00429084, 0.00228615, 0.00309704, 0.00229436, 0.00136556, 0.0052395, 0.00298495, 0.00205882, 0.00219525, 0.00154159, 0.00145784, 0.00447169, 0.00266831, 0.0016256, 0.00153304, 0.00141656, 0.00184749, 0.0111286, 0.00232312, 0.00181119, 0.00143314, 0.00143646, 0.00221783, 0.00451492, 0.0018607, 0.00178763, 0.00171854, 0.00188682, 0.00190951, 0.00366208, 0.00173488, 0.00204369, 0.00142158, 0.00152054, 0.00157884, 0.00252706, 0.0014281, 0.00143598, 0.00123696, 0.00171236, 0.00180098, 0.00365579, 0.00223287, 0.00207758, 0.00178947, 0.00264782, 0.00293662, 0.00333487, 0.002378, 0.00156074, 0.00179675, 0.00321404, 0.00323747, 0.0057654, 0.00185026, 0.00138528, 0.00199336, 0.00231257, 0.00249851, 0.00827615, 0.0026589, 0.00209789, 0.00250973, 0.00236804, 0.00369412, 0.00743535, 0.00427041, 0.0034008, 0.00280424, 0.00240811, 0.00391332, 0.00611053, 0.00391421, 0.00296812, 0.00261039, 0.00252606, 0.004471, 0.00851539, 0.00420963, 0.0031758, 0.00261568, 0.00201456, 0.00282549, 0.0048921, 0.00311518, 0.00200504, 0.00249625, 0.00202443, 0.00272407, 0.00288579, 0.00294291, 0.00169511, 0.00189742, 0.00235611, 0.00328066, 0.00336503, 0.0024923, 0.00199613, 0.00172519, 0.00177743, 0.00222251, 0.00238931, 0.00152144, 0.00116309, 0.00130533, 0.00152592, 0.00174486, 0.0019659, 0.00161984, 0.00087635, 0.00080057, 0.00156429, 0.00158561, 0.00222352, 0.00144436, 0.00105336, 0.00104554, 0.00132625, 0.00183653, 0.00260458, 0.00178948, 0.00144373, 0.00167146, 0.00235652, 0.00255992, 0.00492001, 0.00285626, 0.00140668, 0.00167566, 0.0020995, 0.00300973, 0.0039422, 0.00182224, 0.00110891, 0.00088484, 0.00097375, 0.00176701, 0.00086072, 0.00087591, 0.00051302, 0.00074647, 0.00078293, 0.00082415, 0.00084043, 0.00101875, 0.00088462, 0.0008218, 0.00106123, 0.00120586, 0.00136872, 0.00121954, 0.00093279, 0.00107214, 0.00139443, 0.00220136, 0.00227495, 0.00220614, 0.0016122, 0.00262914, 0.0013412, 0.0021743, 0.00258368, 0.00218688, 0.00176815, 0.00221124, 0.00139382, 0.00201987, 0.00390731, 0.00233268, 0.00156009, 0.00129976, 0.00117309, 0.00146965, 0.00216244, 0.00262594, 0.00183468, 0.00109762, 0.00094144, 0.00163793, 0.00190479, 0.00194092, 0.00185631, 0.00116175, 0.00149198, 0.00344112, 0.00335471, 0.00313763, 0.00223874, 0.00158767, 0.00165744, 0.00362236, 0.00375843, 0.00328645, 0.00250312, 0.00165011, 0.00179713, 0.00233089, 0.00243578, 0.00172518, 0.00155506, 0.00129449, 0.00159091, 0.00245798, 0.00221674, 0.00224363, 0.00171266, 0.00117815, 0.00169736, 0.00165045, 0.00243592, 0.00210725, 0.00152248, 0.00107373, 0.00151998, 0.00139114, 0.00177704, 0.00184493, 0.00170836, 0.00113153, 0.00162323, 0.0021087, 0.00284524, 0.00254557, 0.0015956, 0.00137865, 0.00138358, 0.0028581, 0.00491262, 0.00249464, 0.00196238, 0.00119434, 0.00106985, 0.00209126, 0.00326056, 0.00169785, 0.00177796, 0.0016134, 0.00143676, 0.00227586, 0.00377429, 0.00141009, 0.00184721, 0.00159512, 0.00202385, 0.00249239, 0.00286389, 0.00120489, 0.00131952, 0.00126436, 0.0016857, 0.00243516, 0.00234286, 0.00136166, 0.0024291, 0.0016831, 0.00203776, 0.00157339, 0.00216395, 0.00142007, 0.00192492, 0.00140165, 0.00168115, 0.00125428, 0.00242185, 0.00156437, 0.00163127, 0.00094154, 0.00082337, 0.00103675, 0.00217823, 0.00207867, 0.0011827, 0.0008996, 0.00073155, 0.00114347, 0.00209755, 0.00274827, 0.00167011, 0.00125667, 0.00103644, 0.00319256, 0.00314196, 0.00354165, 0.00277834, 0.00134555, 0.00154153, 0.00274777, 0.00284998, 0.00290984, 0.0028098, 0.00118632, 0.0015441, 0.00276412, 0.0037688, 0.00494043, 0.00323997, 0.00130053, 0.00226578, 0.00335883, 0.00410531, 0.00309356, 0.00239704, 0.0017164, 0.00199081, 0.00264832, 0.00336437, 0.00268466, 0.00161316, 0.00153727, 0.00226858, 0.00311915, 0.00312811, 0.00259365, 0.00243827, 0.00145258, 0.00179421, 0.00310611, 0.0041823, 0.0031868, 0.00265809, 0.00300541, 0.00237171, 0.00609286, 0.00883131, 0.00650479, 0.00484021, 0.00260363, 0.00293291, 0.00585049, 0.006825, 0.00411906, 0.00460895, 0.00284124, 0.00278407, 0.00602052, 0.00424742, 0.00262475, 0.00331963, 0.00227419, 0.00220808, 0.00737946, 0.00512918, 0.00363132, 0.00269258, 0.00203359, 0.00259139, 0.00428481, 0.00385385, 0.00256667, 0.00248291, 0.00242927, 0.00218785, 0.0068254, 0.00466952, 0.00238358, 0.00196141, 0.00165842, 0.00312512, 0.00658625, 0.00641626, 0.00259144, 0.00321769, 0.00307514, 0.00384515, 0.00670989, 0.00545433, 0.00529509, 0.0020318, 0.00140078, 0.00195681, 0.00374286, 0.00362594, 0.00430639, 0.00198127, 0.00226985, 0.00198724, 0.00497017, 0.00542109, 0.00371611, 0.00383785, 0.00262095, 0.00474993, 0.00429571, 0.00733657, 0.00454371, 0.00449255, 0.00349059, 0.0050847, 0.0041173, 0.00426445, 0.00462517, 0.00259667, 0.00164017, 0.00337225, 0.00392745, 0.00512958, 0.00475732, 0.00271807, 0.00179024, 0.00417692, 0.00473941, 0.0100542, 0.00450904, 0.00410275, 0.00246007, 0.00791878, 0.00655174, 0.01026537, 0.00789171, 0.00683066, 0.00334973, 0.00991528, 0.00669017, 0.00464554, 0.00417333, 0.00446086, 0.00337006, 0.0045671, 0.00659789, 0.00815104, 0.00550049, 0.00524975, 0.00346902, 0.00642384, 0.00555211, 0.01317564, 0.0079224, 0.00409343, 0.00292654, 0.00621519, 0.00744253, 0.01444472, 0.00559447, 0.00290707, 0.00275315, 0.00555655, 0.00542657, 0.00891504, 0.00563455, 0.00359124, 0.00216206, 0.00653653, 0.00937878, 0.00874009, 0.00860733, 0.00547404, 0.00314085, 0.00586851, 0.00849721, 0.00727925, 0.00508038, 0.00365501, 0.00438344, 0.01213016, 0.00788094, 0.00908215, 0.00719498, 0.00338196, 0.00503657, 0.01062256, 0.00575677, 0.00956022, 0.00754286, 0.0029862, 0.00343617, 0.00778384, 0.00496793, 0.00838565, 0.00813887, 0.00254805, 0.00201327, 0.00587592, 0.00431986, 0.00652182, 0.005343, 0.0027202, 0.00201824, 0.00513084, 0.00443293, 0.00690642, 0.00804079, 0.00362792, 0.00264209, 0.00785363, 0.00509473, 0.00795859, 0.0094867, 0.00769111, 0.00581382, 0.0160478, 0.00863995, 0.00528247, 0.00974944, 0.0044517, 0.00479353, 0.01062779, 0.00932607, 0.00981126, 0.00573326, 0.00310867, 0.00421306, 0.01083571, 0.00626594, 0.00940523, 0.0058342, 0.00329254, 0.00337027, 0.00975166, 0.00632189, 0.00833311, 0.00642121, 0.00309658, 0.00318106, 0.00750944, 0.00721997, 0.00876805, 0.00605713, 0.00414225, 0.00342722, 0.00498299, 0.00652112, 0.00729916, 0.00705788, 0.00617917, 0.00332895, 0.00609846, 0.00472899, 0.00505078, 0.00354632, 0.0038621, 0.003331, 0.00559637, 0.00291124, 0.00686241, 0.0034605, 0.00428249, 0.00417578, 0.00771817, 0.00549401, 0.0094406, 0.00418039, 0.00403146, 0.00299543, 0.00792063, 0.00296364, 0.00726545, 0.00322446, 0.00302084, 0.00212937, 0.00450662, 0.00316001, 0.00475213, 0.00320508, 0.00266384, 0.00199217, 0.00311701, 0.00256916, 0.00382001, 0.00318962, 0.00324694, 0.00209732, 0.0030784, 0.00275236, 0.00423705, 0.00331985, 0.00286149, 0.00225939, 0.00368208, 0.00512887, 0.00567273, 0.00317316, 0.00480877, 0.00412327, 0.00516984, 0.00576408, 0.01326186, 0.00481909, 0.00692159, 0.00468309, 0.00590021, 0.00483852, 0.0120442, 0.00519945, 0.00599182, 0.00431634, 0.00705939, 0.0032926, 0.00931031, 0.00465949, 0.00619467, 0.00397599, 0.00495738, 0.00231718, 0.00717909, 0.00383671, 0.00396355, 0.00457801, 0.00556146, 0.00330227, 0.00758938, 0.00603013, 0.00538803, 0.00456115, 0.00828829, 0.00408409, 0.0065248, 0.0050947, 0.00594839, 0.0062848, 0.01209731, 0.00524913, 0.01182568, 0.0069287, 0.00672335, 0.00785511, 0.01273185, 0.00577728, 0.00985838, 0.00689768, 0.00694329, 0.00554104, 0.01200112, 0.00336252, 0.00901569, 0.00498307, 0.00493867, 0.0039006, 0.00530448, 0.00199446, 0.00587978, 0.00465534, 0.00363675, 0.00341173, 0.00559231, 0.00317588, 0.00595271, 0.00610284, 0.00251294, 0.00297314, 0.00540323, 0.00311236, 0.00598096, 0.00366504, 0.00216037, 0.00248778, 0.009606, 0.00581097, 0.01150469, 0.00386743, 0.0041122, 0.00286701, 0.01137068, 0.00717933, 0.01173143, 0.0038454, 0.00529533, 0.00314956, 0.00944339, 0.00380135, 0.00870695, 0.0049447, 0.00403359, 0.00383743, 0.00947044, 0.0038096, 0.00647186, 0.00365765, 0.00303103, 0.0024186, 0.00483813, 0.00350422, 0.00572325, 0.00396531, 0.00348202, 0.00194771, 0.00390121, 0.00373767, 0.00611765, 0.00487118, 0.00318188, 0.00260014, 0.00484153, 0.00426103, 0.00527927, 0.00357387, 0.00281235, 0.00211329, 0.00393092, 0.00393415, 0.00468462, 0.00347107, 0.00200657, 0.00162416, 0.00380433, 0.00231828, 0.00282316, 0.00238306, 0.00151006, 0.00150704, 0.00207063, 0.00210595, 0.00271578, 0.00170983, 0.00114417, 0.00129763, 0.00168611, 0.00170985, 0.00196293, 0.00144874, 0.00143636, 0.00084507, 0.00215012, 0.00196152, 0.00227103, 0.00143423, 0.00081907, 0.00079474, 0.0017139, 0.00102005, 0.00173145, 0.00149858, 0.00105837, 0.00099458, 0.00136832, 0.0009857, 0.00202725, 0.00107709, 0.00099321, 0.00073035, 0.00132157, 0.00074471, 0.00164207, 0.00098904, 0.00095429, 0.0008201, 0.00094415, 0.00070063, 0.00140039, 0.00082015, 0.00075782, 0.00077189, 0.00100657, 0.00095151, 0.00110017, 0.00087315, 0.00090898, 0.00072068, 0.00174606, 0.00144603, 0.00165781, 0.00118913, 0.00153155, 0.00102325, 0.00247347, 0.00171575, 0.00206607, 0.00187144, 0.00187669, 0.00137895, 0.00210674, 0.00167998, 0.00172273, 0.00127253, 0.00072462, 0.00063007, 0.00116695, 0.00096627, 0.00109808, 0.00118264, 0.00056598, 0.00078217, 0.00133044, 0.0009, 0.00101974, 0.00111673, 0.00065898, 0.00077385, 0.00174256, 0.0013542, 0.00138957, 0.00109402, 0.00068291, 0.00104468, 0.00163206, 0.00101389, 0.00192142, 0.00156874, 0.00079748, 0.00106527, 0.00137715, 0.00088313, 0.00174801, 0.00125665, 0.00060117, 0.00132693, 0.00172403, 0.00124465, 0.0024957, 0.00106269, 0.00055298, 0.0014923, 0.00137101, 0.00120729, 0.00146002, 0.00082628, 0.00042165, 0.00090259, 0.00103738, 0.00120129, 0.0016136, 0.00091605, 0.00096933, 0.0024586, 0.00300346, 0.00180159, 0.00113142, 0.00199599, 0.00144357, 0.00312446, 0.00213808, 0.00138495, 0.00137795, 0.00094382, 0.00106213, 0.00270693, 0.00317732, 0.00157387, 0.00142589, 0.00096475, 0.00110036, 0.00199242, 0.00369775, 0.00205396, 0.00158097, 0.00130952, 0.00161239, 0.00232368, 0.0037503, 0.00215951, 0.00388865, 0.00219352, 0.00179447, 0.00172562, 0.00308426, 0.00257671, 0.00386717, 0.00227627, 0.00154516, 0.00135401, 0.00289855, 0.00288848, 0.0031258, 0.00302467, 0.00193974, 0.00093476, 0.00159917, 0.00126951, 0.00224571, 0.00125096, 0.00112875, 0.00131336, 0.00145101, 0.00172096, 0.00228516, 0.00211116, 0.00220514, 0.00120376, 0.00164038, 0.00168551, 0.00182923, 0.00196559, 0.00171402, 0.0010503, 0.00207356, 0.0025261, 0.00304903, 0.00240486, 0.00170206, 0.00131698, 0.00277538, 0.00197633, 0.0039653, 0.0029503, 0.00174915, 0.00131255, 0.00292889, 0.0015181, 0.00394822, 0.00214634, 0.00154622, 0.00114132, 0.00192412, 0.00112252, 0.00246538, 0.00162538, 0.00193099, 0.00080837, 0.00204005, 0.0014094, 0.00228927, 0.00235774, 0.00179841, 0.00101806, 0.00269713, 0.00211072, 0.00237912, 0.00206726, 0.00200802, 0.00119773, 0.00215185, 0.00114785, 0.00155193, 0.00132359, 0.00099585, 0.00115952, 0.00228965, 0.00108793, 0.00184673, 0.00161329, 0.00137285, 0.00118714, 0.00226126, 0.00150522, 0.00305957, 0.00328221, 0.00350405, 0.00156984, 0.00186696, 0.00183735, 0.00254506, 0.00705807, 0.00458757, 0.00213435, 0.00355121, 0.00198211, 0.00266166, 0.00333066, 0.00446551, 0.00163141, 0.00278765, 0.00160088, 0.00237742, 0.00195316, 0.00118606, 0.00104567, 0.00189148, 0.00150891, 0.00173551, 0.00168697, 0.00137203, 0.00125499, 0.00241814, 0.00110144, 0.00286616, 0.00202845, 0.00141981, 0.00149126, 0.0031397, 0.00127847, 0.00284941, 0.00288392, 0.00116719, 0.00132169, 0.00264262, 0.00137783, 0.00166733, 0.00237302, 0.00125323, 0.00133796, 0.0022268, 0.00120165, 0.00263567, 0.00385824, 0.00129148, 0.00111011, 0.00212661, 0.00137458, 0.00183397, 0.00358192, 0.00135626, 0.00122479, 0.00232687, 0.00200763, 0.00460201, 0.00433551, 0.00209797, 0.00224793, 0.00361039, 0.00247363, 0.00867176, 0.00534677, 0.00153824, 0.00213163, 0.00696681, 0.00257828, 0.00513895, 0.0032577, 0.00138405, 0.00133596, 0.00419029, 0.0034259, 0.00650832, 0.0047678, 0.0013814, 0.002869, 0.00380558, 0.00190985, 0.00458096, 0.00298254, 0.00108036, 0.00216421, 0.00300343, 0.00181984, 0.00301937, 0.00281633, 0.00082819, 0.00224347, 0.00242135, 0.00176232, 0.00320459, 0.00354974, 0.00115693, 0.00276318, 0.00369652, 0.00188182, 0.00408568, 0.00340036, 0.00151703, 0.00371809, 0.00490732, 0.00287091, 0.00654179, 0.00563135, 0.0017653, 0.0032294, 0.00338066, 0.00238975, 0.00527492, 0.00460072, 0.00141526, 0.00290006, 0.00408161, 0.00252989, 0.00559232, 0.00566795, 0.00152924, 0.00326999, 0.00492527, 0.0018698, 0.00414637, 0.00513876, 0.00100565, 0.00273278, 0.0051778, 0.00264619, 0.00497878, 0.01004875, 0.00162372, 0.00304946, 0.00605109, 0.00344109, 0.00456487, 0.00817982, 0.00201627, 0.00244307, 0.00401134, 0.00268552, 0.00264589, 0.00491221, 0.00105287, 0.00203807, 0.00313998, 0.0026187, 0.0029998, 0.00629526, 0.00139269, 0.002368, 0.00405406, 0.0038135, 0.00458903, 0.00556512, 0.00153295, 0.00179512, 0.00349041, 0.00316356, 0.00313122, 0.00542084, 0.00120194, 0.0013806, 0.00313965, 0.00260213, 0.00237789, 0.00345643, 0.00107032, 0.00201069, 0.00371903, 0.00258801, 0.00257489, 0.00586836, 0.00132528, 0.00258618, 0.00395604, 0.0029638, 0.00238876, 0.0047599, 0.00131922, 0.00185521, 0.00201077, 0.00302386, 0.00219517, 0.0050723, 0.00118627, 0.00202361, 0.00213547, 0.00181023, 0.00202396, 0.00399543, 0.00139215, 0.00247085, 0.0030917, 0.00314397, 0.00285879, 0.00650881, 0.0016384, 0.00248429, 0.00414197, 0.00354273, 0.00303897, 0.00449429, 0.00186163, 0.00275802, 0.00400004, 0.00429238, 0.00295778, 0.00442128, 0.00144553, 0.00291167, 0.00295222, 0.00497075, 0.00229822, 0.00513237, 0.00177072, 0.00251488, 0.00264074, 0.00580153, 0.00359944, 0.00547545, 0.00168291, 0.00192865, 0.00377627, 0.00296319, 0.00283705, 0.005683, 0.0028084, 0.00245093, 0.00342069, 0.00269851, 0.00252628, 0.00510146, 0.00261794, 0.00261026, 0.00313593, 0.00277358, 0.00287805, 0.00674131, 0.00280286, 0.0029466, 0.00380619, 0.00449337, 0.00356832, 0.00778878, 0.00369614, 0.00271659, 0.00474377, 0.00523509, 0.00268554, 0.0055202, 0.00263411, 0.00187902, 0.0032644, 0.00402255, 0.00305195, 0.0042163, 0.00232454, 0.00240587, 0.00365692, 0.00389695, 0.00281898, 0.00440868, 0.00217281, 0.00247547, 0.00464013, 0.00552446, 0.00285222, 0.00659894, 0.00219078, 0.00294456, 0.0059247, 0.00498872, 0.00396142, 0.00698347, 0.00249303, 0.00227707, 0.00437283, 0.0042811, 0.00372179, 0.00661007, 0.00206838, 0.00248278, 0.00471259, 0.00499715, 0.00444652, 0.00537231, 0.0029586, 0.00299537, 0.00562089, 0.00532796, 0.00516335, 0.00700951, 0.00288908, 0.00353129, 0.00625242, 0.00562104, 0.00662962, 0.00819971, 0.00405832, 0.00423869, 0.00784371, 0.00576031, 0.00696647, 0.00586248, 0.00322312, 0.00280005, 0.0056767, 0.0043244, 0.00464992, 0.00450477, 0.00296176, 0.00271378, 0.00488325, 0.00709836, 0.0056511, 0.00592854, 0.00399133, 0.0038625, 0.00662314, 0.00874624, 0.00593649, 0.00486111, 0.00360124, 0.00372654, 0.00462138, 0.00545267, 0.00302734, 0.00352692, 0.00312003, 0.00336055, 0.00550697, 0.00433951, 0.00469386, 0.00523176, 0.00308355, 0.00378175, 0.00770771, 0.00526939, 0.00779562, 0.00964164, 0.00407596, 0.00397705, 0.00711758, 0.00428893, 0.0045692, 0.00741003, 0.00265399, 0.004001, 0.00842604, 0.00387765, 0.00391627, 0.00729368, 0.00287385, 0.00420376, 0.0076708, 0.00398675, 0.00421811, 0.00561375, 0.00229513, 0.00326065, 0.00650432, 0.00360165, 0.00525308, 0.00789543, 0.00367384, 0.00494395, 0.0085339, 0.00473386, 0.00808451, 0.01369679, 0.00422295, 0.00411787, 0.00607533, 0.00575572, 0.00633561, 0.01230324, 0.00518235, 0.00584385, 0.00774033, 0.00586724, 0.0112208, 0.00976027, 0.00516649, 0.00634046, 0.01011731, 0.00542691, 0.00768019, 0.01186451, 0.00704278, 0.00717981, 0.0102746, 0.00815964, 0.00926337, 0.0137238, 0.00724594, 0.00537037, 0.00787558, 0.00622972, 0.00745441, 0.01158065, 0.0077522, 0.00403115, 0.00780927, 0.0067063, 0.00833712, 0.00785127, 0.00753201, 0.0074405, 0.01030867, 0.00817615, 0.01454179, 0.01313052, 0.00827055, 0.00686882, 0.0088404, 0.00718033, 0.007799, 0.02258592, 0.0056324, 0.00518803, 0.00849188, 0.00806721, 0.00948504, 0.01656239, 0.00320021, 0.00313658, 0.00770592, 0.00705985, 0.01213988, 0.01758994, 0.00272817, 0.0032866, 0.00643901, 0.00500977, 0.00603538, 0.00974332, 0.00238632, 0.00149273, 0.00421607, 0.00344013, 0.00524304, 0.00547034, 0.00284701, 0.00355322, 0.00765524, 0.00542689, 0.00772048, 0.01097354, 0.00265243, 0.00349736, 0.00866886, 0.00372943, 0.00669481, 0.00769897, 0.0018572, 0.00228322, 0.00796025, 0.00325911, 0.00313446, 0.00810481, 0.00263441, 0.00203291, 0.00697365, 0.00328938, 0.00387799, 0.00784192, 0.00358103, 0.00290293, 0.0078152, 0.00377237, 0.00500371, 0.01245821, 0.00452148, 0.00312336, 0.0080267, 0.0040911, 0.00494988, 0.00937332, 0.00621835, 0.00377428, 0.01348403, 0.00442453, 0.00906074, 0.01018436, 0.00672104, 0.00390698, 0.00821621, 0.00270758, 0.00648456, 0.00861934, 0.00544813, 0.00351642, 0.00743828, 0.00382566, 0.00712242, 0.01155803, 0.00569693, 0.00522193, 0.01070762, 0.00547197, 0.01656064, 0.01760826, 0.01118326, 0.00576854, 0.01389561, 0.00605688, 0.01760822, 0.01487439, 0.00675463, 0.00592828, 0.01052993, 0.00676947, 0.01086801, 0.01589315, 0.01189, 0.00771707, 0.01594035, 0.00968405, 0.01426088, 0.01522387, 0.00706146, 0.00517544, 0.01145329, 0.00641293, 0.01357107, 0.00637486, 0.00985239, 0.00505669, 0.01087302, 0.0061854, 0.01317424, 0.01135327, 0.01735193, 0.01047928, 0.01475492, 0.01091029, 0.01876605, 0.01765242, 0.01950978, 0.00749384, 0.01319824, 0.01243068, 0.02576226, 0.0239921, 0.02245269, 0.00961333, 0.02093817, 0.02013323, 0.04018041, 0.0261566, 0.0243953, 0.00884733, 0.02451271, 0.02014921, 0.03336425, 0.03079902, 0.02756353, 0.01016763, 0.01780196, 0.01441967, 0.03166869, 0.03466679, 0.02894729, 0.01197969, 0.02341655, 0.01473344, 0.03447406, 0.02946926, 0.02860419, 0.01350387, 0.01831355, 0.0117191, 0.02643907, 0.02747898, 0.02672141, 0.01099097, 0.01959717, 0.01527835, 0.04988502, 0.0294831, 0.03388843, 0.01224083, 0.01640175, 0.02180051, 0.0490789, 0.02785644, 0.03312483, 0.01175457, 0.01542287, 0.01540305, 0.03770744, 0.02891759, 0.02521384, 0.01014835, 0.01514136, 0.01325637, 0.03267865, 0.02558531, 0.02161813, 0.00951789, 0.01199427, 0.00746127, 0.02398162, 0.02250152, 0.0156787, 0.0080828, 0.01102103, 0.00795098, 0.01865618, 0.01739068, 0.01648993, 0.00732208, 0.01066421, 0.00616613, 0.01405719, 0.01477261, 0.01656715, 0.00790506, 0.00910976, 0.00660944, 0.01707982, 0.01738945, 0.01215169, 0.00748762, 0.00884588, 0.0049703, 0.01304518, 0.0149812, 0.00912781, 0.00300226, 0.00604906, 0.00405322, 0.01653695, 0.01186982, 0.00630814, 0.00356932, 0.00554888, 0.00333188, 0.01214704, 0.00954039, 0.00648816, 0.00386924, 0.00576891, 0.00348582, 0.00949524, 0.00933552, 0.00710524, 0.00617123, 0.00577028, 0.0039715, 0.01187854, 0.0069077, 0.00603681, 0.0033085, 0.00410705, 0.00288919, 0.00786256, 0.00621043, 0.00575629, 0.0026344, 0.00425295, 0.00351509, 0.00874402, 0.00614568, 0.00351183, 0.00229695, 0.00394107, 0.00221313, 0.00411243, 0.00436765, 0.00313965, 0.00210777, 0.00405557, 0.00236218, 0.00424963, 0.00378812, 0.0026921, 0.00221089, 0.00587684, 0.00192048, 0.00333091, 0.00491528, 0.00392396, 0.00231794, 0.00558062, 0.00169127, 0.00268918, 0.00381992, 0.00424132, 0.00302566, 0.00431991, 0.00201784, 0.00437986, 0.00440056, 0.00363887, 0.00247658, 0.00353642, 0.00172637, 0.00398586, 0.00481927, 0.00353694, 0.00246795, 0.00369948, 0.00179243, 0.00420112, 0.00523663, 0.00394292, 0.00249593, 0.00287406, 0.00160864, 0.00413363, 0.00500219, 0.00383604, 0.00257009, 0.00353097, 0.00192904, 0.00430848, 0.00360115, 0.00412974, 0.00297463, 0.00495555, 0.002001, 0.00486528, 0.00381714, 0.00469023, 0.00307142, 0.00603087, 0.0018866, 0.00502735, 0.00393307, 0.00517147, 0.00311802, 0.00525649, 0.00251464, 0.00667903, 0.00438317, 0.007138, 0.00281484, 0.00518796, 0.00216991, 0.00595005, 0.00484736, 0.00596502, 0.00318641, 0.00376501, 0.00223661, 0.00571196, 0.0059672, 0.0039391, 0.00309112, 0.00400504, 0.00183736, 0.00540009, 0.00451377, 0.00321979, 0.00358274, 0.00343127, 0.00189854, 0.00419698, 0.00434191, 0.00365679, 0.00270356, 0.00373184, 0.00187577, 0.00321454, 0.00764391, 0.00290919, 0.00270978, 0.00407218, 0.00213143, 0.00376282, 0.0058756, 0.00395802, 0.00249712, 0.00401968, 0.00206441, 0.00398332, 0.00572989, 0.00316084, 0.00324628, 0.00348121, 0.00186479, 0.00322903, 0.00384048, 0.00261349, 0.00297924, 0.00321368, 0.00182207, 0.00411256, 0.00691422, 0.00360817, 0.00387232, 0.00463772, 0.00312579, 0.00537732, 0.0079979, 0.00501085, 0.00482584, 0.00395326, 0.00249471, 0.00524523, 0.00701813, 0.00546836, 0.00412508, 0.00397137, 0.0024162, 0.00619739, 0.0088725, 0.01291564, 0.00426673, 0.00489461, 0.0057416, 0.01134751, 0.01866394, 0.01092383, 0.00355099, 0.00259347, 0.00358744, 0.00840321, 0.01989304, 0.01161425, 0.00264488, 0.00421176, 0.0022451, 0.00704372, 0.01199019, 0.00766995, 0.00249918, 0.0045193, 0.00188093, 0.00517639, 0.01434711, 0.00941605, 0.00240165, 0.00509229, 0.00269464, 0.00523747, 0.01781412, 0.00751651, 0.00261078, 0.00461847, 0.00203789, 0.00772349, 0.01471332, 0.00476508, 0.00229204, 0.00358555, 0.00183308, 0.0063022, 0.01222163, 0.00562725, 0.00374069, 0.00545553, 0.00243343, 0.00795282, 0.01238993, 0.00478589, 0.00405182, 0.00550424, 0.00291134, 0.00673765, 0.01031482, 0.00365713, 0.002986, 0.00606003, 0.00386756, 0.00903967, 0.00858442, 0.00339392, 0.0020064, 0.00537058, 0.00148775, 0.00315343, 0.00318496, 0.00215168, 0.00136425, 0.00427105, 0.00141876, 0.00359492, 0.0036314, 0.00165641, 0.00113355, 0.00331062, 0.00182095, 0.00363492, 0.00427631, 0.0015949, 0.00159223, 0.00295272, 0.00192417, 0.00321283, 0.00428348, 0.00098035, 0.00130401, 0.00289399, 0.00263516, 0.00340566, 0.00520122, 0.00149296, 0.00136235, 0.00296714, 0.0018275, 0.00340637, 0.00770613, 0.0014168, 0.00180995, 0.00213675, 0.00224026, 0.00646986, 0.006733, 0.00153708, 0.00165601, 0.00279939, 0.00155597, 0.00371604, 0.00571395, 0.00154782, 0.00087617, 0.00112816, 0.00158715, 0.00485734, 0.00466292, 0.00195695, 0.00119419, 0.00172909, 0.00160237, 0.00431272, 0.00645024, 0.00193846, 0.00087434, 0.00158021, 0.0020138, 0.00447933, 0.00754342, 0.00213965, 0.00144682, 0.00171057, 0.0015788, 0.00429184, 0.00376918, 0.0015838, 0.00123501, 0.00165033, 0.00163711, 0.00414928, 0.00384824, 0.00149433, 0.00137339, 0.00200383, 0.00169195, 0.00364408, 0.00330179, 0.0011077, 0.00157331, 0.00156676, 0.00169079, 0.00374883, 0.00426856, 0.00178477, 0.00138142, 0.00189617, 0.00223742, 0.00785176, 0.00557116, 0.00185483, 0.00198869, 0.00305948, 0.0046045, 0.0191374, 0.05514122, 0.00264894, 0.01235713, 0.0034936, 0.00514421, 0.01792295, 0.02088682, 0.00130574, 0.00937432, 0.00457684, 0.0067022, 0.01850587, 0.01917996, 0.00238901, 0.00788439, 0.00811078, 0.01171964, 0.03026063, 0.03169946, 0.00354394, 0.00505243, 0.00618138, 0.01302668, 0.03399253, 0.03724167, 0.00482037, 0.00455833, 0.00860981, 0.02121137, 0.07069252, 0.03497754, 0.00932069, 0.00508713, 0.00935776, 0.02136837, 0.05352273, 0.05070997, 0.01023663, 0.00585817, 0.00890581, 0.02725974, 0.0338185, 0.04663352, 0.00932197, 0.00629322, 0.00964696, 0.0262182, 0.02528776, 0.0160086, 0.00504432, 0.00756615, 0.00720106, 0.02786908, 0.0388968, 0.01768471, 0.00757518, 0.00942291, 0.00687935, 0.0235941, 0.02573832, 0.03018322, 0.00822326, 0.01143413, 0.01372228, 0.05077465, 0.03048137, 0.04114164, 0.0149403, 0.01804012, 0.01381831, 0.0678651, 0.03411066, 0.04996029, 0.01878453, 0.01695842, 0.0128103, 0.05349487, 0.05559104, 0.06155073, 0.01565718, 0.01660767, 0.02305473, 0.04062494, 0.04078622, 0.05146788, 0.01097352, 0.01171173, 0.02022805, 0.03457009, 0.0382983, 0.03921737, 0.00726838, 0.01439591, 0.01421169, 0.02093802, 0.02820246, 0.03423227, 0.00793298, 0.01327559, 0.01165673, 0.02766111, 0.04513935, 0.05595346, 0.01051337, 0.01172397, 0.01274524, 0.03341257, 0.05628198, 0.0664789, 0.01458413, 0.01024453, 0.01172486, 0.02537169, 0.03176492, 0.0521627, 0.01616038, 0.01575371, 0.02252977, 0.02279945, 0.02854593, 0.04579429, 0.01285123, 0.01212902, 0.02008179, 0.01470013, 0.01564527, 0.02634386, 0.00928309, 0.0090235, 0.01763788, 0.01380169, 0.01475299, 0.02312726, 0.0104664, 0.00594167, 0.00863794, 0.01760197, 0.01296699, 0.01918822, 0.00879863, 0.00456332, 0.00619006, 0.01893888, 0.01388365, 0.02953869, 0.01160276, 0.00713836, 0.00817121, 0.02198512, 0.02023737, 0.04290412, 0.01473056, 0.00636514, 0.00708585, 0.02284366, 0.01426583, 0.03838587, 0.00826427, 0.00670203, 0.01127145, 0.02447101, 0.01409405, 0.02995861, 0.00706034, 0.00694129, 0.00846324, 0.02355081, 0.02021443, 0.02448763, 0.00917367, 0.00686817, 0.01056001, 0.01847695, 0.01685722, 0.02856058, 0.00674137, 0.00910817, 0.00876589, 0.01489661, 0.01371244, 0.03494634, 0.00766659, 0.01177077, 0.0165756, 0.02780629, 0.01937124, 0.03904597, 0.01861474, 0.01759576, 0.02923134, 0.03780427, 0.02326752, 0.04384363, 0.01958103, 0.01990316, 0.02704758, 0.03233226, 0.0239663, 0.04554371, 0.02100453, 0.02159864, 0.03122422, 0.02885827, 0.01935419, 0.02567285, 0.01531976, 0.01101226, 0.01091339, 0.02539626, 0.01432515, 0.02875672, 0.00950201, 0.00808938, 0.00510018, 0.0068214, 0.01187595, 0.02654847, 0.00919634, 0.00830278, 0.00645118, 0.01271838, 0.01783361, 0.03922679, 0.01988107, 0.02054407, 0.00877241, 0.01481271, 0.01186363, 0.0380562, 0.0297885, 0.01879337, 0.01089992, 0.01133532, 0.01037154, 0.03484152, 0.00853803, 0.00901026, 0.0092636, 0.00693325, 0.00475968, 0.02133518, 0.00832824, 0.00993101, 0.01079772, 0.00682719, 0.00397361, 0.01792389, 0.00841743, 0.00900299, 0.01150673, 0.00885041, 0.00474613, 0.01616798, 0.01524169, 0.01039362, 0.00871146, 0.01023932, 0.00650306, 0.02074644, 0.01305726, 0.01239728, 0.01399179, 0.01208135, 0.00944024, 0.02242661, 0.0166616, 0.01517235, 0.01256679, 0.00817331, 0.00965102, 0.01667627, 0.01221697, 0.01278198, 0.01399362, 0.00569279, 0.00507787, 0.01240239, 0.00958163, 0.01052365, 0.00969331, 0.00539957, 0.00541242, 0.01342781, 0.01311885, 0.01192228, 0.00955328, 0.00715732, 0.00683042, 0.01539352, 0.01389578, 0.01763783, 0.00900204, 0.00662967, 0.00973324, 0.01165418, 0.01632541, 0.01896142, 0.01241586, 0.00880721, 0.0147826, 0.01681991, 0.01683492, 0.02102836, 0.01457889, 0.00581774, 0.0135757, 0.01300715, 0.01951899, 0.01533102, 0.01584817, 0.01105193, 0.01240275, 0.01303899, 0.02069563, 0.03176087, 0.01693704, 0.01515372, 0.01489394, 0.0131182, 0.02330173, 0.03292492, 0.01293989, 0.01041157, 0.01271731, 0.01375149, 0.01390186, 0.01989422, 0.01011156, 0.00822903, 0.00919124, 0.00927263, 0.01035508, 0.01431363, 0.01071689, 0.01074399, 0.0085487, 0.01300389, 0.01489844, 0.01426685, 0.01222523, 0.01051376, 0.00884739, 0.01320632, 0.01474096, 0.01549579, 0.01128688, 0.00683416, 0.00687789, 0.00977431, 0.01288901, 0.01840324, 0.01079981, 0.00493105, 0.00717043, 0.00812413, 0.01329797, 0.01391926, 0.00819194, 0.00488904, 0.00827188, 0.0102426, 0.01663617, 0.02260501, 0.01429821, 0.00962748, 0.01000184, 0.01062856, 0.01393347, 0.0146085, 0.01249796, 0.00766441, 0.00991699, 0.01055557, 0.01087822, 0.00908258, 0.00921706, 0.01022936, 0.01193897, 0.00943329, 0.01921846, 0.01445622, 0.00998219, 0.01036382, 0.02005616, 0.01210744, 0.03307742, 0.02855371, 0.01195269, 0.00701497, 0.01215053, 0.00880712, 0.01453339, 0.01393014, 0.00748401, 0.00649176, 0.01379993, 0.00832569, 0.01212618, 0.01407042, 0.00901287, 0.00585734, 0.01159242, 0.00854838, 0.01439175, 0.01441171, 0.01006103, 0.0083095, 0.01465152, 0.00694682, 0.01588954, 0.01771478, 0.01261862, 0.0060884, 0.01448246, 0.01154061, 0.01223199, 0.0145798, 0.01043969, 0.00601021, 0.02210742, 0.01201864, 0.01601936, 0.01726129, 0.0136722, 0.00577738, 0.01437543, 0.00876456, 0.01794164, 0.01716363, 0.01315753, 0.0049344, 0.01861341, 0.00429746, 0.01509179, 0.01955068, 0.0114037, 0.00615088, 0.01476489, 0.00366881, 0.00725298, 0.01005079, 0.00608369, 0.00314306, 0.01392689, 0.00492744, 0.00792423, 0.00981056, 0.00594682, 0.00329163, 0.01322161, 0.00400429, 0.00728468, 0.00736133, 0.00771665, 0.00310862, 0.01587661, 0.00414154, 0.01447532, 0.00765407, 0.00678526, 0.00469314, 0.01427722, 0.00382754, 0.00983895, 0.01026042, 0.00840895, 0.00585587, 0.01602985, 0.00519086, 0.01524112, 0.01113814, 0.00890267, 0.0129973, 0.02074608, 0.00636047, 0.0168402, 0.00759015, 0.00591179, 0.01165909, 0.00922687, 0.00337786, 0.00949115, 0.00566254, 0.00588476, 0.00395168, 0.00524467, 0.00301977, 0.00333967, 0.00491463, 0.0067647, 0.00963359, 0.00527649, 0.00233094, 0.00280793, 0.00419301, 0.00697277, 0.00422601, 0.00638823, 0.00232347, 0.00542457, 0.0049613, 0.00837035, 0.0037256, 0.00365086, 0.00193577, 0.00266103, 0.00344414, 0.00546876, 0.00268167, 0.003683, 0.00336837, 0.0039583, 0.00687178, 0.00566633, 0.00648129, 0.00754063, 0.00445801, 0.00474089, 0.00452333, 0.00492419, 0.00255418, 0.00468241, 0.00198667, 0.0042967, 0.00418104, 0.00627426, 0.00228413, 0.00307358, 0.00204179, 0.00328726, 0.00217496, 0.00664697, 0.00419858, 0.00507034, 0.00307861, 0.00436179, 0.00244108, 0.00785038, 0.00488253, 0.00309535, 0.00246951, 0.00292833, 0.00200073, 0.00516533, 0.00692355, 0.00449354, 0.00147058, 0.00457426, 0.00290959, 0.00480445, 0.00686996, 0.00450733, 0.00384856, 0.00682371, 0.00384317, 0.00298164, 0.01185601, 0.00481377, 0.00291688, 0.00206972, 0.00237831, 0.00601928, 0.01077084, 0.00640406, 0.0020655, 0.00208167, 0.00334163, 0.00605793, 0.00532282, 0.00498608, 0.00227187, 0.00386573, 0.00223616, 0.00437558, 0.00426448, 0.00590522, 0.0012529, 0.00288606, 0.00238603, 0.00397628, 0.00287634, 0.00411796, 0.00164044, 0.00278803, 0.00327627, 0.004088, 0.00272915, 0.00247263, 0.00174883, 0.00271475, 0.00350823, 0.00401515, 0.00476669, 0.00419691, 0.0022009, 0.00426994, 0.00282005, 0.00471724, 0.00513906, 0.00427703, 0.00328784, 0.00618292, 0.00257722, 0.00447809, 0.00422402, 0.00516354, 0.00328815, 0.00487662, 0.00323616, 0.00966965, 0.00819485, 0.01151398, 0.00648349, 0.00951988, 0.00513869, 0.01196468, 0.01068961, 0.00901639, 0.00511187, 0.00749626, 0.00729432, 0.01040586, 0.00716261, 0.01046876, 0.00725204, 0.00831379, 0.0074064, 0.01054566, 0.00849783, 0.01383639, 0.00731365, 0.00463471, 0.00631618, 0.00768949, 0.00696702, 0.01567734, 0.01075215, 0.00689011, 0.00502897, 0.00924008, 0.01217163, 0.01458144, 0.01254561, 0.00935581, 0.00920558, 0.01648328, 0.02529664, 0.0217968, 0.0133933, 0.01181804, 0.01191826, 0.0184708, 0.01638237, 0.02077128, 0.01366479, 0.01141667, 0.01403459, 0.01914475, 0.01387947, 0.01600004, 0.0129111, 0.01053146, 0.00986815, 0.01172252, 0.00809217, 0.01229168, 0.00981293, 0.00770795, 0.00802556, 0.01320637, 0.00865882, 0.01188887, 0.00731777, 0.00562418, 0.00533535, 0.008772, 0.01220686, 0.01297059, 0.0060486, 0.00472939, 0.00463126, 0.01112527, 0.01078303, 0.00827931, 0.0041392, 0.00225122, 0.00404147, 0.01263042, 0.01662913, 0.00629933, 0.00469926, 0.00261888, 0.00732859, 0.01794863, 0.0183301, 0.00772352, 0.00647525, 0.00347752, 0.00726, 0.01321137, 0.01433219, 0.00576044, 0.00670395, 0.00942116, 0.00918263, 0.01315985, 0.02174709, 0.0070575, 0.01146962, 0.01355705, 0.01297773, 0.01357601, 0.0184053, 0.00537951, 0.00952071, 0.00477949, 0.00715576, 0.01316106, 0.02044122, 0.00683077, 0.01045923, 0.00515864, 0.00914431, 0.0110221, 0.01578446, 0.00541358, 0.00849837, 0.0092249, 0.02038105, 0.04114169, 0.06096506, 0.01143477, 0.03742262, 0.02315282, 0.06466687, 0.0772739, 0.03688304, 0.00936191, 0.01911738, 0.00628576, 0.01765846, 0.0203117, 0.02514369, 0.00458925, 0.01370382, 0.00607695, 0.02603276, 0.02364763, 0.03060944, 0.00465887, 0.01776031, 0.0107943, 0.0317617, 0.02085124, 0.02388133, 0.00377239, 0.00845165, 0.01010116, 0.02145687, 0.01987574, 0.02707031, 0.00530821, 0.01325321, 0.00865087, 0.02214604, 0.02210077, 0.03391538, 0.01139456, 0.01189102, 0.00901486, 0.01995085, 0.01865883, 0.02549983, 0.00848441, 0.01266776, 0.00685076, 0.02494637, 0.02392942, 0.02394736, 0.01091431, 0.01523357, 0.01155314, 0.03236863, 0.02067334, 0.01884406, 0.00703293, 0.01054341, 0.0135146, 0.02676821, 0.01922929, 0.01630932, 0.00626115, 0.00818984, 0.01118331, 0.02386143, 0.01938554, 0.0156094, 0.00776354, 0.00603406, 0.00894247, 0.01763934, 0.01519075, 0.01415002, 0.01147549, 0.01057951, 0.01349331, 0.02943609, 0.01474597, 0.01501505, 0.00924982, 0.01088023, 0.00950436, 0.01954111, 0.01862808, 0.01736815, 0.00836927, 0.01086217, 0.01117555, 0.01737859, 0.02568625, 0.01895025, 0.00906552, 0.01104719, 0.01113548, 0.02164127, 0.03088283, 0.03310674, 0.013364, 0.0173913, 0.01860462, 0.02700949, 0.03273512, 0.03141542, 0.0197413, 0.01792741, 0.01535545, 0.03275586, 0.04424198, 0.03082663, 0.01963788, 0.01770075, 0.01532695, 0.02826386, 0.03124172, 0.0223214, 0.01419926, 0.01841721, 0.01456547, 0.04176765, 0.03994421, 0.03229427, 0.01944497, 0.0234537, 0.02088429, 0.03902776, 0.03338891, 0.02860196, 0.01202597, 0.01956476, 0.01808437, 0.03133034, 0.0268921, 0.02412639, 0.01608751, 0.01116377, 0.01905254, 0.02453693, 0.0318131, 0.02112446, 0.01550871, 0.0135667, 0.01557525, 0.02184306, 0.03419849, 0.02850288, 0.01659649, 0.01124157, 0.01139167, 0.02127423, 0.02915663, 0.02391163, 0.01469573, 0.01349919, 0.01042186, 0.02392098, 0.02155518, 0.02137903, 0.01647425, 0.01326386, 0.01275207, 0.03733045, 0.02967294, 0.02462078, 0.01916089, 0.01595822, 0.01576455, 0.03103898, 0.02358964, 0.01860819, 0.01638007, 0.01605271, 0.01445202, 0.02421602, 0.02608553, 0.02185191, 0.01960561, 0.01217079, 0.01071697, 0.02183899, 0.01570548, 0.01623092, 0.01158825, 0.0087253, 0.01076329, 0.01485915, 0.03075308, 0.02240414, 0.01858021, 0.01045778, 0.02210057, 0.03782285, 0.09181517, 0.05229337, 0.01438679, 0.00945679, 0.01277042, 0.01928258, 0.02696402, 0.01744876, 0.01274219, 0.00767895, 0.00836385, 0.01850991, 0.02715106, 0.01766594, 0.01135407, 0.01123806, 0.00603898, 0.01792486, 0.02693792, 0.00762375, 0.00543604, 0.00382638, 0.0038953, 0.00634001, 0.0103337, 0.0078148, 0.00752249, 0.00431485, 0.00496917]
},
"splice_donor":
{"first": [0.00634422, 0.003659982, 0.00650913361, 0.00717332214, 0.0105933994, 0.00931113, 0.00759771, 0.00439408841, 0.00598119758, 0.00744835241, 0.00866423175, 0.0081395, 0.00602105, 0.0045666704, 0.00606439589, 0.00720253121, 0.00850406289, 0.00757801, 0.00563512, 0.00417121686, 0.00528562674, 0.00615417864, 0.00847466756, 0.00746909, 0.00578543, 0.00472481363, 0.00679723499, 0.0087833209, 0.0123485224, 0.00851195, 0.0057309, 0.00396741834, 0.00514224032, 0.00719342, 0.01110815, 0.00923086, 0.00842023, 0.00615236303, 0.00837573968, 0.0100083919, 0.0158300493, 0.00940678, 0.00714042, 0.00399115402, 0.00584633695, 0.00884199981, 0.010391335, 0.00829318, 0.00598759, 0.00373966526, 0.00571959047, 0.00655333092, 0.00919678807, 0.00753653, 0.00564125, 0.00427496806, 0.00623020809, 0.00719870022, 0.0100380825, 0.00752063, 0.00527677, 0.0042007314, 0.00597240683, 0.00820435304, 0.0104665868, 0.0078917, 0.00577149, 0.00482592778, 0.0061254832, 0.00606095651, 0.00831431616, 0.00587204, 0.00540618, 0.00461379671, 0.00685651274, 0.00753342779, 0.00859679282, 0.00692925, 0.00531048, 0.00400324119, 0.00554145966, 0.00708698016, 0.00764887314, 0.00579777, 0.00457677, 0.00396572705, 0.007263768, 0.0088951597, 0.00890518352, 0.0067578, 0.00437047, 0.00444566878, 0.00551620172, 0.00597979967, 0.00690587843, 0.00519736, 0.00404267, 0.00492618419, 0.00635613967, 0.0083240401, 0.019239936, 0.01862547, 0.01253306, 0.0076806955, 0.00674937945, 0.00901658088, 0.0110954819, 0.00817601, 0.00605911, 0.0051420154, 0.00730724912, 0.00844576955, 0.0108075179, 0.00785311, 0.00551684, 0.00468223542, 0.00802142825, 0.00803080481, 0.00930570904, 0.00786748, 0.0072048, 0.00526107615, 0.00871697068, 0.00828758, 0.00904983, 0.00892369, 0.00649977, 0.00539178122, 0.00816945173, 0.00856791, 0.01142393, 0.00992421, 0.00846617, 0.00721903285, 0.00953285396, 0.0113824243, 0.0121353818, 0.0101006748, 0.00843439344, 0.00896634161, 0.00969356205, 0.0103306863, 0.00928900111, 0.00780928, 0.00781891, 0.0065879086, 0.00716219889, 0.00860825, 0.00743505, 0.00847603753, 0.00619741157, 0.00632364908, 0.00852873642, 0.01038481, 0.01016681, 0.00972817, 0.00931447, 0.00843343325, 0.00625115121, 0.00859529, 0.01028409, 0.00793057, 0.0072431, 0.00610001292, 0.00851102173, 0.0120778102, 0.0125591466, 0.00997234, 0.00968241, 0.00685335416, 0.00791656598, 0.00904985, 0.00944663, 0.00822030846, 0.00828076806, 0.00641213683, 0.00723908003, 0.01109809, 0.01093734, 0.010223587, 0.0109588634, 0.00895116571, 0.00891247019, 0.0116944816, 0.0106544308, 0.010173657, 0.0126714986, 0.00779507216, 0.00945239421, 0.012671588, 0.0129809873, 0.0125925839, 0.0132713765, 0.00769320037, 0.00858661812, 0.0112945, 0.01022855, 0.0114648677, 0.012310354, 0.0081809042, 0.0109327016, 0.01650418, 0.01482822, 0.0124440622, 0.0127386972, 0.00900474377, 0.010158509, 0.0139475828, 0.0134466263, 0.0134596685, 0.0144551946, 0.00848852377, 0.00845251419, 0.0105564985, 0.0105709014, 0.0106700649, 0.0113746477, 0.00921370555, 0.00975260045, 0.0176498201, 0.0158437844, 0.0146510247, 0.0166792925, 0.0109743178, 0.0130858393, 0.0162679665, 0.0155190481, 0.0150160883, 0.0116453841, 0.00902873091, 0.00958181825, 0.0133772129, 0.0120132184, 0.00997061841, 0.0110688666, 0.00761951879, 0.00873063505, 0.0140245715, 0.0145412777, 0.010757613, 0.0121163446, 0.00740052015, 0.00787393376, 0.0144222984, 0.0111340554, 0.00838421099, 0.0100520663, 0.00746397441, 0.00637835544, 0.01127721, 0.01147565, 0.0113341417, 0.0165148508, 0.0106807509, 0.0160477962, 0.0201140177, 0.0196742173, 0.0122347847, 0.0156022748, 0.00953026023, 0.0095774401, 0.0123553686, 0.0159477871, 0.0107587362, 0.0127696134, 0.00786857, 0.00951431, 0.013309014, 0.0146221602, 0.0105556082, 0.0132861463, 0.00654674089, 0.00929129217, 0.01324301, 0.01422672, 0.00952278264, 0.0120394733, 0.00735960808, 0.00938215666, 0.0121030314, 0.0129207093, 0.0083754668, 0.011661307, 0.00633835094, 0.00729269488, 0.0125296963, 0.0140797626, 0.0108401319, 0.0149179706, 0.009169, 0.00926179, 0.0135442233, 0.0142499628, 0.0107539045, 0.0134066045, 0.00684689917, 0.00681287842, 0.01209071, 0.01313701, 0.0101395389, 0.0146854483, 0.00719785178, 0.00940093957, 0.0140751433, 0.0119407056, 0.00920896977, 0.0099503044, 0.00567995198, 0.00604113657, 0.0112829823, 0.0103026349, 0.00761256274, 0.00921580195, 0.00559789, 0.00818915, 0.0118035674, 0.0112778656, 0.00814255886, 0.0112819336, 0.00757791521, 0.0124318153, 0.02621212, 0.02307077, 0.013972789, 0.0166300703, 0.00818654, 0.00820357, 0.0136186834, 0.0141549548, 0.00989568513, 0.0123871444, 0.00775362877, 0.00833642855, 0.0140052065, 0.0154145034, 0.0101689724, 0.012123026, 0.0065625, 0.0072033, 0.0116215246, 0.0147160394, 0.00926910341, 0.0140209869, 0.00701167947, 0.00744881714, 0.0132846972, 0.0173234902, 0.0100734644, 0.0160706192, 0.00681285, 0.00712879, 0.0137408469, 0.016773887, 0.0106860921, 0.0183823202, 0.00761412, 0.00790136, 0.0127928434, 0.0162522458, 0.010882128, 0.0124953045, 0.00669728, 0.00726847, 0.0117134377, 0.0146584744, 0.0115820337, 0.0221196115, 0.00925509259, 0.0082938876, 0.0131966406, 0.0177117083, 0.0107304184, 0.0265305731, 0.01091662, 0.01091197, 0.014597496, 0.0226083416, 0.013155058, 0.0270480644, 0.00854075, 0.00831807, 0.0146163842, 0.0182010215, 0.0107756881, 0.025189396, 0.00728588, 0.00846468, 0.015359357, 0.0180350542, 0.0119625181, 0.022711141, 0.00733029, 0.00751211, 0.0146700079, 0.0168097392, 0.0116656534, 0.0221833903, 0.00644763, 0.00683684, 0.0137453973, 0.0168090761, 0.0110040437, 0.0234008729, 0.00860907, 0.00999304, 0.0168073662, 0.0252827816, 0.0146191185, 0.0252150334, 0.00759043, 0.00749399, 0.0146427648, 0.0202342942, 0.0109203756, 0.0245023146, 0.00707089, 0.00779414, 0.015475384, 0.0228648651, 0.013995748, 0.0342505611, 0.00821294, 0.00976271, 0.018859582, 0.0274804812, 0.0144166388, 0.0292955209, 0.00668366, 0.00779499, 0.0140352128, 0.0208552182, 0.0108729033, 0.0232629888, 0.00633019, 0.00714095, 0.0139633054, 0.0217070971, 0.0122768143, 0.0256351419, 0.00776310731, 0.00765638053, 0.0126935253, 0.0169218127, 0.0104428679, 0.0146969343, 0.00597238, 0.00633581, 0.0116246799, 0.0166234504, 0.00896034855, 0.0186357759, 0.00752552, 0.00793833, 0.014801017, 0.0218341667, 0.0123931421, 0.0219510403, 0.00773636, 0.00932168, 0.0189460069, 0.0248352848, 0.0151165668, 0.0207756404, 0.00696053, 0.00871259, 0.0161230378, 0.019382935, 0.0131496871, 0.0190799404, 0.00761387, 0.00797256, 0.0157316066, 0.0195685942, 0.0135452487, 0.0194801595, 0.00709944, 0.00698851, 0.012314247, 0.0184193645, 0.0113309473, 0.0154037979, 0.00707258, 0.00633023, 0.0112684965, 0.0182408486, 0.0104842419, 0.0162260719, 0.00638138084, 0.00598539691, 0.0101856934, 0.0151855247, 0.00907055102, 0.0159862153, 0.00566489, 0.00620149, 0.0132455258, 0.0216970537, 0.0122076264, 0.0187002271, 0.00521706138, 0.00668202434, 0.0132618649, 0.017275583, 0.00908927433, 0.0134816067, 0.00496764, 0.00591807, 0.0142619098, 0.0190974213, 0.0115961535, 0.0162590556, 0.00628953241, 0.00825139508, 0.0141091142, 0.0196325667, 0.0121339029, 0.0171824321, 0.00797154382, 0.00842464902, 0.0137079488, 0.0202927366, 0.01266817, 0.0193499774, 0.00813522469, 0.00748529099, 0.0133119943, 0.0183977373, 0.0109492242, 0.0166385248, 0.00618259, 0.00692847, 0.0127267279, 0.0237732902, 0.0120814359, 0.0224527773, 0.0064817993, 0.00765689882, 0.0130367996, 0.0202369522, 0.0119028911, 0.0162175577, 0.00588801, 0.00694948, 0.0121376524, 0.0198708307, 0.011892206, 0.015541262, 0.00638688076, 0.00692645507, 0.0107852845, 0.0171672776, 0.010356362, 0.0182011593, 0.00706298, 0.00849199, 0.0121268686, 0.0210815556, 0.0117607713, 0.0199951939, 0.0126645798, 0.00726621551, 0.0120599978, 0.0175136942, 0.0119917076, 0.0205944739, 0.00914466, 0.0092768, 0.014130801, 0.0205162205, 0.0124423159, 0.0194236636, 0.00736982841, 0.00787359476, 0.0132419979, 0.0186871067, 0.0113256024, 0.0137759484, 0.00686863, 0.00833073, 0.0136888865, 0.0184301976, 0.0122931022, 0.0174865313, 0.0070511438, 0.00999874808, 0.0129916668, 0.0214990377, 0.0127811003, 0.0204990152, 0.00669739, 0.00820178, 0.0103514763, 0.0197871588, 0.0112216668, 0.0178693309, 0.00623729, 0.00675171, 0.0115844095, 0.0215109251, 0.0107312026, 0.0246861726, 0.00749842, 0.00869657, 0.0128673036, 0.0252986997, 0.0105580976, 0.0192844346, 0.00622312725, 0.00821310375, 0.0131655289, 0.0182840768, 0.00922394916, 0.0175377354, 0.00502339425, 0.00820665807, 0.0121465176, 0.0180044547, 0.00997240748, 0.0216465555, 0.00724910712, 0.0108705806, 0.0157605987, 0.0199902989, 0.011992963, 0.0242891479, 0.00737572648, 0.0114380606, 0.0132136298, 0.0158045143, 0.00985895284, 0.015740525, 0.00518636126, 0.00799205434, 0.0111605367, 0.0151339266, 0.0103020417, 0.0155796306, 0.00651071919, 0.00856358372, 0.0137732932, 0.0181460753, 0.0112203946, 0.0175649989, 0.00699980697, 0.00839611236, 0.00970713329, 0.0207671225, 0.0126810651, 0.0159200709, 0.00711621856, 0.00840601139, 0.0131440684, 0.0177484322, 0.0115505476, 0.0137077356, 0.00659380248, 0.00814031716, 0.0135949831, 0.02048916, 0.0141200721, 0.0248399265, 0.00810134, 0.0112283, 0.0156748202, 0.0250971131, 0.0152537925, 0.0202077869, 0.00780552, 0.00994037, 0.0162991006, 0.0239805095, 0.0137851192, 0.0174333509, 0.00701484, 0.00889138, 0.015267822, 0.023803765, 0.0137715954, 0.0186140388, 0.00630698, 0.00725266, 0.0130645791, 0.0166971311, 0.00980624836, 0.0159906261, 0.0060308, 0.00862928, 0.0166588854, 0.0238628257, 0.013090644, 0.0165702701, 0.00705753, 0.00980452, 0.0150128519, 0.0230940077, 0.012670557, 0.0154124703, 0.00705593, 0.01065343, 0.0156768784, 0.0253954642, 0.0124192704, 0.0163763817, 0.00817198306, 0.0100791669, 0.0136706131, 0.0179115888, 0.00984403957, 0.0104228128, 0.00594007, 0.00799192, 0.0134662343, 0.0181483459, 0.010442568, 0.0115648694, 0.00720341, 0.01033598, 0.0166002922, 0.0172906052, 0.00867398549, 0.0126080662, 0.00631474, 0.00994843, 0.0175795034, 0.0185918529, 0.011791843, 0.0122747906, 0.00741391, 0.01136647, 0.0160751343, 0.0176995043, 0.00984575972, 0.00874845684, 0.00578898, 0.00925087, 0.01352714, 0.0175886713, 0.00761996908, 0.0110491235, 0.00476894, 0.00743246, 0.0105976779, 0.0089256214, 0.00694418699, 0.010982913, 0.00567189, 0.00800169, 0.0139067657, 0.0164422542, 0.00941938628, 0.0128350053, 0.00821188278, 0.00845716335, 0.0141199436, 0.0147520425, 0.00957499817, 0.0136610437, 0.00718094, 0.00896129, 0.0131581221, 0.0131496238, 0.00905853417, 0.0116428211, 0.00665634219, 0.00888100732, 0.0153606664, 0.0181208178, 0.0101293791, 0.0107020494, 0.00626203, 0.01025482, 0.0182871893, 0.0202365573, 0.0116688209, 0.0153263826, 0.0069085611, 0.00988346245, 0.0165665895, 0.0181147177, 0.0110433148, 0.013192811, 0.0069879, 0.00978523, 0.0140379043, 0.0133022964, 0.00757329119, 0.0125599802, 0.00545324, 0.00986521, 0.0149608674, 0.0163210873, 0.0118221808, 0.0163350701, 0.00705628, 0.01007734, 0.0161917042, 0.0161585659, 0.0105664404, 0.0151239932, 0.00641878, 0.00969747, 0.0152132344, 0.0137296589, 0.0088782087, 0.0146682858, 0.00604456, 0.01052473, 0.0144307539, 0.0125108426, 0.00860966556, 0.0123704141, 0.00569379, 0.01036804, 0.0150607908, 0.0162839834, 0.00910463743, 0.0141255204, 0.0066318, 0.00969263, 0.0137809366, 0.0148358168, 0.00799142569, 0.0144366473, 0.00563282, 0.00856614, 0.0130969351, 0.0120385811, 0.00818587653, 0.0154712796, 0.00695874, 0.01061023, 0.0167790297, 0.0173417497, 0.0118965842, 0.0229157694, 0.01103363, 0.01066324, 0.0146295894, 0.0145638641, 0.0113531742, 0.0167764816, 0.00874646, 0.01261382, 0.0144465556, 0.0189706776, 0.0124756172, 0.01882012, 0.00691122, 0.00866014, 0.0107570197, 0.0144893629, 0.0108861625, 0.0185112879, 0.00768222, 0.00940939, 0.0133390604, 0.015351085, 0.00867622811, 0.0115207843, 0.00482579, 0.00684676, 0.010237908, 0.0104862461, 0.00810194574, 0.0129805543, 0.00693135, 0.00996602, 0.0159823969, 0.0141680706, 0.0095932018, 0.0117116543, 0.0057642404, 0.00914770085, 0.0124594895, 0.0115367165, 0.00774297491, 0.00922624581, 0.00518649, 0.00811104, 0.00957435369, 0.00991010945, 0.00761365844, 0.00841632765, 0.00484529929, 0.00887282752, 0.0100589003, 0.0118592484, 0.00817407388, 0.008778085, 0.00489036, 0.00832599, 0.00956365373, 0.0110129118, 0.00771121914, 0.00990931503, 0.00584576279, 0.0103804898, 0.0127796317, 0.0119879963, 0.0100002307, 0.0137775037, 0.00612393301, 0.00981099345, 0.0126903458, 0.0115662869, 0.00978536811, 0.0126817822, 0.00612364896, 0.00939245243, 0.0119667966, 0.0110325133, 0.00827920996, 0.00951723475, 0.00559301, 0.00875437, 0.0115544135, 0.0101023484, 0.00853309128, 0.00967949163, 0.00718229357, 0.0113836145, 0.0144797722, 0.0126663521, 0.0104595376, 0.010492838, 0.00600464, 0.0087872, 0.00976172648, 0.0122225741, 0.00947842188, 0.0114478897, 0.00654297089, 0.00954304263, 0.0119116763, 0.0116102807, 0.00976212323, 0.0118030058, 0.00729857, 0.01021943, 0.0120642204, 0.0110764066, 0.0080652032, 0.00774467271, 0.00515880249, 0.00781966932, 0.011645725, 0.0150230294, 0.0105143469, 0.0108482139, 0.00695393, 0.01069742, 0.0110931536, 0.0140273012, 0.00926939677, 0.0127016902, 0.00705762766, 0.0124657098, 0.0126220612, 0.0158577096, 0.0115902908, 0.013830578, 0.00783428, 0.01028951, 0.0126441447, 0.0136345252, 0.0109914625, 0.0124487104, 0.00751541, 0.00963535, 0.0115215015, 0.0111315995, 0.00944936741, 0.00987767242, 0.00678431, 0.00831443, 0.0108063975, 0.00949415378, 0.00898899697, 0.00879209302, 0.00690594, 0.0089793, 0.0122142127, 0.0109860925, 0.0105513912, 0.00936971605, 0.00724917, 0.0105989, 0.0123960143, 0.0110477051, 0.00962195825, 0.00969659351, 0.00844071, 0.00973802, 0.0122270714, 0.0125870341, 0.0104633877, 0.00985634141, 0.00755492, 0.00911891, 0.0123863639, 0.0131297084, 0.0106387604, 0.00922437105, 0.00815541111, 0.00951740053, 0.0114553059, 0.0136891287, 0.00937916525, 0.00993595924, 0.00633658, 0.00860431, 0.0106920321, 0.0123860184, 0.00811537541, 0.0103432434, 0.00868039951, 0.0124173751, 0.0174015313, 0.0234390106, 0.0149162468, 0.0163526796, 0.01287817, 0.01486251, 0.0147461798, 0.0168699212, 0.0113443583, 0.00974297058, 0.0111750532, 0.0148155419, 0.0149352727, 0.0216569342, 0.0133546274, 0.0105034728, 0.01163691, 0.01332308, 0.0157542918, 0.0184687749, 0.010797089, 0.00928308815, 0.01148452, 0.01152796, 0.0158183612, 0.0217862781, 0.0131908804, 0.0147482166, 0.01470994, 0.01776845, 0.0167080481, 0.0276299007, 0.0112385238, 0.0146135623, 0.01079417, 0.0154419, 0.0151075395, 0.0289907623, 0.01426889, 0.0174596626, 0.01184595, 0.02203767, 0.0143229477, 0.0221707635, 0.0119545124, 0.011945026, 0.0120673236, 0.0168083757, 0.0108885411, 0.0141548291, 0.00973798521, 0.00781318266, 0.00849053264, 0.0132097183, 0.0138191599, 0.0190736093, 0.0148520982, 0.0134411659, 0.0115316268, 0.0196645577, 0.0182249844, 0.0214679427, 0.0152872289, 0.0198307689, 0.0128136482, 0.0207945257, 0.0188576952, 0.0174742546, 0.01436303, 0.0262931511, 0.00978967547, 0.0100688664, 0.014953468, 0.0123146335, 0.0138883237, 0.0247572009, 0.0125266481, 0.0121585624, 0.0182410982, 0.012610388, 0.0148067884, 0.0226369947, 0.0137239713, 0.0149145164, 0.0201506168, 0.0116924746, 0.011982115, 0.0150467902, 0.00881898, 0.00843703, 0.0155890249, 0.0144044217, 0.0199765228, 0.0233099386, 0.0136932572, 0.0127586946, 0.0222677086, 0.0129412636, 0.0163438246, 0.0204826314, 0.0124945883, 0.0120174242, 0.0199054498, 0.0119927758, 0.0141253201, 0.0233947746, 0.0120308725, 0.0119639784, 0.0204942003, 0.0174590647, 0.0189626757, 0.0231838338, 0.01044769, 0.01314803, 0.0172965955, 0.0126481643, 0.0126656424, 0.0163620878, 0.00923694391, 0.0112252058, 0.0187664814, 0.0122332582, 0.0151559459, 0.0150344577, 0.00924060028, 0.012296129, 0.0137885353, 0.0141324084, 0.0128924921, 0.0151739549, 0.0101333819, 0.0111420918, 0.0121374065, 0.0127014155, 0.0117628677, 0.015048543, 0.00866611, 0.01082938, 0.0120409299, 0.00975895207, 0.00849484093, 0.0148338443, 0.00902308989, 0.0108657209, 0.0182155073, 0.0174402222, 0.0167783778, 0.0287806951, 0.0129800048, 0.0161092002, 0.0214079004, 0.0195863489, 0.0154846869, 0.0277168192, 0.0105478419, 0.0135716498, 0.0175322294, 0.0156600624, 0.011432223, 0.0243468359, 0.01129811, 0.01333134, 0.0196885224, 0.0190269612, 0.0164370425, 0.0331610776, 0.0125497775, 0.0180790983, 0.0226278249, 0.0180078596, 0.0126866428, 0.0241102912, 0.0111697866, 0.0123227732, 0.0169633981, 0.015011793, 0.0118419947, 0.02608159, 0.0120731071, 0.0130708404, 0.0168259572, 0.0144348284, 0.0119987847, 0.0247608367, 0.01201255, 0.01372558, 0.019482309, 0.0154067697, 0.0109226266, 0.019615205, 0.0112394085, 0.0151948417, 0.0204969775, 0.0188988075, 0.0158054214, 0.0344142169, 0.011146321, 0.0131840482, 0.0171796083, 0.0157813616, 0.0112955058, 0.0231211577, 0.0111583527, 0.0146216601, 0.0210461374, 0.0205562543, 0.01355113, 0.0235056672, 0.0102112181, 0.0123164216, 0.0156504791, 0.0166788306, 0.0131449588, 0.0273319073, 0.0110907489, 0.0125771184, 0.0155350398, 0.0175079014, 0.0117956493, 0.0232190099, 0.0100071961, 0.0104234321, 0.01310049, 0.0137101999, 0.00761848036, 0.0223069955, 0.00919565745, 0.0154679837, 0.0221126378, 0.0441434942, 0.0242452472, 0.0799687505, 0.0181158632, 0.0162280444, 0.0200590361, 0.0191807393, 0.0146886855, 0.0243859719, 0.0106114568, 0.0139011173, 0.0228405129, 0.0195194632, 0.0167267174, 0.0284787882, 0.0178438332, 0.0139667252, 0.0200679023, 0.0169369634, 0.015500105, 0.0217946693, 0.011379173, 0.0115276929, 0.0150529193, 0.0146285379, 0.0107030747, 0.0156889148, 0.00851358101, 0.00771972397, 0.0139968395, 0.0128664002, 0.00856073853, 0.0125950435, 0.0115897553, 0.0251841117, 0.0279166009, 0.0411169305, 0.0246915258, 0.0517605245, 0.0135262758, 0.0143855326, 0.0179607328, 0.0162376817, 0.0118934354, 0.0189010799, 0.00970370602, 0.0127364071, 0.0208774265, 0.020272648, 0.0161452219, 0.0277453102, 0.01345676, 0.01498033, 0.0239972919, 0.0197332278, 0.0142769068, 0.0250614714, 0.0103582582, 0.0134981936, 0.0210164934, 0.0219970569, 0.0141567057, 0.0313063487, 0.0142099624, 0.0155326054, 0.0246739276, 0.0241726786, 0.0153183537, 0.0301105566, 0.0121806888, 0.0144547261, 0.0213769618, 0.0178595409, 0.0116837835, 0.0189789552, 0.00952477008, 0.0112840896, 0.0197931919, 0.0204387959, 0.0139349001, 0.0279887933, 0.0166127123, 0.0154932961, 0.023944255, 0.0181670971, 0.0131421573, 0.0251266416, 0.0127198817, 0.0112851476, 0.0235774219, 0.0193590298, 0.0165669937, 0.0293737538, 0.0132449772, 0.0136181703, 0.0232562181, 0.0198629703, 0.0169411711, 0.0295094904, 0.01254041, 0.01294823, 0.021837661, 0.0189536698, 0.0137298079, 0.0297764279, 0.0113495793, 0.0123085175, 0.0190205015, 0.0154122105, 0.0112440251, 0.0257157572, 0.0115595218, 0.0120424796, 0.0212968793, 0.01656463, 0.0161802452, 0.0301464591, 0.0131541668, 0.0155092021, 0.0211639889, 0.0160863884, 0.0132866707, 0.0202490091, 0.00963513, 0.0087602, 0.0166348908, 0.0155234504, 0.0138435764, 0.0236840341, 0.0115599697, 0.0121268863, 0.0266440045, 0.0185298827, 0.0149187325, 0.0227595288, 0.0101468116, 0.0119867446, 0.0187003687, 0.0177823566, 0.0176423155, 0.0284756329, 0.0126872752, 0.013814481, 0.0209715478, 0.0197060797, 0.0175540168, 0.0287340786, 0.01107546, 0.0126226, 0.018016981, 0.0177050252, 0.0131589016, 0.026629582, 0.0119350012, 0.014102729, 0.0209389068, 0.0169152375, 0.0179815702, 0.0265008286, 0.0132818213, 0.0140647124, 0.0224352591, 0.0181466695, 0.0194658544, 0.0261235256, 0.0116609717, 0.0123316338, 0.0184381548, 0.015464359, 0.0161468871, 0.0216105133, 0.01134304, 0.01304958, 0.0219099857, 0.0192180965, 0.0208927188, 0.0288129356, 0.014269406, 0.0164754689, 0.0208223164, 0.020268945, 0.0196849424, 0.0244850311, 0.0130870957, 0.0159475412, 0.0211913399, 0.0175957084, 0.0172048509, 0.0213799439, 0.0116625372, 0.0172944702, 0.0211144164, 0.0189376641, 0.0218552835, 0.0210141931, 0.0117591592, 0.0167629533, 0.0192483142, 0.0184133593, 0.0216532201, 0.0249340516, 0.0144483345, 0.0186181068, 0.0224551056, 0.0182643551, 0.021112971, 0.021278644, 0.01416151, 0.01905914, 0.0202317666, 0.0173944328, 0.0212275386, 0.0223532375, 0.0141117889, 0.0188311413, 0.020612549, 0.0171961673, 0.0220389627, 0.0242945962, 0.0137832779, 0.0200054664, 0.020180637, 0.0153778503, 0.016514007, 0.0153459199, 0.0104564531, 0.016835425, 0.0181997195, 0.0181862321, 0.0227788296, 0.0243818983, 0.0196043551, 0.0266011246, 0.0423573665, 0.02202609, 0.024075659, 0.0193094537, 0.0147531498, 0.0250097606, 0.0237508025, 0.0188329611, 0.0206012074, 0.0176970139, 0.01442178, 0.02399638, 0.0201838817, 0.0194238517, 0.0218671896, 0.0158616379, 0.0132047283, 0.0244529713, 0.0246305745, 0.019599732, 0.0184319001, 0.018685881, 0.0140484488, 0.0218168721, 0.0227464847, 0.0170575995, 0.019216625, 0.0165876318, 0.0144582381, 0.0239299294, 0.022738535, 0.0168837178, 0.0162494462, 0.0172147453, 0.01120063, 0.02718005, 0.0239921827, 0.0170827303, 0.0197556857, 0.0148118669, 0.0115833664, 0.017939914, 0.0207857285, 0.0177982692, 0.0185813457, 0.0174711347, 0.01630345, 0.02256356, 0.0215046536, 0.0157177206, 0.0160829723, 0.017586505, 0.01511515, 0.02037629, 0.0197298322, 0.0159103479, 0.0164784975, 0.0175927673, 0.01639607, 0.02378853, 0.0239491146, 0.0178770311, 0.0152739612, 0.0126258293, 0.010506724, 0.0201647729, 0.0220295731, 0.0182197336, 0.0199674238, 0.0136226807, 0.01322059, 0.01389057, 0.0198176727, 0.0129879368, 0.0131097166, 0.00959184673, 0.00859177765, 0.0115491208, 0.0158088468, 0.0102317072, 0.0108284345, 0.00957372598, 0.00917387381, 0.0127152773, 0.014597428, 0.0106087737, 0.0128998309, 0.00933605805, 0.00927891769, 0.0130349603, 0.0148692084, 0.0121327946, 0.0141373118, 0.0106568532, 0.00904928427, 0.0140562635, 0.0149442134, 0.0110119656, 0.0131932506, 0.00943491235, 0.00862609874, 0.0111339083, 0.0139540313, 0.011392355, 0.0109071881, 0.00927556865, 0.00986154471, 0.0134557998, 0.0158296637, 0.00999547169, 0.0133157605, 0.012665146, 0.0105963228, 0.0122744134, 0.0146794403, 0.0101216938, 0.0127549171, 0.0128705427, 0.0117868818, 0.0124858776, 0.016192995, 0.0111840563, 0.0141521199, 0.0128834536, 0.0121888146, 0.0134359449, 0.0151720466, 0.0101721548, 0.016508624, 0.0125485407, 0.012283992, 0.0124277007, 0.0152032785, 0.0102443658, 0.017924672, 0.012718468, 0.0127290646, 0.0116907507, 0.0143140964, 0.0101700909, 0.0149589134, 0.0136346668, 0.0116655445, 0.0117533589, 0.0117234671, 0.0090737585, 0.0156826563, 0.0135608092, 0.0130106211, 0.0130703179, 0.0162004847, 0.010385545, 0.0155896023, 0.0131903719, 0.0115626613, 0.0109877298, 0.0141968904, 0.00932818558, 0.0131615782, 0.0103618037, 0.0121685481, 0.0103797689, 0.0148422373, 0.0103305122, 0.0150114698, 0.0118802553, 0.0123242196, 0.010721433, 0.0131614292, 0.0095217023, 0.0121069541, 0.00930366386, 0.0107715931, 0.00990140997, 0.0142929209, 0.00961036049, 0.0132779721, 0.0101756649, 0.0102800895, 0.0107974457, 0.0138866398, 0.0106756641, 0.0152307749, 0.0120584192, 0.0119553581, 0.0113023994, 0.0128809614, 0.00915513467, 0.0143751586, 0.0112149529, 0.0117433164, 0.0110460753, 0.0143317888, 0.0102694705, 0.0125407521, 0.00951536931, 0.0104216579, 0.00898850337, 0.0133856563, 0.00887066312, 0.0117418105, 0.00894914195, 0.0101309232, 0.0110314162, 0.0164340418, 0.0152067887, 0.0259169508, 0.0218781997, 0.016959032, 0.0127692958, 0.0154791474, 0.0101799732, 0.0112604341, 0.00835059583, 0.0110184494, 0.0104579329, 0.0138405254, 0.00920261536, 0.0136336414, 0.0130109163, 0.0145401759, 0.0119693689, 0.0146994423, 0.00963257346, 0.0135478545, 0.0128001859, 0.0118946554, 0.0110651711, 0.0150826415, 0.0108516514, 0.0147373416, 0.0120312562, 0.0138897281, 0.0115153054, 0.0142492112, 0.0112525802, 0.0145016173, 0.0121098114, 0.012778339, 0.011678569, 0.0132525573, 0.01028834, 0.0132421469, 0.00998719037, 0.011355198, 0.0108738421, 0.0121454662, 0.0108268205, 0.0123849101, 0.010797929, 0.01244573, 0.01062065, 0.01222136, 0.00935247, 0.0116286632, 0.0116542242, 0.0126983197, 0.0117268814, 0.01346024, 0.01010181, 0.0119479857, 0.0115278559, 0.0131207779, 0.012205665, 0.0166031793, 0.00988762453, 0.0140307248, 0.0130920168, 0.0146853048, 0.0113873184, 0.0142626604, 0.0106685692, 0.0129271457, 0.0117357271, 0.01341366, 0.01019665, 0.01052759, 0.00763329, 0.0121405916, 0.010111155, 0.0139400559, 0.0101658674, 0.01219234, 0.00861545, 0.0119494386, 0.0097408928, 0.0118993763, 0.00955393817, 0.0118335448, 0.00809329096, 0.0108380346, 0.00960736535, 0.0107714208, 0.0107793594, 0.0127628576, 0.00764260022, 0.0109342709, 0.0102274576, 0.01115394, 0.01141052, 0.0132282916, 0.0091916658, 0.0123194559, 0.00986502413, 0.0107522504, 0.0107719293, 0.0145156281, 0.00913547352, 0.0102131506, 0.00857037585, 0.00819317903, 0.0067333458, 0.00900385063, 0.00629075477, 0.00862354226, 0.00900936965, 0.0123471739, 0.0153928222, 0.0193600543, 0.0121894926, 0.0127005717, 0.0102894856, 0.01319795, 0.0105482, 0.0123756165, 0.00884344615, 0.011479577, 0.00992967002, 0.0117197437, 0.00985747203, 0.0115243997, 0.00714643532, 0.00863774028, 0.00954410713, 0.0114698727, 0.0103057567, 0.01334952, 0.00822965894, 0.0114078857, 0.00966938492, 0.012274716, 0.00946982112, 0.0123110497, 0.00878375396, 0.0114774769, 0.0129115544, 0.01937894, 0.0134854, 0.0166526996, 0.0111702867, 0.017340757, 0.0127338171, 0.0160429478, 0.0111102099, 0.01547477, 0.01080113, 0.0141036902, 0.0136343669, 0.01533154, 0.01169607, 0.0129439607, 0.00891222246, 0.0121865198, 0.0121374363, 0.01554107, 0.01347558, 0.0160827246, 0.00974024273, 0.0129651381, 0.01153534, 0.01386525, 0.01320054, 0.0132141197, 0.00886594877, 0.0116495416, 0.0113590695, 0.0137035195, 0.0113117695, 0.0129133891, 0.00765983062, 0.0108858505, 0.0125788534, 0.01661209, 0.01270353, 0.014714553, 0.00906769, 0.013003991, 0.0137214223, 0.01536671, 0.01187047, 0.0115903737, 0.00712833367, 0.0108131738, 0.0127278836, 0.01645515, 0.01291526, 0.0148619954, 0.00976856984, 0.0136972833, 0.0150009682, 0.0181463901, 0.0131878015, 0.0148158902, 0.00949279498, 0.0134494342, 0.0186270755, 0.01718924, 0.01550531, 0.0154591035, 0.00997996144, 0.016602464, 0.0183002148, 0.0158790648, 0.0133797126, 0.0139397224, 0.00843797997, 0.0133270556, 0.0150601622, 0.01620495, 0.01436004, 0.0150063159, 0.00848927256, 0.0149445944, 0.0159336291, 0.0173434131, 0.0170327965, 0.0188623872, 0.0106330849, 0.017288994, 0.0165103115, 0.0161585957, 0.0140194101, 0.0138810445, 0.0088715395, 0.0149990004, 0.0145325614, 0.0159573387, 0.0140964054, 0.0133765591, 0.00857040472, 0.0135398656, 0.0135496063, 0.01475618, 0.01314861, 0.0120024541, 0.0085181864, 0.0129723595, 0.0141265523, 0.0158565491, 0.0159345027, 0.0169050042, 0.0129058333, 0.0152881397, 0.0149337165, 0.0180455893, 0.0186573882, 0.0169929937, 0.0115079759, 0.0157538485, 0.014854122, 0.0135203209, 0.0142467078, 0.0133665306, 0.0107344082, 0.0144390836, 0.0135076186, 0.01161505, 0.01201808, 0.0113293342, 0.0109752808, 0.0148327909, 0.0157184638, 0.0151494714, 0.0146576418, 0.016184466, 0.0150816347, 0.0188701544, 0.0201418232, 0.0147175463, 0.0161049068, 0.0130595947, 0.0118130362, 0.015103763, 0.0156420469, 0.0146731241, 0.0158126187, 0.0144786621, 0.00956614688, 0.0121542849, 0.0126866912, 0.0117950384, 0.0136829708, 0.0147155467, 0.0120896343, 0.0176571794, 0.0165823828, 0.0141958352, 0.016933741, 0.0156625584, 0.0125452867, 0.0143489148, 0.0184333846, 0.010850301, 0.0124857435, 0.0108140055, 0.0113325333, 0.0121356174, 0.0163129661, 0.0154726887, 0.0206442364, 0.0147217726, 0.0191984642, 0.0525080599, 0.0435857661, 0.0144403456, 0.0137965651, 0.0128805237, 0.0110454811, 0.018723052, 0.0212359112, 0.0127844568, 0.0142163225, 0.0134168826, 0.010289981, 0.0159719102, 0.020951448, 0.0125336, 0.01358019, 0.0152356029, 0.0129168369, 0.017145142, 0.0212496426, 0.01220523, 0.01406284, 0.0164972395, 0.0118031725, 0.0190416258, 0.0197642352, 0.01192249, 0.01100649, 0.0131744407, 0.0109725473, 0.0169244222, 0.0197089352, 0.0139686819, 0.0163419228, 0.0151043115, 0.00982618053, 0.0109202517, 0.0129579771, 0.00755417, 0.00853827, 0.00848763343, 0.00901645236, 0.0133111924, 0.0150305042, 0.00911944, 0.01090372, 0.0132971602, 0.00943030976, 0.0142054688, 0.0169846099, 0.0095982, 0.01233459, 0.015349241, 0.0113067469, 0.0174371079, 0.0135204168, 0.00677435054, 0.0115294047, 0.01306352, 0.01351347, 0.0180165134, 0.0201541055, 0.01167083, 0.01236443, 0.01305228, 0.01259213, 0.0183655322, 0.0212261155, 0.01252733, 0.01344594, 0.01420524, 0.01212345, 0.01809109, 0.0183034632, 0.01066071, 0.01189022, 0.01247336, 0.01022044, 0.0152256247, 0.0203463342, 0.01185771, 0.01385077, 0.01497024, 0.00960337, 0.0188176129, 0.0203301478, 0.01059141, 0.01109044, 0.01395036, 0.00979624, 0.0180822182, 0.0182569902, 0.01192899, 0.01257418, 0.01277432, 0.00750699, 0.0145397121, 0.0187470708, 0.01152915, 0.01474128, 0.0166665651, 0.00987640023, 0.0169650521, 0.0183902774, 0.0105177164, 0.0122143095, 0.0138077345, 0.00842938665, 0.013342713, 0.0162683316, 0.01021454, 0.01363226, 0.0151694957, 0.0104925716, 0.0200601891, 0.0194256343, 0.0128706042, 0.0157002155, 0.0161947645, 0.0135821039, 0.0188374575, 0.0205964018, 0.01418707, 0.01509337, 0.0156472549, 0.013609021, 0.0183335524, 0.0191189386, 0.01147168, 0.01283176, 0.01364276, 0.01171831, 0.0159863513, 0.0153517565, 0.01165594, 0.01570066, 0.0142669594, 0.01402961, 0.0179474168, 0.0169807412, 0.01240317, 0.01496852, 0.01363096, 0.01375667, 0.0167379137, 0.0158472508, 0.01036805, 0.01310896, 0.0128764, 0.01073555, 0.0138121629, 0.0129074594, 0.00783212, 0.00845846, 0.0086155, 0.0086415, 0.0135808084, 0.0164934043, 0.01917787, 0.02352715, 0.0276834778, 0.0235074479, 0.0235105827, 0.0180940181, 0.01135483, 0.01357322, 0.01273001, 0.01157738, 0.0135724172, 0.0128708277, 0.00999674, 0.01331166, 0.01381027, 0.01406327, 0.0166772138, 0.0166064892, 0.01261408, 0.01308104, 0.01319033, 0.01432687, 0.016134847, 0.0144435549, 0.01072261, 0.01243755, 0.0134023, 0.01511199, 0.0174382515, 0.015144527, 0.01178373, 0.01424856, 0.01540852, 0.01542583, 0.0193991195, 0.0158897787, 0.01322524, 0.01435881, 0.01436448, 0.01348854, 0.0150061809, 0.011490263, 0.0090221, 0.01102294, 0.01064963, 0.01098467, 0.0147494087, 0.0114376461, 0.00956457, 0.00934931, 0.01188743, 0.01328035, 0.0178375486, 0.0136478404, 0.01268649, 0.01530946, 0.01255059, 0.01508834, 0.0183813013, 0.0139720449, 0.0102964, 0.01134185, 0.01032329, 0.01180367, 0.0177438967, 0.0176232029, 0.01106175, 0.01298456, 0.01093686, 0.01221514, 0.0171305966, 0.0168124661, 0.01143465, 0.01222547, 0.01242252, 0.01145178, 0.0146206161, 0.0158645418, 0.00959455, 0.00917846, 0.00998235, 0.00912313, 0.0132387094, 0.0158180054, 0.01048528, 0.01142879, 0.01117457, 0.01096295, 0.0168796312, 0.0167678017, 0.01085989, 0.01066775, 0.01012278, 0.00860324, 0.0140591459, 0.0127236126, 0.00991359, 0.01016571, 0.00912334, 0.00901953, 0.0138380574, 0.0127920313, 0.0090516, 0.01005973, 0.01094649, 0.01002814, 0.0180570632, 0.0185070056, 0.01333529, 0.01145445, 0.01269724, 0.01097643, 0.0167488251, 0.0168838892, 0.01038074, 0.01204726, 0.01173405, 0.01073193, 0.0155772325, 0.0160340387, 0.0098903, 0.01110955, 0.01252944, 0.00970439, 0.0131673561, 0.014040716, 0.00938475, 0.01164734, 0.01275546, 0.01080469, 0.0168311484, 0.0155520784, 0.0092104, 0.01002906, 0.01177992, 0.00944487, 0.0142919803, 0.0167824756, 0.01270765, 0.01261449, 0.01758803, 0.01244539, 0.0197158903, 0.0176976565, 0.01204524, 0.01268002, 0.01790496, 0.01155991, 0.0205667093, 0.0196411517, 0.012624, 0.01298351, 0.01771957, 0.01100355, 0.0180400927, 0.0164687242, 0.00983312, 0.01003786, 0.01282459, 0.00855105, 0.0123047428, 0.012901701, 0.00930984, 0.01053721, 0.01492853, 0.0113098, 0.0165677369, 0.0154173328, 0.00973767, 0.00982998, 0.01249019, 0.00938763, 0.0161115043, 0.0139774922, 0.01005791, 0.01027937, 0.01279068, 0.01026165, 0.0151436804, 0.0140551003, 0.01153556, 0.01076847, 0.01347578, 0.01207783, 0.0170206558, 0.0149936499, 0.00957406, 0.01110864, 0.0131935, 0.01094095, 0.0152220242, 0.014374801, 0.01063802, 0.01199844, 0.01430426, 0.01317724, 0.0174978636, 0.0152294505, 0.01118193, 0.01280038, 0.01395076, 0.00993556, 0.01235143, 0.0123817371, 0.00890142, 0.0112403, 0.01287321, 0.01126705, 0.0189735908, 0.0204305295, 0.01307536, 0.01377108, 0.01431375, 0.01266205, 0.0188103747, 0.0181246009, 0.01331476, 0.01281333, 0.01474321, 0.01095835, 0.0157490559, 0.0163716823, 0.01321028, 0.01321328, 0.01711436, 0.0118411, 0.0185926538, 0.0179230515, 0.01471553, 0.01274588, 0.01563719, 0.01185771, 0.0169903897, 0.0170425214, 0.01231107, 0.01250915, 0.0155963, 0.01216688, 0.0172415487, 0.0157604944, 0.01254409, 0.01233837, 0.01435832, 0.01143092, 0.0178368147, 0.0152090406, 0.01398676, 0.01128653, 0.01487506, 0.01213507, 0.0184890982, 0.0165388156, 0.01423892, 0.01132576, 0.01421655, 0.01201041, 0.017484894, 0.0149805974, 0.01280516, 0.01131494, 0.01428496, 0.01208432, 0.0190143883, 0.0152870193, 0.01279046, 0.0128271, 0.01591683, 0.01381457, 0.0191135388, 0.0189158134, 0.01341344, 0.01344408, 0.01910187, 0.01336512, 0.0185333416, 0.0188205186, 0.01422767, 0.01397474, 0.01878971, 0.01424884, 0.0196202844, 0.0175483841, 0.01294119, 0.01107488, 0.01753099, 0.01350147, 0.0191263575, 0.0160731804, 0.01204497, 0.01159375, 0.01555503, 0.0134439, 0.0176414158, 0.0167444907, 0.01435392, 0.01298684, 0.01753966, 0.01298252, 0.0204571318, 0.0179527365, 0.01409319, 0.01289379, 0.01514894, 0.01303473, 0.0176639967, 0.0188569762, 0.01401723, 0.0137178, 0.01532739, 0.01127879, 0.01586323, 0.01594414, 0.01304761, 0.01353184, 0.01568392, 0.01259905, 0.0182976704, 0.0198191348, 0.01530133, 0.01486572, 0.01695883, 0.0163996, 0.0239139274, 0.0233553872, 0.01645361, 0.01624918, 0.01688597, 0.01679297, 0.0242263488, 0.0231501628, 0.01750167, 0.01514769, 0.0147446, 0.0164066, 0.0207638368, 0.024536714, 0.01841503, 0.01726673, 0.01454392, 0.01618405, 0.0224498753, 0.0276641641, 0.02007641, 0.02068208, 0.01899503, 0.01761818, 0.0252953582, 0.0296735857, 0.02262102, 0.02223377, 0.01774546, 0.01769523, 0.024131272, 0.0277162436, 0.02039487, 0.02010269, 0.01887852, 0.01653968, 0.0275208224, 0.0271663088, 0.02227981, 0.01981059, 0.02209265, 0.02191683, 0.0318060666, 0.0290989727, 0.02175505, 0.0204072, 0.01859711, 0.01872269, 0.0291172341, 0.0272910688, 0.02053409, 0.02098293, 0.01951009, 0.01834672, 0.0267859474, 0.0253769737, 0.01938166, 0.02431322, 0.01981252, 0.01943484, 0.0339572057, 0.0357055329, 0.02285479, 0.02320374, 0.01932791, 0.01873153, 0.0243274905, 0.025607096, 0.0178645, 0.0204542, 0.02004504, 0.01911472, 0.0273278505, 0.0283768736, 0.02107457, 0.01991955, 0.01839128, 0.01924965, 0.0266191959, 0.0279406831, 0.01815319, 0.01592639, 0.01695964, 0.01881642, 0.0253927615, 0.0279438645, 0.02513582, 0.02172725, 0.01613879, 0.01813335, 0.0232846588, 0.0237415656, 0.02140782, 0.02106471, 0.01753461, 0.01813526, 0.0230000801, 0.0238734446, 0.01784499, 0.01918886, 0.01761993, 0.01651357, 0.0257149059, 0.0295009837, 0.02117133, 0.0203371, 0.0168608204, 0.0157206859, 0.0225347355, 0.0220215339, 0.01493428, 0.01251466, 0.0128731113, 0.0170623176, 0.0251772739, 0.0251821019, 0.01701395, 0.01682361, 0.01714734, 0.01731148, 0.0220020171, 0.0228919834, 0.01988109, 0.01669681, 0.0194375254, 0.0250919834, 0.028442394, 0.0319884755, 0.02299867, 0.02063592, 0.0184617713, 0.0223565828, 0.0260616094, 0.0279397983, 0.02558167, 0.02138654, 0.0220128149, 0.0238583032, 0.02804576, 0.02702985, 0.02794542, 0.02020438, 0.01922151, 0.01680435, 0.0222338177, 0.0259401463, 0.02481062, 0.0181956, 0.0213378966, 0.0195587166, 0.0260785315, 0.0296504442, 0.0266772825, 0.0205699485, 0.0218636077, 0.0196278729, 0.0228205137, 0.028776709, 0.02182387, 0.01851525, 0.0234939568, 0.0230883397, 0.0262320526, 0.0367819481, 0.0345475972, 0.0236116797, 0.030072337, 0.029184429, 0.033064235, 0.0313573927, 0.0321388282, 0.0234497786, 0.0298421793, 0.0259163678, 0.0302340314, 0.0321401991, 0.0332524031, 0.0244632382, 0.0282401629, 0.0267310459, 0.0331155472, 0.0299533587, 0.0338391699, 0.0224300083, 0.0294735301, 0.0285026021, 0.0302107558, 0.028629832, 0.0387732014, 0.0211695693, 0.0238870308, 0.0299446695, 0.025265336, 0.0262166038, 0.02668838, 0.01631449, 0.0225177314, 0.0273673311, 0.0229159929, 0.0300893411, 0.0331384093, 0.0215139017, 0.0244035311, 0.0218837485, 0.0209264103, 0.0316440724, 0.0245257821, 0.0176988654, 0.0197209623, 0.0241745394, 0.0227576904, 0.0300904047, 0.0254558604, 0.0260574706, 0.0260472409, 0.0300671607, 0.0253403187, 0.0338587649, 0.0241671428, 0.0168281347, 0.0129894288, 0.0195871331, 0.0178757589, 0.0226626564, 0.01487873, 0.01197337, 0.01065652, 0.02092324, 0.0198286548, 0.0205458105, 0.0145865325, 0.0103081102, 0.010942312, 0.0162528474, 0.0145930387, 0.0208414402, 0.01319945, 0.01149186, 0.0117322989, 0.0181085821, 0.0159070622, 0.0200898182, 0.0145670129, 0.0120562091, 0.0105041377, 0.0158319883, 0.0185527112, 0.023621643, 0.0181964897, 0.0134303961, 0.011976148, 0.0227166675, 0.0166517626, 0.0211554989, 0.01552341, 0.01438347, 0.0134982187, 0.023330573, 0.0172515549, 0.0236514024, 0.01599053, 0.01173344, 0.012210249, 0.018991027, 0.0158576053, 0.0228990354, 0.01387547, 0.01125158, 0.0117108999, 0.0205841083, 0.0156906396, 0.0180134736, 0.01317415, 0.01222023, 0.0138965556, 0.0196900722, 0.0157888588, 0.0157775022, 0.01232383, 0.01103318, 0.0131923826, 0.0187281258, 0.0158729199, 0.0206043702, 0.01533918, 0.01236166, 0.0131633813, 0.0172922183, 0.0185355265, 0.0245858505, 0.01517848, 0.01231712, 0.0140278172, 0.0178520828, 0.0160358641, 0.0236518886, 0.01710197, 0.01303623, 0.0181272868, 0.0271520466, 0.0207246598, 0.021790674, 0.01370376, 0.01156145, 0.014387358, 0.0193631928, 0.0142472684, 0.0180082135, 0.01389688, 0.01149133, 0.0152397044, 0.0215406399, 0.0148582403, 0.0238585174, 0.01519899, 0.01380964, 0.01367383, 0.01752558, 0.0142248264, 0.0240431055, 0.01354794, 0.01383615, 0.01319697, 0.01482635, 0.0125359753, 0.0241569523, 0.01338799, 0.0120646, 0.0142005738, 0.0141695077, 0.0116489204, 0.020107599, 0.01204878, 0.00987662, 0.01286386, 0.01295663, 0.0121727502, 0.0205049329, 0.01130728, 0.0113408, 0.01295589, 0.01138469, 0.00936848111, 0.0157869551, 0.00789875, 0.00881271, 0.01112444, 0.0112769, 0.00780964922, 0.0182819162, 0.0101151, 0.00932419, 0.0109275356, 0.00957781076, 0.00888042431, 0.0149054537, 0.00899993, 0.00983578, 0.00944346841, 0.00877692737, 0.00967260078, 0.0169041883, 0.0112272, 0.01098109, 0.0117788576, 0.0103311324, 0.0121361772, 0.0217274856, 0.01241315, 0.01176514, 0.0132168, 0.0130012, 0.0152023919, 0.0266457293, 0.01280719, 0.01216832, 0.01321368, 0.01090269, 0.0118668685, 0.0178259313, 0.01120375, 0.0104144, 0.01216959, 0.0100155, 0.00936003588, 0.0178211909, 0.00978056, 0.00972757, 0.01123474, 0.00968219, 0.00977875013, 0.0200681016, 0.01015307, 0.00988803, 0.01037202, 0.00894926, 0.00943664, 0.0177829, 0.00925838, 0.00977547, 0.00966088, 0.00834414, 0.00877267, 0.01689002, 0.00918091, 0.00937624, 0.00939809, 0.00737214, 0.00879689399, 0.021417385, 0.01325714, 0.01699703, 0.02054197, 0.01947606, 0.0210162513, 0.0309224743, 0.01666027, 0.01442949, 0.01639971, 0.01330652, 0.01590445, 0.02583906, 0.01420656, 0.01319213, 0.01712327, 0.01330875, 0.01561535, 0.02806741, 0.01659702, 0.01415407, 0.01649304, 0.013113, 0.01500927, 0.02379527, 0.01513382, 0.01573929, 0.0171341, 0.01361993, 0.01432457, 0.0238277, 0.0136607, 0.01304779, 0.01484139, 0.01210092, 0.01653091, 0.0234443, 0.0127994, 0.01355795, 0.01537697, 0.01287256, 0.01404651, 0.02237814, 0.01282812, 0.01340701, 0.01623011, 0.01299703, 0.01521605, 0.02453831, 0.01666275, 0.01565462, 0.01697741, 0.01292254, 0.01769387, 0.02575789, 0.01559001, 0.0135638, 0.01502037, 0.01309398, 0.01674571, 0.02426082, 0.01363887, 0.01417067, 0.01455925, 0.01297787, 0.0159017, 0.02707993, 0.01392041, 0.01638464, 0.01454756, 0.01298265, 0.0163294, 0.02649321, 0.01287167, 0.01558522, 0.0146869, 0.01254097, 0.01675153, 0.02263492, 0.012285, 0.01165777, 0.01210843, 0.01225018, 0.01489222, 0.02118536, 0.01201663, 0.01339877, 0.0134633, 0.01254733, 0.01560473, 0.02651547, 0.01430882, 0.01408483, 0.01350171, 0.01092813, 0.01425402, 0.02182961, 0.01157505, 0.01333321, 0.01176947, 0.01064713, 0.01518147, 0.02244767, 0.01383347, 0.01658601, 0.01319091, 0.01120913, 0.01648492, 0.02436366, 0.0156665, 0.01528742, 0.01265418, 0.00996512, 0.01577747, 0.02214687, 0.01417516, 0.0153331, 0.01127631, 0.01005342, 0.01537536, 0.02211158, 0.0118694, 0.01423958, 0.0109868, 0.01089046, 0.01342815, 0.02100976, 0.01155897, 0.01354117, 0.01052503, 0.00994577, 0.01161784, 0.0181461, 0.01121273, 0.0128468, 0.01017999, 0.00854545, 0.01242809, 0.01799314, 0.01051506, 0.01164523, 0.01008271, 0.00882157, 0.01335264, 0.01994079, 0.01111746, 0.01227314, 0.0093645, 0.00827849, 0.01207656, 0.01787813, 0.00944094, 0.01033409, 0.0091075, 0.0084537, 0.01279818, 0.01755124, 0.01039832, 0.01186228, 0.00865038, 0.00824097, 0.01048118, 0.0118164, 0.00971212, 0.01187191, 0.00949616, 0.00728202, 0.01163449, 0.0169692, 0.01159733, 0.01612855, 0.01145377, 0.00886529, 0.01402277, 0.02253905, 0.01345647, 0.01794504, 0.01014784, 0.00819767, 0.01238982, 0.01480577, 0.00944199, 0.01259257, 0.00806456, 0.00701425, 0.01111317, 0.01630709, 0.01251938, 0.01733647, 0.01187648, 0.01143881, 0.01585045, 0.02201877, 0.01427136, 0.01547208, 0.01040122, 0.00801404, 0.00923739, 0.01485075, 0.00766726, 0.01120679, 0.00781859, 0.00734441, 0.00988702, 0.02049285, 0.01158444, 0.01536469, 0.00988814, 0.00878782, 0.01485419, 0.02250214, 0.0127888, 0.01952401, 0.01289272, 0.00872851, 0.01170644, 0.01744786, 0.01000995, 0.012357, 0.00943243, 0.00695228, 0.01186975, 0.01858418, 0.01405727, 0.01694563, 0.01234231, 0.01047279, 0.01637751, 0.01993712, 0.01370611],
"middle": [0.00144910568, 0.0022850656, 0.00162628351, 0.00233700988, 0.00173581531, 0.00145130302, 0.00219629472, 0.00167052518, 0.00183878187, 0.00155888405, 0.00077460747, 0.00061069685, 0.000531809113, 0.000888691051, 0.000999246957, 0.000807102479, 0.00112555712, 0.0014505072, 0.000912391988, 0.00182243867, 0.00188654731, 0.00104895874, 0.00137184339, 0.000688798435, 0.00140490115, 0.00313029299, 0.00218036212, 0.00135255128, 0.00186200731, 0.000917633879, 0.00116383366, 0.0012846794, 0.00119150418, 0.00101495325, 0.00162371818, 0.000801587361, 0.00157748081, 0.0028149276, 0.00436814968, 0.00248588179, 0.00376135902, 0.00176688761, 0.00273752515, 0.00207159878, 0.000955187134, 0.000867520343, 0.00188901077, 0.000561229943, 0.00123492023, 0.000739303418, 0.0008395763, 0.000749784755, 0.000950516784, 0.000598121318, 0.000774862885, 0.00148380001, 0.000870219432, 0.000896477082, 0.000937048579, 0.000719129515, 0.000664028164, 0.00113105134, 0.000799063069, 0.00078157091, 0.000693118141, 0.000484697783, 0.00106367597, 0.00123873015, 0.0012388262, 0.000898364233, 0.00148512959, 0.000631600851, 0.0016580493, 0.00161449425, 0.000944948173, 0.00126817648, 0.00161866075, 0.000841601577, 0.00268586283, 0.0029332987, 0.00129187643, 0.00134123408, 0.00100513094, 0.000585573434, 0.000688097032, 0.00154809467, 0.00179478677, 0.00177246251, 0.00272849761, 0.001299683, 0.00118890626, 0.000906237983, 0.000893066928, 0.000677782344, 0.000721207412, 0.000398759323, 0.000788140052, 0.0017123057, 0.00130668771, 0.00188511494, 0.00364858075, 0.00167117978, 0.00286312052, 0.00426826114, 0.00202913908, 0.00151836511, 0.00152234104, 0.000475786277, 0.000920886814, 0.000581828121, 0.000384928804, 0.000407826126, 0.000763127231, 0.00035213551, 0.000541667687, 0.000586019596, 0.000499256363, 0.00041817376, 0.000661532453, 0.000225625539, 0.000454695051, 0.000865787908, 0.000381425692, 0.000493509055, 0.000763684453, 0.000679091085, 0.00155834237, 0.00178285129, 0.00206700107, 0.00149151799, 0.00354058505, 0.00111148937, 0.00247404655, 0.00168379594, 0.000865435752, 0.000779788883, 0.00106502254, 0.000666934298, 0.000894330908, 0.00119837723, 0.00106910791, 0.000729447987, 0.000913163472, 0.000281716406, 0.000329811999, 0.000472383166, 0.000589537725, 0.000591173361, 0.000692100904, 0.00024352732, 0.000797441229, 0.000408755004, 0.000779132184, 0.000557252963, 0.000819638022, 0.00025443887, 0.000725970604, 0.000867670868, 0.000654113479, 0.000546183786, 0.00141067279, 0.000661270577, 0.00129149633, 0.00212536752, 0.000744274294, 0.000739570416, 0.000626917055, 0.00038826777, 0.00045313561, 0.000725533115, 0.00030620661, 0.000493571628, 0.000714409864, 0.000458708877, 0.000751382962, 0.0016539233, 0.000925293134, 0.000847876305, 0.00122039241, 0.000771146675, 0.00107982894, 0.00160418998, 0.0011425725, 0.00105581502, 0.00112501404, 0.000452165201, 0.000292566459, 0.000492950028, 0.000227681579, 0.000196646899, 0.000170880434, 0.000237647517, 0.000519214838, 0.00100390788, 0.000489902392, 0.000589221425, 0.00154768932, 0.00111009367, 0.00195108005, 0.0015227478, 0.00166333187, 0.00164497714, 0.00143702305, 0.00114159449, 0.00062614074, 0.00103751454, 0.000455438334, 0.000422895886, 0.000704922015, 0.000479651178, 0.000525506155, 0.00124626234, 0.000812190119, 0.000621584768, 0.000680762867, 0.000842710608, 0.000880738371, 0.00103035639, 0.000924974098, 0.000988711836, 0.00138338085, 0.000972620852, 0.00108225853, 0.00125162245, 0.000799881294, 0.000570446195, 0.00083917001, 0.000614414865, 0.000671881367, 0.00087384053, 0.000758401118, 0.000701669138, 0.000652683026, 0.000619843369, 0.000535762927, 0.000538271328, 0.000421651639, 0.00055023178, 0.000364372536, 0.000748073566, 0.000868377159, 0.0012012159, 0.00110136345, 0.000593921286, 0.000808091019, 0.0006834222, 0.00088662823, 0.000545913121, 0.000466836733, 0.000320841355, 0.000333907519, 0.00107370759, 0.000422107725, 0.00124582427, 0.000823686307, 0.00182433065, 0.00214182399, 0.000745466212, 0.00280074589, 0.00159823825, 0.00139549631, 0.000478911563, 0.000589403731, 9.2621849e-05, 0.000250623416, 0.000439327297, 0.000193994012, 0.000207757243, 0.000211974431, 0.000429017848, 0.000555026694, 0.000503167917, 0.000506114389, 0.000703908678, 0.000552006182, 0.000886249414, 0.000808617042, 0.000829370285, 0.000836898631, 0.00070064934, 0.000884398993, 0.000828776916, 0.000915696728, 0.00106410368, 0.000727184641, 0.00054613431, 0.000642679632, 0.00112298352, 0.000632576179, 0.00115389738, 0.000876372913, 0.000532528153, 0.000688555883, 0.000898867263, 0.00120975112, 0.000430273562, 0.000699730823, 0.000568517135, 0.000551538717, 0.000647930603, 0.000894879457, 0.000552801241, 0.000701861631, 0.000641202845, 0.000511009421, 0.000571662618, 0.000716072682, 0.000688207569, 0.000505738193, 0.000444282719, 0.000630860683, 0.000916266581, 0.000862749876, 0.000961944927, 0.00099953555, 0.000795695407, 0.000969631365, 0.00159376115, 0.00134255365, 0.00113760284, 0.00129947939, 0.00112427224, 0.00133518211, 0.00144271005, 0.0025091581, 0.00210828683, 0.00079692289, 0.000393676484, 0.000555711915, 0.000500088383, 0.000819322129, 0.000406394654, 0.000433275301, 0.000242812312, 0.000368286303, 0.000466918777, 0.000443805242, 0.000672328111, 0.00061294937, 0.00052962004, 0.000991946203, 0.000843946065, 0.00146534864, 0.00110278395, 0.000669636298, 0.00051807944, 0.00056111865, 0.00078123546, 0.000762426411, 0.00043204581, 0.000511134334, 0.000527399476, 0.000586758426, 0.000459603558, 0.000590825919, 0.00102433655, 0.00063453475, 0.000551458215, 0.000780067116, 0.000935150136, 0.00122610969, 0.00205569528, 0.00099539035, 0.00051814341, 0.000615088327, 0.000726520724, 0.000643405889, 0.000692000322, 0.000702371588, 0.000536550244, 0.000975348521, 0.00054279872, 0.000560882327, 0.000657541503, 0.000614260556, 0.000702380261, 0.000725268037, 0.000770833285, 0.000883761328, 0.00121150375, 0.0010272935, 0.000836148451, 0.00148410536, 0.00163342024, 0.00135890767, 0.00132069096, 0.000806795317, 0.000529856363, 0.00128625461, 0.00068316923, 0.000561770983, 0.00110747525, 0.000819594658, 0.000676326104, 0.000838975247, 0.000876268896, 0.000612552802, 0.000932648836, 0.000523651601, 0.000443384517, 0.000541132991, 0.000773798849, 0.00172394782, 0.00193602755, 0.00155525014, 0.000878474617, 0.00145034073, 0.000697240932, 0.000259565277, 0.000240525667, 0.000523477443, 0.000288580603, 0.000299264357, 0.000270723453, 0.000372669863, 0.000735904847, 0.00062511221, 0.000493733911, 0.000662032689, 0.000831900688, 0.000669507717, 0.00130745454, 0.000807750737, 0.00121351215, 0.00163107051, 0.00075229432, 0.00073386752, 0.000814377156, 0.00115638634, 0.000439254247, 0.00101852219, 0.000470382307, 0.000358577265, 0.000461245829, 0.000503576244, 0.000360233709, 0.000436833565, 0.000748756109, 0.000575793965, 0.000857206876, 0.00101947854, 0.000756259076, 0.00178147107, 0.00145965815, 0.0010529306, 0.000900361279, 0.000810829224, 0.000755294692, 0.00131390535, 0.000603727298, 0.000423407793, 0.000573555648, 0.000742990233, 0.000560522662, 0.00072085514, 0.000436889881, 0.000501877512, 0.000544685696, 0.000607825874, 0.000576232036, 0.000854935613, 0.000829081808, 0.000625087181, 0.000479910057, 0.000681484002, 0.000795048079, 0.000986728235, 0.00055403827, 0.000551518169, 0.000703683705, 0.000753995264, 0.000836531864, 0.000800489739, 0.00103266083, 0.000758899318, 0.000831653771, 0.000743727025, 0.000556785788, 0.000684836414, 0.000408059859, 0.000408737658, 0.000394923351, 0.000620921259, 0.000634715543, 0.0015278589, 0.00075600046, 0.000746288511, 0.000636413752, 0.000467617705, 0.000483562093, 0.000366059568, 0.000305615424, 0.000454884896, 0.000460030395, 0.000535056344, 0.000618377351, 0.00127424428, 0.0009715372, 0.000444568694, 0.000677941949, 0.000506522192, 0.000545585994, 0.000831106678, 0.000531009864, 0.000704454898, 0.000810462283, 0.000928983907, 0.00107635558, 0.00177966745, 0.00105675077, 0.00115026394, 0.000969392655, 0.00109708693, 0.00089072471, 0.00122988014, 0.00115642394, 0.00128988223, 0.0011679444, 0.000750306761, 0.000855058606, 0.00118011003, 0.00050115207, 0.000426538056, 0.000370519003, 0.000374956377, 0.000482266274, 0.000752754335, 0.000587627641, 0.000773767941, 0.00101201993, 0.000674732029, 0.000958007004, 0.00186304259, 0.000858008163, 0.000960190489, 0.000982487109, 0.000737567723, 0.00083822984, 0.000957621378, 0.00103582127, 0.000687908789, 0.000897548394, 0.00079460541, 0.000902092084, 0.00143203733, 0.000599361258, 0.000654370349, 0.000577847997, 0.00050457922, 0.000791118247, 0.00150140096, 0.00104378664, 0.00166286714, 0.00154550979, 0.00119923253, 0.00174119417, 0.00130738725, 0.00238608988, 0.000630413706, 0.000689132896, 0.00038500104, 0.000501913135, 0.000481665396, 0.000337027508, 0.00105677848, 0.000846933573, 0.000721845077, 0.000694948249, 0.00219878089, 0.000670996029, 0.000656415417, 0.000473157881, 0.000648174551, 0.000698985008, 0.000698704622, 0.000730142114, 0.000277466403, 0.000438533403, 0.000476700341, 0.000983651262, 0.00172176131, 0.000840618915, 0.00128500746, 0.00114327041, 0.0011853351, 0.00082455395, 0.000939956517, 0.000541948597, 0.000506991521, 0.000645851134, 0.000598260958, 0.000817929744, 0.00144914852, 0.000907950627, 0.000938770652, 0.000614341581, 0.000438713992, 0.000729089079, 0.00071529171, 0.000377416029, 0.00033789422, 0.00058894523, 0.000703650468, 0.000973117305, 0.00145217264, 0.000484536955, 0.000385035935, 0.000528995937, 0.000335800258, 0.000458867435, 0.0010248574, 0.000555491308, 0.000360173493, 0.00049598387, 0.000402352074, 0.00070067175, 0.00148322794, 0.00120009761, 0.00128136959, 0.00121060968, 0.00123244489, 0.00141950906, 0.00197474379, 0.000488703256, 0.000473905151, 0.000811439066, 0.000934771553, 0.0006926434, 0.00153990125, 0.000700752542, 0.000467971753, 0.000623114116, 0.000395967567, 0.000459025585, 0.000971123227, 0.000558021013, 0.00077991432, 0.000829087337, 0.000587982184, 0.000412396126, 0.00142666337, 0.000429038686, 0.000549707562, 0.00077622314, 0.00051797356, 0.000940042897, 0.00146166678, 0.000722115452, 0.000600678031, 0.000803552801, 0.000764048484, 0.00181760406, 0.00170935236, 0.0011628418, 0.000677337812, 0.00110921299, 0.000517581939, 0.000671390677, 0.00108268019, 0.000511993305, 0.000676502008, 0.00104587583, 0.0010091156, 0.00131249405, 0.00206923299, 0.00068172958, 0.000588695752, 0.000880168751, 0.000449731364, 0.00118888181, 0.00112957414, 0.000498400477, 0.000400858262, 0.000466439727, 0.000398517266, 0.000653516443, 0.0010179946, 0.000538344204, 0.000634863798, 0.000801805931, 0.000715363654, 0.000946626009, 0.00147288071, 0.00076697953, 0.000607640541, 0.00107550586, 0.000694737362, 0.00143055024, 0.00235848455, 0.0010839249, 0.000567099662, 0.000658543315, 0.000987926847, 0.000872228353, 0.00109663047, 0.000348031928, 0.000514028012, 0.000798121036, 0.000580463093, 0.00117531198, 0.00229123887, 0.00142932753, 0.00139119313, 0.00104107847, 0.00135609636, 0.00110092503, 0.00194849516, 0.000417637697, 0.000859936059, 0.000448005245, 0.000443307421, 0.000561856141, 0.00114171463, 0.000938030309, 0.00101060548, 0.0011394145, 0.00132157095, 0.00184170972, 0.00396166742, 0.00132387073, 0.00139182515, 0.000965224172, 0.00101957761, 0.000959480356, 0.00149489497, 0.000957462704, 0.0005907265, 0.00083501311, 0.000832641672, 0.000699277909, 0.00200768909, 0.000627219095, 0.000885541609, 0.000469653343, 0.000797003799, 0.000865811831, 0.00247813575, 0.00123535143, 0.00106884888, 0.000674104667, 0.000691695081, 0.000941679289, 0.00134978455, 0.000887296628, 0.00118031912, 0.00157701666, 0.00157915277, 0.00169369834, 0.00515857525, 0.00274772663, 0.00311034638, 0.00280096987, 0.00380783528, 0.00202768343, 0.00365131348, 0.00143479626, 0.00120923144, 0.00105393224, 0.000841133762, 0.000980972429, 0.000973095885, 0.000451724482, 0.000512734696, 0.000817191147, 0.000788234407, 0.00153603812, 0.00199541054, 0.000797642744, 0.00134974218, 0.000993589987, 0.000886031135, 0.00109118316, 0.00325709651, 0.00112572208, 0.0013582781, 0.00162576023, 0.00198567519, 0.00178446434, 0.00192515331, 0.000958879536, 0.00127060921, 0.00100221683, 0.000950309332, 0.00158089038, 0.00207189447, 0.000561524765, 0.000914795848, 0.000469284656, 0.000509353064, 0.000507897697, 0.00104669633, 0.000908738177, 0.000669607252, 0.00142540375, 0.0011877449, 0.00132609613, 0.00257509365, 0.000866410555, 0.000472011394, 0.00076233421, 0.000592655444, 0.000387117412, 0.00109140784, 0.000349628535, 0.000312730292, 0.000252343307, 0.000554144965, 0.000788961421, 0.00212087412, 0.000661144266, 0.000756540976, 0.000792018254, 0.00151419011, 0.0013061614, 0.00292081572, 0.00178904575, 0.000999414595, 0.000667907414, 0.000466770667, 0.000579624204, 0.00161176571, 0.000621072191, 0.000385335909, 0.000340147439, 0.000739470706, 0.000569832919, 0.00284960074, 0.000456499722, 0.000601195847, 0.000685439387, 0.000981943449, 0.00113000581, 0.00191376102, 0.000956900883, 0.000789904792, 0.000843609625, 0.00108312699, 0.000964972191, 0.00227117096, 0.000732916349, 0.00052546314, 0.00100318168, 0.000493989035, 0.000944045489, 0.00213772501, 0.000830399047, 0.000702785968, 0.000713070214, 0.000793210813, 0.000508124533, 0.00212011929, 0.0010605061, 0.000846453127, 0.000970952911, 0.000814354571, 0.00102712819, 0.00304695824, 0.000526609307, 0.00036438019, 0.000476807822, 0.000606164976, 0.000620069099, 0.00180032442, 0.000639315753, 0.000730980712, 0.000720249547, 0.0014395701, 0.00122031977, 0.00418678438, 0.00113014248, 0.0015179849, 0.00129336177, 0.00139804906, 0.00172518729, 0.00453358237, 0.00085192261, 0.000680176599, 0.000703622994, 0.000416694413, 0.000332652184, 0.000952513888, 0.000250288402, 0.000262501475, 0.000298791099, 0.000440036063, 0.00055199198, 0.00222197198, 0.00118980347, 0.000707873376, 0.00045829895, 0.000751557352, 0.00103483337, 0.00247260206, 0.00084234972, 0.000798617315, 0.000582398556, 0.000889862073, 0.00113513041, 0.0022103407, 0.00121480518, 0.00167200656, 0.000779200462, 0.00132156839, 0.00107303949, 0.00363924773, 0.000808448356, 0.00119495881, 0.00109438028, 0.000988051062, 0.00111416494, 0.0025958661, 0.00102448685, 0.000398394361, 0.00021609565, 0.000458335795, 0.000504912692, 0.00117451337, 0.000694791961, 0.00109482254, 0.000750323234, 0.00122032792, 0.00117191626, 0.00518902112, 0.00142093468, 0.00124127534, 0.0010889502, 0.00070956524, 0.000879331317, 0.00217755674, 0.000629864284, 0.000509401201, 0.000491704734, 0.000658411824, 0.000628790585, 0.00152701978, 0.000519877358, 0.000524766918, 0.000370783644, 0.000524335599, 0.000504382071, 0.00188248872, 0.000651745009, 0.000717621355, 0.000323415181, 0.000472384971, 0.000660661783, 0.00227076467, 0.000989735243, 0.00173589878, 0.000679949764, 0.0015848662, 0.00133461307, 0.00514448062, 0.0017711519, 0.00128641084, 0.000640663435, 0.00122753484, 0.00103053614, 0.00224528415, 0.00110066694, 0.00102663005, 0.000833093305, 0.00114754424, 0.00179667585, 0.00333703053, 0.00125725241, 0.000681130856, 0.000275669125, 0.000881094194, 0.000674168288, 0.00301795965, 0.00119226146, 0.00174713775, 0.000777010981, 0.000926610432, 0.000889459858, 0.00255040755, 0.000991633744, 0.000513005478, 0.000563765061, 0.00107550842, 0.00125289278, 0.00374588487, 0.00113101711, 0.00180739921, 0.00107853778, 0.00126120576, 0.00120534864, 0.00238837721, 0.000816286076, 0.00102279428, 0.000589912059, 0.00100935367, 0.000841168629, 0.00187453616, 0.000662158884, 0.00127221248, 0.000530926336, 0.00093727716, 0.000998633099, 0.00237095309, 0.00098351785, 0.000936949917, 0.000955454248, 0.000873884244, 0.00166994811, 0.00329310913, 0.00254654, 0.00188047939, 0.000830683566, 0.00147101097, 0.0019072271, 0.00510075688, 0.000613729761, 0.00138174032, 0.000465829478, 0.000647491077, 0.000554504222, 0.00246315124, 0.000661371159, 0.00122901134, 0.000958334655, 0.000882731227, 0.00139086507, 0.00279724412, 0.000752583263, 0.000826815551, 0.000366624474, 0.000389898109, 0.000515937048, 0.00184226118, 0.0006723486, 0.00192065747, 0.000785875134, 0.00125090266, 0.000929845555, 0.003116654, 0.00117520557, 0.00151808304, 0.00067978719, 0.000635918987, 0.000905320165, 0.0025876693, 0.000930902141, 0.00273120799, 0.00109323196, 0.000988811604, 0.000937279779, 0.00204111589, 0.000595947844, 0.000936169119, 0.000626495283, 0.000856452505, 0.00131864916, 0.00300080446, 0.00106663292, 0.00252012932, 0.00102846371, 0.0010405737, 0.000901562627, 0.00220620539, 0.000884889974, 0.00216304651, 0.00072078302, 0.00100147445, 0.00103601906, 0.00229629898, 0.00116882217, 0.00136953476, 0.000814266969, 0.000677330361, 0.000858402345, 0.00501961168, 0.00120105594, 0.00301294494, 0.00150695269, 0.00144530681, 0.00143898197, 0.00512970006, 0.00144182635, 0.00144837808, 0.000838292064, 0.000714434078, 0.0014292337, 0.0020950851, 0.00105654541, 0.00212231884, 0.00071436388, 0.000833917409, 0.00103050121, 0.00135751069, 0.000712412759, 0.002226162, 0.000987456762, 0.00153388642, 0.00168490096, 0.00735164946, 0.00281152851, 0.00403116783, 0.00367345475, 0.00158464734, 0.0017741574, 0.001868224, 0.000589862582, 0.000810432131, 0.000424454658, 0.000821324124, 0.00100858568, 0.00248845946, 0.000739965297, 0.00166172988, 0.00119280722, 0.00149635051, 0.00169744366, 0.00448464742, 0.00126157096, 0.00316980062, 0.00186861609, 0.00159054575, 0.00163633726, 0.00325878919, 0.00163916592, 0.0019950592, 0.00118748471, 0.00121854141, 0.00112132763, 0.00376823358, 0.00125637744, 0.00270948675, 0.00113734067, 0.00124087988, 0.00128273235, 0.00207951246, 0.002180496, 0.00468186475, 0.00249301945, 0.00168985687, 0.0013099463, 0.00374796707, 0.000769922277, 0.000785784621, 0.000481772353, 0.00113501318, 0.0016350121, 0.00321023609, 0.000851218356, 0.00187977415, 0.00189405843, 0.0013234748, 0.00122385158, 0.00351293501, 0.00114155526, 0.00149303488, 0.00142648001, 0.00183347764, 0.00117704796, 0.00502879312, 0.00307647092, 0.00775571307, 0.00579189649, 0.00426910399, 0.00965704117, 0.00837005768, 0.00247638742, 0.00309356302, 0.00130985142, 0.000676458236, 0.000605417241, 0.00134754577, 0.000595668156, 0.000910859322, 0.000576803577, 0.000673926785, 0.000849271601, 0.00165297952, 0.000712849374, 0.00232158275, 0.00104732171, 0.00109065219, 0.00132200925, 0.00298258639, 0.00094549288, 0.00127976807, 0.00148841145, 0.00154459325, 0.00140036759, 0.00484878151, 0.00088778924, 0.00214640168, 0.00149911025, 0.000482960924, 0.00113629072, 0.00327261048, 0.00119905884, 0.00308513059, 0.00185615756, 0.00224967347, 0.00193972758, 0.0036528979, 0.0014214064, 0.00249514892, 0.00113441807, 0.00109100924, 0.00127165753, 0.0017715093, 0.000567409792, 0.00147046894, 0.000693651382, 0.000650957343, 0.00123999966, 0.00328597985, 0.000665085565, 0.00285881525, 0.00183477253, 0.00204768451, 0.00148710178, 0.00272970204, 0.000877770071, 0.00120661152, 0.00094315008, 0.000477125868, 0.000917813624, 0.00483501423, 0.000928043097, 0.00210900139, 0.00135705702, 0.00175978604, 0.00099618861, 0.00250978558, 0.000652886578, 0.00114323711, 0.00108016899, 0.000688163913, 0.000829152181, 0.00400715554, 0.000920705206, 0.00266628223, 0.0014861821, 0.00125062396, 0.00129820581, 0.00274007511, 0.00104742497, 0.0018650362, 0.000848492142, 0.00157226599, 0.00636807969, 0.014373308, 0.00480590807, 0.00803484395, 0.0136786522, 0.00361085078, 0.00251949299, 0.00460487744, 0.00128509256, 0.00620466424, 0.00308016571, 0.00189331232, 0.00120501267, 0.00271266769, 0.000833764381, 0.00111474388, 0.000783810334, 0.00134718127, 0.00123637333, 0.00310943276, 0.00100310042, 0.00163204619, 0.000818526954, 0.000942634826, 0.000928290654, 0.00228599156, 0.000816658721, 0.00167446304, 0.000560971152, 0.000680686382, 0.00035396716, 0.00189606426, 0.000371396018, 0.00141568738, 0.000280453125, 0.00047847486, 0.00190319493, 0.00941831805, 0.00364202238, 0.00835847761, 0.0175339542, 0.00341172633, 0.00243580807, 0.00386954332, 0.000406781066, 0.00185057917, 0.00108575355, 0.000472609303, 0.000655165932, 0.002382254, 0.000740706048, 0.00299516483, 0.000473812281, 0.00113337568, 0.00106560613, 0.00200476567, 0.000460142939, 0.00200861623, 0.000672875263, 0.000871788885, 0.000657666533, 0.00228457106, 0.000587914896, 0.00206925278, 0.000844808994, 0.000787313969, 0.000922580948, 0.00378350518, 0.000871369382, 0.00364278676, 0.000933332893, 0.00114581501, 0.000994236791, 0.0020606725, 0.000543416594, 0.00226435647, 0.000650546979, 0.000606506481, 0.00061536167, 0.00173294544, 0.000484452001, 0.00371366553, 0.000708310923, 0.00101034308, 0.000951976806, 0.00369479205, 0.000983001199, 0.0032854334, 0.000846015755, 0.000775840075, 0.000741246913, 0.00300685223, 0.000799150614, 0.00326449843, 0.0017394115, 0.00137300673, 0.000886605761, 0.00372484629, 0.000849078933, 0.00192510313, 0.0008665637, 0.000734945352, 0.00131447683, 0.00255411142, 0.00140574027, 0.00433952548, 0.000883424189, 0.000861556327, 0.00081233104, 0.00176470727, 0.000522949791, 0.00184106734, 0.000618868158, 0.000669268426, 0.000866613293, 0.00309346034, 0.000818402972, 0.00345584145, 0.000690010609, 0.00133693428, 0.000988992513, 0.00313717779, 0.000703500293, 0.00194633368, 0.000772057683, 0.000934845943, 0.000963662926, 0.00257416419, 0.00102785742, 0.0038191569, 0.00125046063, 0.00130349875, 0.00152519008, 0.0074209231, 0.00153400772, 0.00884238072, 0.0017684577, 0.00127927517, 0.00113612576, 0.00352304848, 0.000818280561, 0.00275601377, 0.000637046469, 0.00109149411, 0.000822686474, 0.00363357761, 0.000652707356, 0.00534539064, 0.000816120009, 0.000763666583, 0.000876872335, 0.00253479066, 0.000837635365, 0.00480396114, 0.00111749617, 0.00110808294, 0.000905610912, 0.00373930507, 0.00186409557, 0.00600061938, 0.00111111556, 0.00124701858, 0.000879928935, 0.00420103082, 0.000785950106, 0.00542904623, 0.000928220339, 0.000977852382, 0.000848694821, 0.00250822864, 0.000752937631, 0.00364544801, 0.00104897481, 0.00182369608, 0.00117384293, 0.0039026204, 0.00191896723, 0.00893738121, 0.00139597757, 0.00204732805, 0.00144059444, 0.00409097644, 0.00150568457, 0.00548556307, 0.00140071765, 0.000937997131, 0.00097096595, 0.00252004806, 0.00130867807, 0.00422439817, 0.00102973869, 0.000988208805, 0.000769481063, 0.00179664267, 0.0010880843, 0.00392673584, 0.00113701285, 0.00219423696, 0.00115118793, 0.00194411003, 0.00186048902, 0.00524681434, 0.00258504157, 0.00183893484, 0.00171422283, 0.00403708033, 0.00189573679, 0.00617084, 0.001373059, 0.00205516606, 0.000674996409, 0.00160753995, 0.000848949479, 0.00229058997, 0.000840236666, 0.0010745913, 0.000788775738, 0.00164463499, 0.00127702241, 0.00495011546, 0.00214216253, 0.00130611786, 0.000974710449, 0.00154201873, 0.00136036507, 0.00566582568, 0.0015389435, 0.00149470777, 0.000881193322, 0.00391723821, 0.00238645892, 0.00579420244, 0.00236473116, 0.00207455689, 0.00164548005, 0.00748481974, 0.00470608706, 0.0123563474, 0.00284670922, 0.00214470178, 0.00163999014, 0.0041472991, 0.00163861911, 0.00376673392, 0.00183698675, 0.00206852541, 0.000872779172, 0.00258681248, 0.00156379235, 0.00435891887, 0.00168487849, 0.00167161995, 0.00143809849, 0.00289037637, 0.0031527367, 0.00590343541, 0.00227151695, 0.00144946331, 0.000826030911, 0.00195165968, 0.00099640165, 0.00296691083, 0.00236966996, 0.00122538186, 0.00101183297, 0.00208777469, 0.00145550375, 0.0046691522, 0.00358969811, 0.00203737477, 0.00141433987, 0.00408490235, 0.00293406728, 0.00722850533, 0.00245777122, 0.00271064183, 0.00130641717, 0.00323997717, 0.00223788596, 0.00692896219, 0.00219537411, 0.00144016522, 0.00110036705, 0.00250204885, 0.00146905112, 0.00512152258, 0.00292055309, 0.00213961583, 0.000959249155, 0.00325384433, 0.00178725854, 0.00310538244, 0.00163750781, 0.00116054621, 0.00109504722, 0.00226749782, 0.0010663165, 0.00395718124, 0.00238266774, 0.00292575103, 0.00133372832, 0.00371835451, 0.00230010482, 0.0037873711, 0.00238863495, 0.00127779495, 0.00137928699, 0.00119971123, 0.00237543043, 0.00551298447, 0.00217325753, 0.00199352647, 0.000967276166, 0.00433684373, 0.00186248845, 0.0012361859, 0.00209586788, 0.0025352512, 0.00145828817, 0.00240255124, 0.00249343202, 0.00469172094, 0.00391784124, 0.00171809027, 0.0012167159, 0.00155130122, 0.00168536778, 0.0026607255, 0.00229404843, 0.0018207914, 0.0010574623, 0.00285040447, 0.00205007615, 0.00362585858, 0.0019715603, 0.00174584344, 0.000834485691, 0.0022392536, 0.00142469478, 0.00535446405, 0.00236698426, 0.00110591587, 0.000858637097, 0.00188081223, 0.00311674876, 0.0063910936, 0.00483497279, 0.00340477983, 0.00153473089, 0.00206622295, 0.00116748898, 0.00368240476, 0.00527070789, 0.00119574775, 0.00143525272, 0.0049715247, 0.0020383494, 0.00297120609, 0.00313442899, 0.00387579249, 0.00135379098, 0.00168362935, 0.00253613619, 0.00323361834, 0.00275653973, 0.00176753197, 0.000875764294, 0.00176680787, 0.00247717975, 0.00535069685, 0.00515348092, 0.00371917081, 0.00168186217, 0.00265076151, 0.00210335106, 0.00640111556, 0.00225043786, 0.00128684519, 0.00100362638, 0.00191983848, 0.00133415486, 0.00494723674, 0.00273699127, 0.00174992182, 0.00144268514, 0.00230120937, 0.00240805116, 0.00231800694, 0.00342201721, 0.00172715285, 0.00153677247, 0.00263643567, 0.00226328801, 0.00354595389, 0.00289304252, 0.00311238272, 0.00196056301, 0.00411907583, 0.00303395279, 0.00407055533, 0.00375894597, 0.00227274676, 0.00110478385, 0.00167601975, 0.00138276163, 0.00264758174, 0.00274714013, 0.0017775005, 0.00165964209, 0.00334973889, 0.00238735136, 0.00600040331, 0.00285396143, 0.00283878064, 0.00172996358, 0.00262120413, 0.00211742148, 0.00762602966, 0.00388326659, 0.00214966526, 0.00119911029, 0.00349555491, 0.00163955777, 0.00591417355, 0.00373388198, 0.00206149812, 0.0011897299, 0.00329959975, 0.00123170263, 0.00322545716, 0.00261417497, 0.00138925482, 0.00168152433, 0.00380561105, 0.00189153431, 0.00443062186, 0.0111379102, 0.0123850908, 0.00388147007, 0.0260429475, 0.0199703742, 0.0433295108, 0.012383109, 0.00704385666, 0.0154122328, 0.00408174377, 0.00191712682, 0.00264921156, 0.00211833045, 0.00131355948, 0.00051865686, 0.00486406498, 0.00375834806, 0.00829347316, 0.00766840763, 0.00185466174, 0.00221283035, 0.00444946717, 0.0019398143, 0.0064384928, 0.0044583939, 0.00130454253, 0.000970891037, 0.00390517432, 0.00174190709, 0.00834132172, 0.0035946921, 0.00126436946, 0.00070140732, 0.00415045908, 0.0022215026, 0.00544911483, 0.00402704999, 0.00140631478, 0.00101505523, 0.00291528669, 0.00170927611, 0.00423500035, 0.00261804857, 0.00107348256, 0.00070101273, 0.00195950712, 0.000936765515, 0.0026988287, 0.0021025287, 0.00165366894, 0.000978343538, 0.00427728193, 0.00272919587, 0.00560196908, 0.00381840975, 0.00221177447, 0.00100702629, 0.00258624181, 0.00225574314, 0.00502554234, 0.00326009211, 0.00162219314, 0.00112958869, 0.00400565425, 0.00204660418, 0.0055652177, 0.00409404002, 0.00175056153, 0.00123631011, 0.00398904085, 0.0020576308, 0.00600999594, 0.00256977556, 0.00201545237, 0.000954141025, 0.00362249441, 0.00208342285, 0.00742307678, 0.00241159112, 0.00231575617, 0.00123319577, 0.00476345513, 0.00235133059, 0.00657488639, 0.00211579911, 0.00185058964, 0.00105675636, 0.00279069855, 0.00151524518, 0.00413665501, 0.00233438727, 0.00145613018, 0.000614844204, 0.00209678779, 0.00162755221, 0.00389605504, 0.00219830615, 0.0013655877, 0.000839419954, 0.00301637873, 0.00119223702, 0.00344658853, 0.00192743621, 0.00110406405, 0.000875012774, 0.00332962628, 0.00128155341, 0.00626302836, 0.00183246227, 0.00069978094, 0.000531128782, 0.00192881457, 0.00132178806, 0.00531021785, 0.00248357351, 0.0043437928, 0.00136460236, 0.00705820601, 0.00231462833, 0.0109863058, 0.00344823324, 0.00150021201, 0.000980674638, 0.00193417189, 0.000848897791, 0.00284164352, 0.00140386878, 0.000681803387, 0.000573695637, 0.00171563192, 0.000800906331, 0.00353379338, 0.00181132974, 0.00129259331, 0.000921942119, 0.00339754205, 0.00143641559, 0.00652585877, 0.00482746726, 0.0015716583, 0.00139648351, 0.00432248972, 0.00184925145, 0.00756747974, 0.00302685075, 0.00186832261, 0.00116294087, 0.0042871167, 0.00213700999, 0.00488238176, 0.00255822157, 0.00128794275, 0.000688681263, 0.00254846876, 0.000484463584, 0.00187404, 0.000279846805, 0.00112590718, 0.0014774272, 0.00599257648, 0.00231607119, 0.0013198182, 0.0010496825, 0.00184885552, 0.000903210952, 0.00189450197, 0.00124499574, 0.00226719794, 0.0014800654, 0.000677414355, 0.000819908571, 0.00244275131, 0.000845731993, 0.00217031408, 0.00150161341, 0.00118671171, 0.00124589377, 0.00406899909, 0.00137593877, 0.00278018462, 0.00224878546, 0.00153443648, 0.00184887997, 0.00457069091, 0.00208267244, 0.00544904778, 0.00197996246, 0.00194647466, 0.00151029427, 0.00469746487, 0.0020360027, 0.00470941188, 0.0015219925, 0.00140734308, 0.0013215245, 0.00495581236, 0.00153650832, 0.00487796078, 0.00252575241, 0.00165047275, 0.00107453798, 0.0019872624, 0.00101102248, 0.00481745088, 0.00260426011, 0.0017996825, 0.00135990197, 0.00330574322, 0.0012996057, 0.0032301303, 0.001608719, 0.00131703808, 0.000962127291, 0.00316931563, 0.000996633782, 0.00298462622, 0.0016819759, 0.000922568608, 0.000856000115, 0.00238195271, 0.00178250007, 0.00503967935, 0.00348398509, 0.00185125845, 0.00153094402, 0.00327051454, 0.00219548191, 0.00328300614, 0.00325432071, 0.00282002776, 0.000787834462, 0.00270880666, 0.00107379514, 0.00296025793, 0.00175806449, 0.00131976418, 0.00126277807, 0.00251965853, 0.00138713361, 0.00316889095, 0.00296760793, 0.00176737225, 0.00150580797, 0.00354172243, 0.00146151346, 0.00396477431, 0.00347665092, 0.00142973033, 0.00204139366, 0.00291137653, 0.00175812072, 0.00388244051, 0.00345657091, 0.00190709939, 0.00158125453, 0.00374944741, 0.00155368773, 0.00140260137, 0.00164601416, 0.00132025441, 0.00139295286, 0.00279315468, 0.00135055475, 0.00309048244, 0.00283322623, 0.00146067585, 0.0014949477, 0.00274926634, 0.00112413231, 0.00299376948, 0.00202109129, 0.00190881826, 0.00149962492, 0.00400972972, 0.00252519525, 0.00553794252, 0.00546490075, 0.00171505869, 0.00190662569, 0.00192997605, 0.00116112502, 0.00230043102, 0.0010191726, 0.00126095174, 0.00110345962, 0.00274344953, 0.000858041225, 0.00158228935, 0.00294693024, 0.00139848178, 0.00118284929, 0.00479444629, 0.00125526567, 0.00498260837, 0.00214154879, 0.00106007978, 0.0013905837, 0.00318465522, 0.00100580475, 0.00279144431, 0.0015945317, 0.00178723736, 0.000827870099, 0.00185935502, 0.000874050835, 0.0031085338, 0.00102200336, 0.00221096864, 0.00337665132, 0.00672440976, 0.00537495362, 0.0171665866, 0.0365687199, 0.00277587399, 0.00285196071, 0.00352991186, 0.000430423272, 0.000915909652, 0.0010977498, 0.000664378866, 0.000521617651, 0.0016035419, 0.00083944865, 0.00321843592, 0.00124394009, 0.000874596473, 0.00160525204, 0.00262290263, 0.00239597284, 0.00416485593, 0.00265305932, 0.00107658526, 0.00154289091, 0.00433554035, 0.00159688131, 0.00588397682, 0.00278063142, 0.00172666286, 0.0015931119, 0.00492468802, 0.00154818455, 0.00810486637, 0.00285549113, 0.00121217559, 0.0010596537, 0.00172874017, 0.000593775476, 0.00590695115, 0.0007146594, 0.000696875912, 0.000587598421, 0.00138054998, 0.000522356015, 0.00415919488, 0.00196516654, 0.00335098384, 0.00418704236, 0.0062223128, 0.00332867377, 0.00388883497, 0.00317253475, 0.000819483772, 0.00117432652, 0.00292265625, 0.00118669996, 0.00414345274, 0.00157966709, 0.00114238204, 0.000892297074, 0.0023280601, 0.00121715572, 0.00963967294, 0.00341329607, 0.00194401026, 0.00212809583, 0.0119809164, 0.00198769849, 0.00346354535, 0.00124707271, 0.00132694689, 0.00208671181, 0.00333822658, 0.00131924578, 0.00648266543, 0.00232669525, 0.00213668682, 0.00369471498, 0.00603563618, 0.00228799158, 0.00485710381, 0.00228296826, 0.00133278593, 0.001309635, 0.00283332961, 0.000909960712, 0.00199474301, 0.00102019892, 0.00127720297, 0.000914006901, 0.00263622589, 0.00157138903, 0.00674419664, 0.00372835156, 0.00210717274, 0.00219810312, 0.00371585391, 0.00137899537, 0.00333626964, 0.00266193622, 0.00224228343, 0.00335601205, 0.00529582798, 0.00370603404, 0.00916216988, 0.00397139834, 0.00371038914, 0.00369373709, 0.00276956288, 0.00142922543, 0.0025569275, 0.00122032105, 0.00133619469, 0.00169712596, 0.0034361782, 0.00266476884, 0.00607337803, 0.00233615702, 0.00217497535, 0.00196992676, 0.00257037929, 0.00181782711, 0.00297355652, 0.00169706391, 0.0018421202, 0.00255458173, 0.00497067207, 0.00186624739, 0.00324870925, 0.0020898201, 0.00167925423, 0.00121000677, 0.00326797576, 0.00139383459, 0.00262862677, 0.00145200803, 0.00127698283, 0.00298501505, 0.00432901038, 0.00183584937, 0.00413645059, 0.00340119423, 0.00268411986, 0.00157481257, 0.00287921028, 0.00166330638, 0.00275341328, 0.00119042129, 0.00158475456, 0.00190994143, 0.00531735737, 0.00211789715, 0.00563551299, 0.00173347257, 0.0023446288, 0.00187848252, 0.00456883432, 0.00181423733, 0.00433209026, 0.00201247679, 0.00211376324, 0.00248459913, 0.00356708886, 0.0387702323, 0.00241222465, 0.00344676198, 0.000840058841, 0.00100066641, 0.00189462118, 0.000815789215, 0.00303363008, 0.000965069688, 0.00112832722, 0.00142797246, 0.00352158211, 0.00191856991, 0.00574503932, 0.00172343734, 0.00176934863, 0.000950105605, 0.0036850397, 0.00134874904, 0.0022249592, 0.00159691705, 0.00190160412, 0.00474146288, 0.0058523207, 0.00140610582, 0.00237860577, 0.00145372504, 0.00170501554, 0.00107334345, 0.00225824816, 0.00125454192, 0.0031652539, 0.00214083353, 0.00158395653, 0.0017636593, 0.00280793058, 0.0012723105, 0.00185639958, 0.00143393839, 0.000812246697, 0.000643687439, 0.00209472934, 0.000711364497, 0.00138740102, 0.0011549301, 0.00069822307, 0.000815303822, 0.001969025, 0.000911248266, 0.00287439697, 0.0028663571, 0.00477496395, 0.00301159592, 0.00514723314, 0.00300559308, 0.00461450173, 0.00232681609, 0.00109761313, 0.000848835858, 0.00176934176, 0.000577994506, 0.000698005548, 0.000908746442, 0.00109958765, 0.000895552454, 0.00205641915, 0.000881788437, 0.00173830986, 0.00151768711, 0.00130053621, 0.00110012875, 0.00206289534, 0.000630930648, 0.00173756282, 0.001078089, 0.00109548692, 0.00141183124, 0.00255164993, 0.000790285354, 0.00220275973, 0.00187205849, 0.00183863565, 0.00165487232, 0.00279409904, 0.00123400602, 0.00248115533, 0.0013620446, 0.00202136557, 0.00123537553, 0.0025005166, 0.00083982636, 0.00109523174, 0.0011961523, 0.000685534731, 0.000587618619, 0.00199461752, 0.000761192467, 0.000794782653, 0.000832733815, 0.00131833251, 0.00171244983, 0.0026869846, 0.00125713751, 0.00192536612, 0.00195000507, 0.00193248445, 0.0014421118, 0.00211354741, 0.000742245757, 0.00226022163, 0.00165220222, 0.00103518739, 0.00155677914, 0.00258687907, 0.00086042413, 0.00116647175, 0.00101680472, 0.000636645826, 0.00140401395, 0.00145194307, 0.000862770481, 0.00131279894, 0.00131495763, 0.00121053949, 0.00208952674, 0.00213897647, 0.000851187622, 0.00195801863, 0.00211034855, 0.00130181131, 0.0015501508, 0.00293230475, 0.000980011537, 0.00240637502, 0.00166290335, 0.00187371112, 0.00182368141, 0.00438874261, 0.00106857857, 0.00271290517, 0.00137228647, 0.0011373288, 0.00166055409, 0.00231262506, 0.000823297014, 0.00209881901, 0.00185267406, 0.00147811056, 0.0029880777, 0.00429725274, 0.00123006769, 0.00233412068, 0.00140622095, 0.00111775275, 0.00184349355, 0.00195882563, 0.000659016659, 0.00176880811, 0.00112099026, 0.00119544042, 0.00208167755, 0.00582451327, 0.00213634223, 0.00312431064, 0.00283368817, 0.00185472006, 0.00192733621, 0.00193151622, 0.000792605919, 0.00311592524, 0.00223719189, 0.00193595665, 0.00138924154, 0.00260680029, 0.000696569856, 0.00196491601, 0.00121656514, 0.00117564842, 0.00204781583, 0.00486290641, 0.00157997687, 0.00294549717, 0.00224941876, 0.00297843292, 0.00299315201, 0.00299320603, 0.00105669291, 0.00432264805, 0.0017342394, 0.00200488605, 0.00261017354, 0.00447285827, 0.00195325608, 0.00190392777, 0.0024905554, 0.00108620035, 0.0018408614, 0.00335979415, 0.0018216687, 0.00157142337, 0.00132784969, 0.00151187764, 0.00225089723, 0.00477277767, 0.00195665099, 0.00492219301, 0.0096825324, 0.00451368839, 0.00399753544, 0.00581427896, 0.00270685321, 0.00352408644, 0.00145712483, 0.00286733871, 0.00182463462, 0.0034331535, 0.00202128175, 0.00367135089, 0.00134617835, 0.00110922672, 0.00185369805, 0.00168672274, 0.000905651483, 0.00120681385, 0.00173403625, 0.00138711429, 0.00219421391, 0.00384888239, 0.00253891456, 0.00185618061, 0.00125911471, 0.00122701121, 0.00230874028, 0.00306111574, 0.00108148344, 0.003344364, 0.00222555758, 0.00168006169, 0.00177180045, 0.0047399872, 0.00238194573, 0.00300767575, 0.00234102225, 0.0013935467, 0.00383978104, 0.00425522309, 0.00232762052, 0.00311883865, 0.00162107823, 0.00170553988, 0.00281410012, 0.00457654893, 0.00166857324, 0.00332487631, 0.00188192958, 0.00145362178, 0.00238205004, 0.00218831189, 0.000793450105, 0.0022152944, 0.00154058787, 0.00122022454, 0.00294044358, 0.00337521359, 0.00177844241, 0.00187714212, 0.00242624455, 0.00233128318, 0.00375758368, 0.00452899234, 0.0017725568, 0.00233512931, 0.00211058557, 0.00170274614, 0.00312430924, 0.00438388065, 0.00162763579, 0.00281151128, 0.00184038666, 0.00224873819, 0.00303798099, 0.0035119839, 0.00152788509, 0.00190673, 0.00160778186, 0.00122163631, 0.00350511214, 0.00287606334, 0.00131877535, 0.00197608839, 0.00121730717, 0.00162309676, 0.00242914748, 0.00411815662, 0.00143377576, 0.00234250608, 0.00269730086, 0.00175757008, 0.00288808648, 0.00373943825, 0.00157706195, 0.00176442356, 0.0016775988, 0.00131219265, 0.00180883904, 0.0032047322, 0.00158884528, 0.00173793512, 0.00157908665, 0.0014183342, 0.00320082018, 0.00378150889, 0.00199823175, 0.00368353468, 0.00338542229, 0.00257944874, 0.00350989681, 0.00501797767, 0.00136620703, 0.00188234891, 0.00228592427, 0.00144135056, 0.00278302026, 0.00347671029, 0.0018864834, 0.00196410436, 0.00145532552, 0.00143420475, 0.00154454308, 0.00225167256, 0.000802135677, 0.00188503484, 0.0017300375, 0.00129679893, 0.00230726553, 0.0029221368, 0.00174219243, 0.00220933766, 0.00162025727, 0.00107525068, 0.00252370629, 0.00283744978, 0.00170196663, 0.00221892726, 0.00214102096, 0.00137753971, 0.0023387624, 0.00420813216, 0.00151123374, 0.00266532646, 0.00178367808, 0.00129974319, 0.002262922, 0.00279018236, 0.00148797489, 0.00293144025, 0.0019006487, 0.00171115738, 0.00296876486, 0.00574167306, 0.00197927887, 0.00359203201, 0.00278478628, 0.00192532851, 0.00347022712, 0.00425669644, 0.00183067436, 0.00382776419, 0.00204581628, 0.00107225112, 0.00307648838, 0.00351346261, 0.00163611153, 0.00298732915, 0.00213440158, 0.00191002327, 0.00310235051, 0.00332740694, 0.00166718138, 0.00355537632, 0.00281953556, 0.001643706, 0.00324367033, 0.00393670285, 0.00213666935, 0.00241272966, 0.00182995119, 0.00205983524, 0.00251253392, 0.00332823861, 0.00117965485, 0.00259181764, 0.00179184892, 0.00173708401, 0.00284117623, 0.00274921139, 0.00170579634, 0.00365142291, 0.00193722651, 0.00146239612, 0.00291453023, 0.00404547108, 0.00168843532, 0.00297691976, 0.00167875702, 0.00103581685, 0.00234825211, 0.00612811139, 0.00561311748, 0.00643574772, 0.00499442499, 0.00410536304, 0.00507568149, 0.00530419592, 0.0027127529, 0.00456659682, 0.00224921014, 0.00195634831, 0.00219347072, 0.0038105459, 0.00176225125, 0.00317798322, 0.00188209454, 0.0013980784, 0.00341072492, 0.00372349448, 0.00352408644, 0.00408103084, 0.00227885973, 0.00177128601, 0.00272894162, 0.00544490945, 0.00279153441, 0.00324366591, 0.00265368773, 0.00201821746, 0.00270406669, 0.00515818922, 0.00191887945, 0.00460507162, 0.00269689434, 0.00179253472, 0.00342092849, 0.00376373623, 0.00215195236, 0.00429095747, 0.00272054784, 0.00185964431, 0.00289945677, 0.00378714968, 0.00162995514, 0.00302413525, 0.00172878965, 0.00141413778, 0.00295160781, 0.00564283179, 0.00314716366, 0.00538289035, 0.00272634206, 0.00209439243, 0.00257319119, 0.00307795289, 0.00165744079, 0.00232926221, 0.00263629132, 0.00116154761, 0.00272707734, 0.00427228725, 0.00318250316, 0.0036607869, 0.00297697098, 0.00367379491, 0.0037428895, 0.0087749362, 0.00387559738, 0.00550292945, 0.00387397152, 0.0015385669, 0.00263271062, 0.00417299569, 0.00263014133, 0.00276038004, 0.00195480068, 0.00195774902, 0.00358751533, 0.00651921611, 0.00477220491, 0.00621762592, 0.00375957252, 0.00184004684, 0.00197547511, 0.00485571241, 0.00237993919, 0.00354785682, 0.00271817902, 0.00129047269, 0.00283418968, 0.00577739673, 0.00322408392, 0.00406981306, 0.00392194232, 0.00155050377, 0.00389948767, 0.0073467372, 0.00273806415, 0.00226535206, 0.00163772283, 0.00123818452, 0.00149198307, 0.00272513274, 0.00159278116, 0.00174738641, 0.00163836405, 0.00104014168, 0.0026783722, 0.0045387717, 0.00305987406, 0.00504636904, 0.00372824189, 0.00239656121, 0.00217233901, 0.00478335051, 0.0025167237, 0.00263131852, 0.00306877913, 0.00286905654, 0.00625351584, 0.00782638416, 0.00381272589, 0.0075276047, 0.00871688034, 0.00214521633, 0.00369927078, 0.00847595371, 0.00443216553, 0.00220596069, 0.00287199952, 0.00162952126, 0.00200756104, 0.00223509828, 0.00254469831, 0.00248930231, 0.00135339657, 0.00121043285, 0.00248193671, 0.00538956793, 0.00169022218, 0.00212645018, 0.000377137854, 0.000253493054, 0.000504091789, 0.00081646262, 0.000407806481, 0.00129056908, 0.00110724301, 0.00240169116, 0.00330450106, 0.00711515313, 0.00130123994, 0.00249788491, 0.00222303136, 0.00160780351, 0.00151877292, 0.00443017576, 0.00150146394, 0.00292372634, 0.00215615053, 0.00205397932, 0.00333526894, 0.00574502535, 0.0030014161, 0.00331472186, 0.00261192326, 0.00111889385, 0.00237082341, 0.00314699044, 0.00287442841, 0.00207454502, 0.00257503847, 0.00204398995, 0.00380678056, 0.00971199758, 0.0053237523, 0.00883482862, 0.00326963165, 0.00328397821, 0.00337899127, 0.00616285624, 0.00251842802, 0.00371686346, 0.00166360498, 0.00161733362, 0.00270488183, 0.00408114679, 0.00152614806, 0.00254336861, 0.000624263776, 0.000949684822, 0.00108992623, 0.0030127503, 0.00193740998, 0.00506410236, 0.00304184691, 0.0026637651, 0.00357545074, 0.00519908592, 0.00174226367, 0.00541800726, 0.00252382271, 0.00154948235, 0.0026250165, 0.00791427121, 0.00298314262, 0.00443110149, 0.00158251845, 0.00129043823, 0.00211835047, 0.00566209294, 0.00323235081, 0.0046740165, 0.00271320972, 0.00191190769, 0.00240798271, 0.00397709291, 0.00256124372, 0.00414766185, 0.00434819097, 0.00231354847, 0.00341049, 0.00512023736, 0.00294065033, 0.00441951538, 0.00198098901, 0.00100006978, 0.00211048126, 0.00437023677, 0.00311107072, 0.00387662835, 0.00262895483, 0.00164775969, 0.00168660947, 0.00226077624, 0.00227017282, 0.00379694416, 0.00142536452, 0.00155639765, 0.001551689, 0.00341446418, 0.00170106092, 0.00246234261, 0.00210571033, 0.00196279585, 0.00240725186, 0.00401689252, 0.00462874724, 0.00442814035, 0.00239413953, 0.00173936191, 0.0019634522, 0.0033494141, 0.00145583216, 0.00229355204, 0.00165489677, 0.00123218435, 0.00160012324, 0.00301981065, 0.0023314862, 0.00225724047, 0.0014213773, 0.00176047557, 0.00327775395, 0.00381892477, 0.00290035293, 0.00201067212, 0.00126903935, 0.0014473612, 0.000790735474, 0.00137400732, 0.00147579482, 0.00197814102, 0.00100610103, 0.00127013132, 0.00353343901, 0.00548116118, 0.00807640329, 0.00871052034, 0.00374673028, 0.00452612573, 0.00355524104, 0.00476015825, 0.00388543564, 0.0033476681, 0.00142814033, 0.00165117614, 0.00179026823, 0.00317487889, 0.00184562686, 0.00411466928, 0.00112816715, 0.00161489379, 0.00183400325, 0.00316920714, 0.00289229024, 0.00661740405, 0.00364574022, 0.00270198565, 0.0021662435, 0.00399426557, 0.00263996981, 0.00262583187, 0.00177891913, 0.0013177658, 0.00132791675, 0.00206090673, 0.00115233881, 0.0014009705, 0.000690890301, 0.00121206464, 0.00065571384, 0.00290095829, 0.00142818585, 0.00223525777, 0.00150165264, 0.00150467432, 0.00121339958, 0.00258815056, 0.00272301724, 0.00363944867, 0.00192134047, 0.00292313425, 0.000834420149, 0.00325311441, 0.00135846122, 0.0434742682, 0.000795789412, 0.00214553974, 0.000906358415, 0.00310525531, 0.00280933292, 0.00328111416, 0.00192526355, 0.00136903592, 0.00235748407, 0.00517274672, 0.00313229184, 0.0058139395, 0.00660267612, 0.00234550098, 0.002804477, 0.00597000681, 0.00739689125, 0.00237458665, 0.00248462288, 0.00402345601, 0.00386209763, 0.00822689477, 0.00613821717, 0.00393600715, 0.0034475748, 0.00386388111, 0.00390490307, 0.0071901246, 0.00862933323, 0.00566333905, 0.00390269305, 0.00456936797, 0.00360006909, 0.00882196054, 0.00730508473, 0.00495671574, 0.00171411678, 0.00183255645, 0.00267444015, 0.00443215342, 0.00677847164, 0.00357888383, 0.00389606599, 0.00518088229, 0.00555429235, 0.00546732498, 0.00493337866, 0.00361343543, 0.00256240112, 0.00353870657, 0.00254636793, 0.00379312551, 0.00630044378, 0.00578244962, 0.00287267426, 0.00418914435, 0.00552222645, 0.0053826808, 0.00426553003, 0.00295405742, 0.00253056712, 0.00443687895, 0.00494338851, 0.00498107867, 0.00859475229, 0.00688292645, 0.00379337789, 0.00301811029, 0.00390898576, 0.00399451563, 0.00798593555, 0.00479124812, 0.00254917541, 0.00376737304, 0.00233172998, 0.00369831664, 0.00367667759, 0.00260029221, 0.00217767479, 0.00421165489, 0.00392917497, 0.00729268789, 0.00537545606, 0.00444253394, 0.00393818039, 0.00621134508, 0.00657893019, 0.00670305034, 0.00637501385, 0.0044031241, 0.00278955488, 0.00314223091, 0.00344107975, 0.00499355095, 0.00514622778, 0.00470389845, 0.00186869525, 0.00575354788, 0.00513375038, 0.00610580342, 0.00638953131, 0.00668894639, 0.00621387037, 0.00904242042, 0.00893006008, 0.00839211978, 0.00800962932, 0.0071432488, 0.00196794956, 0.00433183555, 0.00310784392, 0.00383393303, 0.00787977036, 0.00662164297, 0.00403242605, 0.010073835, 0.00752574531, 0.0114415837, 0.0120276194, 0.00723596942, 0.00512104342, 0.0070094387, 0.00452297693, 0.00574459741, 0.00532305567, 0.00659361854, 0.00372459856, 0.00570718199, 0.00517820427, 0.00794573314, 0.00667513162, 0.00413827319, 0.00232455996, 0.0027389836, 0.00219786027, 0.00272871065, 0.00475252885, 0.00496389577, 0.00211426336, 0.00510009425, 0.00390158454, 0.00593615696, 0.00571506377, 0.00367371645, 0.00162465684, 0.00271474267, 0.00199778494, 0.003234945, 0.00665339781, 0.00606832886, 0.00273756939, 0.00230002915, 0.00415512919, 0.00415480323, 0.00576596195, 0.00818991661, 0.00267127412, 0.00658690697, 0.00762088085, 0.0120877372, 0.00739458855, 0.010084698, 0.00314859115, 0.00479790289, 0.00355331227, 0.00274361414, 0.00346977217, 0.0019006324, 0.00148091069, 0.00156623404, 0.00268578087, 0.00101251423, 0.00279185083, 0.00330145238, 0.00522783212, 0.00920527242, 0.00597593235, 0.00620687567, 0.00840805471, 0.0172222815, 0.00312445057, 0.00958254281, 0.00545055419, 0.00973152183, 0.014078523, 0.0114358189, 0.0041285106, 0.00854668953, 0.00382414204, 0.00515082898, 0.00650454732, 0.00640824344, 0.00361122657, 0.00579729676, 0.00599898165, 0.00462464476, 0.00264003617, 0.00584137533, 0.00245675212, 0.0034765387, 0.00264306017, 0.00341111398, 0.0039240499, 0.0041774651, 0.00225883722, 0.0064409147, 0.00579817081, 0.00467786472, 0.00276448391, 0.00504776742, 0.00161140121, 0.00270978711, 0.0017492224, 0.00173775293, 0.00533526344, 0.00383958779, 0.00459920196, 0.00622890936, 0.00765461288, 0.00739354175, 0.00992099848, 0.0111924447, 0.00711809518],
"last": [0.00340931211, 0.00413832488, 0.00350584812, 0.00568459183, 0.00522189913, 0.00721739233, 0.00336455577, 0.00482502161, 0.00347935641, 0.00510840956, 0.00420067832, 0.00455783308, 0.00246026134, 0.0031264592, 0.00275608967, 0.00343788788, 0.00360125606, 0.00501005119, 0.00351071567, 0.0032820811, 0.00254855631, 0.00306514185, 0.00351341255, 0.00552676851, 0.00312764198, 0.00325394329, 0.00262333197, 0.00249126391, 0.00302800909, 0.00468553929, 0.00197830144, 0.00264335168, 0.0020067282, 0.0017171402, 0.00296712969, 0.00403726613, 0.0025627641, 0.00353604555, 0.0028439092, 0.00258842483, 0.00414025318, 0.00587098766, 0.00389783946, 0.0043605119, 0.00268192822, 0.00235251081, 0.00390466745, 0.00727829337, 0.00325671886, 0.00401434069, 0.00391318416, 0.00240463787, 0.00303853978, 0.00631985068, 0.00340966997, 0.00364147197, 0.00327915302, 0.00220157369, 0.00330609991, 0.00574769219, 0.00339243398, 0.00328071485, 0.00321116671, 0.00216436945, 0.00319425459, 0.00590393879, 0.00350844441, 0.00288738357, 0.00295500038, 0.00293202302, 0.00295498036, 0.0058074249, 0.00285937684, 0.00294044474, 0.00323151518, 0.00308991247, 0.00309120538, 0.00627480401, 0.00375017431, 0.00428112457, 0.00362879015, 0.00292033935, 0.00252111745, 0.0034590927, 0.00233822642, 0.0019817662, 0.00241335621, 0.00303972163, 0.00256637111, 0.00393346185, 0.00207667635, 0.0021408468, 0.00239481172, 0.00174693076, 0.00179072679, 0.00255843834, 0.00244559976, 0.00210030237, 0.00210137502, 0.0016919676, 0.00225066906, 0.0030157736, 0.00214362028, 0.00225596945, 0.00201218296, 0.00164135091, 0.00220460538, 0.00295023574, 0.00197502109, 0.00162810378, 0.00171430374, 0.00161018327, 0.00169237098, 0.00205626828, 0.00116748782, 0.00151382177, 0.00172271405, 0.00178551278, 0.00141165312, 0.00236554211, 0.00158883911, 0.0018010888, 0.00190098258, 0.00203273795, 0.0019590091, 0.00332137127, 0.00281324121, 0.00214266172, 0.00168199348, 0.00182947656, 0.0016207085, 0.00348312617, 0.00177052116, 0.00198610034, 0.001274126, 0.00259990175, 0.00232152967, 0.00392549438, 0.00304482109, 0.00276553049, 0.00161080214, 0.00180616591, 0.00184670766, 0.00179083238, 0.00259880885, 0.00212243199, 0.0015114625, 0.00234705489, 0.00249840994, 0.00275249081, 0.00341252121, 0.00247735437, 0.00178807473, 0.0024890725, 0.00209414121, 0.00320904749, 0.00248995144, 0.0019985172, 0.00126854738, 0.00243427884, 0.00179095508, 0.00336046331, 0.00368448882, 0.00257557118, 0.00133833173, 0.00213364582, 0.00178246445, 0.00257099024, 0.00273203175, 0.00270335958, 0.00157495413, 0.00310757523, 0.00188433169, 0.00296423351, 0.0030386888, 0.00229277625, 0.00157899619, 0.00190997403, 0.00147292984, 0.00198165583, 0.0018051879, 0.00178512454, 0.00200547278, 0.00197627535, 0.00165813987, 0.00253955205, 0.00217773509, 0.00203610631, 0.0017250051, 0.00209105015, 0.0017346011, 0.00358123821, 0.00324229826, 0.00274944399, 0.00198256108, 0.00242427737, 0.0024784233, 0.00347058661, 0.00264046714, 0.00268054078, 0.00178561476, 0.00213103113, 0.00202387176, 0.00223695347, 0.00195768918, 0.00167338259, 0.00117789418, 0.00168046798, 0.00219704909, 0.0025143919, 0.00258068088, 0.00210780045, 0.00143558206, 0.00173714268, 0.00175989908, 0.00235871109, 0.00214813347, 0.00194386393, 0.00139383134, 0.0018616973, 0.00179425231, 0.00187775167, 0.00233600056, 0.00181056419, 0.0015222854, 0.00210918789, 0.00209079566, 0.00253215176, 0.00222531077, 0.00161929964, 0.00136057683, 0.00184541952, 0.00175599486, 0.00208358024, 0.00167324475, 0.00132441672, 0.00126894983, 0.00139895326, 0.00174210453, 0.00198108237, 0.00195884518, 0.00148093887, 0.00139910262, 0.00167584256, 0.00179844187, 0.00223898306, 0.00176302332, 0.0013551577, 0.00111689488, 0.00134705496, 0.00155056885, 0.00212146761, 0.00207804074, 0.00123549206, 0.00103905669, 0.00155052729, 0.00192817301, 0.00227348227, 0.00182861125, 0.000570574251, 0.000485983386, 0.000311890646, 0.000322193722, 0.000754128618, 0.00125333667, 0.00097325485, 0.00114924414, 0.00121735816, 0.000976576004, 0.00280385325, 0.00194082479, 0.00155403267, 0.00165484776, 0.00145431352, 0.00108950899, 0.00259801024, 0.00181677449, 0.00116137951, 0.0013211387, 0.00131163036, 0.00171881425, 0.00574594317, 0.0024118321, 0.00202978309, 0.00162048638, 0.00169245724, 0.00219091563, 0.00303002074, 0.00257878401, 0.00211724034, 0.00173527165, 0.00165651017, 0.00157279463, 0.00303297956, 0.00215016445, 0.00202631578, 0.00132960128, 0.00110485498, 0.00157046004, 0.00238173758, 0.001994855, 0.00166192709, 0.00141475862, 0.00143220101, 0.00166706718, 0.00220466801, 0.00159491634, 0.00139388384, 0.00121896691, 0.00137481955, 0.00181028864, 0.00223186356, 0.00198234804, 0.00127472507, 0.00124306127, 0.00165712053, 0.00278137857, 0.00302974996, 0.00252519711, 0.00133332552, 0.00144405221, 0.00127874396, 0.00188297813, 0.00273795985, 0.00226606801, 0.00165270327, 0.00150539377, 0.00134969084, 0.00208120933, 0.00345562166, 0.00239406223, 0.00174508418, 0.00126790616, 0.00102246553, 0.00204818044, 0.00260885153, 0.0021909948, 0.00180542178, 0.00149422395, 0.0017639196, 0.00212934078, 0.00334956031, 0.00264550373, 0.00189992529, 0.00158216211, 0.00149738323, 0.00182041083, 0.00294683059, 0.00232818443, 0.00176487886, 0.00130289246, 0.00122611097, 0.00160542922, 0.00191359536, 0.00194327277, 0.00125196227, 0.00112767878, 0.00137648138, 0.00186543295, 0.00218542037, 0.00225985795, 0.0014577196, 0.00131470326, 0.00123788672, 0.00136829424, 0.00130862324, 0.00151114434, 0.00105214247, 0.00117865403, 0.00138068537, 0.00177416077, 0.00195783656, 0.00161241856, 0.00109036127, 0.000948714791, 0.00118553778, 0.00141075742, 0.00184028328, 0.00155746285, 0.00131218077, 0.00112274592, 0.00121409085, 0.0017473615, 0.00220943964, 0.00204367074, 0.0012708971, 0.00117957836, 0.00127830869, 0.00172394293, 0.00205570785, 0.00200552167, 0.0012240496, 0.000950042275, 0.00135536224, 0.00172351766, 0.00200485159, 0.00207319343, 0.00153449422, 0.00132806797, 0.00137979677, 0.00122430909, 0.00145184889, 0.00184753421, 0.00111704227, 0.00146771444, 0.001380626, 0.00139150582, 0.00107855315, 0.00160614413, 0.00121986133, 0.00131712609, 0.00120601512, 0.00127522112, 0.00158261938, 0.00195899606, 0.00132036372, 0.00149914518, 0.00126240519, 0.00193270051, 0.00234130071, 0.00300882244, 0.00191573054, 0.00256783864, 0.00136180059, 0.00221657008, 0.00275209406, 0.00376179535, 0.00393722439, 0.00380360312, 0.00212606741, 0.00255331583, 0.00266242889, 0.00380974216, 0.00228769099, 0.00175637018, 0.00140202558, 0.00213356456, 0.00275625382, 0.00373649178, 0.00226750318, 0.00207880209, 0.00183829432, 0.0023950974, 0.0028392931, 0.00287595671, 0.00219381112, 0.00166650536, 0.00135649601, 0.00241634506, 0.00268469332, 0.00254290039, 0.00221985439, 0.00166241347, 0.00128575973, 0.00192676124, 0.00301716197, 0.00278909341, 0.00235199509, 0.00152006617, 0.00127576233, 0.00178894715, 0.00214992696, 0.0019399242, 0.00152002438, 0.0011376288, 0.00117060763, 0.00163462909, 0.00173533359, 0.001680644, 0.00154162827, 0.00120643456, 0.00136570598, 0.00154464331, 0.00191752287, 0.00195350638, 0.00166735053, 0.0013878179, 0.00150305883, 0.00170106662, 0.00207803468, 0.00219285837, 0.00192439044, 0.00117954367, 0.00128743739, 0.00183790072, 0.00234843092, 0.00198381254, 0.00167914235, 0.00131471583, 0.00116190908, 0.00187477609, 0.00287225354, 0.0021606395, 0.00208468433, 0.00135537644, 0.0011856982, 0.00214601867, 0.00255559501, 0.00172044721, 0.00211013737, 0.0015705917, 0.00150819868, 0.00223942287, 0.00255398871, 0.00162956479, 0.00173477782, 0.00127060083, 0.00145508861, 0.00180473004, 0.00229618745, 0.00208209176, 0.0018158271, 0.00138455525, 0.00152655435, 0.00200953195, 0.00185221399, 0.00156372774, 0.0015589426, 0.00132259529, 0.001255729, 0.00142721855, 0.00160497683, 0.00118330237, 0.00128764345, 0.00113055634, 0.00120112568, 0.00116436032, 0.00165709935, 0.00162348943, 0.00160469254, 0.00105442025, 0.00119240454, 0.00123633898, 0.0023841022, 0.0020017589, 0.0015289482, 0.00122067903, 0.00100025279, 0.00136194134, 0.00178730278, 0.00219086953, 0.00210361509, 0.00147851452, 0.00126872875, 0.00196826621, 0.00229581166, 0.00242718519, 0.00191697804, 0.00134981622, 0.00161072472, 0.00219586003, 0.00205501448, 0.00261499337, 0.00240251841, 0.00134563807, 0.00154336123, 0.00192756916, 0.00234297873, 0.00237095542, 0.00213393243, 0.000988126034, 0.00144453917, 0.0019868114, 0.00248870207, 0.00199680962, 0.00248134276, 0.001271763, 0.00141069829, 0.00224247132, 0.00247880071, 0.00268656947, 0.00237689796, 0.0014433153, 0.00175651128, 0.00252863462, 0.0028951366, 0.00279650465, 0.00263521471, 0.00140342233, 0.00154631061, 0.00259001972, 0.00323407841, 0.00255111884, 0.00215806463, 0.00225465582, 0.00173711788, 0.00280926074, 0.00311087724, 0.00317539554, 0.00282816077, 0.00173602672, 0.00207194942, 0.00324207195, 0.00346174859, 0.00219067582, 0.00264819223, 0.00179353333, 0.00153558911, 0.0030057088, 0.00278996094, 0.00176521146, 0.00235108426, 0.0015493274, 0.00149253313, 0.00350393145, 0.00286406558, 0.00245150598, 0.00251565501, 0.00161221612, 0.00164833234, 0.00376119651, 0.00269931834, 0.00247316272, 0.00304244389, 0.00248465827, 0.0015881065, 0.00358784967, 0.00226860074, 0.00185355323, 0.00272398349, 0.00191601377, 0.0019560447, 0.00507748546, 0.00348261674, 0.00206901855, 0.00279725762, 0.00272707595, 0.00262868823, 0.00461390987, 0.00434723403, 0.00495647546, 0.00424949545, 0.00225410657, 0.00224179053, 0.00450220797, 0.00415388914, 0.00450394349, 0.00379268616, 0.00254773814, 0.00152726541, 0.00460593309, 0.00446455553, 0.0045810123, 0.00452077063, 0.00274219224, 0.00222652638, 0.00445203902, 0.00436294731, 0.00385266542, 0.00505664339, 0.00296555832, 0.00307818688, 0.00577597041, 0.00567416707, 0.00395331532, 0.00337283383, 0.00188948389, 0.00303898612, 0.0042002229, 0.00300360331, 0.00324578467, 0.0025350533, 0.00215548649, 0.00228728866, 0.00384791545, 0.00380739034, 0.00293067214, 0.00283510052, 0.00191161816, 0.00334811257, 0.00461672945, 0.00377191766, 0.00418935949, 0.004062647, 0.00260818331, 0.00391416904, 0.00426615356, 0.0029232176, 0.00284467964, 0.00318400702, 0.00246387185, 0.00209421711, 0.00399075961, 0.00435712468, 0.00369845028, 0.00342841726, 0.00298979576, 0.00349785457, 0.00503224414, 0.00619306648, 0.00380368088, 0.00320978905, 0.00220464915, 0.00301662832, 0.00424096314, 0.00364162587, 0.00311456015, 0.00284247077, 0.00242363103, 0.00337236933, 0.00500022667, 0.00494718086, 0.00402312959, 0.00363014406, 0.00254890672, 0.0036607387, 0.00498802681, 0.00372166443, 0.00425768271, 0.00332332775, 0.00201484631, 0.00237176521, 0.00394624053, 0.00353758689, 0.00354941282, 0.0028214911, 0.0025595217, 0.00339585519, 0.0042210361, 0.00319498661, 0.00448651426, 0.00343294442, 0.00366321625, 0.00359272491, 0.00558538362, 0.00491700554, 0.00499277143, 0.00353480945, 0.00355213066, 0.00312574138, 0.00501009915, 0.00452981424, 0.00379639189, 0.0031923994, 0.00325885857, 0.00358996773, 0.00388552481, 0.00463628024, 0.00358065614, 0.00271326117, 0.00259481696, 0.00281150057, 0.00400576042, 0.00348608498, 0.00353188138, 0.00277751684, 0.00266998261, 0.00315201748, 0.00405861624, 0.00524531957, 0.00623420952, 0.00397984637, 0.00360121205, 0.00355216465, 0.00355263031, 0.00381803233, 0.00330199231, 0.00233259331, 0.00322447927, 0.00314151123, 0.00481888698, 0.00583539763, 0.00386740081, 0.00372550124, 0.00453910418, 0.00396082504, 0.00500227045, 0.00510739628, 0.00329320133, 0.00262074801, 0.00287436019, 0.00358098326, 0.00419635931, 0.00435506273, 0.00296031684, 0.00259755785, 0.00257747457, 0.00317242625, 0.00378529588, 0.00310003129, 0.00261862483, 0.00201802817, 0.00249404041, 0.00209718896, 0.00354862912, 0.00368907582, 0.00289486721, 0.00222203555, 0.00210050051, 0.00226227636, 0.00280043436, 0.00332135428, 0.00264536636, 0.00234672334, 0.00243247394, 0.0023102127, 0.00192878977, 0.00301985536, 0.00223529176, 0.00242151623, 0.00216453685, 0.00192753621, 0.00252249185, 0.00320338365, 0.00197599689, 0.00250111264, 0.00242997403, 0.00275259023, 0.00196147035, 0.00276199775, 0.00216711964, 0.00214839214, 0.00212443946, 0.00243267789, 0.00242531137, 0.00293622492, 0.00218960224, 0.00195215759, 0.00172725797, 0.00240049977, 0.00218360964, 0.002344243, 0.00190825691, 0.00218729256, 0.00213382673, 0.0023830859, 0.00209997082, 0.00260285242, 0.00205651694, 0.00202135765, 0.00204148609, 0.0022702259, 0.002344165, 0.00198797463, 0.00144026382, 0.00189578091, 0.00215340918, 0.00212092651, 0.00222950126, 0.00368265621, 0.00201305328, 0.00282828743, 0.00281800074, 0.00269655231, 0.00271322741, 0.00483077578, 0.00238492363, 0.00279194885, 0.00270630862, 0.00326087279, 0.00276632234, 0.00396906165, 0.0027357277, 0.00276562781, 0.00288473931, 0.00304209557, 0.00157728186, 0.0033167731, 0.00237635616, 0.00232598698, 0.00251785782, 0.00429498311, 0.00280740089, 0.00387440412, 0.00279316772, 0.00256625027, 0.00197381177, 0.00291936216, 0.00246918062, 0.00307814009, 0.00197499478, 0.00251166453, 0.00281180535, 0.00331667555, 0.0026427838, 0.00372454012, 0.00243086671, 0.0023867914, 0.00272051129, 0.00264675939, 0.00218028319, 0.0026309432, 0.00174875441, 0.00264247204, 0.00270665879, 0.00320876203, 0.00219994783, 0.00281527289, 0.00253730407, 0.00231946097, 0.00302941725, 0.00323273195, 0.00150037766, 0.00288170855, 0.00224004639, 0.00173903885, 0.00167961069, 0.00202671485, 0.00174441375, 0.00284342747, 0.00348051544, 0.00173810869, 0.00160915277, 0.00210323394, 0.00165980333, 0.00222811382, 0.00154139032, 0.00134878478, 0.00138824817, 0.00237633009, 0.00208775559, 0.0021257482, 0.00143556297, 0.00150765106, 0.00135396514, 0.00289939344, 0.0022946191, 0.0028749234, 0.00189443969, 0.00247978396, 0.00163405342, 0.00275847223, 0.00197476638, 0.00262918719, 0.00150410924, 0.00165677036, 0.00161927717, 0.00212253584, 0.00197541132, 0.00173329026, 0.00152523804, 0.00131447555, 0.00117853389, 0.00177175552, 0.00158154988, 0.00180533563, 0.00118657004, 0.00117485237, 0.00103883003, 0.00138296466, 0.00145326334, 0.00186479825, 0.00159526127, 0.00146310939, 0.0013636084, 0.00139348698, 0.00174949365, 0.00181760127, 0.00144541834, 0.00171802065, 0.00161245547, 0.0019921835, 0.00213818066, 0.00195613247, 0.00187174114, 0.00139967096, 0.00135267875, 0.00219370029, 0.00158030936, 0.00144225801, 0.00121641706, 0.00100104115, 0.00103462837, 0.00155296386, 0.0015821855, 0.00156817248, 0.00118563487, 0.00105551817, 0.000905202876, 0.0012986752, 0.00140889257, 0.00114784867, 0.00128969795, 0.00120285735, 0.000882721157, 0.00149303407, 0.00153810764, 0.00122697966, 0.000870205404, 0.00102122989, 0.000925973989, 0.00151552598, 0.00164409098, 0.00162699132, 0.00149969792, 0.00152381533, 0.00140621164, 0.00145054446, 0.00181034114, 0.0018640405, 0.00102745497, 0.00128459698, 0.00102093059, 0.00135794631, 0.0012752309, 0.00141107978, 0.000983254984, 0.00114122266, 0.000992794172, 0.000959609635, 0.00109759823, 0.000879381667, 0.000803508388, 0.00083003589, 0.00093379186, 0.00109176454, 0.00127960648, 0.00103818637, 0.000931745162, 0.00113867503, 0.000925055181, 0.00152128469, 0.00122228055, 0.000826465432, 0.000902134168, 0.000830207602, 0.000739263254, 0.000872106291, 0.00109101809, 0.000911629118, 0.00107060664, 0.00120556261, 0.00102262304, 0.00137699477, 0.00142622192, 0.00153334998, 0.00118726981, 0.00107426685, 0.000895364734, 0.00135694828, 0.00135820883, 0.00121635559, 0.00133508549, 0.000947205233, 0.000855916936, 0.00109986262, 0.00106312381, 0.0011079699, 0.00108308671, 0.000921127736, 0.000885134912, 0.00110228965, 0.00128101511, 0.00124833407, 0.00108158798, 0.000979179051, 0.0010502442, 0.00116113387, 0.00124222168, 0.00142590026, 0.00127666013, 0.00118543615, 0.00113815907, 0.00109286327, 0.00110365951, 0.00137175329, 0.000861582579, 0.000747982005, 0.000874136633, 0.000874592748, 0.00103741186, 0.00124389387, 0.000764040451, 0.00080988789, 0.000832611229, 0.000843104615, 0.00092097593, 0.000769584498, 0.0005840261, 0.00058211165, 0.000774532906, 0.000802006864, 0.0010765217, 0.000908565009, 0.0010469117, 0.00123149331, 0.00225967332, 0.00179103203, 0.00174290256, 0.00104974804, 0.00149411871, 0.00151781715, 0.00185271527, 0.00131034374, 0.0011265697, 0.00101504335, 0.000904071552, 0.00105232885, 0.00191451993, 0.00230657752, 0.00168227602, 0.00121668342, 0.000984558952, 0.000910753501, 0.0011947836, 0.0017935572, 0.00133961707, 0.0012147231, 0.00100221636, 0.00110764767, 0.00123156246, 0.00138058409, 0.00115876261, 0.00209520292, 0.00167379866, 0.00119819224, 0.00104083703, 0.00143735495, 0.00135328178, 0.00223089964, 0.00177828653, 0.00111802539, 0.0010193591, 0.0017194777, 0.00151160639, 0.0019639025, 0.00299777999, 0.00148162374, 0.00131628965, 0.00149860291, 0.00122634741, 0.0019305622, 0.00138478144, 0.00123912725, 0.00099639839, 0.00116193399, 0.00126326573, 0.0016696126, 0.00160336529, 0.00158127188, 0.000857990934, 0.00105374143, 0.00108617928, 0.00133643509, 0.0012442494, 0.00116785604, 0.000725891034, 0.0010310408, 0.000944817613, 0.00112850301, 0.00133763091, 0.00131093233, 0.000955972355, 0.00155889743, 0.00130450912, 0.00203837384, 0.00182730879, 0.00162519445, 0.000954913674, 0.0020732542, 0.00124453031, 0.0020217048, 0.00150688086, 0.00128412654, 0.00135143683, 0.00166044803, 0.00105590303, 0.00187899312, 0.00163286366, 0.00129828183, 0.00125516811, 0.00192796555, 0.00117826159, 0.00188082934, 0.00159642287, 0.00137046305, 0.000873209268, 0.00142142875, 0.00108715228, 0.00179560552, 0.00177557324, 0.00151791552, 0.00124888076, 0.00142217078, 0.00105205725, 0.00154844124, 0.00131940714, 0.00101385603, 0.000965035695, 0.00134809501, 0.000892155571, 0.00161233824, 0.00157798477, 0.00117315422, 0.00104093016, 0.0012810817, 0.000975171628, 0.00200673589, 0.00271278899, 0.00236579753, 0.00177369465, 0.00166135735, 0.00162127207, 0.00200261059, 0.00435102452, 0.00267378148, 0.00180347811, 0.0020282662, 0.00134926522, 0.00194776256, 0.00214380515, 0.00182982488, 0.00115595409, 0.00174174143, 0.00108067901, 0.00193043717, 0.00178429135, 0.00133087451, 0.000943824649, 0.00155562267, 0.00116198917, 0.00130552403, 0.00167801313, 0.00158661313, 0.00122492202, 0.00196150178, 0.0011394975, 0.00207418948, 0.00144799612, 0.00125920365, 0.00110533123, 0.00170925912, 0.00101155054, 0.00197828142, 0.00190116093, 0.00131798047, 0.0011117286, 0.00162526942, 0.00102190417, 0.0013750362, 0.00143914984, 0.00102152361, 0.00115841837, 0.00174468441, 0.00107137964, 0.00311130751, 0.00267503434, 0.00167467981, 0.00126076979, 0.00156185124, 0.00111668208, 0.00211136695, 0.0024545535, 0.00144150015, 0.00107053644, 0.00131098973, 0.00114298286, 0.00246456824, 0.00188870868, 0.00125797302, 0.00114712433, 0.0016033937, 0.00130098592, 0.00394570269, 0.00241121487, 0.00120238611, 0.00119264924, 0.00237259502, 0.00128811738, 0.00165866595, 0.00135090714, 0.00102555775, 0.000848194351, 0.00179715129, 0.00155144499, 0.00265936297, 0.00170439703, 0.000841033238, 0.00125473901, 0.00178781408, 0.0012269211, 0.00228177337, 0.00164021971, 0.000831925543, 0.00096238259, 0.00114987488, 0.000924826949, 0.00174526346, 0.00139047194, 0.000953335548, 0.00129612093, 0.00137719605, 0.00128223584, 0.0020684062, 0.00166374759, 0.00112668111, 0.00132535666, 0.0015668784, 0.000985386083, 0.00189977605, 0.0016216248, 0.00102752459, 0.00133369642, 0.00188150525, 0.00131818524, 0.00238836021, 0.00210506795, 0.000991611625, 0.00128750363, 0.00165128941, 0.00133477012, 0.00208490016, 0.00207660231, 0.00118694804, 0.001533387, 0.00210341089, 0.00132759626, 0.00223545241, 0.00217236392, 0.00100550789, 0.00154918735, 0.00220756722, 0.00145210477, 0.00290008564, 0.0024681238, 0.0011088188, 0.0014158329, 0.00204876927, 0.00169386039, 0.00264878059, 0.00340422522, 0.00157375052, 0.00192371104, 0.00300421147, 0.00220311596, 0.00295297336, 0.00291686761, 0.0015628821, 0.00163513585, 0.00233853329, 0.00185555895, 0.00236456003, 0.00224687089, 0.00116224273, 0.00135722873, 0.00186310569, 0.00193141692, 0.00196771557, 0.0029510872, 0.00115819671, 0.00130061968, 0.00239884574, 0.00212555402, 0.0027635505, 0.00285925972, 0.00128233165, 0.0015506217, 0.00244219927, 0.00244301721, 0.00304334518, 0.00321220793, 0.00136537384, 0.00136758946, 0.00166787207, 0.00179201597, 0.00202380074, 0.00233860314, 0.00121073425, 0.00142590154, 0.00172241207, 0.00158536283, 0.00206685741, 0.0028068854, 0.00134525995, 0.00161107734, 0.00203564623, 0.0021261517, 0.00203622365, 0.0027803008, 0.0014717395, 0.00154085085, 0.00174330571, 0.00200299569, 0.00198710826, 0.00274524512, 0.00142596115, 0.00157233351, 0.0020674516, 0.00177439372, 0.00196049409, 0.00314946263, 0.00158349518, 0.00199923618, 0.002039443, 0.00188592693, 0.00182162353, 0.0027271437, 0.0013474751, 0.00139361829, 0.00196043728, 0.0017588021, 0.0024185325, 0.00263579469, 0.00164519018, 0.00170775782, 0.00243570004, 0.00243224041, 0.00232647406, 0.00265399041, 0.00172016048, 0.00169805833, 0.00235022092, 0.00234160689, 0.00213313033, 0.00274689961, 0.00159888575, 0.00139010313, 0.00172005582, 0.00245817332, 0.00224489858, 0.00210666051, 0.0011554372, 0.000983507955, 0.00173119281, 0.00157454715, 0.00214619632, 0.00269813486, 0.00191904383, 0.00144914247, 0.00254894746, 0.00213641115, 0.0022114485, 0.00280868378, 0.00186620466, 0.00179124589, 0.00225115963, 0.00197097333, 0.00232877908, 0.00293755392, 0.00213650567, 0.00164914539, 0.00183789711, 0.00180726079, 0.0020888627, 0.00233536493, 0.00197074073, 0.00139306521, 0.00204543374, 0.00220556231, 0.0022715989, 0.00301111513, 0.00219247956, 0.00187085429, 0.00232103909, 0.00238087657, 0.00271258759, 0.00325454958, 0.0019066392, 0.00202049012, 0.00266478886, 0.00259914366, 0.00220473949, 0.00226058275, 0.00150787644, 0.00131785613, 0.00197093771, 0.00207849266, 0.00197300222, 0.00258444925, 0.00175802864, 0.0019307168, 0.00325420965, 0.00299548358, 0.00331371045, 0.0037528635, 0.00209231675, 0.00174350326, 0.00289780297, 0.0029212127, 0.0032591687, 0.00324601913, 0.00186110637, 0.00197755941, 0.00316994218, 0.00284496532, 0.00317692454, 0.00290994952, 0.00216857716, 0.00210627052, 0.00313573144, 0.00293112244, 0.00365008228, 0.00370180793, 0.0025067497, 0.00221218192, 0.00297539169, 0.002862141, 0.00289245648, 0.00321958004, 0.00249495171, 0.00192586205, 0.00279206829, 0.00271612708, 0.00310789282, 0.00373099186, 0.00247310172, 0.00247559813, 0.00279902853, 0.00239838706, 0.00283019245, 0.00295811938, 0.00236471975, 0.00160805439, 0.00217199395, 0.00255055097, 0.0024969487, 0.00312823709, 0.00273551862, 0.00244417274, 0.00295690726, 0.00320022949, 0.00260679517, 0.00254530134, 0.00240941509, 0.002151808, 0.00272437767, 0.00285086781, 0.00267884717, 0.00242567784, 0.00251998892, 0.00216200692, 0.00262683118, 0.00252998364, 0.00304692937, 0.00253062043, 0.00240435777, 0.00227676635, 0.00321518839, 0.00260474067, 0.00349382777, 0.0031944639, 0.00239781407, 0.00237654499, 0.00335190143, 0.00263552158, 0.00276150415, 0.00343337748, 0.00201837765, 0.0024107038, 0.00330399536, 0.00258042803, 0.00295893359, 0.00342176412, 0.00253272499, 0.00237370236, 0.00327029428, 0.00255869143, 0.00298260781, 0.00332464231, 0.00229234295, 0.0022031772, 0.00307162246, 0.00217333995, 0.00310405716, 0.00300256093, 0.00212077145, 0.00245781825, 0.00374451512, 0.00297946716, 0.00388450199, 0.00598242786, 0.00263489271, 0.00264344714, 0.00366982841, 0.00370075577, 0.00327237416, 0.00468114903, 0.00228109001, 0.00264200196, 0.00312319142, 0.00294713629, 0.00467934133, 0.0043815691, 0.00262349541, 0.00273599196, 0.00415690476, 0.00290190312, 0.00442535151, 0.00368591025, 0.00335727399, 0.00314970687, 0.00392335653, 0.00323830196, 0.00476401811, 0.00605147053, 0.00465958891, 0.0030796153, 0.00488004182, 0.00298831216, 0.00414744532, 0.00458830688, 0.00396938249, 0.00281265704, 0.00370747666, 0.0029551296, 0.00364284939, 0.00341952429, 0.00336850225, 0.00340802572, 0.00462180143, 0.00459298445, 0.00418638438, 0.0045707454, 0.00343315839, 0.00322719919, 0.003846379, 0.00407112343, 0.00289833336, 0.00442872941, 0.00309847249, 0.00271433964, 0.00351573736, 0.00371615216, 0.00305286818, 0.00482727401, 0.00217761914, 0.00253973855, 0.00375267793, 0.00448235869, 0.00533755636, 0.00552277081, 0.00213222299, 0.0027833248, 0.0043411986, 0.0036501186, 0.00395196304, 0.00578997098, 0.0024635389, 0.00174152583, 0.00379197649, 0.0033746839, 0.00467202021, 0.00384553103, 0.0025865566, 0.0024860464, 0.00543018198, 0.00464804936, 0.0057309526, 0.00602645753, 0.00344712567, 0.00399710424, 0.00660108123, 0.00510613434, 0.00733847171, 0.00529520214, 0.00271817343, 0.00335113052, 0.00658779265, 0.00467377435, 0.00369471498, 0.00609740056, 0.00336069614, 0.00340618263, 0.00506412657, 0.00360573526, 0.00505070016, 0.00682725478, 0.00408861879, 0.00389773049, 0.00645063212, 0.00466987863, 0.00614234945, 0.00849481206, 0.00406729151, 0.00369360019, 0.00594195351, 0.00422663381, 0.00484283967, 0.0070207119, 0.00435860781, 0.00335951149, 0.00696013914, 0.00458153384, 0.00680577476, 0.00792826712, 0.00559371198, 0.00576755079, 0.00810183771, 0.00461180881, 0.00730224606, 0.00654175831, 0.00492740842, 0.0041753999, 0.00500090746, 0.00486160768, 0.00633209851, 0.00713548111, 0.00383019936, 0.00441360055, 0.00624580355, 0.00485314569, 0.00773395365, 0.00559932133, 0.00363719091, 0.00291270181, 0.00492533576, 0.00439721718, 0.00797761418, 0.00656738458, 0.0044540721, 0.00322100054, 0.00511229318, 0.00375128048, 0.00468426337, 0.00551074697, 0.00413107127, 0.00306942267, 0.00532452762, 0.0037448816, 0.00545640895, 0.0044419542, 0.00246808166, 0.00267297775, 0.00542383734, 0.00391059974, 0.00519667892, 0.00503860135, 0.0045963279, 0.00340443687, 0.00518953102, 0.00400614738, 0.0054091569, 0.0051154471, 0.00564117823, 0.00436718343, 0.00552986516, 0.00405900413, 0.00583510334, 0.00524927163, 0.00578024937, 0.0040901727, 0.00550910644, 0.00450900244, 0.00618828181, 0.00615349691, 0.00508289598, 0.00342623028, 0.00649492722, 0.00421000924, 0.00767652458, 0.00577247702, 0.00577319972, 0.00373935606, 0.00622366276, 0.00474731764, 0.00756821083, 0.00692039356, 0.00602957094, 0.00394889386, 0.00625136448, 0.00470364839, 0.00701994076, 0.00763625652, 0.00637968536, 0.00477164751, 0.00686550047, 0.00419172691, 0.0070910682, 0.00634591468, 0.00658006454, 0.00482017221, 0.00592873106, 0.00370093365, 0.00575799961, 0.00615926366, 0.00576729653, 0.00423400337, 0.00460797315, 0.00307079754, 0.00564644719, 0.00433706632, 0.00609946996, 0.00360838813, 0.00432788208, 0.00422886806, 0.00677700667, 0.00501287635, 0.00607127184, 0.00386707974, 0.00441744039, 0.00330806803, 0.00576160103, 0.00663497159, 0.00676490786, 0.00408696476, 0.00456231786, 0.00378021714, 0.00622109231, 0.00483604893, 0.00542489951, 0.00380084547, 0.00457530981, 0.00343976589, 0.00666057458, 0.00537377642, 0.00610295031, 0.00379954581, 0.00475868536, 0.0032971655, 0.00610021316, 0.00563845318, 0.0068408316, 0.00449162023, 0.0041403831, 0.00255938503, 0.00459282566, 0.0045258766, 0.00506582018, 0.00326087908, 0.00356209255, 0.00255883997, 0.00512236264, 0.00487547973, 0.00506979972, 0.00368068856, 0.00385307148, 0.00276437192, 0.00490266457, 0.00495859701, 0.00467917928, 0.00267773634, 0.00355071505, 0.00293567055, 0.00501411827, 0.00339625217, 0.00322043267, 0.00242061331, 0.0035725506, 0.00254809414, 0.00502136443, 0.00390535011, 0.00447636098, 0.0029167342, 0.0029783838, 0.00222028326, 0.00415258808, 0.00328852213, 0.00433183555, 0.00312038348, 0.0030405859, 0.00281186146, 0.0041513145, 0.00270144455, 0.00352874794, 0.00199854351, 0.00196798914, 0.00139445229, 0.0023726793, 0.00223503029, 0.00319762342, 0.00221951446, 0.00234294753, 0.00184690102, 0.00315855048, 0.00261768629, 0.00329322158, 0.0020968623, 0.00287299929, 0.00188347185, 0.00297692837, 0.00263958564, 0.00337940548, 0.00213559717, 0.00313916313, 0.00171770423, 0.00249545975, 0.0025671781, 0.00256072939, 0.00215740548, 0.00379639911, 0.0019483373, 0.00270974333, 0.00283413683, 0.0030302424, 0.00229726476, 0.00350518688, 0.00168344576, 0.00247376901, 0.00266415277, 0.00362259382, 0.00228175637, 0.00259668753, 0.00157475926, 0.00248763105, 0.00257587899, 0.00298954966, 0.00202727807, 0.00285912119, 0.00147127081, 0.00239017745, 0.00295882672, 0.0029448506, 0.00182438281, 0.00224341243, 0.00141702942, 0.00214409363, 0.00285299146, 0.00284492457, 0.00199794257, 0.0018828758, 0.00159292226, 0.00231796713, 0.00294562033, 0.002935722, 0.00172180892, 0.00175684085, 0.00157963252, 0.0021077632, 0.00243339431, 0.00284480955, 0.00150192017, 0.0019511889, 0.00136774324, 0.00217964058, 0.0021387483, 0.00249816268, 0.00191528292, 0.00240714895, 0.00147533603, 0.0026941062, 0.00279470882, 0.00347039872, 0.00203212607, 0.00276179798, 0.00191792788, 0.00269389641, 0.00283236126, 0.0029347958, 0.00194765127, 0.00238898396, 0.00171801005, 0.00286914688, 0.00277533964, 0.00320457411, 0.00213543372, 0.00234530028, 0.00159727351, 0.00266068359, 0.00338658411, 0.00330010336, 0.00275050313, 0.00281789643, 0.00198032265, 0.00363142369, 0.00419130595, 0.0035121406, 0.00330385705, 0.00287489314, 0.00221364852, 0.00337201357, 0.00327026285, 0.00303312833, 0.00224583317, 0.00252733869, 0.00178306864, 0.00242600334, 0.00520875771, 0.00259271986, 0.00232709339, 0.00213959441, 0.00184552511, 0.00252159964, 0.00398918334, 0.00284049218, 0.00227661035, 0.00253870478, 0.00197704555, 0.00270886207, 0.00368013466, 0.00248196023, 0.00293490291, 0.00242772792, 0.00197406719, 0.0022331574, 0.00274110469, 0.00235779793, 0.00252872379, 0.00211211271, 0.00167814095, 0.00232471456, 0.00395667693, 0.0029341327, 0.00276166387, 0.00261783274, 0.00198149146, 0.00308639207, 0.00446768431, 0.00349660986, 0.00388584216, 0.00237263436, 0.00205859658, 0.00291766878, 0.00373087125, 0.00270178379, 0.00245092297, 0.00189727382, 0.00126938499, 0.00206367229, 0.0018173618, 0.00256828452, 0.00161425595, 0.0019380335, 0.00259241904, 0.00352415699, 0.00338496035, 0.00496060215, 0.00224130834, 0.00182296277, 0.00153519725, 0.00223085284, 0.00325323828, 0.00291396328, 0.00190651475, 0.00201758649, 0.0015558775, 0.00250444072, 0.00307294843, 0.0028613871, 0.001880166, 0.00181340508, 0.00136502355, 0.00217745313, 0.00364284613, 0.0026625467, 0.00156800076, 0.00187763921, 0.00158250483, 0.0028229109, 0.00415454526, 0.00272556324, 0.00182758097, 0.00209565926, 0.00155287643, 0.00382266729, 0.00533012627, 0.00282712048, 0.00187913363, 0.00210436387, 0.00151308533, 0.00268198759, 0.0030430241, 0.0022462937, 0.00190563407, 0.00237945002, 0.00175815437, 0.00371623016, 0.00390571565, 0.00311441207, 0.00244041788, 0.00217431947, 0.00205139164, 0.00365620735, 0.0038036264, 0.0024001284, 0.00186617183, 0.00263996492, 0.0020202403, 0.00250668055, 0.00249292119, 0.00165915536, 0.00193436502, 0.00199571042, 0.0017362549, 0.00228557619, 0.00205594371, 0.00172536634, 0.00151727675, 0.00191072514, 0.00130050327, 0.00209840667, 0.00234573102, 0.00136097078, 0.00117870688, 0.00141101878, 0.00136629411, 0.00227894844, 0.00248588528, 0.00147161901, 0.00137074257, 0.00163474039, 0.00128771458, 0.00247543096, 0.00401473138, 0.00167682569, 0.00158380566, 0.00196453067, 0.00171927654, 0.00228575035, 0.00368319871, 0.00158985378, 0.00196527038, 0.00247432664, 0.00194195542, 0.00373761961, 0.00608383026, 0.00209141872, 0.00223219488, 0.00233180122, 0.00215145992, 0.00466582039, 0.0040412969, 0.00194567081, 0.00186071917, 0.00212646346, 0.00177689572, 0.00408111187, 0.00492286822, 0.00217565126, 0.00158017641, 0.00181872479, 0.00166459847, 0.00300576026, 0.00309958053, 0.00182887935, 0.00147907494, 0.00135588786, 0.00116930762, 0.00264274585, 0.00323862792, 0.00154408731, 0.00110600539, 0.00132096256, 0.00150180992, 0.00287743541, 0.00374286482, 0.00204415433, 0.00150123588, 0.00166101265, 0.0014765145, 0.00307305506, 0.00270640152, 0.00201329566, 0.00169830339, 0.00195739977, 0.00187027105, 0.00330722844, 0.00305781793, 0.0015813082, 0.00168363727, 0.00174764602, 0.00152748416, 0.00252942671, 0.00290879747, 0.00129906787, 0.00157817779, 0.0014723374, 0.00163717114, 0.00288987369, 0.00334033091, 0.00171464565, 0.00164889346, 0.00221788045, 0.00211687153, 0.00553720444, 0.0048234649, 0.00234603998, 0.00156475452, 0.00252479175, 0.00360311009, 0.00758665614, 0.00764459046, 0.00239073462, 0.00560717471, 0.002337032, 0.00279816496, 0.00876649097, 0.00456745969, 0.00118702219, 0.00292183948, 0.00163736276, 0.00190319039, 0.00308890478, 0.00460558757, 0.00115167815, 0.00355336489, 0.00273298309, 0.00316319172, 0.00564302644, 0.00701313699, 0.00167062064, 0.00264346227, 0.00265700533, 0.00490741292, 0.00704869721, 0.00984717347, 0.00381563907, 0.00288290647, 0.00353411748, 0.00651376648, 0.0100724837, 0.00945791882, 0.00503909169, 0.00275637978, 0.0041072797, 0.00771499984, 0.0133790756, 0.0107561527, 0.00391741283, 0.00300800125, 0.00382847129, 0.00788743421, 0.0113445884, 0.0108980248, 0.00333208311, 0.0035365026, 0.00494465092, 0.0103193047, 0.0149244322, 0.0103837168, 0.00297134882, 0.00393893942, 0.00370160351, 0.00621252833, 0.0091377832, 0.00670949509, 0.00329374615, 0.0048429817, 0.00395033089, 0.00842297636, 0.0103310775, 0.0104269153, 0.00483094109, 0.00478700502, 0.00519653922, 0.00916580576, 0.0107396394, 0.0119772153, 0.00639388012, 0.00620005839, 0.00555065926, 0.014558685, 0.0113711981, 0.0116345612, 0.0058588637, 0.00501291407, 0.00477986317, 0.00906496122, 0.0133048259, 0.0117297219, 0.00494109001, 0.00514291832, 0.00565140694, 0.00707294093, 0.00818219036, 0.0110109486, 0.00348938443, 0.00522346469, 0.00615157792, 0.00938261673, 0.0106907506, 0.0123611772, 0.00399177009, 0.00622364786, 0.00539949676, 0.0082002217, 0.0114435134, 0.00990885589, 0.00408877805, 0.00532446941, 0.00479176175, 0.00838210899, 0.0125109907, 0.0131234135, 0.00430809241, 0.00446134573, 0.004239487, 0.0086150784, 0.0161019154, 0.0141692404, 0.00463845395, 0.00402548211, 0.00475305226, 0.00852033775, 0.0144833252, 0.0151369115, 0.00855971407, 0.0066026384, 0.00750718405, 0.0084706042, 0.0143501889, 0.0144264679, 0.00610587932, 0.00557077257, 0.00859720726, 0.00702964002, 0.00916508026, 0.00819396041, 0.00392440753, 0.00372359366, 0.00353866792, 0.00476627005, 0.00486377394, 0.00573531212, 0.00489983195, 0.00439256988, 0.0050865775, 0.00736324536, 0.00840701349, 0.0104307747, 0.00619414682, 0.00390818389, 0.00446798606, 0.00815240014, 0.00925079174, 0.0103356466, 0.00525104487, 0.00391232921, 0.00432941318, 0.00653500995, 0.0105323661, 0.0126632405, 0.00522957323, 0.00435975473, 0.00427693082, 0.00907531939, 0.0102940621, 0.0138848638, 0.00422442472, 0.00448052445, 0.00593761727, 0.0073286593, 0.0101456186, 0.0118191624, 0.00431273365, 0.00413458887, 0.00357149006, 0.0063972678, 0.00867953803, 0.00924663618, 0.00448309304, 0.0042091799, 0.00430549541, 0.00607630983, 0.00924496818, 0.0124101024, 0.00484980317, 0.00451161666, 0.00420629047, 0.00703911902, 0.00919777807, 0.0130255343, 0.00497201597, 0.00568459695, 0.00607845793, 0.010000675, 0.00841333624, 0.0130964722, 0.00731168455, 0.00742206117, 0.00695942109, 0.00826514233, 0.011365856, 0.0127057582, 0.00679384312, 0.0078206677, 0.00745713478, 0.00875073858, 0.012311955, 0.0129019078, 0.00624679821, 0.00798651017, 0.00722308131, 0.00608387636, 0.00703498675, 0.0081234416, 0.00485257432, 0.00486533437, 0.00397475529, 0.00574484281, 0.00778945023, 0.0111498488, 0.00435581943, 0.00422669947, 0.00275077787, 0.00289599854, 0.00486849342, 0.0100595448, 0.00345083792, 0.00386633002, 0.00315158279, 0.00408433843, 0.00512856804, 0.0119906301, 0.00595526444, 0.00597260194, 0.00314366538, 0.0045179138, 0.00601220131, 0.0130170025, 0.0136450101, 0.00859282631, 0.00519214105, 0.00580966566, 0.00726806791, 0.011113327, 0.00336134154, 0.00430136221, 0.00472594844, 0.00370082282, 0.00343901385, 0.00930995215, 0.00402323809, 0.00496656075, 0.00542032206, 0.0034921281, 0.00350620132, 0.0094154356, 0.0048503601, 0.00494206604, 0.00652297772, 0.0044543175, 0.00413798867, 0.00844517909, 0.0079508014, 0.00547272526, 0.00649622874, 0.00617719488, 0.0057501616, 0.0121802073, 0.0104882102, 0.00742224045, 0.00729791634, 0.0063185636, 0.00812713709, 0.0123441955, 0.00839423109, 0.00770727871, 0.00698381616, 0.00547249708, 0.0087633552, 0.00995899923, 0.00882855896, 0.00781780109, 0.00652218144, 0.00429503433, 0.00756091485, 0.00836152118, 0.00831682421, 0.00798427314, 0.00572872488, 0.00489878096, 0.00706962636, 0.00789605547, 0.0099309748, 0.00719109131, 0.00629963167, 0.00613074237, 0.0072099003, 0.00996265747, 0.0118382005, 0.00945714489, 0.00492505217, 0.0043665031, 0.00818629935, 0.00776667707, 0.0107390024, 0.00907632336, 0.00669553643, 0.0060679554, 0.0123693123, 0.00898768753, 0.0125986617, 0.0134853795, 0.00825806614, 0.00473027024, 0.0096902661, 0.00823443104, 0.0106875449, 0.00800331961, 0.00751589378, 0.00491801417, 0.00801854488, 0.00720224576, 0.0103206243, 0.0112423031, 0.00784440152, 0.00609779824, 0.00790503155, 0.00766808307, 0.00911535509, 0.0100504896, 0.00625569001, 0.0047287913, 0.00876387581, 0.00874042884, 0.00930047408, 0.00961803365, 0.00595180038, 0.0057741655, 0.0107046496, 0.00651039509, 0.00611070823, 0.00663214037, 0.00597077934, 0.00588510931, 0.0106518278, 0.00864546932, 0.0100678587, 0.00798155833, 0.00647402229, 0.00575924665, 0.00855096709, 0.00759701384, 0.00759768207, 0.0081379842, 0.00603352534, 0.00447698729, 0.0080350237, 0.00670954585, 0.00783313531, 0.00970872864, 0.00635979371, 0.00449787639, 0.00767287193, 0.0068663233, 0.00848092698, 0.00818752684, 0.0054250746, 0.0038036413, 0.00788713247, 0.00685036695, 0.0103719942, 0.00838211738, 0.00618453184, 0.00560633978, 0.00809630379, 0.0080149537, 0.00958628673, 0.00765562383, 0.00578580936, 0.00471921172, 0.0102619315, 0.00667238096, 0.00734636514, 0.00587324845, 0.00515801739, 0.00496466598, 0.00959929265, 0.00606452255, 0.00908520445, 0.00717782695, 0.00498410966, 0.0050002723, 0.00915531535, 0.00652568275, 0.0115670208, 0.0163580347, 0.00685493927, 0.0047573559, 0.00935377367, 0.00652614282, 0.00902990904, 0.00816494506, 0.00461215479, 0.00413821638, 0.00913227908, 0.00590696791, 0.00734598609, 0.00621387362, 0.00488920929, 0.00424411939, 0.0109458063, 0.00747872284, 0.0121206613, 0.00848422386, 0.00536745973, 0.00436729146, 0.00983308721, 0.00443206495, 0.00797929335, 0.00624669949, 0.00491658878, 0.00320723443, 0.00945111271, 0.00584786991, 0.0070932107, 0.0074905334, 0.00501885591, 0.00370560796, 0.00933424197, 0.00605868967, 0.00806702394, 0.00712104142, 0.00415837765, 0.00293881958, 0.00910369493, 0.00655687461, 0.00893591903, 0.00876836013, 0.00461021997, 0.00288260193, 0.00909064151, 0.00321323727, 0.00670166919, 0.00625331653, 0.0035174049, 0.00267547322, 0.0070791794, 0.00346597517, 0.00476790592, 0.00427402603, 0.00260928855, 0.00237317849, 0.00712698977, 0.00390016148, 0.00668841461, 0.00536825648, 0.00338507025, 0.00253305514, 0.00706808083, 0.00328119821, 0.00518077891, 0.00434029195, 0.00447139144, 0.00225165859, 0.00895442627, 0.00381474011, 0.00771380262, 0.00589570589, 0.00591264106, 0.00351019064, 0.0080396682, 0.00371763203, 0.00642191432, 0.00727376342, 0.00554258935, 0.00396539317, 0.00831739046, 0.00478270603, 0.00789215975, 0.00616384903, 0.00453689368, 0.00435919547, 0.00703612948, 0.00364829157, 0.00708288141, 0.00439077476, 0.00408359524, 0.00497443508, 0.00672382349, 0.00310386391, 0.00728481775, 0.00428637769, 0.00489067985, 0.00293529197, 0.00356165599, 0.00255055237, 0.00331797777, 0.00382259116, 0.00500787422, 0.00669278763, 0.00518821599, 0.00219923398, 0.00359517359, 0.00407904619, 0.005431531, 0.00336927106, 0.00447552605, 0.00194361235, 0.00324294437, 0.00417808583, 0.00610206602, 0.00375878718, 0.0036368072, 0.00283220899, 0.00266496255, 0.00422781613, 0.00480694883, 0.00331791188, 0.00537163811, 0.00385094876, 0.00413322821, 0.00661997916, 0.00589745538, 0.00581127498, 0.00673892535, 0.00480903406, 0.00528442627, 0.00421099272, 0.00547825638, 0.00302096922, 0.00531635713, 0.00320669054, 0.00440485077, 0.0039797877, 0.00534050446, 0.00282170577, 0.00349810394, 0.00239280867, 0.00308320252, 0.00273477333, 0.00533780782, 0.00345164957, 0.00373842893, 0.00310552097, 0.00374798523, 0.00286252075, 0.00601519877, 0.00375687308, 0.00297910883, 0.00231565954, 0.00235233293, 0.00145945081, 0.00357852504, 0.00189393573, 0.00282939593, 0.0016963142, 0.00275245146, 0.00280158781, 0.0037001688, 0.00426453678, 0.00413594721, 0.0040899571, 0.00497181807, 0.00242379541, 0.00251157931, 0.00692227157, 0.0046164738, 0.00351642398, 0.00295807561, 0.00231499714, 0.00488658389, 0.00593106914, 0.00602521468, 0.00228475221, 0.00307806255, 0.00416795351, 0.00499445805, 0.0034622224, 0.00725136232, 0.00283135124, 0.00377143221, 0.00339671224, 0.00403835531, 0.00445826072, 0.00644571986, 0.00187733595, 0.00312049617, 0.00250402046, 0.00348129473, 0.00463520177, 0.00585487159, 0.0024361799, 0.00337157119, 0.00303491368, 0.00307129812, 0.00440982217, 0.00456919894, 0.00317701651, 0.00299570011, 0.00338938343, 0.00378770242, 0.0056982669, 0.00601668237, 0.00324627059, 0.00520173088, 0.0031018476, 0.00457870122, 0.00566822803, 0.0067275567, 0.00375813222, 0.00467469962, 0.00283264276, 0.00375746726, 0.0053697098, 0.00619562576, 0.00363263837, 0.00399710424, 0.00311759347, 0.00515973102, 0.00588659896, 0.00853789784, 0.005225081, 0.00762494374, 0.00507849455, 0.00651655393, 0.00762054976, 0.011626373, 0.00644337526, 0.00629452895, 0.00462212786, 0.00649976917, 0.00867272075, 0.0118325865, 0.00568770198, 0.00622599339, 0.0057435194, 0.00612902269, 0.00827597547, 0.00857433025, 0.007185183, 0.00546872756, 0.00432005432, 0.00512843207, 0.00566564268, 0.0087441029, 0.00563987019, 0.00513970573, 0.00341493147, 0.00532634323, 0.00740440562, 0.0106388247, 0.00715546776, 0.00574695645, 0.00422468502, 0.00674783392, 0.0125511177, 0.0143269319, 0.00859519932, 0.00857952982, 0.00725737866, 0.00906526111, 0.00984103419, 0.0120352255, 0.00980265811, 0.00910890661, 0.00686634891, 0.00970381126, 0.00910845771, 0.0101144146, 0.00956678018, 0.00892628357, 0.00572074577, 0.00724902516, 0.0062258346, 0.00894708373, 0.00797342975, 0.00512302946, 0.00466340873, 0.00831613224, 0.00763724977, 0.0112320986, 0.00917891972, 0.00889003649, 0.00525077106, 0.00811443944, 0.0119372504, 0.0151731232, 0.00920431968, 0.00731585687, 0.00384866283, 0.00642299093, 0.0107254339, 0.00956270471, 0.00542970328, 0.00325876893, 0.00371612934, 0.00778071024, 0.0112378718, 0.00978002045, 0.00618232228, 0.00415532012, 0.00527715171, 0.0102463486, 0.01255788, 0.0109860301, 0.0084730722, 0.00520595722, 0.00537005439, 0.00892862398, 0.0111705018, 0.0069003799, 0.0059281541, 0.00899579562, 0.00464703282, 0.00625695894, 0.00896180514, 0.00574775785, 0.00843670778, 0.00935406145, 0.00686393026, 0.0105635729, 0.0140384445, 0.00731373392, 0.00966421794, 0.00637413515, 0.00621677143, 0.0103017827, 0.0125340139, 0.00668821391, 0.00835963618, 0.00513569172, 0.00572722079, 0.00815232657, 0.00943139661, 0.00629237061, 0.00897415821, 0.00716549205, 0.00542178517, 0.00460493146, 0.00789598003, 0.00574100902, 0.00601099618, 0.0050795502, 0.0151553201, 0.023184184, 0.0126049444, 0.00568705564, 0.00701064663, 0.00226340652, 0.00532522192, 0.00597509416, 0.00831385236, 0.00264047948, 0.00232147682, 0.00255039684, 0.00547830574, 0.00653804792, 0.00824423507, 0.00280789053, 0.00430695293, 0.00397293596, 0.00574433897, 0.00750854798, 0.00670328829, 0.00288792979, 0.00289817504, 0.00435916753, 0.00690601906, 0.00871443283, 0.012437026, 0.00386136747, 0.00476926612, 0.0044400543, 0.00775227882, 0.00900245458, 0.0138553781, 0.00669740466, 0.00693243137, 0.00623526704, 0.00861599203, 0.0085738441, 0.0111425528, 0.00572925014, 0.0060776337, 0.00466312841, 0.00814130995, 0.00992212258, 0.0113294991, 0.00777321821, 0.00660671107, 0.00620716298, 0.0100555867, 0.00947083253, 0.00963527244, 0.00507722795, 0.00638826331, 0.00637349766, 0.00844397489, 0.0081639206, 0.00933186617, 0.00524292095, 0.00543599948, 0.00726050232, 0.00971297175, 0.0101639181, 0.00996615551, 0.00629698113, 0.0048372359, 0.00697939331, 0.00814317819, 0.0107872142, 0.00992983393, 0.00792970695, 0.00691535603, 0.00699092634, 0.010393179, 0.0102822334, 0.0119972648, 0.00780859683, 0.00788190961, 0.00683089299, 0.00769028114, 0.0106942719, 0.00966261234, 0.00602022558, 0.00842470489, 0.00698736915, 0.00805398822, 0.0125986803, 0.0108177187, 0.00698585762, 0.00916955713, 0.00813668501, 0.0108427852, 0.0133969579, 0.0139961625, 0.00844797585, 0.00925040618, 0.00860730931, 0.00906539243, 0.0113786357, 0.0119585395, 0.00855526049, 0.00758720189, 0.00622456614, 0.00934670214, 0.0129652973, 0.0110481698, 0.0105284909, 0.00924972538, 0.00761737302, 0.00928779878, 0.0129272016, 0.0115469219, 0.00895779487, 0.00928338617, 0.00787253305, 0.0119569125, 0.0140281124, 0.0126646105, 0.0103255492, 0.00879416801, 0.00802340917, 0.00980072469, 0.0105368691, 0.00941225234, 0.00735059101, 0.00784479175, 0.00728351763, 0.0106732268, 0.0106073972, 0.00856230129, 0.00669683376, 0.00611226261, 0.00794835296, 0.00898463, 0.0098286774, 0.00828789826, 0.00744039612, 0.00629260577, 0.00624573883, 0.00668444904, 0.00984413736, 0.0103760427, 0.00906232651, 0.00704139937, 0.0070001944, 0.00845354982, 0.0107683409, 0.0105288681, 0.0101831648, 0.00773388799, 0.00665453635, 0.00862526335, 0.00926375855, 0.0104501247, 0.010250411, 0.00779844774, 0.00604956644, 0.00964993518, 0.00908213947, 0.0100278836, 0.0109666912, 0.0085266307, 0.00949356612, 0.00976551604, 0.00962024927, 0.00840112381, 0.00909681991, 0.00743133062, 0.00681172358, 0.00784221664, 0.00871000905, 0.00935044698, 0.00860117376, 0.00605275529, 0.00610522181, 0.00781847816, 0.00754986657, 0.0075404644, 0.00750841992, 0.00573145272, 0.00521516614, 0.00392900687, 0.0046014511, 0.0042490554, 0.00582873961, 0.00544414762, 0.00565010821, 0.010073497, 0.0139987422, 0.0166377686, 0.00881177559, 0.00768323196, 0.00611987198, 0.0117405504, 0.0164357387, 0.0106577985, 0.00843908451, 0.00566215208, 0.00481069088, 0.00806992035, 0.00707714818, 0.00678468542, 0.00358157349, 0.00291371578, 0.00185255858, 0.00534125464, 0.00769114448, 0.00849713013, 0.00834600907, 0.00793225132, 0.00462011248, 0.0100769019, 0.0114688287, 0.0085094478, 0.00643669302, 0.00541501911, 0.00477819191]
},
"splice_acceptor":
{"first": [0.00798305683, 0.00598493451, 0.00761569059, 0.00976040773, 0.0122656366, 0.00900151953, 0.00813074782, 0.00619445741, 0.00737799937, 0.00874373503, 0.0107524237, 0.00837519299, 0.00683359802, 0.00593656162, 0.0060426509, 0.00762588857, 0.00990043394, 0.0083650602, 0.00807907805, 0.00526644476, 0.00575153809, 0.008071661, 0.0122036645, 0.00750769535, 0.00503489096, 0.00485913735, 0.00530599523, 0.00932883658, 0.0121067138, 0.00812155474, 0.00625358615, 0.00483974488, 0.00569252623, 0.00902995281, 0.0103783878, 0.00874857232, 0.00616947981, 0.00699276337, 0.00666366424, 0.0084802378, 0.0126645928, 0.00772938831, 0.00749112805, 0.0065305992, 0.00705180829, 0.0094998721, 0.0131002264, 0.00842986535, 0.00562906638, 0.00411824789, 0.00543427281, 0.00738618989, 0.0117229419, 0.00879671145, 0.00796330255, 0.00678575272, 0.00678926287, 0.00865187123, 0.0118369861, 0.00815716386, 0.00727634318, 0.00586512638, 0.0062468159, 0.00726845209, 0.00849189702, 0.00614713691, 0.00489184493, 0.00573046599, 0.00607852172, 0.0076294085, 0.00878846645, 0.00634461269, 0.0066032391, 0.00565668289, 0.0069766175, 0.00984576438, 0.0102815982, 0.00712592062, 0.00595712336, 0.00565632852, 0.00557241868, 0.00836400595, 0.00957775582, 0.0085106669, 0.00720840879, 0.00640062429, 0.00701540895, 0.00952568371, 0.0107739195, 0.00753829954, 0.00594802061, 0.0045027677, 0.00441765506, 0.00587923964, 0.00539726159, 0.00386461173, 0.00381288189, 0.00259828568, 0.00506891916, 0.0065109008, 0.00935401209, 0.00603607064, 0.00485385768, 0.0047130608, 0.00526536535, 0.00729146553, 0.0107388031, 0.0067855888, 0.00506066531, 0.0045097908, 0.00724954251, 0.00736380462, 0.0114204921, 0.00726662576, 0.00674056867, 0.00597448181, 0.00991693325, 0.00899537746, 0.0139283752, 0.00871837232, 0.00803708285, 0.00553635322, 0.00929912552, 0.00768357422, 0.0118820751, 0.00775664812, 0.00645631924, 0.00612036698, 0.00754376641, 0.00821043923, 0.012839932, 0.00752365915, 0.00796152093, 0.00629057596, 0.00957064331, 0.010616499, 0.0120297493, 0.00799768884, 0.00737436581, 0.006098215, 0.00788648333, 0.0095001813, 0.0105225267, 0.0067460509, 0.0071497485, 0.00600878801, 0.00719113462, 0.0100178914, 0.0132264299, 0.00877721235, 0.00996876787, 0.00711862417, 0.0102828061, 0.00997896306, 0.0107060587, 0.0064010825, 0.00765863759, 0.00642601401, 0.00617847359, 0.00835857261, 0.0130434958, 0.0063858279, 0.00755407335, 0.00528379437, 0.00609708484, 0.00859966315, 0.0110640461, 0.00552229909, 0.00625595683, 0.00562508823, 0.00704777613, 0.00851077586, 0.0119068408, 0.00842098147, 0.00964618102, 0.00651853299, 0.00924823526, 0.0117605776, 0.0139876436, 0.0103988107, 0.0119868452, 0.00831955764, 0.0096286349, 0.0119979912, 0.011790975, 0.00975695159, 0.0136440983, 0.0076474552, 0.00845745485, 0.0107537722, 0.0122411186, 0.0087471325, 0.0128535666, 0.00767209474, 0.00753998989, 0.011205229, 0.0147672277, 0.0116012553, 0.0155818695, 0.0082900729, 0.00752593018, 0.0107480213, 0.0149276638, 0.00954997819, 0.0108315153, 0.0061925617, 0.0070949127, 0.00969048496, 0.0112620909, 0.0102071995, 0.0106711909, 0.00621213671, 0.00610204274, 0.00942226872, 0.011775922, 0.00994768273, 0.00969904289, 0.00508480659, 0.00527600618, 0.0113421325, 0.010721595, 0.00734172482, 0.009626735, 0.0050999485, 0.00654934626, 0.00957947504, 0.0113259796, 0.00900479406, 0.00860710535, 0.00548697077, 0.00649524434, 0.0103039565, 0.0101679452, 0.00832474511, 0.00855312869, 0.00462382799, 0.00567141315, 0.00967694633, 0.0110054212, 0.00790423155, 0.0105748381, 0.00651613064, 0.0081327213, 0.013428729, 0.0138356509, 0.00793094467, 0.0100638494, 0.00532688666, 0.00459266221, 0.0105019361, 0.00913572311, 0.00938444864, 0.0119107906, 0.00609377166, 0.00889062043, 0.0131769283, 0.0157238711, 0.00901509449, 0.0103664836, 0.00551077351, 0.00611003581, 0.00885084271, 0.0121887811, 0.00696689868, 0.0115522565, 0.00495775463, 0.00664322637, 0.0102675995, 0.0117571596, 0.00676461356, 0.010708089, 0.00474814698, 0.00663749641, 0.01080292, 0.013631911, 0.00809500087, 0.0120446626, 0.00497275218, 0.00616833428, 0.0108004659, 0.0136366161, 0.00929044094, 0.0144830113, 0.00564594846, 0.0070108925, 0.0128308143, 0.0145529378, 0.0124034584, 0.0136621157, 0.00567705976, 0.00616065087, 0.0119148139, 0.0143842278, 0.0104945069, 0.0132415555, 0.00530900154, 0.00565601839, 0.0115420837, 0.0130241057, 0.00875379052, 0.0136494897, 0.00478945207, 0.00751073798, 0.011682434, 0.0149714388, 0.010172965, 0.0161468554, 0.00615467457, 0.00832720194, 0.0128272753, 0.0158377476, 0.00999509729, 0.0189811718, 0.00707646878, 0.00879770145, 0.0119808037, 0.0153748393, 0.00844456907, 0.0113196708, 0.00426399289, 0.00793637149, 0.014563405, 0.0189212486, 0.00920359325, 0.0154481344, 0.00573318126, 0.00718107913, 0.0116906064, 0.0160515141, 0.00934255682, 0.0134267379, 0.0050999485, 0.00652070064, 0.0107949432, 0.0146968383, 0.00821586046, 0.0111607239, 0.0041690981, 0.00622815965, 0.0109843314, 0.0154915573, 0.00756333442, 0.0111768888, 0.00446593296, 0.00626769522, 0.00924929325, 0.0144442543, 0.00571948756, 0.00790288672, 0.00315400492, 0.00527217286, 0.00863143336, 0.0132651916, 0.00513310498, 0.00873871148, 0.0033669055, 0.00484766811, 0.00916124322, 0.0142050814, 0.00730676437, 0.00957647152, 0.00379947154, 0.00502548274, 0.00891260151, 0.0130800381, 0.00852493942, 0.0201261342, 0.00581743009, 0.00627137627, 0.0109401196, 0.0166703705, 0.00775487302, 0.0168277528, 0.00513897697, 0.0061607766, 0.00968356896, 0.015236605, 0.00739024673, 0.0206936989, 0.00526175089, 0.00612498075, 0.0112652127, 0.0159114916, 0.00822479464, 0.021978911, 0.00463582203, 0.0065274979, 0.0117130289, 0.0146904653, 0.00867239852, 0.022950286, 0.00577251054, 0.00586388167, 0.0130311809, 0.018089097, 0.010658755, 0.0273935962, 0.00578939496, 0.00764629804, 0.0126905963, 0.0244298168, 0.0122140115, 0.0376803428, 0.00931858923, 0.0126933465, 0.0193191022, 0.039627701, 0.0151721891, 0.0322635174, 0.0067089838, 0.00827718526, 0.0168762784, 0.032223843, 0.0140274409, 0.0396314822, 0.00536904018, 0.00722222589, 0.0142381908, 0.0283699688, 0.0102381706, 0.0302130226, 0.00410129596, 0.00595392147, 0.0114580495, 0.0290300902, 0.0112530729, 0.027525587, 0.00546779111, 0.00651426334, 0.011659082, 0.0219338574, 0.0102876313, 0.0201622415, 0.00437288452, 0.0059751505, 0.0105590951, 0.0229555592, 0.00976709463, 0.0205922034, 0.00448735617, 0.00619710656, 0.0109761404, 0.0159881972, 0.00777831301, 0.0106445635, 0.0041376017, 0.00469653727, 0.00959425699, 0.0177312568, 0.00871026516, 0.0155681679, 0.00483240373, 0.00609700708, 0.0112063484, 0.018754296, 0.00861972012, 0.0173110757, 0.00343746832, 0.00505172322, 0.0111097433, 0.0159903113, 0.00876765512, 0.0136400741, 0.00354849058, 0.00526292156, 0.0107558519, 0.0157013573, 0.00850114413, 0.0130441571, 0.00349765853, 0.00488186441, 0.0109538725, 0.017910447, 0.00947758183, 0.015067745, 0.00347623765, 0.00495681167, 0.00951469503, 0.0190439001, 0.00983558036, 0.013942468, 0.00392035767, 0.00467181159, 0.00916293263, 0.0171571914, 0.00876386371, 0.0135596497, 0.00346677913, 0.00416602101, 0.00928912405, 0.016695857, 0.00828967709, 0.0142020769, 0.00290177343, 0.00396755245, 0.0100294054, 0.0178452767, 0.00786935072, 0.0146148112, 0.00339772482, 0.00549485022, 0.0112798866, 0.0220416263, 0.00856080279, 0.0192185324, 0.0044091274, 0.00571154524, 0.0114941252, 0.0187646151, 0.00939255953, 0.0183441769, 0.00414906396, 0.00596237415, 0.010629219, 0.0187729523, 0.00842567254, 0.0190844517, 0.00513512176, 0.00711645419, 0.0127757341, 0.0205141399, 0.00944120809, 0.0190838836, 0.0047147763, 0.00516844448, 0.0111970212, 0.0190669969, 0.0106295692, 0.0210908186, 0.00523348153, 0.00647193147, 0.0119707948, 0.0231044013, 0.00977094099, 0.0210579392, 0.0043571163, 0.00549953477, 0.0109702088, 0.0208080541, 0.0107482458, 0.0136420438, 0.00425012875, 0.00595707446, 0.00975969434, 0.0185887292, 0.0102177421, 0.0145519413, 0.00388778071, 0.00586900441, 0.00942235347, 0.0167562813, 0.00935452525, 0.0193698555, 0.00600130809, 0.00781463925, 0.0121575249, 0.0230786707, 0.0102038709, 0.0213325713, 0.00665999763, 0.00735655706, 0.0111727621, 0.021641193, 0.0098641254, 0.0205356628, 0.00511887297, 0.00684330752, 0.0108463718, 0.0210157037, 0.0104832333, 0.0188391749, 0.00434475578, 0.00604142854, 0.00978771504, 0.0177660659, 0.00864048582, 0.0117701767, 0.00382175413, 0.00603688881, 0.00993954297, 0.0154275727, 0.0083460724, 0.0153099932, 0.00350630609, 0.00649477076, 0.00997119211, 0.0194264818, 0.0110844793, 0.0219910908, 0.00463389466, 0.00717701158, 0.0111074178, 0.0225765035, 0.0104325758, 0.0273632612, 0.00592484232, 0.00754010398, 0.0123023102, 0.0251714122, 0.0134620098, 0.037510924, 0.00675578974, 0.0080477884, 0.0108904457, 0.0267302394, 0.0106653441, 0.0281584859, 0.0044493028, 0.00729072094, 0.0119593181, 0.0224798657, 0.0115906671, 0.02141436, 0.00465653324, 0.00754140317, 0.0118936412, 0.0185086709, 0.0114026926, 0.0234746467, 0.00445567537, 0.00824143924, 0.0130199259, 0.0216507986, 0.0133673185, 0.0261095297, 0.00505647808, 0.00911720842, 0.00988021027, 0.0190893877, 0.00934210792, 0.0192086846, 0.00364410924, 0.00612406107, 0.00814520009, 0.0157267507, 0.00831140764, 0.0131988032, 0.00399856269, 0.00615616143, 0.011881331, 0.0189193338, 0.0107752001, 0.0130556673, 0.00371392304, 0.00611129543, 0.00731018279, 0.0191690251, 0.0125686936, 0.0123253511, 0.00441167736, 0.00646540662, 0.0112371044, 0.0214170851, 0.0132349217, 0.0153028052, 0.00524572982, 0.00769874221, 0.0111823957, 0.0190997254, 0.0109316912, 0.0185344387, 0.00439862767, 0.00803532358, 0.0115150185, 0.0223379973, 0.0109965596, 0.0179810897, 0.00461410312, 0.00749753276, 0.0114885075, 0.0226501301, 0.0111186728, 0.0159431044, 0.00418505538, 0.00588938221, 0.0104054566, 0.0189597439, 0.0111240698, 0.0128256325, 0.00376276183, 0.00512572331, 0.0111831548, 0.0175625626, 0.00807891693, 0.0114495074, 0.0030935246, 0.0051538446, 0.00972305704, 0.0184299704, 0.00722414069, 0.0092408061, 0.00328320125, 0.00646082638, 0.0102611892, 0.0215925761, 0.0108510219, 0.0113476319, 0.00374005968, 0.00841480307, 0.012006389, 0.0251375828, 0.00920967571, 0.0136728315, 0.00438100984, 0.0074746958, 0.0104405042, 0.0172826275, 0.00759452255, 0.00956415851, 0.00470211916, 0.00810693949, 0.0125494702, 0.0190652609, 0.00890587829, 0.00984046329, 0.00468428293, 0.00817006174, 0.0118018212, 0.0173968859, 0.00815502182, 0.0114777265, 0.0042011966, 0.00746912276, 0.0112973694, 0.0147833163, 0.00822259299, 0.00822737068, 0.00384742417, 0.00711814594, 0.0102586877, 0.0168427043, 0.0072475085, 0.00829491485, 0.00438811816, 0.00640917523, 0.00967377983, 0.0175066628, 0.00719109876, 0.0103588598, 0.00372022553, 0.00665182946, 0.0100998646, 0.00979745854, 0.0039397548, 0.00498146843, 0.00250176573, 0.00512797944, 0.00959136337, 0.0171051417, 0.00635202136, 0.00683632307, 0.00399966445, 0.00570305111, 0.0105486671, 0.0145220058, 0.00697981007, 0.00859202165, 0.0038300103, 0.00623249961, 0.0113177504, 0.0181607995, 0.00739170518, 0.00811863877, 0.00397583889, 0.00668305531, 0.0109241856, 0.0154616581, 0.00527961785, 0.00455652457, 0.0026319169, 0.00551737845, 0.0111229941, 0.015087869, 0.00739843585, 0.00849280413, 0.00338680926, 0.00601287326, 0.0118290232, 0.0160870403, 0.00806735922, 0.0112722684, 0.00479918253, 0.00793167297, 0.0139185796, 0.0143608628, 0.00765301613, 0.0104658371, 0.00376399723, 0.00593347009, 0.0112446146, 0.011633548, 0.00721122418, 0.00888266694, 0.00352628925, 0.00631870469, 0.0114080254, 0.0119200191, 0.00674039731, 0.00840939954, 0.00339189102, 0.00709394272, 0.0123158228, 0.0113742938, 0.0064989375, 0.00910253916, 0.00330194528, 0.0061273356, 0.0099829575, 0.00914907083, 0.00541745452, 0.0070644808, 0.00321602123, 0.00670476537, 0.0110514825, 0.0136735188, 0.00577349216, 0.00957683846, 0.0036516746, 0.00742247887, 0.0113426307, 0.015510994, 0.0066083353, 0.0154315056, 0.00553005701, 0.00882822461, 0.0138969664, 0.0198640637, 0.00732798735, 0.0150905699, 0.00437669363, 0.00704106921, 0.0137951626, 0.017436685, 0.00870991126, 0.0152269993, 0.00496104872, 0.00647772895, 0.0116351219, 0.0139953857, 0.00837788172, 0.0115870032, 0.00494609168, 0.00765001029, 0.0101318564, 0.0127970725, 0.0071931472, 0.00982355513, 0.00387778087, 0.00651349872, 0.0126089808, 0.0146959051, 0.00914964639, 0.017528221, 0.00484784693, 0.0069020004, 0.0101473657, 0.0112899216, 0.00508923223, 0.0100229206, 0.00385342096, 0.006207739, 0.0109713776, 0.012258797, 0.00722067337, 0.01241244, 0.00576350791, 0.00795966014, 0.0160803255, 0.0127810277, 0.00739657693, 0.00950179342, 0.00432572281, 0.00768798962, 0.0134637021, 0.0133294053, 0.00763393287, 0.01082124, 0.00487480965, 0.00878400635, 0.0117581794, 0.0105179194, 0.00594414538, 0.00644915923, 0.00372778135, 0.00696844282, 0.011089026, 0.0114231464, 0.00637325924, 0.00594511954, 0.00322967721, 0.00551746227, 0.00858533476, 0.00819885265, 0.00439835433, 0.00604880927, 0.00305158691, 0.00534851989, 0.00902682077, 0.00717114238, 0.0056313118, 0.00686193444, 0.00356649235, 0.00534038758, 0.00963354763, 0.0085403733, 0.0063769538, 0.00936718844, 0.0042062779, 0.00608349312, 0.00966277625, 0.00921498053, 0.00620648125, 0.00724078016, 0.00392282708, 0.00625935802, 0.0107154204, 0.00970691815, 0.00665352726, 0.00599894207, 0.00392810581, 0.00705776038, 0.0108335484, 0.0101560056, 0.00622094702, 0.00719587225, 0.00426438544, 0.00729753589, 0.00949044712, 0.00947677065, 0.006042758, 0.00620512851, 0.00357121322, 0.00548246084, 0.00785126258, 0.00848898757, 0.00561989238, 0.00646198634, 0.0040188767, 0.00478362292, 0.00756398495, 0.00667669624, 0.00407599472, 0.00430087419, 0.00408417732, 0.00480798865, 0.00843659136, 0.00833558943, 0.00600312883, 0.00591486925, 0.00386793539, 0.006302163, 0.0099378461, 0.00949514285, 0.00629819883, 0.00675696041, 0.00396420853, 0.00786680076, 0.0102634467, 0.0103441812, 0.00708183507, 0.00794896297, 0.00417457521, 0.00651933346, 0.00865074247, 0.00796276331, 0.00529812137, 0.0056960145, 0.00344518386, 0.0054029217, 0.00863720942, 0.00912863016, 0.00575572345, 0.00760051608, 0.00493870024, 0.00673180865, 0.00912287831, 0.00897482876, 0.00601382507, 0.00741995033, 0.00565531058, 0.00735917594, 0.0109156724, 0.0104674259, 0.00739105092, 0.00689049903, 0.00490340218, 0.00710763177, 0.00980801042, 0.0101698264, 0.00709191803, 0.0066479072, 0.00558762997, 0.00805712678, 0.0114776399, 0.012333638, 0.00764516089, 0.00723929983, 0.00531296618, 0.00732315006, 0.0112734316, 0.00961170346, 0.0080118645, 0.00754450168, 0.00601012679, 0.00754941627, 0.0114951488, 0.011886348, 0.00891893357, 0.0108469706, 0.00673655467, 0.0106010046, 0.0128177013, 0.0131452866, 0.00712337764, 0.00734310783, 0.00612632837, 0.00900119077, 0.01300974, 0.0148806125, 0.00832827762, 0.00843263417, 0.00712476717, 0.0105474936, 0.011291204, 0.015441318, 0.00760726212, 0.00815678108, 0.00850251131, 0.0116287125, 0.0126415202, 0.0170962345, 0.0101627, 0.00691323355, 0.00888964906, 0.0103514465, 0.0129926875, 0.0156972334, 0.007786348, 0.00678971317, 0.0100613283, 0.0108921099, 0.0167624727, 0.0226733387, 0.0127583407, 0.0114792995, 0.010949756, 0.0161665864, 0.0144362608, 0.0287843309, 0.0100246901, 0.0155938836, 0.00983497221, 0.0182153769, 0.0153007712, 0.0319670476, 0.0109018749, 0.010667285, 0.00841817446, 0.0172637254, 0.011476812, 0.016770523, 0.00820565969, 0.00798647571, 0.00714754453, 0.0160253942, 0.0099038044, 0.0128355734, 0.00731759146, 0.00680155074, 0.00619628979, 0.0130171068, 0.0117996735, 0.0202185884, 0.0139343673, 0.0161040239, 0.00794437993, 0.0181713011, 0.0130406171, 0.0153355524, 0.00960448943, 0.0105616758, 0.00678319531, 0.0126737719, 0.0116907852, 0.0108809937, 0.00942989066, 0.0181375016, 0.00804301538, 0.00814731978, 0.0138576915, 0.0100511787, 0.0149874454, 0.0208363868, 0.0127495704, 0.0108757243, 0.0203269683, 0.0128879119, 0.0212593842, 0.0235922188, 0.0120125497, 0.00958965067, 0.0173504278, 0.0102996361, 0.0133731542, 0.0140849734, 0.00814730395, 0.0080338195, 0.0152533567, 0.0107821058, 0.0152275432, 0.0174786262, 0.00835471135, 0.00875987578, 0.0176489707, 0.0102648567, 0.0167179927, 0.018431332, 0.00983937457, 0.0102596935, 0.0201806556, 0.0115999859, 0.015203028, 0.022777278, 0.0105055692, 0.0100019583, 0.0163961109, 0.010837038, 0.0134646334, 0.016260948, 0.00681312056, 0.00823027454, 0.0140876872, 0.0105626117, 0.0140070431, 0.0173899978, 0.00822596997, 0.012014498, 0.0174116865, 0.0118519366, 0.0153774088, 0.0145091424, 0.00767906755, 0.0156474374, 0.012722373, 0.0164430402, 0.0153506957, 0.0191881824, 0.00867468957, 0.0119048376, 0.0121786688, 0.00940604787, 0.00902019441, 0.0134923859, 0.00713853259, 0.0104805762, 0.014480317, 0.00808151718, 0.0148750562, 0.0202217419, 0.0188464317, 0.0180914272, 0.0320821963, 0.0323753133, 0.0348371863, 0.0444299951, 0.0165906511, 0.0220916923, 0.0241239201, 0.0216476228, 0.022141438, 0.0407925583, 0.0158582609, 0.0184391458, 0.0220285207, 0.0163575355, 0.0147537952, 0.031890329, 0.0108141946, 0.012117275, 0.017747933, 0.0153696127, 0.0151779959, 0.04008241, 0.00963326916, 0.0140688121, 0.0202385262, 0.013958564, 0.0107823592, 0.0243546311, 0.0092984885, 0.0124453986, 0.0173584484, 0.0114759943, 0.0120838843, 0.0308031999, 0.0112375226, 0.0114491191, 0.015652081, 0.0129161319, 0.0119075356, 0.026931867, 0.0125584602, 0.0131560666, 0.0233220197, 0.016140677, 0.0155260591, 0.0284758247, 0.0125114145, 0.0166788399, 0.0235290099, 0.0242458452, 0.0223925356, 0.0507766083, 0.0153706083, 0.0187254436, 0.0209383499, 0.019712057, 0.0146092158, 0.0338770933, 0.0122299744, 0.0142808538, 0.0220590197, 0.0200828537, 0.0142955817, 0.0312157944, 0.0109545384, 0.0131040793, 0.015832426, 0.0166084673, 0.0114114797, 0.0349922217, 0.00893436559, 0.0121134231, 0.0172097925, 0.0195393488, 0.0126362368, 0.0364538953, 0.00946375821, 0.0135418586, 0.0121974256, 0.0105980132, 0.00533097889, 0.0230554193, 0.00887185056, 0.0122811506, 0.0249839853, 0.0209608637, 0.0151756527, 0.0344774537, 0.0122081852, 0.0139333196, 0.0186087862, 0.0186475348, 0.0137611218, 0.0234960895, 0.00864575151, 0.0103543, 0.0192977507, 0.018891152, 0.0156912059, 0.0356387161, 0.0139235025, 0.0139920758, 0.0213181842, 0.0160212163, 0.0164398775, 0.0248526931, 0.0146525744, 0.0156945065, 0.0266604871, 0.0243829135, 0.0145272566, 0.0273642708, 0.0117275557, 0.0139820604, 0.0157114416, 0.00780362263, 0.00474256603, 0.00832383521, 0.00545855192, 0.00724634901, 0.0148437228, 0.0163889229, 0.0121491328, 0.0301306564, 0.0110380976, 0.0128586506, 0.019885309, 0.0197599232, 0.0138502251, 0.0301409587, 0.012213476, 0.0175656397, 0.0290497076, 0.0290515348, 0.0164448749, 0.0405713022, 0.0129891895, 0.0151850544, 0.0291148759, 0.0249090157, 0.0147509053, 0.0340731815, 0.0118714143, 0.0129697388, 0.0219054781, 0.0219065193, 0.0104095824, 0.0334830061, 0.00866585318, 0.0122963442, 0.0223325435, 0.0226555448, 0.0158075038, 0.0318020023, 0.0117963385, 0.0140334843, 0.0234799366, 0.0226355083, 0.0166990031, 0.0283892881, 0.0107382769, 0.0113771614, 0.0234077331, 0.0218853392, 0.0169983171, 0.0317415074, 0.0139085315, 0.0119441655, 0.0205999762, 0.0158317965, 0.0121247154, 0.0259144008, 0.00974178873, 0.00957629923, 0.0230012741, 0.0195003804, 0.0152160618, 0.0369684212, 0.0130873965, 0.0123506049, 0.0231779274, 0.0205332469, 0.013000926, 0.0275846832, 0.0106343795, 0.0112924492, 0.021136662, 0.0166093409, 0.0123182833, 0.0310530551, 0.011415476, 0.0101090502, 0.0188243911, 0.0144225219, 0.0107811131, 0.0281672254, 0.0093113156, 0.0107903229, 0.0192934275, 0.0175839756, 0.0132110501, 0.0313284434, 0.0116798468, 0.0120894797, 0.0211027246, 0.0153568238, 0.012086303, 0.0243920013, 0.00863726251, 0.00670924783, 0.0135245007, 0.0122283446, 0.00980470516, 0.0240226891, 0.00903281197, 0.00904820208, 0.0165811293, 0.0125337262, 0.0106068514, 0.0264696255, 0.00889310427, 0.00921370089, 0.0141799692, 0.0130193019, 0.0116657745, 0.0270356927, 0.00899648387, 0.00961213, 0.0156379733, 0.013010825, 0.0150203276, 0.0261615571, 0.00813214388, 0.00984991714, 0.0141745973, 0.011553308, 0.00902979355, 0.0241559036, 0.00934372656, 0.0102577331, 0.0144562209, 0.0110022034, 0.0114397109, 0.020878749, 0.00984586217, 0.00978159346, 0.0151045443, 0.0113398554, 0.0123833884, 0.0214094892, 0.00850035716, 0.0092952149, 0.0132237915, 0.0105273379, 0.0132170301, 0.0217634439, 0.00934244692, 0.0113719767, 0.0159486793, 0.0122605078, 0.014086674, 0.02438052, 0.00889644586, 0.0102282213, 0.0143956374, 0.011817676, 0.0154592423, 0.0239682589, 0.00898006745, 0.0120509174, 0.0154578853, 0.0113839479, 0.0127049079, 0.0204667617, 0.0097596664, 0.0149761224, 0.0158942752, 0.0128741199, 0.015057602, 0.019198576, 0.00891266856, 0.0122989034, 0.0138423396, 0.0105442591, 0.0137502979, 0.0184404962, 0.00933333859, 0.0122564938, 0.0125253489, 0.0104307104, 0.0138932094, 0.0173787586, 0.00854017958, 0.0107606323, 0.0112108104, 0.00969731901, 0.0130928745, 0.0170392152, 0.00881012622, 0.0132179521, 0.0132784657, 0.0118514793, 0.0188176632, 0.0223069955, 0.0116624981, 0.0168491807, 0.0174257588, 0.0126300026, 0.0175413303, 0.0172771029, 0.0106878467, 0.0164079107, 0.0170876626, 0.0120049529, 0.0191466659, 0.0189520586, 0.0108220931, 0.0153960837, 0.0206975825, 0.0137684159, 0.019245632, 0.0171329733, 0.0105410246, 0.0159363002, 0.0169228781, 0.0134582883, 0.0150395352, 0.0145206144, 0.0103414729, 0.0156051312, 0.0136499144, 0.0123538971, 0.0176491253, 0.0154774543, 0.0126574161, 0.0152852889, 0.019251002, 0.0125774089, 0.0138323782, 0.015446539, 0.00958288647, 0.0127376607, 0.0148393912, 0.011042607, 0.0151616847, 0.0147419246, 0.01173779, 0.0150645748, 0.017836269, 0.013885811, 0.01642639, 0.0185102802, 0.0117743965, 0.0216592923, 0.0179049466, 0.013696163, 0.0166703295, 0.0153387515, 0.0101560056, 0.0161029734, 0.0168724097, 0.0117048305, 0.0131258788, 0.014377011, 0.0122263692, 0.0173786264, 0.0174622405, 0.0119129121, 0.0121964766, 0.015018818, 0.00999272242, 0.0126379253, 0.0152798146, 0.0127450796, 0.013929422, 0.0131880371, 0.0112420283, 0.0150019471, 0.0191976074, 0.0141351605, 0.013006527, 0.0123415971, 0.00719380891, 0.0130827669, 0.0155730946, 0.0108651407, 0.0107838549, 0.00902532786, 0.00732966885, 0.00871548709, 0.011995703, 0.00674173189, 0.00706367148, 0.00660553528, 0.00531248748, 0.00801112223, 0.0113286553, 0.00713094277, 0.00705092074, 0.00965881161, 0.00880752038, 0.0118014421, 0.0123573299, 0.00815431308, 0.00889378879, 0.0069046882, 0.0071700355, 0.0101798782, 0.0101767452, 0.00664638076, 0.00943692308, 0.00731771998, 0.00761613809, 0.0106183123, 0.0104484679, 0.00736756902, 0.0103934044, 0.00952615589, 0.0091962656, 0.0104967048, 0.0140098697, 0.00883527938, 0.00978269428, 0.00933670718, 0.00985352136, 0.0118441498, 0.0160045736, 0.00904113799, 0.0151755605, 0.0136849079, 0.011384001, 0.00942287408, 0.0124955755, 0.00748610264, 0.011041387, 0.00966686942, 0.0106233731, 0.0120564485, 0.0136582227, 0.00742568355, 0.0137486756, 0.011223142, 0.0111051025, 0.0100854877, 0.0110582598, 0.00645713927, 0.0129891392, 0.00945955794, 0.00914745498, 0.00873344205, 0.0122344093, 0.00901612919, 0.0182916913, 0.015339436, 0.0125055257, 0.0106910355, 0.0138337435, 0.00870692264, 0.0135373008, 0.0120070055, 0.0106996829, 0.00906687137, 0.011954248, 0.00829818007, 0.0153801609, 0.0110555505, 0.0121892067, 0.00984788872, 0.0157405753, 0.00884802453, 0.0141403247, 0.00994805899, 0.00830905791, 0.00837242976, 0.0111555113, 0.0067452006, 0.0110321343, 0.00798081793, 0.00916182809, 0.00860023964, 0.0115636103, 0.00764643494, 0.0124640409, 0.00787807815, 0.00975323003, 0.00854080915, 0.0104769226, 0.00685714372, 0.0120357582, 0.00776024209, 0.0102768205, 0.0102856262, 0.013560554, 0.00957164168, 0.0139620621, 0.00949108228, 0.00946568977, 0.00916518364, 0.0129502565, 0.0082479855, 0.0169884488, 0.0113258259, 0.0115980068, 0.0102681173, 0.0127717238, 0.00812048279, 0.013532619, 0.00908735208, 0.00905832835, 0.00898908079, 0.0132925501, 0.00876261853, 0.016542105, 0.0105302539, 0.0111936796, 0.00866985321, 0.0143957725, 0.00629905285, 0.00898396876, 0.00446170103, 0.00636693602, 0.00721628219, 0.0110777076, 0.00785595644, 0.0155076226, 0.009875305, 0.0105392747, 0.00903050136, 0.0119533977, 0.00751085207, 0.0121077579, 0.00850046147, 0.0106316358, 0.0110989558, 0.0150282653, 0.00967042986, 0.0221126657, 0.0147649245, 0.0149004068, 0.0113102188, 0.0153215844, 0.0102754468, 0.0178735089, 0.0113386372, 0.012509889, 0.0109015815, 0.0135647133, 0.00927054975, 0.0162267629, 0.0094041992, 0.0126111675, 0.00982326828, 0.0122802546, 0.0093791699, 0.015997367, 0.0102082063, 0.0122961579, 0.0100421617, 0.0106904134, 0.00900654774, 0.0151319439, 0.00846933946, 0.0127352625, 0.0103683909, 0.0114378659, 0.0095202364, 0.0130537814, 0.0108474875, 0.012753075, 0.0105840024, 0.0113333892, 0.00765445363, 0.0128821982, 0.00992132537, 0.0107949283, 0.00795384869, 0.010712727, 0.00675122859, 0.0114499992, 0.00913015753, 0.0106964568, 0.00882733986, 0.0117899198, 0.0074743107, 0.0116222585, 0.0102167092, 0.0125832902, 0.0108530642, 0.0111860288, 0.00802622456, 0.0120645165, 0.00935600046, 0.0116047869, 0.00979122426, 0.00935987383, 0.0068180305, 0.0133022834, 0.00901185255, 0.0123483529, 0.0102169225, 0.0110533079, 0.00731611671, 0.0113824187, 0.00731680868, 0.0100322878, 0.00781348627, 0.00916896854, 0.00616945699, 0.0109864557, 0.00776618579, 0.0101448912, 0.00906954985, 0.0130240321, 0.00729990657, 0.0120443804, 0.00749634113, 0.0101992777, 0.00759051973, 0.0101243407, 0.00653112307, 0.0100274775, 0.00730311684, 0.00923867244, 0.00914995372, 0.0136058573, 0.00951261446, 0.0117636332, 0.00779298088, 0.00872896891, 0.00622164598, 0.00772233307, 0.00447457843, 0.00627322728, 0.0053515695, 0.00658409018, 0.00927372929, 0.0119316289, 0.00818209071, 0.0102268588, 0.0075112856, 0.0109102642, 0.00811475888, 0.00954402518, 0.00647511845, 0.0097848922, 0.00716252113, 0.00914272852, 0.00758587383, 0.00935322605, 0.00567830727, 0.0080797812, 0.00684765866, 0.00866055395, 0.00702843862, 0.00952537823, 0.00586982165, 0.00877639931, 0.00573495356, 0.0095572453, 0.00675759977, 0.00979127549, 0.00582796056, 0.0104176318, 0.00765540591, 0.0168230683, 0.0117795812, 0.0135692516, 0.00939364638, 0.0154645462, 0.0112894373, 0.0126073016, 0.0108048832, 0.0132329548, 0.00822544936, 0.0133615956, 0.00963824429, 0.0140122212, 0.0109754261, 0.0127027072, 0.00849166792, 0.0124904457, 0.00837113895, 0.0121768974, 0.0102573447, 0.0127147203, 0.00707202777, 0.0109582646, 0.00775552914, 0.0126238326, 0.00957188662, 0.0106127122, 0.00611830829, 0.00854328461, 0.00696515106, 0.0116099128, 0.00852454361, 0.0102294749, 0.00553879561, 0.00861126464, 0.00764252106, 0.011099386, 0.00847977307, 0.00807238556, 0.00533495517, 0.00913692452, 0.00785986986, 0.0127082216, 0.00843818299, 0.00859934557, 0.00461208029, 0.0076992237, 0.00579086365, 0.0103895348, 0.008620698, 0.00858715456, 0.00557176396, 0.00925586279, 0.0080089774, 0.0107628983, 0.00877596438, 0.0094216466, 0.00582795218, 0.0111890724, 0.0108800689, 0.0122213429, 0.00935670827, 0.0104840631, 0.00687513407, 0.0151537312, 0.0134461438, 0.0152072208, 0.0114231035, 0.011854344, 0.00595970964, 0.0118101435, 0.00978539139, 0.0130775468, 0.0107165938, 0.0109555675, 0.00580748543, 0.0127746211, 0.00977784581, 0.0150269251, 0.0143028731, 0.0126245683, 0.00822855253, 0.0147292577, 0.0104482966, 0.0131425029, 0.0116341682, 0.0111353472, 0.00680474658, 0.0150806159, 0.0108242203, 0.0139688198, 0.012662923, 0.0120241307, 0.00854949374, 0.0136944568, 0.010210935, 0.0141764116, 0.0140736215, 0.0128672542, 0.00823634863, 0.0166766867, 0.0102450671, 0.0151412478, 0.0166757181, 0.01795852, 0.0123196281, 0.0193458553, 0.0120304814, 0.0165227074, 0.0176808517, 0.0146564916, 0.0101214312, 0.0179780331, 0.0108229406, 0.0135926623, 0.0151439998, 0.0109385289, 0.010752596, 0.0162949488, 0.0123066157, 0.0116082877, 0.0134838214, 0.00950339995, 0.00877343491, 0.0110906959, 0.00841824617, 0.00995156262, 0.0111891571, 0.0106553668, 0.00982179772, 0.0131117292, 0.00930198189, 0.0100199021, 0.0123242894, 0.0108753135, 0.0113344686, 0.0154012516, 0.0109970002, 0.0123509001, 0.0164818205, 0.0136384191, 0.0113669438, 0.0143360943, 0.0095963059, 0.0100258961, 0.012692688, 0.0113281384, 0.00891775358, 0.0137209455, 0.00880125724, 0.0100610172, 0.0135044809, 0.010047501, 0.011323275, 0.0115950229, 0.00832735468, 0.0092235785, 0.0157046299, 0.0111703184, 0.00627886597, 0.013378378, 0.00931835175, 0.00924394652, 0.0114222523, 0.0117586618, 0.0100056808, 0.0232066084, 0.0148607241, 0.00873971917, 0.010727508, 0.0102093425, 0.0105856247, 0.0171827488, 0.0115078669, 0.00792531203, 0.0111684743, 0.00950201694, 0.00799658801, 0.0163069293, 0.0114866886, 0.00864139944, 0.0116374623, 0.0105631603, 0.0103039462, 0.0170485042, 0.0124058016, 0.00843446236, 0.011989262, 0.00972768571, 0.00888140686, 0.0164661426, 0.00954732485, 0.00795508269, 0.00940867886, 0.0105953831, 0.0102673322, 0.0195247438, 0.0105486372, 0.00812053587, 0.00975154154, 0.00774561428, 0.00824958924, 0.0114975506, 0.0102499183, 0.00669623725, 0.00804336183, 0.00982333254, 0.00931387022, 0.0147783253, 0.0133325662, 0.00657014735, 0.00799374003, 0.0113778263, 0.00837566052, 0.0105191004, 0.012784685, 0.00851012394, 0.0113028083, 0.0160637368, 0.0116954735, 0.015006287, 0.0132421609, 0.00549501739, 0.0114075467, 0.013554561, 0.0103606693, 0.0206198096, 0.0173914582, 0.0101521723, 0.0129076606, 0.0146442261, 0.0133908596, 0.0221959818, 0.0183327403, 0.00935896765, 0.0112623041, 0.0134697827, 0.0106727872, 0.0215472188, 0.0180646274, 0.0111131063, 0.0137184495, 0.0160634182, 0.0102122258, 0.0195362214, 0.0191903766, 0.0113877477, 0.0140854036, 0.0158695932, 0.0101872645, 0.0205736477, 0.0130798435, 0.00789233204, 0.0108932396, 0.0138443969, 0.00830089208, 0.0144198509, 0.0122022228, 0.00789074134, 0.0109241661, 0.0121883685, 0.00637234142, 0.011604487, 0.0116957827, 0.0072512012, 0.00996286329, 0.0125614945, 0.00764432922, 0.0145279793, 0.0126464972, 0.00759293465, 0.0111462325, 0.0135666784, 0.00838518236, 0.0132191451, 0.0160785429, 0.00889191031, 0.0132465111, 0.0149559695, 0.0108557884, 0.0194116607, 0.0170594975, 0.00974650029, 0.0148353204, 0.016027417, 0.0126221981, 0.0206248034, 0.0193689987, 0.0123167457, 0.0168793797, 0.0185273066, 0.0125128878, 0.0171956848, 0.0155857755, 0.00918439962, 0.0141524319, 0.0145322746, 0.0114769097, 0.0229510069, 0.0152540784, 0.0106561808, 0.0144050708, 0.0148786195, 0.0132006165, 0.0169053208, 0.0160312671, 0.0109551279, 0.0130106211, 0.0130538428, 0.0118508143, 0.0149918674, 0.0149634238, 0.00978318322, 0.012000801, 0.0155945281, 0.0122520626, 0.0181191657, 0.0196936484, 0.00770434085, 0.00883913878, 0.0110628605, 0.00714481203, 0.009919893, 0.00847608503, 0.00879944861, 0.0104687093, 0.0161403511, 0.0107012354, 0.0122584458, 0.0119450595, 0.00707993703, 0.0103456546, 0.0107832951, 0.00851081219, 0.0102774892, 0.0109965838, 0.00794078782, 0.0117059937, 0.0127044041, 0.0123371696, 0.0131208701, 0.0130840596, 0.00872006081, 0.011226465, 0.0111689223, 0.0115290191, 0.0140062068, 0.0126717426, 0.00741173048, 0.0094981892, 0.0126227075, 0.0108802132, 0.0137429591, 0.0126154888, 0.00724875741, 0.00964790676, 0.0115220277, 0.00952709652, 0.0127651487, 0.011361002, 0.00786755234, 0.00876403041, 0.0110573266, 0.00911156647, 0.0126775196, 0.0110971518, 0.00758028263, 0.00979816169, 0.0105812326, 0.00847705454, 0.012542122, 0.0109650064, 0.00611814903, 0.00744400313, 0.00967780873, 0.00967301521, 0.0135261156, 0.0115677416, 0.00809207279, 0.010567287, 0.0112474561, 0.0106442422, 0.0138025936, 0.0113057997, 0.00710363174, 0.00828267541, 0.00942798611, 0.00866504293, 0.0131157022, 0.0123078851, 0.0066134315, 0.0087914411, 0.00953014381, 0.00909134652, 0.0136866961, 0.0131085021, 0.00760010583, 0.00939349551, 0.0111094285, 0.00864606537, 0.0117092328, 0.0118755642, 0.00704028457, 0.00766728213, 0.00974362437, 0.00659712078, 0.0100318193, 0.0106785139, 0.0064557991, 0.00838490948, 0.00967157818, 0.00756995054, 0.0125438403, 0.0116974292, 0.00753622362, 0.00804771949, 0.00867350865, 0.00663411058, 0.00975183118, 0.00975339673, 0.00669921935, 0.00704240613, 0.00802301429, 0.00601735245, 0.0103608258, 0.00930838194, 0.00593312178, 0.00682236534, 0.00909440871, 0.00679345103, 0.0123193339, 0.0130059263, 0.00745091541, 0.00853778981, 0.0116488747, 0.00776265888, 0.012867393, 0.0132622384, 0.00737044262, 0.009401232, 0.0113172429, 0.00770858116, 0.0113749411, 0.01184492, 0.00625933148, 0.0081989998, 0.0118805636, 0.00738364225, 0.0113921501, 0.012407654, 0.00681523141, 0.0091334926, 0.0112905111, 0.00793627463, 0.012764859, 0.012977995, 0.00747024314, 0.00788330566, 0.0136094047, 0.00992563646, 0.0155925388, 0.0184777267, 0.00922664627, 0.0116036665, 0.0170104392, 0.0109325061, 0.0179729331, 0.0165738761, 0.00939549692, 0.0101183308, 0.0158564746, 0.00837002974, 0.0150611801, 0.0180449244, 0.00961721595, 0.0105972933, 0.0152893038, 0.00832832418, 0.013405269, 0.0173510723, 0.0080410298, 0.00948993955, 0.0119761545, 0.00679407502, 0.0111452593, 0.0152080758, 0.00862170104, 0.0114588598, 0.0153548988, 0.00912583619, 0.0140733169, 0.0150547, 0.00775181688, 0.00992412213, 0.0136945974, 0.00905334298, 0.0156248184, 0.0166647434, 0.00834719744, 0.0102399373, 0.0124495784, 0.00841777213, 0.0138525572, 0.0153061319, 0.00798763987, 0.00926808361, 0.0136879077, 0.00870377012, 0.0132681243, 0.0113658179, 0.0069171926, 0.0086188959, 0.0114236642, 0.0077711544, 0.0121374531, 0.0110741453, 0.00740018394, 0.0104049956, 0.0150464308, 0.0108651882, 0.0158633236, 0.0155678913, 0.0093385065, 0.011239049, 0.0141133554, 0.00784498453, 0.0102776727, 0.0107327513, 0.00621927343, 0.010457756, 0.0119870361, 0.00821834803, 0.0149346367, 0.0172132384, 0.0072708996, 0.00941816345, 0.0105717247, 0.00794041343, 0.0151169486, 0.016770402, 0.00975327659, 0.011507378, 0.0149520161, 0.00875474419, 0.0159158055, 0.0175929647, 0.00934845, 0.01121921, 0.0158696584, 0.00906714052, 0.0152630787, 0.018808214, 0.0107308133, 0.0121089276, 0.0145899663, 0.00904812198, 0.0142405881, 0.0139335245, 0.00892701, 0.00925763, 0.0121600628, 0.00793341175, 0.0116795721, 0.0114480248, 0.00764845, 0.00988102, 0.0120182736, 0.00873463135, 0.0142388595, 0.0122376028, 0.0085365, 0.00826503, 0.0114450557, 0.00803382322, 0.0117562395, 0.0101598222, 0.00793198496, 0.00862876978, 0.012090005, 0.00895544142, 0.0157696772, 0.0142925046, 0.00946855, 0.01125963, 0.0161580201, 0.0107433638, 0.0185814295, 0.0168224405, 0.00936399493, 0.0115941586, 0.0154575296, 0.0109217763, 0.0175409857, 0.0193351377, 0.01065337, 0.01249997, 0.0188253224, 0.0109917168, 0.017329514, 0.0195236839, 0.01215909, 0.01337745, 0.0189351626, 0.0114242556, 0.0178728364, 0.0177480578, 0.01133393, 0.01056435, 0.017080754, 0.0106294127, 0.0185332596, 0.0160484407, 0.01045654, 0.0122266, 0.015382573, 0.00950991921, 0.015163485, 0.0157740898, 0.01138632, 0.01189059, 0.0147565119, 0.009460398, 0.017241681, 0.0178227685, 0.0117896814, 0.0118418047, 0.0154177463, 0.00959636457, 0.015996974, 0.0159371421, 0.00999968, 0.01032575, 0.0144475279, 0.00861690845, 0.0152949104, 0.015930444, 0.01156919, 0.01403739, 0.0200389549, 0.0123569518, 0.0165138599, 0.0180524271, 0.0102787, 0.0100449, 0.0128122857, 0.00987820514, 0.0166069325, 0.0169407986, 0.00928181, 0.01114556, 0.0120352823, 0.0108006382, 0.0171500035, 0.0170259383, 0.01076505, 0.01158222, 0.0123945316, 0.0113532329, 0.018584663, 0.0205031633, 0.0114747, 0.01298402, 0.0133460406, 0.012120272, 0.0183672737, 0.0213774722, 0.01349835, 0.01504329, 0.0148866596, 0.0130036976, 0.021427121, 0.0263130181, 0.01698781, 0.01749124, 0.0175757892, 0.0137151517, 0.0205270909, 0.0273113158, 0.01470287, 0.0157303, 0.015415444, 0.0119077936, 0.0180909354, 0.022750238, 0.0141504835, 0.0164851975, 0.016689783, 0.0153756598, 0.0242032856, 0.025053706, 0.01559522, 0.02096455, 0.0179090407, 0.0137501191, 0.0230097845, 0.0229812134, 0.0148365563, 0.0189757422, 0.018208826, 0.0157352407, 0.024539737, 0.0266897175, 0.01489453, 0.02233832, 0.0210728012, 0.0197295286, 0.03114127, 0.0361985192, 0.01675202, 0.01895829, 0.0179024059, 0.0154843805, 0.0259060599, 0.0284188986, 0.01490225, 0.01953926, 0.0180274565, 0.0149679314, 0.0202864595, 0.0241602641, 0.01349587, 0.01740051, 0.0168812461, 0.014112426, 0.0251410436, 0.0274974257, 0.01503363, 0.02048161, 0.0188859012, 0.0168839712, 0.0280926842, 0.0361191519, 0.0220879, 0.02447999, 0.0201601312, 0.0198483802, 0.0282488763, 0.0418810137, 0.02422404, 0.02991734, 0.0288270321, 0.0201284029, 0.0274348855, 0.0370725393, 0.01633754, 0.020200694, 0.0188929979, 0.0132426834, 0.0245148763, 0.0289158206, 0.0163382888, 0.0177769121, 0.0168423634, 0.0132463099, 0.0225674454, 0.0251842272, 0.01183096, 0.01539089, 0.0154665802, 0.0151352333, 0.0228794143, 0.0224603191, 0.01268344, 0.0147608, 0.0149136186, 0.0139806001, 0.0192647111, 0.0205966718, 0.0152898766, 0.0170526151, 0.0184268784, 0.020878464, 0.0261103269, 0.0264604576, 0.018017374, 0.0176720079, 0.0177466031, 0.0176540297, 0.0236689113, 0.0293647014, 0.022477841, 0.0199533664, 0.0206164923, 0.0201794207, 0.0213538259, 0.0247175563, 0.0185068268, 0.0155710336, 0.0150842154, 0.0127265602, 0.0165338833, 0.0232467689, 0.0186773129, 0.0146849807, 0.0171084534, 0.0140007958, 0.0191588979, 0.0284755435, 0.0175461154, 0.0185780413, 0.0203272533, 0.0149387186, 0.0203769002, 0.0228890739, 0.0182970893, 0.0175123718, 0.0212493576, 0.018112842, 0.0241043977, 0.0288609937, 0.0267297663, 0.018765619, 0.0266120564, 0.0209223479, 0.0289914683, 0.0304762386, 0.0275477022, 0.0188741907, 0.0281142369, 0.0202056114, 0.0267870519, 0.0288800057, 0.0243113376, 0.0163266771, 0.0252170246, 0.0172405504, 0.0243880861, 0.0235827863, 0.0255231969, 0.0179171283, 0.0260175057, 0.0208448768, 0.0220703315, 0.0239504501, 0.0274180844, 0.0153778503, 0.0189063773, 0.0192000046, 0.0190693289, 0.0216798279, 0.021205755, 0.0141024245, 0.0222084671, 0.0211788602, 0.0223518778, 0.0289354548, 0.0292619094, 0.0159530789, 0.0223585162, 0.0159137752, 0.0181886032, 0.0286358185, 0.0226444136, 0.0132496823, 0.0186214633, 0.0193205047, 0.0196013264, 0.0234771483, 0.0250569172, 0.0262443442, 0.0272129122, 0.0282570217, 0.0269962475, 0.0222046021, 0.0134269912, 0.0162651874, 0.0128459819, 0.0239902455, 0.0233078226, 0.0369173214, 0.02091921, 0.01605868, 0.0149263963, 0.0245369617, 0.0272229854, 0.0233745649, 0.0138332, 0.01186236, 0.0116076479, 0.0219613332, 0.0182197206, 0.023176685, 0.0133402534, 0.0136223026, 0.0130390646, 0.0205366928, 0.0182643645, 0.0236058179, 0.01926212, 0.01442949, 0.015310768, 0.0190305579, 0.0214723162, 0.0247395057, 0.0167987794, 0.0124694491, 0.0148535911, 0.0255709179, 0.0173019134, 0.0238698684, 0.01594371, 0.01511241, 0.0156501196, 0.0278780293, 0.0162974782, 0.0246173982, 0.01499999, 0.01264827, 0.0143096186, 0.0205515325, 0.0143901994, 0.0227195136, 0.01391513, 0.01235379, 0.0138771497, 0.0236449093, 0.015322607, 0.0231300946, 0.01461834, 0.0127825, 0.0181471705, 0.0254157186, 0.0220720824, 0.0243702754, 0.01572854, 0.01223049, 0.0159845687, 0.0214158762, 0.0178781115, 0.0245992839, 0.016125, 0.0128863, 0.0186248627, 0.0208892487, 0.0210235044, 0.0322045721, 0.01784729, 0.01322183, 0.0183055643, 0.0227226857, 0.0181356836, 0.0280709639, 0.01495307, 0.01224313, 0.0171218626, 0.025727585, 0.0155205652, 0.0177938044, 0.00996558, 0.00991126, 0.0120916562, 0.0192149393, 0.0131054623, 0.0178520326, 0.01118267, 0.01154116, 0.0139987022, 0.0208793804, 0.0160404481, 0.0285999309, 0.01300076, 0.01225788, 0.0128512327, 0.0165789314, 0.0134679088, 0.0243283585, 0.0116541, 0.01222287, 0.0134409908, 0.0158857219, 0.0137218609, 0.0281429943, 0.01387612, 0.01194935, 0.0133601883, 0.0138971051, 0.00989689212, 0.0182517506, 0.0093759, 0.00841966, 0.0126248784, 0.0119287716, 0.0106142964, 0.0226331353, 0.01208627, 0.01091056, 0.0128545715, 0.0108280564, 0.00974942744, 0.0195175782, 0.00967793, 0.01040141, 0.013904863, 0.0140631245, 0.015959017, 0.0359839238, 0.01486576, 0.01467644, 0.0175288115, 0.0114877941, 0.0136107355, 0.0216017701, 0.01126272, 0.01226104, 0.0114104087, 0.00975439139, 0.0120084938, 0.0253553055, 0.01195304, 0.012942, 0.0133511657, 0.0115015544, 0.0138700055, 0.02780433, 0.0144097, 0.01277728, 0.0148767531, 0.0107778246, 0.0122479657, 0.0263159238, 0.01285074, 0.0107889, 0.0123558696, 0.0101512372, 0.0109288823, 0.022863863, 0.01178909, 0.01069677, 0.0114813074, 0.00995921064, 0.0117376689, 0.0218112804, 0.01141122, 0.00965634, 0.0116674909, 0.0089778062, 0.0103380028, 0.0200883448, 0.00880656, 0.00951004, 0.0096212402, 0.00834408402, 0.00979743991, 0.0189168006, 0.00957578, 0.01010952, 0.0111813946, 0.00870463438, 0.0111566065, 0.0212049671, 0.01009226, 0.0086407, 0.00843367912, 0.00588320987, 0.00695777405, 0.0146701261, 0.00756418, 0.00889679, 0.0111018615, 0.00869980548, 0.0114261415, 0.0176558904, 0.01008985, 0.0109719, 0.0125885634, 0.010836578, 0.012794314, 0.0194563847, 0.01126029, 0.01117618, 0.013591039, 0.0108145401, 0.0133403288, 0.0210891329, 0.01188902, 0.01190529, 0.0129126552, 0.0109367035, 0.0116632022, 0.0203823559, 0.01217201, 0.01301985, 0.0145648019, 0.00995340478, 0.0112318657, 0.0193259344, 0.01090095, 0.01103861, 0.0113365529, 0.00953548215, 0.0119596571, 0.0191171598, 0.01099071, 0.01098744, 0.0114630628, 0.00920307729, 0.0110892421, 0.0165341552, 0.00836556, 0.00962877, 0.0105860997, 0.00902545452, 0.0122548668, 0.0190552101, 0.01074011, 0.01185143, 0.011753194, 0.00927695911, 0.0138816386, 0.0201386269, 0.01090404, 0.01192809, 0.0128734037, 0.0104424311, 0.0170794334, 0.0255809948, 0.01127554, 0.01242431, 0.0135127734, 0.0122443028, 0.0161712896, 0.0238808692, 0.00980221, 0.01199062, 0.0122656301, 0.0117014768, 0.0171276256, 0.0268949885, 0.0134456, 0.01455704, 0.0145117883, 0.0127186123, 0.0206048377, 0.0259257741, 0.01221348, 0.01325636, 0.0107990541, 0.0112186503, 0.0174810924, 0.0244654492, 0.01206669, 0.01301123, 0.0107926847, 0.0107522765, 0.0151008349, 0.025303673, 0.01233048, 0.01393488, 0.0138142034, 0.0115013113, 0.0183094777, 0.0290337428, 0.01184644, 0.01530666, 0.0108767767, 0.0104319248, 0.01662893, 0.02435695, 0.01157161, 0.01535344, 0.0117106996, 0.0117438808, 0.0197405256, 0.027743645, 0.01455097, 0.01701644, 0.0124178361, 0.00953824818, 0.0162242074, 0.0218069423, 0.01041183, 0.0145728, 0.00901247375, 0.00818510726, 0.01665245, 0.0238587819, 0.01061274, 0.01404472, 0.0110676298, 0.00793574937, 0.0140350601, 0.02062767, 0.00976357, 0.01230412, 0.00755908294, 0.00781239197, 0.0130292485, 0.0197164938, 0.01056338, 0.0147601, 0.00998088345, 0.00934341457, 0.0149760675, 0.0272148736, 0.0124815, 0.01523007, 0.0100078676, 0.00952717382, 0.015720211, 0.0246422496, 0.01135581, 0.0129036, 0.00935302209, 0.00862024445, 0.0140072405, 0.0244724471, 0.00959699, 0.01198603, 0.00882987399, 0.00726469234, 0.0138494698, 0.0183326323, 0.00940303, 0.01319162, 0.00767633971, 0.00749296462, 0.0105849151, 0.0208947305, 0.01040893, 0.02186332, 0.0127584366, 0.0124784596, 0.0245670415, 0.039104905, 0.01500293, 0.02116581, 0.0114982268, 0.0101552103, 0.0180576518, 0.0273856334, 0.01182368, 0.01731193, 0.00962080341, 0.0089116618, 0.0137424953, 0.0212790985, 0.00984615, 0.01335737, 0.00935580581, 0.00680224644, 0.0141001586, 0.0166627448, 0.0117979, 0.01510449, 0.0104239052, 0.00908743683, 0.0138322869, 0.0207116716, 0.01076296, 0.01472123, 0.00792456232, 0.00671488373, 0.0120315868, 0.0228526667, 0.00968124, 0.01730577, 0.0102337254, 0.00711343577, 0.0138271051, 0.0240471568, 0.01020948, 0.01420239, 0.0084231589, 0.00778588327, 0.0134481043, 0.0228807125, 0.010443, 0.01658715, 0.00907008816, 0.0067617367, 0.0108294962, 0.0193855185, 0.01050137, 0.0141203, 0.00828665122, 0.00721638883, 0.0140051795, 0.0221619904, 0.01383198, 0.01896704, 0.0113221053, 0.00786242541, 0.014393406, 0.0219994932, 0.01197711],
"middle": [0.000547697244, 0.00154677744, 0.000973892573, 0.00147790636, 0.00154945068, 0.00111092511, 0.00155208283, 0.00237334566, 0.00148642482, 0.00135120121, 0.000643081032, 0.000407149433, 0.000204762313, 0.000522238959, 0.000583396351, 0.000623215747, 0.000563419948, 0.000888611889, 0.000524481817, 0.0012565474, 0.00109080237, 0.000560165383, 0.00058359321, 0.000371533271, 0.000580649008, 0.00178738357, 0.00132358831, 0.000924492138, 0.0015728185, 0.000760155148, 0.00052510784, 0.00093851838, 0.00118603371, 0.000986364437, 0.00123843213, 0.000507685239, 0.000555335428, 0.00126011483, 0.00163871178, 0.00122385204, 0.00122227299, 0.00079576514, 0.00101107941, 0.0010295317, 0.00033218661, 0.000642246741, 0.00106607005, 0.000482020434, 0.000963346276, 0.000740444579, 0.000712196808, 0.000906102418, 0.00114575622, 0.000514117652, 0.000840195338, 0.00139145413, 0.00139425299, 0.00105870212, 0.00154731947, 0.000847586722, 0.00115436804, 0.00144171971, 0.00116327219, 0.000693814713, 0.000674399664, 0.000512761995, 0.0011927106, 0.00205914234, 0.00167046569, 0.000924542372, 0.00174999004, 0.000911526207, 0.00119865022, 0.0017678669, 0.00102548697, 0.00140021369, 0.00131900457, 0.000614449673, 0.00142126763, 0.0016593656, 0.00105242152, 0.000702526886, 0.000622373715, 0.000503397197, 0.000771789171, 0.00128889119, 0.00112613395, 0.000938640442, 0.00177523354, 0.000801243761, 0.000813541817, 0.000765846809, 0.000652180344, 0.000336076657, 0.000535788713, 0.000129951994, 0.000448637322, 0.000942370796, 0.000499884947, 0.000475646375, 0.000658415607, 0.000442735531, 0.000468707236, 0.000775487861, 0.000959816796, 0.000811699603, 0.000608984148, 0.000420429133, 0.000763600867, 0.000491195533, 0.000525919313, 0.000480217597, 0.000932067516, 0.000441489596, 0.000384683721, 0.000566609146, 0.000510664191, 0.000326107314, 0.00071532029, 0.000223691954, 0.000429574779, 0.000764457684, 0.000359832484, 0.000411703571, 0.000655255339, 0.000597232603, 0.00135250366, 0.00291005475, 0.00209412142, 0.000874952762, 0.00135622872, 0.000503383984, 0.000767093559, 0.000546022668, 0.000419328775, 0.000525746145, 0.000605254609, 0.000351185765, 0.000690356945, 0.00139195635, 0.000877183164, 0.000703823578, 0.000512639293, 0.000159894378, 0.000296079903, 0.000653823023, 0.000386419997, 0.000300356507, 0.000364267646, 0.000152170367, 0.000647425069, 0.000538492983, 0.000584204739, 0.000512263563, 0.000733324385, 0.000223552503, 0.000356987613, 0.00050959544, 0.000309189403, 0.000332033989, 0.000588606286, 0.00032406181, 0.000586953596, 0.000785693992, 0.000448902108, 0.000337483099, 0.000311742304, 0.000141769677, 0.000128628919, 0.000260249217, 0.000149766129, 0.000186189005, 0.000274547841, 0.000234524559, 0.00039164882, 0.00140335015, 0.00106804015, 0.000756976486, 0.00103231857, 0.000420771481, 0.00109564455, 0.00185795012, 0.000920096179, 0.000741787546, 0.000740666525, 0.00039956643, 0.000460593816, 0.000663856685, 0.000495550106, 0.000320670719, 0.000410557055, 0.000332507596, 0.000632943527, 0.0012646442, 0.000781890121, 0.000485821307, 0.000843902293, 0.00062783662, 0.000886796333, 0.00128123234, 0.00140313769, 0.00145235378, 0.00128094247, 0.000855055696, 0.000708891719, 0.00100430334, 0.00040347944, 0.000227489305, 0.00036632648, 0.000284404843, 0.000380491605, 0.000943206658, 0.000738770992, 0.00048562797, 0.000470543106, 0.000670872978, 0.000537160202, 0.0012498498, 0.00129278481, 0.000966429652, 0.00115851103, 0.000560343207, 0.000791050552, 0.000904543733, 0.000649539055, 0.000432998466, 0.000440619682, 0.000306372152, 0.000528612349, 0.000817242544, 0.000693785609, 0.000661907136, 0.000386863219, 0.000431471242, 0.00036552205, 0.00045295601, 0.000277769723, 0.000351822469, 0.000327660178, 0.000809833931, 0.000627866597, 0.000762176642, 0.0009692522, 0.000471734791, 0.000744567253, 0.000732844463, 0.000937321864, 0.000894413155, 0.0006498273, 0.000389828114, 0.000343557011, 0.000992691494, 0.000239328787, 0.00122471678, 0.000558158732, 0.00104693498, 0.000915996847, 0.00062736473, 0.00608061068, 0.00272322516, 0.00261446601, 0.000884283625, 0.00113808515, 0.000748158025, 0.000546588388, 0.00109232846, 0.000402830279, 0.000312733871, 0.000251857302, 0.00029721341, 0.000459451927, 0.000545991177, 0.000387754175, 0.000517754874, 0.000409793953, 0.000409701403, 0.00041014218, 0.000558180327, 0.000706325809, 0.000621712999, 0.000584888156, 0.000487611193, 0.000884936773, 0.00107653602, 0.000811693026, 0.000542276248, 0.00056547136, 0.000842533074, 0.000581466942, 0.00123667007, 0.000792605628, 0.000557702209, 0.000555411913, 0.00092831935, 0.000748017977, 0.000717451796, 0.000776363246, 0.000433825364, 0.000388366956, 0.000675085757, 0.000968459295, 0.000810164202, 0.000643553678, 0.000450235297, 0.000405127037, 0.000525385956, 0.000738794915, 0.000504009658, 0.000412892579, 0.000331893796, 0.000570248289, 0.00060255389, 0.000540603593, 0.000706575578, 0.00086201739, 0.000649553025, 0.000816170184, 0.00113733951, 0.00101073412, 0.000705019163, 0.000925386616, 0.000742632721, 0.000865623704, 0.000236612934, 0.00133723591, 0.00180829922, 0.00082815293, 0.000322761276, 0.0004416382, 0.000270584685, 0.000503279676, 0.000394993724, 0.000317915546, 0.000229944562, 0.00030657, 0.00047884899, 0.000559455657, 0.000576311257, 0.000604067463, 0.000385648338, 0.000397020194, 0.000467528094, 0.000617495156, 0.000512269617, 0.000498718582, 0.000361393933, 0.000299564912, 0.000579990563, 0.000591493794, 0.000402632955, 0.000456187146, 0.00034947705, 0.000377773307, 0.000306618196, 0.000527396973, 0.000612010132, 0.000356274337, 0.000288430398, 0.000482586824, 0.000459469709, 0.000432288245, 0.000963705184, 0.000765755889, 0.00034429066, 0.000633391843, 0.000428988598, 0.000601324544, 0.00120437413, 0.000872051751, 0.000415687915, 0.000506845536, 0.000486691511, 0.000346678367, 0.000541089743, 0.000495191896, 0.000494797248, 0.000413770089, 0.000476809393, 0.000600425585, 0.000918397505, 0.000611872529, 0.000580104999, 0.000735880574, 0.000719364616, 0.000866369694, 0.000673783594, 0.000500203751, 0.000382683327, 0.000658970268, 0.00036483549, 0.00033916012, 0.000642091327, 0.000594270008, 0.000403897517, 0.000458029244, 0.000330462557, 0.000303977926, 0.000582792738, 0.00024662714, 0.000253214064, 0.000417620759, 0.000491229934, 0.00169951562, 0.00357601838, 0.00271345186, 0.00126427028, 0.00285428716, 0.000952316099, 0.000623585307, 0.000797538145, 0.000993502908, 0.000368096255, 0.00046816314, 0.000458455761, 0.000296238257, 0.000526945165, 0.000379403908, 0.000194365799, 0.000294425554, 0.000417782634, 0.00024702365, 0.000400719146, 0.000294162077, 0.000474936882, 0.000659154321, 0.000572232821, 0.000260049303, 0.000444797188, 0.000507662946, 0.000359679572, 0.0007179518, 0.000365404296, 0.000377506542, 0.000432591478, 0.000348270056, 0.000242755108, 0.000242126611, 0.000329624367, 0.000380519545, 0.000411097484, 0.000706312363, 0.000344893138, 0.00076793466, 0.00061834557, 0.000828183256, 0.000492106425, 0.0005431592, 0.000393160852, 0.000571525597, 0.000509310106, 0.000371414091, 0.000488158083, 0.000430922519, 0.000314122764, 0.00043022944, 0.00026566154, 0.000257847278, 0.00020728317, 0.000280981156, 0.000227314551, 0.000297267281, 0.000348239875, 0.000309685012, 0.000270497461, 0.000502618845, 0.000594148587, 0.000613807002, 0.000326552195, 0.000358124467, 0.000420720346, 0.000488214922, 0.000623942353, 0.000601428794, 0.000575116079, 0.000402400998, 0.000433474837, 0.000323162152, 0.000375938893, 0.00043616991, 0.000326634356, 0.000292394659, 0.000429659965, 0.000472085201, 0.000543909613, 0.00107367442, 0.000714938622, 0.000717981893, 0.000825915544, 0.000438416959, 0.000385763065, 0.000324025023, 0.000291265605, 0.000419461518, 0.000373922492, 0.000420978322, 0.000443772704, 0.000646154571, 0.000564320653, 0.000316526508, 0.000514817948, 0.000303354929, 0.000240142064, 0.000332154625, 0.000198990063, 0.000212661747, 0.000332725729, 0.000363808504, 0.000372129696, 0.000679968565, 0.000412470079, 0.000530611956, 0.000466139027, 0.000562157773, 0.00048464557, 0.000782854098, 0.000566801464, 0.000853015983, 0.000851813063, 0.00056651677, 0.000496523688, 0.000743616023, 0.000355963391, 0.000345624372, 0.000256579689, 0.000292849727, 0.000345330569, 0.000363420608, 0.000362311897, 0.000407500222, 0.000628992566, 0.000551007455, 0.000615095661, 0.00103204325, 0.000632667216, 0.00107971684, 0.000675123767, 0.000543394533, 0.000490128412, 0.000658712233, 0.000448635168, 0.000396736694, 0.000447267841, 0.000434374932, 0.00048281916, 0.000429783686, 0.000280221924, 0.000268285279, 0.000312589895, 0.000283232628, 0.000411182322, 0.000426825252, 0.00047787276, 0.000424766535, 0.000627369562, 0.000529253681, 0.000576747523, 0.000579922518, 0.000808927231, 0.000446376012, 0.000586886483, 0.000211289007, 0.00015845435, 0.000183186741, 0.000205712582, 0.000596186728, 0.000320771011, 0.000253946142, 0.000294662808, 0.000838883396, 0.000306713511, 0.000300846586, 0.000143909943, 0.000190267965, 0.000263019552, 0.000220719972, 0.000241025904, 0.000105655417, 0.000179683295, 0.00023426488, 0.000406688021, 0.000944269414, 0.000526778284, 0.000863120309, 0.000593285309, 0.000543948321, 0.00048897817, 0.000444597972, 0.000262850837, 0.000328656315, 0.00029765378, 0.000342940504, 0.00041114472, 0.000637035177, 0.000447675266, 0.000566930277, 0.000407855085, 0.00028052667, 0.000442825316, 0.000477507099, 0.000451085856, 0.000546942814, 0.000703500293, 0.000752148801, 0.00111859117, 0.000958314515, 0.000548338692, 0.000578499807, 0.000435269845, 0.000408325024, 0.0004242906, 0.000816948595, 0.000472337706, 0.000449165324, 0.000422685553, 0.000307894486, 0.000425756909, 0.000794202322, 0.000345385226, 0.000476878078, 0.00067702966, 0.000634273514, 0.000654184259, 0.00112494058, 0.00021292975, 0.000270660501, 0.000428724714, 0.000446073536, 0.000461845484, 0.000597894657, 0.00016530689, 0.000188987455, 0.000252288446, 0.000194163513, 0.000151638218, 0.000524957199, 0.000204077587, 0.000388313289, 0.000520215661, 0.000385146268, 0.000214194471, 0.000726554019, 0.000260399858, 0.000365647342, 0.00051141507, 0.000345632259, 0.000567044597, 0.000538712484, 0.000271712284, 0.000364046486, 0.000361708808, 0.000339860562, 0.000385088788, 0.000679418969, 0.000504620839, 0.000343713822, 0.000912703748, 0.000457427988, 0.000326623151, 0.000711837201, 0.000449385901, 0.000564884685, 0.000674057519, 0.000753367553, 0.000535504776, 0.00115052192, 0.000396120857, 0.00040263508, 0.000586879731, 0.000323494751, 0.000730144617, 0.000892825716, 0.000385986496, 0.000225810625, 0.000297484134, 0.000309464842, 0.000417242147, 0.000439907919, 0.000267372408, 0.000178437098, 0.000414039125, 0.000290740689, 0.0003574242, 0.00060635386, 0.000416658237, 0.000224741161, 0.000584102876, 0.000372871524, 0.000664701278, 0.000931955525, 0.000351766415, 0.000207373494, 0.000263188907, 0.000236025749, 0.000233506929, 0.000448054809, 0.000162354656, 0.000352835836, 0.00040106196, 0.000245695352, 0.000565222057, 0.00124087755, 0.000659537036, 0.000531725003, 0.00056480011, 0.000605072884, 0.000537887623, 0.000937579956, 0.00030426876, 0.000382733997, 0.000348303962, 0.000338284997, 0.00023112756, 0.000601447187, 0.000426475279, 0.000425600447, 0.000620197912, 0.000589802628, 0.000831016805, 0.00173221307, 0.000562559231, 0.000774032669, 0.000445838872, 0.000848833821, 0.000964918057, 0.00123488076, 0.000585785543, 0.000500533555, 0.000333431643, 0.00038616886, 0.000340554107, 0.00057352474, 0.000226451419, 0.000329719274, 0.000209391757, 0.000435440219, 0.000351927098, 0.00134544133, 0.000747413782, 0.00077422295, 0.000587648305, 0.000620575098, 0.000426255196, 0.00087121746, 0.000438964169, 0.000578541774, 0.000731570995, 0.000902057625, 0.00064398133, 0.00110761332, 0.00071839249, 0.000650496222, 0.000541319838, 0.00081053871, 0.000675127259, 0.000820165675, 0.000536220905, 0.000484086195, 0.000441235461, 0.00041552505, 0.000307463866, 0.000290108845, 0.00021372526, 0.000289761112, 0.000321367261, 0.000402176287, 0.000616428209, 0.000938090554, 0.000359913975, 0.000494428095, 0.000271905097, 0.000245369243, 0.000279623317, 0.000711780973, 0.000252166268, 0.000223581272, 0.000493338564, 0.000595383812, 0.000442901073, 0.000759476272, 0.000442511751, 0.00052243314, 0.000735971844, 0.000784359465, 0.000964305946, 0.00236948254, 0.000555070583, 0.000906605506, 0.000513752224, 0.000465524034, 0.000485909753, 0.000755995396, 0.000534061051, 0.000446366234, 0.00060458458, 0.000560499728, 0.000506981101, 0.000754263659, 0.000347868248, 0.000224464515, 0.000432102679, 0.000362497085, 0.000225859287, 0.00059880974, 0.000173712018, 0.000188373277, 0.000146371807, 0.00025904979, 0.00026865775, 0.000716210518, 0.000203700256, 0.000418518932, 0.000456821406, 0.00080840633, 0.000818933477, 0.00128075515, 0.000744135992, 0.000359707628, 0.000446208374, 0.0002094964, 0.000293860765, 0.000709046086, 0.000369996589, 0.000206985336, 0.000286395807, 0.000415096059, 0.000323199754, 0.00240771915, 0.000428868196, 0.000822581118, 0.00113423285, 0.000865840761, 0.00108734705, 0.00193918287, 0.000779612688, 0.000681072474, 0.000652439892, 0.000656522345, 0.000590499956, 0.00112175965, 0.00060261169, 0.000204201977, 0.000648579677, 0.000298045081, 0.000727926556, 0.00124844478, 0.00041005091, 0.000445955346, 0.000443327444, 0.00034883598, 0.000257924286, 0.00076530251, 0.000485293189, 0.000543618866, 0.000594750862, 0.000481190858, 0.00032559564, 0.00087471772, 0.000223247072, 0.000208863174, 0.000259721011, 0.000251069199, 0.000240439229, 0.000701761688, 0.000347551366, 0.000444628909, 0.000624721171, 0.000607678783, 0.000701776764, 0.00193912943, 0.000644564687, 0.000617842481, 0.000779992435, 0.00109727925, 0.000890786818, 0.0027523546, 0.000945304695, 0.000501782051, 0.000790938619, 0.000641034101, 0.000396871881, 0.00105790712, 0.000242634342, 0.0002080923, 0.000238902678, 0.000248916418, 0.000306509202, 0.000832504127, 0.000557669555, 0.000390673347, 0.000355663826, 0.000660029938, 0.000517775596, 0.00123157597, 0.000304347079, 0.000310926611, 0.000301369349, 0.000266534567, 0.00032714702, 0.000786714023, 0.000232790029, 0.000353560405, 0.000201426825, 0.000360140839, 0.000378862111, 0.000672929396, 0.000236376858, 0.00045251791, 0.000388075685, 0.000466207886, 0.000471076899, 0.00120178307, 0.000451414351, 0.000440096686, 0.000249772274, 0.000320345629, 0.000287810428, 0.000719556352, 0.000222085146, 0.00044562688, 0.000341519306, 0.000472636719, 0.00040960632, 0.00160313945, 0.000433920912, 0.000409308646, 0.000439352443, 0.000580715132, 0.000791423372, 0.0016728068, 0.000466741272, 0.00044980098, 0.00053769903, 0.000942724175, 0.000685397012, 0.00109188154, 0.000581562053, 0.000599736755, 0.000434357557, 0.000492855615, 0.000392558257, 0.00162760471, 0.000337695325, 0.000360959268, 0.000279246073, 0.000208297744, 0.000276650186, 0.000553139602, 0.00016441512, 0.000399641809, 0.000158702154, 0.000305467169, 0.000309194671, 0.000865429931, 0.000361035112, 0.000416551018, 0.000209511185, 0.000565497205, 0.000609747658, 0.00213939999, 0.000996525981, 0.00110328873, 0.000447437167, 0.00092173001, 0.00128028076, 0.00318568456, 0.000987704261, 0.000576519931, 0.000256978034, 0.000798236986, 0.000627593487, 0.00258461852, 0.000931566698, 0.000924145221, 0.000669710629, 0.000831428741, 0.00113049231, 0.00184161693, 0.000692185771, 0.00105142198, 0.00067460601, 0.00129210413, 0.00137938547, 0.00261075981, 0.000999473501, 0.00115108362, 0.000760909228, 0.000987029867, 0.000835090294, 0.00144018827, 0.000744933495, 0.000659313286, 0.00057344191, 0.000685322215, 0.000717236428, 0.00136858621, 0.000664002262, 0.00159084878, 0.000801107031, 0.000883417495, 0.00099861843, 0.00372229889, 0.000782515155, 0.000701491837, 0.000704734295, 0.000383481267, 0.00057842629, 0.00244935183, 0.00131217949, 0.00159057532, 0.000631939911, 0.00149132824, 0.00131767802, 0.00366859231, 0.00066033419, 0.00181226293, 0.000513103325, 0.000599868537, 0.000472605287, 0.00117669324, 0.000359122409, 0.000744551013, 0.000590262993, 0.000519783178, 0.000465672027, 0.000657845812, 0.000198267735, 0.000271583849, 0.000160177762, 0.000216915389, 0.000273732614, 0.000729507534, 0.000331822608, 0.000872806937, 0.000433941575, 0.00056766154, 0.000542900874, 0.00147023448, 0.000602072862, 0.00075759826, 0.000427153747, 0.000458395487, 0.000538098975, 0.00204493268, 0.000520648027, 0.00162623695, 0.000594838057, 0.000637704565, 0.000578758249, 0.00117310695, 0.000366140361, 0.000534799066, 0.000393059978, 0.000624137116, 0.000838888984, 0.00154700945, 0.000452139502, 0.000863246561, 0.000545031566, 0.000439880678, 0.000585261849, 0.000821826572, 0.000337752805, 0.00108043873, 0.00059219636, 0.000539706438, 0.000650107278, 0.000978821889, 0.000464096665, 0.00126584875, 0.000743158744, 0.000462824537, 0.000928460911, 0.00382129499, 0.000929950969, 0.00193080853, 0.000656190852, 0.000569775642, 0.00108507683, 0.00212560245, 0.000674977025, 0.000919621671, 0.000507752411, 0.00033959822, 0.000614698045, 0.00100973155, 0.000449267711, 0.000729691004, 0.000403662125, 0.000283571775, 0.00040624899, 0.000720800192, 0.000302772707, 0.0012709772, 0.000788334291, 0.00133028778, 0.00161077222, 0.00470854435, 0.0014767684, 0.00374205736, 0.00407436909, 0.00166984228, 0.00175747054, 0.00189328706, 0.000710412627, 0.000847936142, 0.000343831925, 0.00060008443, 0.000597675622, 0.00133020477, 0.000562962552, 0.00093028642, 0.000462596305, 0.00107944326, 0.000787529745, 0.00229206844, 0.000872552511, 0.00201359089, 0.00064200809, 0.00085760362, 0.000810269208, 0.00214562169, 0.000972407346, 0.00203794125, 0.00118651451, 0.000721858174, 0.000536000647, 0.00111225178, 0.000544470036, 0.000849006989, 0.000528500241, 0.000559300068, 0.0005390101, 0.000567949784, 0.000899039034, 0.00426754728, 0.00124861067, 0.0012996837, 0.000788193371, 0.002013725, 0.000580749416, 0.00105334702, 0.000379076373, 0.000883980247, 0.00180038169, 0.00207515014, 0.000557948952, 0.00119103491, 0.000771117164, 0.000797643559, 0.000789468584, 0.00164602371, 0.000415006652, 0.000779064663, 0.000601786596, 0.0005726901, 0.000391299836, 0.0025002216, 0.0014945541, 0.00418381346, 0.00413327152, 0.00420750072, 0.008346349, 0.0115927383, 0.00251763873, 0.00322380499, 0.00156788866, 0.00122843089, 0.000648635614, 0.00114049006, 0.000475119159, 0.000876098988, 0.000502360635, 0.000630820345, 0.000634337252, 0.00115885271, 0.000715115224, 0.00216668122, 0.00106121146, 0.00129437551, 0.00112772116, 0.00200307369, 0.000658459903, 0.00101445627, 0.000529936107, 0.0011260279, 0.000804623647, 0.00152139051, 0.000375551695, 0.000896736747, 0.000300948421, 0.00014863949, 0.000446198159, 0.00070131541, 0.000234618725, 0.00083173177, 0.00037188179, 0.000557997089, 0.000842812995, 0.0015141879, 0.000736171671, 0.00116806058, 0.000747452548, 0.000638822967, 0.000707758358, 0.00151742413, 0.000293145247, 0.00076048373, 0.000506726967, 0.000474491826, 0.000737394148, 0.00221355143, 0.000466062396, 0.00299177063, 0.00097515306, 0.00129221985, 0.00104241271, 0.00191269931, 0.000792764651, 0.00118598901, 0.000482697214, 0.000422324258, 0.000590193784, 0.00302348961, 0.000837303756, 0.00274471263, 0.000965859392, 0.000990197412, 0.000805970398, 0.00190733804, 0.000697636744, 0.00190273288, 0.000747158774, 0.000613988959, 0.000569931231, 0.00322122546, 0.000561879482, 0.00177711551, 0.000695350464, 0.000535485509, 0.000595013378, 0.00128168834, 0.000591600605, 0.00110195437, 0.000680370838, 0.0008681381, 0.000788607344, 0.00466591353, 0.000876346952, 0.00227307342, 0.000956533477, 0.00150720833, 0.000994006637, 0.00172980037, 0.000380219659, 0.00242886483, 0.000677964592, 0.000633262098, 0.000712662528, 0.00144911546, 0.000475035136, 0.000736346876, 0.000481520052, 0.000580327236, 0.000733197259, 0.00147542718, 0.000536090403, 0.00186628627, 0.000729374704, 0.000800709473, 0.000703210768, 0.00187499123, 0.00080145034, 0.00191075413, 0.000946895627, 0.000783939613, 0.000460302865, 0.001718838, 0.000319070939, 0.00164417864, 0.000351840747, 0.000363245694, 0.000573417114, 0.000643804669, 0.000466277037, 0.000519921479, 0.00134092558, 0.000391502894, 0.000726909318, 0.000534420309, 0.000199795802, 0.00122114364, 0.000801853254, 0.000348539761, 0.000504195108, 0.00454906188, 0.0008792812, 0.00324965268, 0.000698072661, 0.000933004369, 0.000964653271, 0.00270565785, 0.0006139545, 0.00292122387, 0.000667762361, 0.00101229001, 0.000762713491, 0.00257915212, 0.0007400178, 0.00214110897, 0.000607807888, 0.000625560351, 0.000396745367, 0.00182836317, 0.000346080982, 0.0016413352, 0.000593656674, 0.000826197444, 0.000559698383, 0.00183503516, 0.000431593449, 0.00142504217, 0.000731969136, 0.000618743186, 0.000486818841, 0.00133981125, 0.000390334928, 0.00198508776, 0.000456256093, 0.00058774912, 0.000484194374, 0.00241285819, 0.00075433444, 0.00191250083, 0.00049860857, 0.000381851889, 0.000461903808, 0.00132818625, 0.000513061939, 0.00191001676, 0.000743113458, 0.00060740835, 0.000521023525, 0.00171044318, 0.000528207456, 0.00153302704, 0.000523174182, 0.000475152396, 0.000780039234, 0.00218019215, 0.000722046709, 0.00201804563, 0.000580050226, 0.000489235565, 0.000523730007, 0.00134512736, 0.000408824329, 0.00123334851, 0.000676408585, 0.00073115807, 0.000683907943, 0.0021886786, 0.000594774086, 0.00282240612, 0.000468926883, 0.00108935102, 0.000687409891, 0.00191877701, 0.000353274343, 0.00145861995, 0.000477238646, 0.000706723717, 0.000800437818, 0.00179385603, 0.000605245936, 0.00175351568, 0.000644608343, 0.000686315005, 0.000463402859, 0.00187760137, 0.000541069603, 0.00227737054, 0.000398315926, 0.000403315964, 0.00040249477, 0.00145561877, 0.000487015262, 0.00222963048, 0.000810922647, 0.000992835849, 0.000563588575, 0.00220581586, 0.00028666819, 0.00227879477, 0.00057601271, 0.000496943132, 0.000408329099, 0.00111004116, 0.000658509438, 0.00199501822, 0.00055845012, 0.000462758355, 0.000488806283, 0.00201849197, 0.000486214383, 0.00587632461, 0.000850854209, 0.000829542521, 0.000827836862, 0.00300663174, 0.000562732457, 0.00360023859, 0.0007434414, 0.000659727433, 0.000598287792, 0.00155934889, 0.000451795495, 0.00209730258, 0.000676836004, 0.000798352994, 0.000678292883, 0.00199780217, 0.00102675532, 0.00441205874, 0.00103447016, 0.00114473165, 0.000982987112, 0.00258793263, 0.00155166443, 0.00412715785, 0.00155740406, 0.00129102904, 0.00131722004, 0.00240001222, 0.0013634694, 0.00305952504, 0.000784837233, 0.000640994986, 0.000595732883, 0.000728178769, 0.000513969455, 0.00100350776, 0.000470966916, 0.000937312027, 0.000519850641, 0.000832176534, 0.000551545003, 0.00128384097, 0.00124380505, 0.000746320526, 0.000943143794, 0.0019469026, 0.00136953336, 0.00552239921, 0.00142547034, 0.00121414929, 0.000668832043, 0.00121005182, 0.000554397993, 0.00136800634, 0.000682252808, 0.000561694498, 0.000657557102, 0.00127739413, 0.00108287402, 0.00305668148, 0.00159363972, 0.00113042793, 0.00105739897, 0.00138767262, 0.00166722678, 0.00570767419, 0.00254319934, 0.0016447783, 0.00118484977, 0.00214102515, 0.00212467997, 0.00686398242, 0.00142805383, 0.0010935195, 0.00111540523, 0.00286247279, 0.00182340445, 0.00637297332, 0.00111735554, 0.00111453491, 0.00102626148, 0.00221727695, 0.00101239455, 0.00405523926, 0.00122931215, 0.00105673121, 0.000415413786, 0.00131757383, 0.000489213155, 0.00269269734, 0.000951455848, 0.000896524929, 0.000808060926, 0.00206698943, 0.00210232334, 0.00512703648, 0.00232500886, 0.00119760586, 0.000803735456, 0.00166899431, 0.000747501384, 0.00125594554, 0.000871352793, 0.000581102446, 0.000476592017, 0.000907997717, 0.000613016542, 0.00260470621, 0.00208605337, 0.000657496683, 0.000727529987, 0.00224943599, 0.0016533368, 0.00460762577, 0.00150931219, 0.00114270416, 0.000644734886, 0.0014627527, 0.000988205546, 0.00288715586, 0.00105630199, 0.000789673999, 0.000631173025, 0.00137798977, 0.00080337096, 0.00312594487, 0.00157516194, 0.00131846627, 0.000798114168, 0.00208191737, 0.00107181852, 0.00227294373, 0.00138264312, 0.00106365664, 0.00108266983, 0.00214061793, 0.00134956476, 0.00323244277, 0.00195302558, 0.0017537094, 0.000834426377, 0.00176579121, 0.000799345551, 0.0019888205, 0.00180551282, 0.00106490788, 0.000785529322, 0.000673539587, 0.000865610549, 0.00223935815, 0.00108157401, 0.00129386759, 0.000701427052, 0.00222423533, 0.00115383649, 0.00133050827, 0.00087038026, 0.00132301857, 0.00120625063, 0.00198794273, 0.00172904646, 0.00282594585, 0.00208826619, 0.00104477105, 0.000855890044, 0.00102909969, 0.00100433989, 0.00264329929, 0.00213182345, 0.00114527543, 0.000991548295, 0.00222587609, 0.0022873811, 0.00290009892, 0.00220544054, 0.00139896467, 0.00107428525, 0.00226387288, 0.00171269104, 0.0026948601, 0.00229581166, 0.000951880123, 0.000906461268, 0.00140465715, 0.00313020474, 0.00515088765, 0.00250616996, 0.0025786811, 0.00098077138, 0.00109783967, 0.000386464788, 0.00162981171, 0.000974354392, 0.00058217987, 0.000626220717, 0.001675384, 0.00092699274, 0.000871293887, 0.000697948271, 0.00126886764, 0.000753832224, 0.00064119458, 0.000987011008, 0.0012489371, 0.00101847237, 0.000912048679, 0.000579832471, 0.000810270722, 0.000726735452, 0.00129286258, 0.00235887035, 0.00179157243, 0.00116787502, 0.00165853719, 0.00146505842, 0.00253422884, 0.00159413449, 0.000787123863, 0.000860797241, 0.00132328831, 0.00116542948, 0.00303260307, 0.00273687951, 0.00147798937, 0.00133600389, 0.00222821161, 0.00218599127, 0.00345728523, 0.00164886133, 0.00122790213, 0.000965369516, 0.00140572828, 0.00101146474, 0.00280563091, 0.00104507559, 0.00104680657, 0.00107455032, 0.00257023983, 0.000906155561, 0.00140339357, 0.00130220829, 0.000718515075, 0.000573770201, 0.000853031524, 0.000490077829, 0.0010031655, 0.001398238, 0.000705264101, 0.0010691823, 0.00266924594, 0.0018255068, 0.00272089196, 0.00420005573, 0.0024833018, 0.00246069999, 0.00389901688, 0.00269754347, 0.00482830126, 0.00354177458, 0.00134597707, 0.00112187676, 0.00276179146, 0.00142701808, 0.00227914052, 0.0022867173, 0.00094107748, 0.000652612769, 0.00153590203, 0.00071044924, 0.00172855181, 0.00258214166, 0.00129927101, 0.00150656898, 0.00228579179, 0.00115026173, 0.00158670545, 0.00201443024, 0.00115543057, 0.000749549363, 0.00155773037, 0.00244027865, 0.00301650469, 0.00141650939, 0.000522508344, 0.000689800479, 0.00167063018, 0.000802956638, 0.000956547156, 0.000878903316, 0.00119457988, 0.000387921493, 0.00264812564, 0.00213535922, 0.00487450324, 0.00648031384, 0.00160047901, 0.00133624685, 0.0028149772, 0.00174608279, 0.00432597753, 0.00271003996, 0.00141023891, 0.000879300758, 0.00251913024, 0.00149048364, 0.00470637716, 0.00221800501, 0.00101681694, 0.000688520086, 0.00209412724, 0.00142743276, 0.00297120167, 0.00156128826, 0.000648217218, 0.000640723272, 0.00217435765, 0.00142202585, 0.00409842422, 0.00233160798, 0.000638531696, 0.000511225197, 0.00120690127, 0.000696799834, 0.00191856525, 0.00163137971, 0.000785391894, 0.000727114326, 0.00215430325, 0.0013157957, 0.00193650299, 0.00150775944, 0.000827797106, 0.000588229974, 0.00112832559, 0.00116229092, 0.00192124513, 0.00118459354, 0.000598191982, 0.000642098079, 0.00204409705, 0.00101986621, 0.00354290055, 0.00176619156, 0.000773953798, 0.00060635095, 0.00161786797, 0.00106842688, 0.00272979564, 0.00157155213, 0.000813134131, 0.00064538687, 0.00192733703, 0.0014924549, 0.00475199241, 0.00163145724, 0.00132172648, 0.000963924744, 0.00422106404, 0.00173253799, 0.00267085363, 0.00165318418, 0.0013285852, 0.000821047055, 0.00255336193, 0.000836833962, 0.00124605093, 0.00160795962, 0.000881610729, 0.000447334809, 0.00155304139, 0.00103294419, 0.00167313556, 0.0014861807, 0.000857234758, 0.000623243686, 0.00211358932, 0.000751580694, 0.00177391071, 0.0010890119, 0.00047531235, 0.000527473865, 0.00204862515, 0.000873501645, 0.00281067425, 0.00103754213, 0.000630017952, 0.000514710031, 0.00164163287, 0.00107055425, 0.00329476246, 0.00178597099, 0.00140104268, 0.000757016242, 0.00255762204, 0.000902271655, 0.00518794078, 0.00224686041, 0.000741047028, 0.000680184341, 0.00122521445, 0.000578551495, 0.00141428714, 0.00111241918, 0.000379087549, 0.000409150263, 0.0011530997, 0.000361935294, 0.00126407156, 0.000880435924, 0.00057607505, 0.000499877788, 0.00165069755, 0.000597292441, 0.00200726115, 0.00172389019, 0.000668216846, 0.000709318498, 0.00196247851, 0.000715687464, 0.00278691505, 0.00147197361, 0.000788977137, 0.000782625517, 0.00219511753, 0.00103696901, 0.00221421104, 0.00213512289, 0.000847216113, 0.000574479927, 0.00115125033, 0.000453768211, 0.00143064442, 0.000709290442, 0.000801951392, 0.00174429175, 0.00654352782, 0.00417085644, 0.00358060864, 0.00357885705, 0.00282826857, 0.00158163032, 0.00375441834, 0.000982234371, 0.00141763675, 0.00181379879, 0.00063466659, 0.000556053885, 0.00137953134, 0.000531170575, 0.00134755927, 0.00116566813, 0.000835597282, 0.000897338963, 0.00256591244, 0.000911392446, 0.0020156526, 0.00182539714, 0.00117303024, 0.00137919758, 0.00279756472, 0.00133285834, 0.003251669, 0.00144212751, 0.00105993531, 0.000800448877, 0.00237540109, 0.00101513893, 0.00254283752, 0.00115059258, 0.000852144381, 0.00071168493, 0.00249912078, 0.000939623336, 0.00228692731, 0.00118669425, 0.000856775383, 0.000397959171, 0.000888772367, 0.000520447036, 0.00215621293, 0.00151272293, 0.000962037477, 0.000731822045, 0.00244450755, 0.00103440031, 0.00224495004, 0.00136481342, 0.000951189315, 0.000761183677, 0.00219552149, 0.000931019778, 0.00280217966, 0.00143751921, 0.000613910554, 0.000831163721, 0.0017098987, 0.00107080059, 0.00258775498, 0.00207227073, 0.00184107875, 0.00307378569, 0.00498159835, 0.00280247512, 0.00896632578, 0.00531364186, 0.00475335494, 0.00137472199, 0.00352564733, 0.00114919385, 0.00308857742, 0.00168139476, 0.00169292383, 0.00104384078, 0.00224288949, 0.00111546798, 0.00243516476, 0.00249050301, 0.00184878509, 0.00132950745, 0.00402018242, 0.00163337297, 0.00404440332, 0.0050439965, 0.00196476071, 0.00244225748, 0.00333262119, 0.00272649014, 0.00357181043, 0.00376239582, 0.00194652821, 0.00170964305, 0.00360246468, 0.00183312607, 0.00183574285, 0.00169902714, 0.00153712661, 0.000902998378, 0.00213549682, 0.00121013704, 0.00384333939, 0.00283503043, 0.00191860914, 0.0013627439, 0.00251289015, 0.000671587535, 0.00247746543, 0.00154375599, 0.001095513, 0.00102807966, 0.00222768681, 0.00116221292, 0.00214405311, 0.00263438514, 0.000984699233, 0.00094505935, 0.00112065917, 0.000395290583, 0.0009350357, 0.000665809552, 0.000775827852, 0.000831109064, 0.00222144765, 0.000636719516, 0.001433186, 0.00172846438, 0.00125866511, 0.00160747126, 0.00488873618, 0.00176917529, 0.00589116849, 0.00244039204, 0.000941394945, 0.00118330913, 0.0019720092, 0.000620821258, 0.00114152487, 0.000860716915, 0.000886561815, 0.000453596906, 0.00123693619, 0.000650529633, 0.00237593125, 0.000596717698, 0.000555791601, 0.00143192289, 0.00100576703, 0.00112353882, 0.00512173399, 0.00218990422, 0.000418254873, 0.00100037002, 0.000596069731, 0.000214901447, 0.000875136117, 0.00121996994, 0.000417446659, 0.000370496768, 0.0012065568, 0.0005731649, 0.00174158218, 0.000653465744, 0.000391504378, 0.000893448188, 0.00117837673, 0.00070044311, 0.0021410333, 0.00107620074, 0.000687451335, 0.000862491084, 0.00214581029, 0.000741574157, 0.0030129978, 0.00119704811, 0.000809074088, 0.00080568972, 0.00219489052, 0.000839691085, 0.00327425683, 0.00125663227, 0.000678034325, 0.000760411494, 0.000929352187, 0.00028836439, 0.00300859381, 0.000671569665, 0.000542477821, 0.00044201719, 0.00087030814, 0.000403719518, 0.00322230672, 0.00245297537, 0.00501941377, 0.00578900566, 0.0131272981, 0.00323702465, 0.0136579657, 0.00374329486, 0.00113638432, 0.00100480637, 0.00243062386, 0.000688690052, 0.00169265212, 0.00145118136, 0.000707591127, 0.000653902127, 0.00157389278, 0.00134007924, 0.0112191848, 0.00251303962, 0.00256133126, 0.00209427392, 0.00533322943, 0.0023331393, 0.00525309984, 0.00178107026, 0.00139008462, 0.00150795747, 0.00284892181, 0.00146289612, 0.00296525285, 0.0017681428, 0.00163770106, 0.00257229037, 0.00541502703, 0.00387288653, 0.0106242495, 0.00405295566, 0.00233798707, 0.0024697152, 0.00356532168, 0.00107344752, 0.0017809167, 0.00129994424, 0.000793175306, 0.000617591955, 0.0015711257, 0.000805890886, 0.00221918616, 0.00186111173, 0.00139401667, 0.000983622274, 0.00235370873, 0.000846136711, 0.00214069407, 0.0013584916, 0.00116088346, 0.00110524439, 0.00180358789, 0.000992469839, 0.00392977986, 0.00241413247, 0.00187097897, 0.00179623626, 0.00209758803, 0.00132535805, 0.00319096469, 0.00198598881, 0.0011820338, 0.00191708468, 0.00372686447, 0.00304049673, 0.00605499931, 0.00281692226, 0.00186597556, 0.00135393208, 0.00205432624, 0.00136190827, 0.00237009488, 0.00163901609, 0.00162070023, 0.001955132, 0.00381563557, 0.00164432731, 0.00291664293, 0.00203034258, 0.00178065803, 0.00128497684, 0.00278508686, 0.00130626967, 0.00360483094, 0.00135937484, 0.00129557552, 0.00267906138, 0.00359602622, 0.00195440324, 0.00521129277, 0.00271645631, 0.00141589018, 0.00134573737, 0.00197593682, 0.000964224164, 0.00284291897, 0.00106663851, 0.00106102333, 0.00094491028, 0.00303170807, 0.00111251557, 0.00702113379, 0.00183583749, 0.00165329501, 0.00152109144, 0.00432678265, 0.000823161274, 0.00186300115, 0.000484474149, 0.000258934946, 0.000447543804, 0.000189021346, 0.000910336326, 8.11712671e-05, 0.000127325126, 1.85352674e-05, 6.47650959e-05, 0.00042292857, 0.000408388471, 0.00211213273, 0.0010214817, 0.00135416619, 0.00134905975, 0.00237864186, 0.00175501034, 0.00338872988, 0.00153296662, 0.00109442358, 0.000719125732, 0.00286856969, 0.00101890916, 0.00232297042, 0.00141716574, 0.00102276518, 0.00198199903, 0.00285209855, 0.00140691211, 0.00188416231, 0.00124408538, 0.000911420968, 0.00053140783, 0.00134334143, 0.000660382968, 0.00136183749, 0.000980071258, 0.000565059658, 0.000461485994, 0.000930340379, 0.000425848644, 0.000803516072, 0.000841074914, 0.00043474877, 0.000355508761, 0.00121610414, 0.000532516802, 0.000932324619, 0.000749868632, 0.000498116424, 0.000578569947, 0.00129047269, 0.000561213936, 0.00169547217, 0.00103582873, 0.00100694783, 0.00143267727, 0.00226566917, 0.00197376357, 0.00181366142, 0.00129697914, 0.000529693032, 0.000601950102, 0.00139091746, 0.000629835995, 0.000734162051, 0.000850714045, 0.000799176167, 0.00061634247, 0.00172842178, 0.000851785124, 0.00144902035, 0.00115872535, 0.00082107645, 0.000742188422, 0.00158856611, 0.000588546798, 0.00161631126, 0.00111839024, 0.000784909062, 0.00110165193, 0.00157200394, 0.000803879462, 0.00238781818, 0.0015482317, 0.00117929431, 0.0011632794, 0.00142947247, 0.000962536258, 0.0014646051, 0.000805813761, 0.00112911279, 0.000850104669, 0.00153628609, 0.000798264693, 0.00152951689, 0.00105331186, 0.000589862582, 0.000510188867, 0.00167051959, 0.000455407484, 0.000739761512, 0.000624624488, 0.000518440153, 0.000664178806, 0.000938557729, 0.000944724889, 0.0012010748, 0.00135284418, 0.00116104598, 0.00101656455, 0.00171254924, 0.000599913474, 0.00189354038, 0.00112546585, 0.000847085379, 0.000936322962, 0.00162213726, 0.000635447912, 0.00130236766, 0.00100782583, 0.000691489375, 0.00113602018, 0.00107666943, 0.000786669145, 0.00139602274, 0.00115274929, 0.000911602576, 0.00170199806, 0.00278687687, 0.00129521021, 0.00301077962, 0.00240733428, 0.00134185445, 0.00166768383, 0.00472736172, 0.00134357822, 0.00373353763, 0.00228792825, 0.00184319541, 0.00227783225, 0.00414283108, 0.00177754252, 0.00278754183, 0.00116394681, 0.000692640722, 0.000742426841, 0.0011706549, 0.000656090793, 0.00175556855, 0.00142222503, 0.000967519067, 0.00165109057, 0.00276996172, 0.000991113484, 0.00209056679, 0.00107027474, 0.00074825465, 0.00112270226, 0.00126979814, 0.000515310327, 0.00155119633, 0.000945112843, 0.000698153162, 0.00146419788, 0.0024010879, 0.000987582956, 0.0017219024, 0.00131435017, 0.00085634517, 0.00129139482, 0.000827102805, 0.00049029995, 0.00136379024, 0.00135711499, 0.00121376535, 0.0011898512, 0.00184211496, 0.000797984074, 0.00234725792, 0.00159753824, 0.00132746785, 0.00192462583, 0.00324770715, 0.00129144348, 0.00286950287, 0.00220104284, 0.00171857444, 0.00142728444, 0.00146036851, 0.000511754188, 0.00213427329, 0.00102129788, 0.000747828744, 0.00142743671, 0.0019584687, 0.00112569414, 0.00159069127, 0.00162177591, 0.000666666718, 0.00121874118, 0.00263506174, 0.00131446298, 0.00183079019, 0.00110372773, 0.00105030078, 0.00146969478, 0.00206963392, 0.000786967052, 0.00145438069, 0.00181394909, 0.000935359974, 0.000922653009, 0.00129422871, 0.000469912629, 0.00138399622, 0.000480852206, 0.0010306607, 0.00122549618, 0.00228999089, 0.00150897738, 0.0035951701, 0.00126889662, 0.000933916424, 0.00154605007, 0.00229607499, 0.000990122906, 0.00176669261, 0.00114583527, 0.00123709056, 0.00167861069, 0.0028067024, 0.00103485317, 0.00222231867, 0.000838693988, 0.000678124197, 0.00126614887, 0.00121036067, 0.0003685501, 0.00209623598, 0.00113675569, 0.000530198915, 0.000727888779, 0.00142721448, 0.000727962295, 0.00195883028, 0.000994639006, 0.00082933862, 0.00143048901, 0.00124844711, 0.00105191697, 0.00208830601, 0.00092329632, 0.000783579948, 0.0013783325, 0.00237740297, 0.00140274467, 0.003122875, 0.00154885987, 0.00102970493, 0.00191960181, 0.00219098618, 0.00110189442, 0.00328278937, 0.00174829003, 0.00109169271, 0.00252087391, 0.00263186544, 0.00128053501, 0.00238115527, 0.00180521619, 0.00165255286, 0.0028561051, 0.0027735983, 0.00136525754, 0.00243621925, 0.00154699397, 0.00127433834, 0.00294255954, 0.0033279208, 0.00141593011, 0.00345817744, 0.00179769821, 0.00166468241, 0.0026744022, 0.00277957134, 0.00135055406, 0.00196661474, 0.00161542068, 0.00127302331, 0.00279717636, 0.00193571253, 0.00113123516, 0.00163745612, 0.0011446221, 0.000882864872, 0.00184542302, 0.00178156025, 0.00112533604, 0.00205944036, 0.00187134405, 0.000860759523, 0.00222746748, 0.00194147951, 0.000954157847, 0.00159108429, 0.00107126019, 0.000793048297, 0.00114345725, 0.00162557582, 0.000906485482, 0.00125504634, 0.000868120289, 0.000795233063, 0.00224511861, 0.00256724283, 0.00129494269, 0.0020888478, 0.00158451474, 0.00146365061, 0.00173458701, 0.00325887115, 0.000637758116, 0.000928471447, 0.00117640966, 0.000797686051, 0.00119750504, 0.00197666371, 0.00100765028, 0.00118581066, 0.00103734806, 0.000670013251, 0.00104716513, 0.00154021662, 0.000592065975, 0.00125053583, 0.00124680542, 0.000892303069, 0.00189074944, 0.00222071214, 0.0011322028, 0.00156941533, 0.00146739709, 0.000740075251, 0.00174887094, 0.00186399417, 0.000826090749, 0.00150797481, 0.0012674483, 0.000759654737, 0.00157849141, 0.00313027343, 0.00128761947, 0.00251447572, 0.00166468089, 0.000971007044, 0.0019557788, 0.00206111372, 0.00104439899, 0.00193658681, 0.00172236795, 0.00119331188, 0.00195323466, 0.0032190308, 0.00113627606, 0.00227291975, 0.00173995225, 0.00106453523, 0.00212376635, 0.00275764591, 0.00164455129, 0.00231388747, 0.00188197906, 0.000975817966, 0.00253275526, 0.00276977872, 0.00154799584, 0.00252842554, 0.0028255654, 0.00174617907, 0.00283174869, 0.00375692337, 0.00188083656, 0.00417859107, 0.00360196806, 0.00207055104, 0.00377035374, 0.00440695276, 0.00231696409, 0.00306236558, 0.00154028845, 0.00121795852, 0.00184017909, 0.00182146509, 0.00083525345, 0.00186648197, 0.00120106223, 0.000577353348, 0.00135208771, 0.00123132672, 0.00100318459, 0.00172485563, 0.00146466773, 0.00112118351, 0.00253775576, 0.00294823339, 0.0015085981, 0.00226960261, 0.00150777306, 0.000797677669, 0.00177007716, 0.00268250844, 0.00197423343, 0.00215215399, 0.00248771394, 0.00124105415, 0.00203193747, 0.0034993107, 0.00180990261, 0.00364236487, 0.00188922579, 0.00114956393, 0.00164710847, 0.00339740817, 0.00156130397, 0.00323999254, 0.00210693688, 0.00152663421, 0.00320784119, 0.00336723519, 0.00245933118, 0.0027871856, 0.00175433222, 0.00130021351, 0.00262414641, 0.00416640006, 0.00161887659, 0.00144413533, 0.00145233574, 0.000874680176, 0.00136591867, 0.00177879108, 0.000999924028, 0.00130587281, 0.00129312952, 0.000802221999, 0.00217491109, 0.00227806414, 0.00167613465, 0.00318337907, 0.00259304047, 0.00136694242, 0.00179579877, 0.00192054035, 0.000917467813, 0.00176493241, 0.000990331871, 0.000726443948, 0.00125513365, 0.00237166369, 0.00137530279, 0.00235758256, 0.00140148296, 0.000825329917, 0.00146432873, 0.00186493504, 0.000763050513, 0.00128910982, 0.00156454975, 0.000756201509, 0.00197906117, 0.00302018411, 0.00155187154, 0.00165967667, 0.00192431547, 0.00138934655, 0.00245848438, 0.00738032954, 0.00371768977, 0.00546610076, 0.00454168348, 0.00118564791, 0.00221287343, 0.00386614841, 0.00188036484, 0.00095839455, 0.00147063972, 0.00137240801, 0.00239062076, 0.00449795322, 0.00360296108, 0.00293679419, 0.00337720476, 0.0011035552, 0.00129511231, 0.00388648454, 0.00219811569, 0.00177315774, 0.0018775888, 0.000616986596, 0.00146424666, 0.00288567622, 0.00256782281, 0.00203321502, 0.00355962757, 0.000994037837, 0.0029477193, 0.00501056062, 0.00204186793, 0.00122574437, 0.00205605221, 0.00102086121, 0.00172029971, 0.00401579682, 0.00138661452, 0.000729711144, 0.00140041555, 0.000666792854, 0.00129584211, 0.00255386741, 0.0021420077, 0.00238052686, 0.0037371295, 0.00169145595, 0.00179735851, 0.00396737503, 0.00265443767, 0.0020122854, 0.00258538104, 0.00196969789, 0.00367305893, 0.00557947531, 0.00396429934, 0.00374923204, 0.00434859563, 0.00134954939, 0.00264257635, 0.00618175417, 0.00343494024, 0.000963833299, 0.00354901701, 0.00133602996, 0.00135823223, 0.00356390071, 0.0049715396, 0.00149752584, 0.00267972611, 0.00456415722, 0.00674682343, 0.0260931775, 0.0129943509, 0.0396368355, 0.00782881957, 0.002341385, 0.00398919266, 0.00404603686, 0.00219756784, 0.00213905983, 0.00135551603, 0.00125617767, 0.00339236832, 0.00709998421, 0.004329958, 0.00434830645, 0.00317805004, 0.00169649697, 0.00215879991, 0.00538310455, 0.00318573322, 0.00564635079, 0.00379463052, 0.00230960618, 0.00360201951, 0.00647412054, 0.00310467998, 0.00261378242, 0.00214848923, 0.000648908259, 0.00126262405, 0.00236699986, 0.00208845199, 0.000896823942, 0.00166900933, 0.00123025617, 0.00247794972, 0.00650495663, 0.00605892297, 0.00360860419, 0.0029823028, 0.00384064228, 0.00321039744, 0.00492928829, 0.00291677611, 0.00262569683, 0.00256364304, 0.00161959266, 0.00254716468, 0.00501348497, 0.00374232768, 0.00257274229, 0.00108200032, 0.00107326836, 0.00105766719, 0.0027436635, 0.00319626252, 0.00254116766, 0.00325682992, 0.00159209594, 0.00332202693, 0.00512265926, 0.00252751424, 0.00321048941, 0.00338485278, 0.00161613605, 0.00357783656, 0.006536006, 0.0041792104, 0.00332931895, 0.0021630486, 0.00124671869, 0.00169113174, 0.0025016705, 0.00192360498, 0.00320688402, 0.00160996942, 0.000843536051, 0.0010693809, 0.0019888177, 0.0015886178, 0.00150622113, 0.00221824972, 0.00138992164, 0.00186240533, 0.00425136229, 0.00340707018, 0.0032935536, 0.00197675684, 0.00188381271, 0.0033358098, 0.00728160702, 0.00504564587, 0.00415447727, 0.00368607696, 0.00205320818, 0.00288707321, 0.00358141004, 0.00431420235, 0.00366096292, 0.00167821045, 0.00153699797, 0.00143981958, 0.00269552763, 0.00206950097, 0.00311970292, 0.00154944113, 0.00111594622, 0.00221943646, 0.00301609933, 0.00354582444, 0.00280642766, 0.00197925046, 0.00142639701, 0.00300793303, 0.00488011446, 0.00360842608, 0.00415373826, 0.00211625523, 0.00132035872, 0.00211036671, 0.00395577541, 0.00654700445, 0.00815995224, 0.00330844824, 0.00279463711, 0.00867149606, 0.00883132499, 0.0090467371, 0.00606315397, 0.00266214437, 0.00224639638, 0.00200350489, 0.00188873126, 0.00195522746, 0.00254344475, 0.0010740764, 0.00106044638, 0.00284054386, 0.00316516496, 0.00697115902, 0.00759007409, 0.00337225059, 0.0028352784, 0.00436984189, 0.00331667066, 0.00519443629, 0.00246841391, 0.00171601074, 0.0011620844, 0.0014814107, 0.00146420067, 0.00147056067, 0.00239766599, 0.000852419587, 0.00106694584, 0.00103085628, 0.00190821313, 0.00252843997, 0.00531728193, 0.00319340732, 0.0033701486, 0.00244737067, 0.00393606676, 0.00376674649, 0.0038419175, 0.00197386229, 0.00153307908, 0.00124577107, 0.00157477718, 0.00121481554, 0.00218586624, 0.000670883746, 0.00070840813, 0.000475015404, 0.00126667367, 0.0012660037, 0.00256000855, 0.00117628404, 0.00127691054, 0.00112445967, 0.00183375971, 0.00203482481, 0.00168313563, 0.000496300112, 0.000282957073, 0.000285358197, 0.000598503335, 0.000189856204, 0.00186451781, 3.71438909e-05, 8.86594862e-05, 2.8380904e-05, 0.000160795389, 0.0011377763, 0.00142676651, 0.0010877687, 0.00175686833, 0.00208640983, 0.00352262356, 0.00265247142, 0.00499346852, 0.0043950798, 0.00184081867, 0.00200250675, 0.00544024445, 0.00677726744, 0.00273631606, 0.00263407803, 0.0019785706, 0.00195385306, 0.00356819225, 0.00299314619, 0.00345254224, 0.00240472937, 0.00189274177, 0.00244910014, 0.00317568518, 0.00214798865, 0.00306238723, 0.00240243576, 0.00177810132, 0.00154165155, 0.00372255035, 0.002949327, 0.00368805439, 0.000819098903, 0.000674834242, 0.000734724803, 0.00251048058, 0.00278838398, 0.00254047313, 0.00242736191, 0.00295987492, 0.00325002661, 0.0036039094, 0.00230052182, 0.00193524279, 0.00163545879, 0.00154419907, 0.0018782753, 0.00233906507, 0.00415943237, 0.00253495062, 0.00265044766, 0.00236357492, 0.00380027457, 0.00333332201, 0.00249246554, 0.00323066744, 0.00216388865, 0.00298910169, 0.00526784873, 0.00582249835, 0.00648208242, 0.00563433208, 0.00298589468, 0.00245560915, 0.00393179245, 0.00422753068, 0.00454272935, 0.00366989616, 0.00264831446, 0.00237191445, 0.00161003077, 0.00231120735, 0.00159191631, 0.00289171957, 0.00225238735, 0.00300221005, 0.00275027286, 0.00553543773, 0.00444033276, 0.00382896606, 0.0023198456, 0.00362464995, 0.00344448327, 0.00305510103, 0.00456788903, 0.00397983473, 0.00203151302, 0.00302642165, 0.00247607892, 0.00283513428, 0.00321765686, 0.00301558315, 0.00108514552, 0.00267950702, 0.00237556174, 0.00304557406, 0.00362732331, 0.00322395191, 0.00213441788, 0.00326298433, 0.00580334617, 0.00429640897, 0.00347712659, 0.00380914309, 0.0012556219, 0.0018494071, 0.0018469803, 0.00307816034, 0.00323442882, 0.00378653617, 0.00225514104, 0.00461314851, 0.00346004125, 0.00411856733, 0.0048697046, 0.00600816729, 0.00327653904, 0.00331909629, 0.00345990947, 0.00399693754, 0.00315593928, 0.00538893556, 0.00285187899, 0.003511291, 0.00358260656, 0.00625394192, 0.00708238827, 0.0084230965, 0.00274558202, 0.00300166337, 0.00301703275, 0.00372628379, 0.00472852448, 0.00689099496, 0.00263321539, 0.00384892267, 0.00321138976, 0.00479700835, 0.00295192096, 0.00342329941, 0.00132032868, 0.00166931609, 0.001637907, 0.0016884933, 0.00292532821, 0.00512894988, 0.00206505437, 0.00102416286, 0.0018519148, 0.00154019822, 0.00327275367, 0.00698181894, 0.0024154007, 0.00389437866, 0.00421380671, 0.00860538799, 0.00812755246, 0.0112390276, 0.00204060413, 0.00283859111, 0.00237097591, 0.000934102456, 0.00213404791, 0.000787899073, 0.000540103472, 0.000576105202, 0.000995427719, 0.000475843175, 0.00121134217, 0.00185203482, 0.00154165749, 0.00293596485, 0.00191890681, 0.00227724458, 0.00380834541, 0.00789070688, 0.00181663176, 0.00250835018, 0.00229490758, 0.00311371032, 0.00563498912, 0.00493177818, 0.00135971408, 0.00156135974, 0.000725171878, 0.00140504446, 0.00234287605, 0.00356481853, 0.0020125322, 0.00325387507, 0.0035506899, 0.00298316521, 0.00195061415, 0.00348277204, 0.000804154959, 0.00101442263, 0.000706988445, 0.000817235268, 0.000899214589, 0.00128624483, 0.00116570818, 0.0041366783, 0.00598864676, 0.00395673374, 0.00411016913, 0.00453133462, 0.000983541599, 0.00130064576, 0.000749987958, 0.000624618551, 0.00143742072, 0.00166035502, 0.00102575659, 0.00259380275, 0.00182687317, 0.00278613204, 0.00263955817, 0.00648035016, 0.00233119237],
"last": [0.000804199371, 0.00110933348, 0.00102178485, 0.0021463423, 0.00165669632, 0.00302744657, 0.0012800328, 0.00175327202, 0.00120959885, 0.00215897453, 0.00172069622, 0.00202311389, 0.000998849166, 0.001089458, 0.0011188084, 0.00146342698, 0.00161983701, 0.00205290341, 0.00125594309, 0.000899448525, 0.00103458797, 0.00108325586, 0.0013645743, 0.00231951149, 0.00101572811, 0.00105324865, 0.000929609931, 0.000999302254, 0.00110671669, 0.00219311402, 0.000745181984, 0.000937059347, 0.000858340994, 0.000815006788, 0.000999059412, 0.00166343013, 0.000974150549, 0.00110107078, 0.000958109682, 0.00109468109, 0.00158662442, 0.00241877302, 0.00156971952, 0.00130921719, 0.00100177585, 0.00104038196, 0.00184831349, 0.00364272506, 0.00146695133, 0.00147835957, 0.00170010235, 0.00121512159, 0.00182631938, 0.00392615609, 0.00189098343, 0.00177955907, 0.00173105416, 0.00156004087, 0.00199023518, 0.00352832512, 0.00203401176, 0.00159481249, 0.00161329401, 0.00123151904, 0.00153560529, 0.00350646465, 0.00179465697, 0.001427699, 0.00152075978, 0.00153184449, 0.00140787056, 0.00292335637, 0.00114453654, 0.00135526608, 0.0015025452, 0.0018545877, 0.00124890381, 0.0029184001, 0.00130800379, 0.00163235527, 0.00158643269, 0.00142302434, 0.00127437245, 0.00207036082, 0.00113548199, 0.00122697314, 0.00123449985, 0.00222326419, 0.00155004312, 0.00275124866, 0.00113848748, 0.000966673193, 0.000962163089, 0.00107865082, 0.00116266136, 0.00132712454, 0.000843636109, 0.000503726711, 0.000629616959, 0.000499738147, 0.000911836221, 0.00104736607, 0.000656473567, 0.00051688659, 0.000818627595, 0.000629941002, 0.000958593562, 0.00130556629, 0.000834376784, 0.000723064062, 0.00101603195, 0.00106327271, 0.00126814749, 0.00123546785, 0.000583978253, 0.000764779514, 0.000675879186, 0.000765616947, 0.000613484182, 0.00104084797, 0.000515364402, 0.00075007166, 0.000850465207, 0.000846426992, 0.000927636749, 0.00146132975, 0.000986908562, 0.00117057236, 0.000756983005, 0.000868291187, 0.000740570191, 0.00133968936, 0.000912103103, 0.001000716, 0.000734699541, 0.00128670677, 0.00146253826, 0.0019508705, 0.00163227448, 0.00102015433, 0.000709047832, 0.000996567891, 0.000963881146, 0.00114043744, 0.00162415567, 0.00123047072, 0.000585621689, 0.00104830437, 0.00110036705, 0.00121091248, 0.00136230537, 0.00109157106, 0.000666651467, 0.00111609825, 0.0010701993, 0.00138182379, 0.00110123539, 0.000922943698, 0.000604190049, 0.00121837552, 0.00096106634, 0.00124282681, 0.00142027996, 0.00121630449, 0.000740123913, 0.00129872456, 0.000870919554, 0.000994196977, 0.00113345112, 0.00129188132, 0.000899421051, 0.00177022466, 0.00118672755, 0.00128022896, 0.0014991652, 0.00111636147, 0.00088084914, 0.00124404731, 0.000933537958, 0.00140834518, 0.00112598063, 0.00102245144, 0.00102354691, 0.00131848641, 0.00105002755, 0.00144544803, 0.00117274653, 0.00112910848, 0.000894988654, 0.00109963887, 0.000907567446, 0.0019169898, 0.00152219669, 0.00112002308, 0.000590277545, 0.000957166252, 0.000791659055, 0.00108801003, 0.000785088516, 0.000871173164, 0.000710174325, 0.00117705623, 0.000982563943, 0.00136271515, 0.00101254857, 0.000886767579, 0.000491904211, 0.000748143415, 0.000804318872, 0.000920181745, 0.00079333107, 0.000762702664, 0.000487115991, 0.000728750427, 0.000854899699, 0.00139134075, 0.00122772076, 0.000816183398, 0.000558716361, 0.000827515207, 0.000775107415, 0.00122629141, 0.00109248247, 0.000664569088, 0.000509121513, 0.000807798351, 0.000802607799, 0.00120072754, 0.00110948354, 0.000806126627, 0.000608359114, 0.00095349818, 0.000884595385, 0.00109292998, 0.00103359495, 0.000664829568, 0.000565631897, 0.000825163152, 0.000889761955, 0.00123897486, 0.000944434083, 0.000652883435, 0.000657796278, 0.000944879255, 0.00099260977, 0.00106635201, 0.000945786654, 0.00062846829, 0.00052585965, 0.000728496991, 0.000972793787, 0.00130537595, 0.00117723399, 0.000567472714, 0.000463127071, 0.000817290449, 0.000940484577, 0.00233063032, 0.00137327611, 0.000706714985, 0.000577963656, 0.000636325276, 0.000622990658, 0.00109763781, 0.00103237864, 0.000494799169, 0.000501816976, 0.000378921162, 0.000252779166, 0.000821437163, 0.000496507098, 0.000567426498, 0.000444550038, 0.000430674496, 0.000365477463, 0.000740242132, 0.00064973603, 0.000480837742, 0.000590833777, 0.000543053087, 0.000539300439, 0.00220106053, 0.00109893188, 0.00076907425, 0.000692828558, 0.000597438717, 0.000831778976, 0.00166437821, 0.00115686632, 0.000932573806, 0.000854081474, 0.000674634939, 0.000791330996, 0.00137142546, 0.00089707179, 0.000722099678, 0.000443355355, 0.000489466009, 0.000537365035, 0.00100636738, 0.00100654678, 0.000595359365, 0.000558477826, 0.000482513162, 0.00053852587, 0.00097063568, 0.000775877736, 0.000568557472, 0.000448573148, 0.000571415876, 0.000685199979, 0.00076684542, 0.000915104523, 0.000487180048, 0.000475954352, 0.000659854442, 0.000769583683, 0.00128298532, 0.000857774343, 0.000571956916, 0.000516792235, 0.000599369232, 0.000956655655, 0.00153995631, 0.00132935622, 0.000712590641, 0.000647304172, 0.000588732422, 0.00103917648, 0.00162378163, 0.00133091898, 0.000731529901, 0.000522393326, 0.000485864322, 0.000808698765, 0.00125714415, 0.00105083524, 0.000640320301, 0.000524516858, 0.000480457064, 0.000770618091, 0.00132512895, 0.000930973969, 0.000639785372, 0.000542210531, 0.000439356867, 0.000573554833, 0.000953214243, 0.000870236894, 0.000564060116, 0.000429180625, 0.000477998488, 0.000513234874, 0.000716037874, 0.000872019795, 0.000435653608, 0.000422171288, 0.000594108889, 0.000761758711, 0.00089657231, 0.000880843261, 0.000582899665, 0.000542580441, 0.000726775615, 0.000709432119, 0.00083718251, 0.000853692996, 0.000541192887, 0.0004569187, 0.000660449325, 0.000651657872, 0.000692742062, 0.000767013174, 0.000421617908, 0.000303280598, 0.000622491818, 0.000579882762, 0.000800406619, 0.000738522445, 0.000417287083, 0.000299205247, 0.000418402837, 0.000543479749, 0.000836146122, 0.000844968425, 0.000550223922, 0.000472671702, 0.000673365663, 0.000839340326, 0.00116553553, 0.00115205895, 0.000624288805, 0.000470942934, 0.000683429069, 0.000867565861, 0.000977376476, 0.000931918272, 0.000564724265, 0.000441141281, 0.000566952629, 0.00068057084, 0.000610742834, 0.000848164782, 0.000503858086, 0.000450446736, 0.000648483285, 0.000662393693, 0.000692100322, 0.000860176573, 0.000477292109, 0.000405362545, 0.000459735864, 0.000518038287, 0.000594183104, 0.000876559003, 0.000464723766, 0.00052312226, 0.000517944922, 0.000671112153, 0.000751498563, 0.00100881956, 0.000548155745, 0.000678891083, 0.000422352838, 0.000681114616, 0.00112213695, 0.00156267453, 0.00122546288, 0.00111285911, 0.000682128652, 0.000771333056, 0.00122126064, 0.00152395037, 0.000829765515, 0.000660784601, 0.000569746306, 0.000742100005, 0.00111695565, 0.00138966681, 0.000715536822, 0.000541596382, 0.000558339234, 0.000666629232, 0.000969980145, 0.00108537963, 0.000609952782, 0.000457466347, 0.000416043302, 0.000928168185, 0.00103507598, 0.0012069362, 0.0006746414, 0.000494607957, 0.000585269067, 0.000917878293, 0.0013638332, 0.00129302114, 0.000973980816, 0.000571029261, 0.000668515568, 0.000942522194, 0.00110941171, 0.00111735077, 0.000613221724, 0.00050890469, 0.000594471407, 0.000836989551, 0.000808091019, 0.000791808474, 0.000635522127, 0.000492470339, 0.000689777255, 0.000672610768, 0.000889901014, 0.000802147901, 0.000533547893, 0.000444076955, 0.000551123521, 0.000572092657, 0.000767293968, 0.000992693938, 0.000704908336, 0.000601961568, 0.00065770722, 0.000894809549, 0.00129946705, 0.00117894483, 0.00063759461, 0.000504011812, 0.000411420711, 0.000770369952, 0.00119875395, 0.000817918452, 0.000715106318, 0.000439572992, 0.00038526798, 0.000772122468, 0.000993993366, 0.000835059618, 0.000750217063, 0.000527928583, 0.000609597133, 0.000830623787, 0.00120021868, 0.000792693289, 0.000625172339, 0.000541910413, 0.000703642378, 0.000828921562, 0.00102005794, 0.000844697934, 0.000489879108, 0.000603478751, 0.000679062621, 0.000932946685, 0.000963442668, 0.000924166234, 0.000714616152, 0.000692382746, 0.00075765996, 0.000586041308, 0.000836956722, 0.000679679681, 0.000605334179, 0.000483493874, 0.000553120975, 0.000505951582, 0.000883264642, 0.000803741917, 0.000555630017, 0.000456048496, 0.000449003535, 0.000402058417, 0.000907589158, 0.000947145571, 0.000558948901, 0.000479649811, 0.000454005087, 0.000528920849, 0.000874262769, 0.00101335905, 0.000566686911, 0.000497208559, 0.000614525226, 0.000841531844, 0.00106265291, 0.000996229937, 0.000585163885, 0.000452566892, 0.000586941838, 0.000780878123, 0.000840040389, 0.000959022902, 0.000600926229, 0.000452734035, 0.000541548419, 0.000885745743, 0.000955720083, 0.00113310199, 0.000648677, 0.000343929452, 0.000563645037, 0.000768876402, 0.000943420164, 0.000903771899, 0.000634447031, 0.000498236099, 0.000545753923, 0.000754129665, 0.000850767072, 0.000889326329, 0.000563223963, 0.000474956789, 0.0006315473, 0.000833129336, 0.000873687386, 0.000904365384, 0.000732944696, 0.000475147419, 0.000670703244, 0.0010691171, 0.00134480523, 0.00113662903, 0.000681666599, 0.000630558876, 0.000683493912, 0.00112960965, 0.00136630842, 0.0012945123, 0.00081747392, 0.000587533228, 0.000678862969, 0.00114771363, 0.00119626406, 0.00103095104, 0.000652347226, 0.000635957229, 0.000617067097, 0.0011668579, 0.00101764698, 0.00086571119, 0.00075911521, 0.000657427416, 0.000810088997, 0.00169356447, 0.00125139358, 0.00117090915, 0.000845549977, 0.000625894347, 0.000877018145, 0.00125220499, 0.0011558563, 0.000975911797, 0.000749833998, 0.000850675919, 0.000722267607, 0.00121375546, 0.00111032627, 0.00105054991, 0.000703608908, 0.00063765602, 0.000715881935, 0.00108849118, 0.00132838346, 0.00088706502, 0.000611400348, 0.000702958147, 0.000813485181, 0.00109159609, 0.000940184866, 0.00111993134, 0.000619537197, 0.000477585912, 0.000578526582, 0.000937238685, 0.00128184434, 0.00120764296, 0.000690974644, 0.000597561651, 0.000656359654, 0.00115996099, 0.00150388631, 0.00117990386, 0.0010017067, 0.000768920348, 0.000949608395, 0.00112561428, 0.00132951501, 0.00101328467, 0.00111783901, 0.000862884743, 0.00112148467, 0.00108895067, 0.00128777209, 0.00107894465, 0.000829380471, 0.000599732157, 0.000897566788, 0.00152078213, 0.00208708434, 0.00146863074, 0.000994368806, 0.000647756504, 0.0010859383, 0.000944130064, 0.00142350537, 0.0010200406, 0.000856093888, 0.000520855945, 0.00107186753, 0.00089586695, 0.00127175567, 0.0012618145, 0.000711261528, 0.000477375608, 0.0012503363, 0.000979838776, 0.000750301406, 0.000966152875, 0.000914155331, 0.000601049978, 0.00085544528, 0.00132159551, 0.00118006952, 0.00108314236, 0.0013820075, 0.000795268628, 0.00138770638, 0.0015611212, 0.00213872944, 0.00149253174, 0.00093867036, 0.000532697479, 0.00120355247, 0.00160073733, 0.00163900992, 0.00142186077, 0.000848580734, 0.000601404696, 0.00128083152, 0.00175213895, 0.00214930112, 0.00159916445, 0.00106364908, 0.000780776609, 0.00122119533, 0.00175353233, 0.0016733649, 0.00151824509, 0.00125203014, 0.00074841507, 0.000982862548, 0.00163012813, 0.00170059374, 0.00142134889, 0.000908716116, 0.00076878845, 0.0014239928, 0.00130149454, 0.00146468868, 0.0017258937, 0.000864593778, 0.000873591576, 0.0013607674, 0.00195091136, 0.00176579796, 0.00153355941, 0.000895417703, 0.000591906952, 0.00105832296, 0.00100015034, 0.00107248197, 0.00128720806, 0.000756077236, 0.000627264904, 0.00101655966, 0.00116307568, 0.00188543973, 0.00167361356, 0.000782676507, 0.000588228577, 0.000788214151, 0.000941822014, 0.001491506, 0.00141371752, 0.000818581961, 0.000630208291, 0.000987493549, 0.00104519213, 0.00177687092, 0.00138195744, 0.00105368823, 0.000839005283, 0.00142561633, 0.00119295041, 0.00139038626, 0.001660535, 0.00074557343, 0.000705417304, 0.00112781522, 0.0011872109, 0.00154639606, 0.00114850828, 0.000876140723, 0.000693372451, 0.00152878079, 0.00115664536, 0.00147714792, 0.00130594452, 0.000796399312, 0.000657530851, 0.00146287389, 0.00143869291, 0.00158351008, 0.00122102676, 0.000712162291, 0.00062001124, 0.00124466186, 0.00135095883, 0.00151641446, 0.00124061643, 0.00068372651, 0.000678998535, 0.000878950174, 0.00118847145, 0.00119840575, 0.00128513912, 0.000859160908, 0.00055364921, 0.00071623706, 0.000838770706, 0.00103175512, 0.000993372756, 0.000718804833, 0.00052143872, 0.000735836802, 0.000528123346, 0.000940399012, 0.000864848786, 0.000815880834, 0.000593496545, 0.00105556159, 0.00105187285, 0.0015235811, 0.000999654643, 0.00102562329, 0.000656467979, 0.00141545944, 0.000881143846, 0.00156992045, 0.00102779851, 0.000890906435, 0.000607641705, 0.00101919158, 0.000823031878, 0.00131106214, 0.000968816981, 0.000783872267, 0.00059849018, 0.000802916009, 0.000740500749, 0.000950017362, 0.000951298513, 0.000780675793, 0.000534164894, 0.000817838591, 0.00086424168, 0.000957002107, 0.00103395642, 0.000864302507, 0.000636186975, 0.000936746888, 0.0011804055, 0.00111792318, 0.000920087914, 0.00103935611, 0.000633447082, 0.00104426255, 0.00113865722, 0.00166016188, 0.000994375441, 0.00122536439, 0.00080606906, 0.00100237736, 0.00107675756, 0.00192512432, 0.00114743877, 0.00133364438, 0.000777634268, 0.00119239872, 0.00101858308, 0.00172880455, 0.000984583399, 0.0011610986, 0.000758698327, 0.00103290984, 0.000670541136, 0.00124185905, 0.0010385178, 0.00106713758, 0.000850886747, 0.001351955, 0.000856554194, 0.00152044266, 0.00137185387, 0.00101712148, 0.000607362308, 0.00127503544, 0.000859997934, 0.00116348348, 0.000995089184, 0.00106896984, 0.000825997733, 0.00201470056, 0.00119712797, 0.00188572251, 0.00144987123, 0.00134144933, 0.000930263312, 0.00192447752, 0.00134607253, 0.00169620686, 0.00136616535, 0.00119577989, 0.000797473185, 0.00156215159, 0.000998664531, 0.00138335, 0.00103053509, 0.000985274441, 0.000686331361, 0.00106949918, 0.00063269923, 0.00136461924, 0.000923697953, 0.000641993771, 0.000507718592, 0.000943459163, 0.00069743098, 0.000967373839, 0.0010773486, 0.000646080705, 0.000429805805, 0.00079906272, 0.000640392711, 0.00087016006, 0.000629239308, 0.000407520653, 0.000395924901, 0.00103077968, 0.000844178139, 0.00122047029, 0.000608455972, 0.000496667344, 0.000389411318, 0.00121147255, 0.000808590907, 0.0014849552, 0.000904994085, 0.00062611443, 0.000383545819, 0.0010655137, 0.000695195689, 0.00112225197, 0.000735815731, 0.000565708207, 0.000471337873, 0.000865071721, 0.000765400939, 0.00095822016, 0.000890475232, 0.000587339455, 0.00046876556, 0.000954649353, 0.000812718121, 0.00095165841, 0.000651742565, 0.000437143492, 0.000337577541, 0.000706686697, 0.000598127604, 0.00074653636, 0.000687032647, 0.000434103975, 0.000369120593, 0.000521200185, 0.00060221256, 0.000679964665, 0.000542319089, 0.000546183786, 0.000367339584, 0.000620624283, 0.00078739546, 0.000705609971, 0.000732931017, 0.000477838214, 0.000536766602, 0.00107441877, 0.000941228995, 0.000855719671, 0.000866632327, 0.000479507697, 0.000430773216, 0.000716295908, 0.000684291939, 0.00071808527, 0.000593644741, 0.000445335172, 0.000326378824, 0.000514796353, 0.000495401968, 0.000376226817, 0.00040640682, 0.0002873794, 0.000247628457, 0.000509050733, 0.000685344043, 0.000561206427, 0.00044075161, 0.000395823794, 0.000263777998, 0.000482121512, 0.000549236196, 0.00056321267, 0.000498797803, 0.000425226346, 0.000319145474, 0.000422255165, 0.00060567644, 0.0007089235, 0.000508898345, 0.000508547819, 0.000288035226, 0.000595353718, 0.000506668526, 0.000682880636, 0.00048512785, 0.000512285915, 0.000406378356, 0.000543855946, 0.00061971572, 0.000605161127, 0.000383517501, 0.000381003396, 0.000293906167, 0.000442953227, 0.000578749168, 0.000462753058, 0.000377622084, 0.000470468658, 0.000321594387, 0.000667844433, 0.000667885528, 0.000716151786, 0.000636414625, 0.000547294796, 0.000409900618, 0.00065133092, 0.000782206131, 0.000616706675, 0.000550642319, 0.000391120499, 0.00030120794, 0.000493487401, 0.000471158215, 0.000574277481, 0.000381813879, 0.000317309925, 0.000270987133, 0.000500574359, 0.000495550805, 0.000467134319, 0.000421495526, 0.000297992839, 0.000277605577, 0.000437475363, 0.000503042713, 0.000519157387, 0.000414174341, 0.000367674918, 0.000292608282, 0.000466152822, 0.000508576864, 0.000508331461, 0.000351033115, 0.000274470105, 0.000322063221, 0.000433002802, 0.000450336869, 0.000491056591, 0.000448234176, 0.00030328377, 0.000335343415, 0.000442970486, 0.000422139477, 0.000623328961, 0.000459532108, 0.000288429321, 0.000298262574, 0.000339408231, 0.000391805661, 0.00046946673, 0.000331846677, 0.000290321623, 0.000323810702, 0.000427463732, 0.000382469589, 0.000391380658, 0.00027432543, 0.000218024303, 0.000272948993, 0.000387936248, 0.000380168785, 0.000344480562, 0.000315829588, 0.000284407026, 0.000410740438, 0.000440413947, 0.000461406395, 0.000302057102, 0.000342560146, 0.000287860894, 0.000317258848, 0.000498921203, 0.000453807297, 0.000433909794, 0.000305811554, 0.00030129237, 0.000480388349, 0.000722885015, 0.000567173818, 0.000522778369, 0.000365236425, 0.000312273856, 0.000395366311, 0.000771708263, 0.000521773763, 0.000528707111, 0.000395470328, 0.000441354932, 0.000438700197, 0.000803013507, 0.000560077024, 0.00121314358, 0.000824443588, 0.000495265762, 0.000368563778, 0.00060123502, 0.000543468923, 0.000709806976, 0.000683893333, 0.000462015305, 0.00032781894, 0.000779707043, 0.000581125962, 0.00074316439, 0.00113423541, 0.000517766457, 0.000378827099, 0.000547206728, 0.00045321876, 0.000706335588, 0.000463251141, 0.000408025226, 0.000312634016, 0.000474500703, 0.000489435624, 0.000617751502, 0.000595663034, 0.000430194021, 0.000290317752, 0.000487382611, 0.000520136615, 0.000703135738, 0.00064737635, 0.000510705577, 0.000307340204, 0.000602843182, 0.000547483214, 0.000741886499, 0.000645270688, 0.000537101238, 0.000366557389, 0.000751259795, 0.000483361568, 0.000796816836, 0.000643125153, 0.000464807672, 0.000384672749, 0.000728642161, 0.000449102401, 0.000820274348, 0.000643962412, 0.000446332124, 0.000363865955, 0.000822637172, 0.000464345329, 0.000686127867, 0.000599713298, 0.000454105524, 0.000384393759, 0.000784772565, 0.000488368911, 0.000912749383, 0.000726342259, 0.000576469407, 0.000380802056, 0.000738479546, 0.000411467801, 0.000706955441, 0.000719725329, 0.000649818918, 0.00050062302, 0.000797150307, 0.000535892148, 0.000846325303, 0.000734474859, 0.000549584453, 0.000479302951, 0.000726213504, 0.000415178598, 0.000747894752, 0.000747383863, 0.000578131701, 0.000378623867, 0.000534983468, 0.000366282475, 0.000741723925, 0.00107368256, 0.000693476235, 0.00049733225, 0.000558985281, 0.000459881325, 0.000591704389, 0.00106741197, 0.000784831238, 0.000612061529, 0.000874002813, 0.000539562141, 0.000714232447, 0.000867379189, 0.000701106968, 0.000425031816, 0.000658066478, 0.000382879662, 0.000688743894, 0.000618362974, 0.000433083071, 0.000388444372, 0.000569363008, 0.000461709948, 0.000545773481, 0.000670367095, 0.000522644317, 0.000403810525, 0.000637370395, 0.000376745389, 0.000716646144, 0.000644018175, 0.000425657898, 0.000379870937, 0.000569386932, 0.000387013919, 0.000719948963, 0.000687082647, 0.000338280806, 0.000346148619, 0.000644427782, 0.000381302059, 0.000463163713, 0.000573117635, 0.000317147875, 0.000362998515, 0.000689159206, 0.000410353357, 0.000884674198, 0.000876972568, 0.000380532991, 0.000347931433, 0.000514683488, 0.000402482896, 0.000577770872, 0.000897761376, 0.000402147329, 0.000356344681, 0.000571748416, 0.00046938911, 0.00109088398, 0.00081914966, 0.000557981373, 0.000446490041, 0.000773870386, 0.000634611235, 0.00165554672, 0.00122097426, 0.000488939462, 0.000546291587, 0.00185872684, 0.000787994475, 0.00126721303, 0.000981596415, 0.000412707246, 0.000305849477, 0.000904280401, 0.000837577099, 0.00132263941, 0.000941729522, 0.000490700244, 0.000638780009, 0.000945352367, 0.000695226481, 0.00146936183, 0.000943447463, 0.00038536475, 0.000452011387, 0.000723327685, 0.000494731241, 0.000846039155, 0.000604709727, 0.000340161088, 0.00042089427, 0.000503822113, 0.000470964209, 0.000748871709, 0.00080260745, 0.000476387824, 0.000526383694, 0.000833761645, 0.000463548873, 0.00107300666, 0.000849351694, 0.000539882167, 0.000672705006, 0.00114729558, 0.000749085913, 0.00150862988, 0.00110317115, 0.000428437255, 0.000575029466, 0.000795747677, 0.00063262356, 0.00105151208, 0.00102914777, 0.000467812963, 0.000631223666, 0.00113522727, 0.000755031011, 0.00124970113, 0.00120501895, 0.000498407579, 0.000722898112, 0.00115942524, 0.00062703836, 0.000989319524, 0.000965569983, 0.00037964739, 0.000533290615, 0.00100687193, 0.000763557095, 0.00117649476, 0.00177385239, 0.000670076464, 0.000760011724, 0.00153293437, 0.00107986294, 0.00118034892, 0.0015346891, 0.000754218723, 0.000639365637, 0.00121578737, 0.00101497071, 0.00109126547, 0.00126959651, 0.000475109409, 0.000520890229, 0.000903422711, 0.000880658277, 0.000903424516, 0.00108074583, 0.000491435814, 0.000537274871, 0.0011658353, 0.0011536919, 0.00141126011, 0.00133643392, 0.000642533938, 0.000553210615, 0.00111326517, 0.00106765155, 0.00116367301, 0.00127029628, 0.000461758347, 0.000537093321, 0.000794924621, 0.00104848307, 0.00111634925, 0.00116485683, 0.000540859415, 0.000614250603, 0.000900647894, 0.000775282388, 0.000884226291, 0.00113729737, 0.000553534948, 0.000730851199, 0.000867703988, 0.000882763648, 0.000679613557, 0.000928513589, 0.000512467406, 0.000635169679, 0.00070032361, 0.000965028361, 0.000893603079, 0.00137378555, 0.000676742929, 0.000696370727, 0.000993938418, 0.000792661449, 0.000850646349, 0.00119260955, 0.000615845085, 0.000792153296, 0.000911737268, 0.00109580427, 0.000990565284, 0.00136898947, 0.000658382603, 0.000644587388, 0.00102965243, 0.000829576107, 0.0010834675, 0.00119157345, 0.000718786614, 0.000688195403, 0.00104159326, 0.00119482446, 0.00103344838, 0.00132832013, 0.000699728495, 0.000743926852, 0.00106818147, 0.00143035897, 0.000924812863, 0.00148504053, 0.000802046619, 0.000803585455, 0.00123414746, 0.00152549148, 0.00130971672, 0.00127728889, 0.00062499725, 0.000540180656, 0.00105060707, 0.000946341024, 0.00112869975, 0.00135551207, 0.000974233262, 0.00073094666, 0.00125889294, 0.00117046991, 0.0012196051, 0.00152757729, 0.000901121646, 0.000780616363, 0.00103911408, 0.00102313503, 0.00129464304, 0.00187446387, 0.000939595164, 0.000772265194, 0.000966767548, 0.00115554628, 0.00115310412, 0.00158233603, 0.000965368527, 0.000620520441, 0.00104756863, 0.00106154208, 0.000726521481, 0.00113769935, 0.000711505592, 0.000596054946, 0.000902403204, 0.00104144996, 0.00100618391, 0.00122592249, 0.000822816277, 0.000859846768, 0.00135870965, 0.00138835527, 0.0011163801, 0.00142342946, 0.000730913132, 0.000693149748, 0.00130588643, 0.00131508533, 0.000835315499, 0.00137313153, 0.00069202343, 0.000738109171, 0.00137482537, 0.00135385559, 0.00106547307, 0.00133054436, 0.000709724496, 0.000667790009, 0.00104256265, 0.00113163132, 0.00110175379, 0.00137739023, 0.000777783513, 0.00082966499, 0.00133364811, 0.00122691761, 0.00109823607, 0.00118979323, 0.000916297082, 0.000832012447, 0.00155203533, 0.00137297146, 0.00123076199, 0.00141495687, 0.00101599237, 0.000915439392, 0.00167394895, 0.00153756212, 0.0015763907, 0.00173679297, 0.00123319519, 0.000851464923, 0.0015032012, 0.00131779979, 0.00147916097, 0.00154254131, 0.001014348, 0.000858211832, 0.00141251646, 0.00129838521, 0.0013794353, 0.00136312738, 0.001106665, 0.000804023119, 0.00143572013, 0.00174238486, 0.00125845242, 0.00134352199, 0.00116537127, 0.000759576506, 0.00122559548, 0.0014734203, 0.000989771099, 0.0011062366, 0.00102297124, 0.000850436045, 0.00120881444, 0.00131375145, 0.000950987742, 0.000976997893, 0.00112748099, 0.0008712993, 0.00120069261, 0.00107262353, 0.00111971644, 0.00117897626, 0.00105994649, 0.000990540022, 0.00172371126, 0.00132589473, 0.00162590493, 0.00154776743, 0.00110996037, 0.00100177107, 0.00176678936, 0.00119162386, 0.00117257668, 0.00160076458, 0.000727171253, 0.000885339163, 0.00163807382, 0.00123811734, 0.00130498759, 0.00188130466, 0.00117307156, 0.000999095268, 0.00176010607, 0.00117587962, 0.00113251235, 0.00151934125, 0.000932512456, 0.000877967163, 0.00162862486, 0.00104467547, 0.00119292305, 0.00138740172, 0.000824224844, 0.000947090623, 0.00165505591, 0.00105061557, 0.00136952382, 0.00237166602, 0.000973868533, 0.00108140823, 0.0018624682, 0.00141865178, 0.00152108923, 0.00199820404, 0.000779694819, 0.00106861198, 0.00147035555, 0.00131740829, 0.00222015218, 0.00257842103, 0.00139357604, 0.00122619793, 0.00220413553, 0.00157263514, 0.00259200088, 0.00237359828, 0.00164088828, 0.00125658803, 0.00188977423, 0.00150123378, 0.0018698856, 0.00325795775, 0.00184118759, 0.00121744745, 0.00189842307, 0.00130909868, 0.00155614491, 0.00205185427, 0.00190431939, 0.00100244465, 0.0018372105, 0.00123787497, 0.00126617181, 0.0014398701, 0.00141130702, 0.00114184245, 0.00175186538, 0.00151391106, 0.00163515913, 0.00192690513, 0.00164147106, 0.00130579073, 0.00189347356, 0.00167538156, 0.00118481147, 0.00224379241, 0.00118575408, 0.0010774543, 0.00142828398, 0.00114397751, 0.00110176543, 0.00195010181, 0.000779585564, 0.000769300736, 0.00146185583, 0.00167196197, 0.00187570986, 0.00219984422, 0.000880820269, 0.000929260976, 0.00151887117, 0.00117372163, 0.00123711652, 0.00226107775, 0.000840630964, 0.000529829063, 0.00146114395, 0.00119008007, 0.00162513799, 0.00174091745, 0.000947058084, 0.000922340143, 0.00234598992, 0.00154439546, 0.00172123115, 0.0021698412, 0.000988793676, 0.00113933976, 0.00225772802, 0.00112152414, 0.00173107232, 0.00165704335, 0.000919282087, 0.000926971494, 0.0026552889, 0.00114514399, 0.000872625678, 0.00189160078, 0.000993882539, 0.000740308431, 0.00183475413, 0.000964973122, 0.00121442217, 0.00215925509, 0.00135861908, 0.00106680917, 0.0030442772, 0.0013221961, 0.00184517016, 0.00325931585, 0.00128512329, 0.000994603033, 0.00243242364, 0.000970104942, 0.00116261153, 0.00221550534, 0.00133036112, 0.000858907995, 0.00291027641, 0.000844503229, 0.00150724326, 0.00232683611, 0.00154849491, 0.00100661919, 0.00231553591, 0.000807135133, 0.00155776076, 0.00188931206, 0.00120352267, 0.000836560153, 0.0018583429, 0.000899245439, 0.00154560397, 0.00202783407, 0.000897551421, 0.000990354456, 0.00241124956, 0.000831237063, 0.00208619842, 0.00212112651, 0.00173305429, 0.00116296974, 0.00319730164, 0.00127925735, 0.00261005829, 0.00180399313, 0.00157917989, 0.000911828887, 0.00245627947, 0.00121568027, 0.00187043566, 0.00200162921, 0.0019336316, 0.00110813836, 0.00335313752, 0.00147084636, 0.00235501351, 0.00220167614, 0.0014993907, 0.000948440575, 0.00257066241, 0.00133266416, 0.00214283005, 0.00148063921, 0.00179483998, 0.00104640459, 0.00223942939, 0.000991240493, 0.00180649711, 0.00161289854, 0.00212845136, 0.00130949658, 0.00263251527, 0.00118155207, 0.00183404086, 0.00180394074, 0.00219435198, 0.00113302271, 0.00257621682, 0.00157238869, 0.00245591998, 0.00232306961, 0.0020005384, 0.00113171758, 0.00280500553, 0.00199897913, 0.00346036209, 0.00259884819, 0.00228733849, 0.00112631742, 0.0028237754, 0.0014654051, 0.00285992748, 0.00289436337, 0.00293001346, 0.00135020888, 0.00271337084, 0.00155837357, 0.00255170092, 0.0034372916, 0.00295947376, 0.00171450851, 0.00276051671, 0.0014685588, 0.00318685663, 0.00275411294, 0.00253609684, 0.00140492467, 0.00286392705, 0.00140456681, 0.00251384638, 0.00289572193, 0.00266954559, 0.00125248707, 0.00263380283, 0.00124635966, 0.00297530717, 0.00244598254, 0.00257600378, 0.00133002549, 0.00202884944, 0.00150265824, 0.00287470594, 0.002335269, 0.00280487747, 0.00150967308, 0.00218505203, 0.00151563052, 0.00325955404, 0.0033696522, 0.00294547225, 0.00165748515, 0.00215738593, 0.00147412403, 0.00290294946, 0.00253061438, 0.00228048884, 0.00162566581, 0.00221096235, 0.00160799769, 0.00341188046, 0.0030050911, 0.00259457994, 0.00138365233, 0.00224855193, 0.00135121541, 0.00329010119, 0.00258896686, 0.00246949168, 0.00137193955, 0.00191928307, 0.0012193321, 0.00229103258, 0.0024954055, 0.00220131804, 0.00122679153, 0.00157095888, 0.00098752277, 0.00212049671, 0.00197678898, 0.00181729358, 0.00116087741, 0.0014471641, 0.000976047653, 0.0020015894, 0.00236641895, 0.00155141798, 0.000756234571, 0.00104390038, 0.000925814791, 0.00196630578, 0.00202477723, 0.0014194356, 0.000853312784, 0.00133746024, 0.000931216171, 0.0018884266, 0.00169006211, 0.00157103885, 0.000873882964, 0.00120279612, 0.000932601281, 0.00201429054, 0.00192035583, 0.00182638271, 0.00106409658, 0.00133006345, 0.00112440705, 0.0023398865, 0.0016809511, 0.00171759794, 0.000808312325, 0.00107807142, 0.000765145058, 0.00158380566, 0.00155399332, 0.00137190684, 0.000713004323, 0.000934990181, 0.000772517698, 0.00156318734, 0.00127748831, 0.00131793099, 0.000685256906, 0.00126634003, 0.000706078485, 0.00111193513, 0.00119441492, 0.00114058785, 0.000701763376, 0.00122697139, 0.000680105295, 0.00106375851, 0.00120366248, 0.000918930979, 0.000632823503, 0.00152545504, 0.000602504588, 0.00100252056, 0.00135876262, 0.00113094097, 0.000625669491, 0.00144121808, 0.000509297068, 0.000945222215, 0.0011307057, 0.00135430938, 0.000686487067, 0.00110264623, 0.000517844281, 0.00115766563, 0.00126099191, 0.00114098727, 0.000681840698, 0.0010987483, 0.000619130151, 0.0012088127, 0.00146843574, 0.00114274339, 0.000625860994, 0.00101398968, 0.000554783386, 0.00114286924, 0.001610882, 0.00128803402, 0.000691866793, 0.000808814017, 0.000463925971, 0.001011819, 0.00121740915, 0.00112595537, 0.000653855095, 0.000829813245, 0.000694243005, 0.00115079747, 0.00123704341, 0.00145823543, 0.000631057017, 0.00107629609, 0.000704790757, 0.00125953951, 0.00114353502, 0.00142599922, 0.000735215144, 0.00122781203, 0.000653708994, 0.00123341847, 0.00134900317, 0.00132605305, 0.000642540108, 0.00114257575, 0.000734678644, 0.0014695701, 0.00154499116, 0.00147142017, 0.000689550419, 0.00103511603, 0.000729170046, 0.00137592119, 0.00136396184, 0.00149850373, 0.000844421098, 0.00100431114, 0.000631073839, 0.00134424004, 0.00156525907, 0.0012183314, 0.000906501838, 0.00111510081, 0.000730813539, 0.00168148591, 0.00176479656, 0.00132419344, 0.00113010162, 0.00121758424, 0.000787356403, 0.00138228189, 0.00125175843, 0.00117660011, 0.000813743391, 0.000974939845, 0.000658153731, 0.000981319579, 0.00155536423, 0.000843106594, 0.000681354722, 0.000976720243, 0.000674246345, 0.00101582881, 0.00152820221, 0.00117112836, 0.000730042579, 0.000984394806, 0.000779495342, 0.00120220217, 0.00177017238, 0.0012632237, 0.00100034522, 0.00113831507, 0.000839289976, 0.00117848115, 0.00141042704, 0.00104790705, 0.00104751636, 0.000922729436, 0.000575256476, 0.000844345486, 0.00136775093, 0.00089230726, 0.000742714561, 0.000876909064, 0.000568428251, 0.00115996215, 0.00177818153, 0.00142158987, 0.00138913374, 0.00112234708, 0.000772557396, 0.00138998136, 0.00185972848, 0.00146373222, 0.000900837884, 0.000947204302, 0.000530717196, 0.00106536003, 0.00110448664, 0.00157115411, 0.000781332201, 0.000935602875, 0.00120688858, 0.00214692578, 0.00339945103, 0.00161746144, 0.000808451499, 0.000766186917, 0.000667843793, 0.00175515574, 0.00230254163, 0.00191598211, 0.000732772576, 0.000857075036, 0.000552174053, 0.00133032643, 0.0017200344, 0.0013590228, 0.000645680586, 0.000881528424, 0.000529266312, 0.00107859308, 0.00240961113, 0.00151690701, 0.000688955304, 0.00100219832, 0.000595791382, 0.00139573286, 0.0024309475, 0.00116156763, 0.000617488986, 0.000861253822, 0.000596793951, 0.00188416499, 0.00266829669, 0.0010836781, 0.000569790835, 0.000833421655, 0.000554188795, 0.00149680383, 0.00202259491, 0.00098596781, 0.000687097665, 0.000928324705, 0.000620638661, 0.00155328179, 0.00182511762, 0.00112081808, 0.000770995975, 0.000982974074, 0.000783089199, 0.0015790459, 0.00175241102, 0.000925430271, 0.000716532813, 0.00125234737, 0.00127238885, 0.00182502996, 0.00129485258, 0.000796558394, 0.00065702881, 0.000919257232, 0.00056731049, 0.000862290442, 0.000667727378, 0.000561800494, 0.000396544929, 0.000847857387, 0.00062531064, 0.00129742455, 0.00125132571, 0.000632203708, 0.000417593343, 0.000700954639, 0.000537994842, 0.00107766944, 0.00119500258, 0.000552057754, 0.000458036433, 0.000593233621, 0.000513510837, 0.000940111349, 0.00152918638, 0.000480997289, 0.000499804155, 0.000742298842, 0.000748434046, 0.00108515541, 0.00171773217, 0.000500261493, 0.000508268888, 0.000868113304, 0.000685789622, 0.00167312287, 0.00250429707, 0.000569658645, 0.000698322256, 0.000834849954, 0.000887043832, 0.00237874477, 0.00206402992, 0.000723855861, 0.000608778442, 0.000965678541, 0.000784846547, 0.00187694014, 0.00219706167, 0.000894194527, 0.000440661708, 0.000544755021, 0.000597472361, 0.0015608886, 0.00153866573, 0.000799575646, 0.00063324644, 0.000736638787, 0.000705925399, 0.0016609889, 0.0020717741, 0.00070421194, 0.000487647892, 0.000620087143, 0.000678192009, 0.0015322048, 0.00224014418, 0.000772885105, 0.000476040557, 0.000586204987, 0.00059954531, 0.0016108359, 0.00139551493, 0.000699077675, 0.00054585858, 0.000746889389, 0.000693812675, 0.00158339634, 0.00149211392, 0.000662192295, 0.000518651912, 0.000899059989, 0.000783416792, 0.00150268339, 0.00143767823, 0.000573892728, 0.000565651804, 0.00078083243, 0.000816861109, 0.00164594606, 0.0017260334, 0.000769672857, 0.000521056587, 0.000890231808, 0.000870124146, 0.00266466336, 0.0019111943, 0.00071783067, 0.000499995949, 0.00104787911, 0.00169499044, 0.00683291582, 0.0111851757, 0.00175947358, 0.00357583142, 0.00184547831, 0.00242191926, 0.00447703805, 0.00446501281, 0.000648874848, 0.0017283872, 0.00131114083, 0.00169742247, 0.00257153087, 0.00379778957, 0.000816036423, 0.00229597581, 0.00211373321, 0.00279096118, 0.00434833113, 0.00624116184, 0.00107069605, 0.00119984616, 0.00177847303, 0.00291362405, 0.00452257786, 0.00584818562, 0.00121069408, 0.00110213167, 0.00160569989, 0.00295826141, 0.00506449956, 0.00408871053, 0.00136288139, 0.000982272788, 0.00194081175, 0.00343033252, 0.00580057083, 0.00661891932, 0.00164338201, 0.00166433782, 0.00239207689, 0.0047913976, 0.00619416963, 0.00615701126, 0.0013278845, 0.00161211553, 0.00246666279, 0.00505969301, 0.00512989191, 0.00459402474, 0.00116079999, 0.00145902438, 0.00167734956, 0.00324903498, 0.00440794695, 0.00360251754, 0.00159121072, 0.00231279805, 0.00188867212, 0.00456811022, 0.00464263465, 0.0060849404, 0.00194967678, 0.00250008609, 0.00319280149, 0.00546913454, 0.00540298829, 0.00826839078, 0.00268898136, 0.00326054287, 0.00339116575, 0.0108324084, 0.00958396774, 0.0108461604, 0.00375052891, 0.004228123, 0.00334339938, 0.00640791561, 0.00665689725, 0.0073615103, 0.00230434886, 0.00240747863, 0.00370640401, 0.00473861955, 0.00456836587, 0.00699459203, 0.00163103337, 0.00209328043, 0.00340488832, 0.00455414131, 0.00458546355, 0.00535629783, 0.00104270969, 0.00229715346, 0.002638106, 0.00364485593, 0.00502658449, 0.00538735464, 0.00155046768, 0.00232418184, 0.00259831175, 0.00436812872, 0.00722047873, 0.00809545722, 0.0020979254, 0.0023833639, 0.00288628018, 0.00589870801, 0.00977277197, 0.0113478135, 0.00272942963, 0.0021919976, 0.00308201998, 0.00645231968, 0.00721139601, 0.00985777471, 0.00291120214, 0.00323690777, 0.00487201568, 0.00616966141, 0.00838587712, 0.00976345595, 0.00363900582, 0.0041075428, 0.00792602822, 0.00632189959, 0.00867726561, 0.0096531529, 0.00302876229, 0.00287343073, 0.00422156509, 0.00343924249, 0.00501863705, 0.0054186848, 0.0021188003, 0.00103998068, 0.00216990011, 0.00304921437, 0.00417222315, 0.00559650501, 0.00225106953, 0.00157017005, 0.00215933402, 0.00399406627, 0.00517323008, 0.00620042905, 0.00263550016, 0.00163171208, 0.00212332769, 0.00355488993, 0.00516213197, 0.00671821414, 0.00203516195, 0.00141408923, 0.00145672529, 0.00355661963, 0.00353934686, 0.00630114507, 0.00149808556, 0.00151911331, 0.00192029169, 0.00338177662, 0.0032425574, 0.00541923754, 0.00130951591, 0.00150746363, 0.00164463185, 0.00363747776, 0.00506133493, 0.00486429082, 0.00185608433, 0.00144465268, 0.00211975817, 0.00265094568, 0.00371411745, 0.00596775161, 0.00151276833, 0.00142483867, 0.00129336433, 0.00162323122, 0.00345409312, 0.00557152834, 0.00147208571, 0.00177667406, 0.00233997544, 0.00409555295, 0.00413189549, 0.00590292038, 0.00287274248, 0.00275615137, 0.00356823462, 0.00425169896, 0.00632218458, 0.00720128091, 0.00317925238, 0.0034803797, 0.00409910176, 0.00517516397, 0.00666528009, 0.00828784611, 0.00299397856, 0.0034405177, 0.00411081314, 0.00382813672, 0.00478975195, 0.00452109706, 0.00254234415, 0.00186810654, 0.00202283962, 0.00326493615, 0.0045458721, 0.00648441305, 0.00216215733, 0.00197954895, 0.00140678557, 0.00156287232, 0.00344730611, 0.00602969993, 0.00172827125, 0.00158754329, 0.00133770728, 0.0018297293, 0.00318528921, 0.00676988205, 0.00304203783, 0.00281006773, 0.00136893173, 0.00222517946, 0.00265465234, 0.00603510626, 0.00397259276, 0.00232528127, 0.00167412194, 0.00150323496, 0.00287196413, 0.00548851723, 0.0014689489, 0.0014967774, 0.00176690961, 0.00126386096, 0.00156719924, 0.00437675184, 0.00144161412, 0.00163164432, 0.00202756189, 0.00122915755, 0.00137162267, 0.00421434361, 0.00158653921, 0.00212263176, 0.00274700811, 0.00171880203, 0.00191104249, 0.00396265415, 0.002358258, 0.00231694849, 0.00220739283, 0.00231646164, 0.00221544178, 0.00453546131, 0.0023425885, 0.00255143386, 0.00305996998, 0.00214951811, 0.00296326703, 0.00481992075, 0.00270450488, 0.00352857006, 0.00315120094, 0.00252197613, 0.00407836027, 0.00445692707, 0.00330327614, 0.00316552725, 0.00334246201, 0.00199889834, 0.00320778834, 0.00357884169, 0.00279395166, 0.00322393212, 0.00269082095, 0.00180138217, 0.00304221269, 0.00312083471, 0.00261556311, 0.0023345463, 0.00202409527, 0.00174531166, 0.00266893744, 0.00355239608, 0.00274050282, 0.00338306744, 0.00188813615, 0.00165692193, 0.00326852105, 0.00289740902, 0.00261176447, 0.0037832032, 0.00296731992, 0.00224632793, 0.00505553745, 0.00377122615, 0.0032203407, 0.00489659887, 0.00337143987, 0.00186775823, 0.00443166727, 0.00359146879, 0.00363008212, 0.00422169967, 0.00390210724, 0.00267227786, 0.00433441065, 0.00378611754, 0.0033814488, 0.00493048178, 0.00393975899, 0.00283719623, 0.00448642531, 0.00348561467, 0.00280768634, 0.00458752736, 0.00302174664, 0.00202295999, 0.00390149606, 0.00382356485, 0.00277530798, 0.00386233232, 0.00254762755, 0.00225105905, 0.00450913096, 0.00341896992, 0.00209167227, 0.00315548177, 0.00229822029, 0.00242665666, 0.00404699706, 0.00385576254, 0.00284605403, 0.00318201887, 0.00267558754, 0.00234253728, 0.00371808792, 0.00332957227, 0.00272194413, 0.00388533249, 0.00272351992, 0.00187213044, 0.0031488277, 0.00275978167, 0.00239375955, 0.00385986944, 0.00257521495, 0.0012128806, 0.00257908786, 0.0020886322, 0.00225012959, 0.0030744723, 0.00195339671, 0.00122698431, 0.00305916602, 0.00252029719, 0.00344382972, 0.00421470962, 0.00292822509, 0.00242669811, 0.00372133218, 0.00323881302, 0.00334737566, 0.00349624734, 0.00287371106, 0.00202553859, 0.00413989509, 0.00309061771, 0.00285431044, 0.00318106031, 0.00247619185, 0.00233794143, 0.00466116099, 0.0027471818, 0.00351799675, 0.0035986125, 0.00239282334, 0.00221797335, 0.00485878019, 0.00302237179, 0.00367887574, 0.00466157915, 0.00259731594, 0.00132655085, 0.00393409468, 0.00231143297, 0.00273629394, 0.00312397839, 0.00194733078, 0.00138136267, 0.00416388921, 0.0024297731, 0.00256144325, 0.00275568874, 0.00215804297, 0.00137250277, 0.00419504056, 0.00272205425, 0.00310099381, 0.00339592015, 0.00259760139, 0.00190477713, 0.00468344474, 0.00187327038, 0.00320387981, 0.00334455632, 0.00249565952, 0.0014271976, 0.00449076155, 0.00277061108, 0.00272735371, 0.00366857462, 0.00232484518, 0.00161362137, 0.00527023058, 0.00254463311, 0.00286752684, 0.00400663447, 0.00382478139, 0.00148504053, 0.0046955226, 0.00276683806, 0.00339373224, 0.00449919328, 0.00238265423, 0.00111678417, 0.00416973559, 0.00110036763, 0.00261714938, 0.00354274083, 0.0014608386, 0.000935079821, 0.00307512982, 0.00121320598, 0.00155153906, 0.00226586079, 0.00131885952, 0.000904470042, 0.00318893278, 0.00127834769, 0.00147745048, 0.00212612236, 0.00136995735, 0.000894026831, 0.0030544186, 0.00111983798, 0.00170121971, 0.00187783199, 0.00173993153, 0.00078499096, 0.00317251193, 0.0011924163, 0.00205949321, 0.00203996547, 0.00180937885, 0.00112545944, 0.00384082668, 0.00124631019, 0.00229988061, 0.00292427815, 0.00262737577, 0.00174554519, 0.00443193503, 0.00191466871, 0.00380361918, 0.00317061413, 0.00246746279, 0.0024840862, 0.00404339517, 0.00152529229, 0.0027731075, 0.00204004697, 0.00173741474, 0.00226767128, 0.00300546153, 0.00117144978, 0.00274209678, 0.00129830791, 0.00158606865, 0.0011012333, 0.0019528413, 0.000902886502, 0.00123730162, 0.0021215959, 0.00217610924, 0.0027133876, 0.00293620513, 0.000755209825, 0.00119423447, 0.00153897784, 0.00204960606, 0.00130252773, 0.00224963087, 0.000812313636, 0.00147129828, 0.00163934717, 0.00285714515, 0.00139147777, 0.00201300648, 0.00114291545, 0.00109124149, 0.00170405151, 0.00246697711, 0.0011780574, 0.00265286257, 0.00176723662, 0.00146388204, 0.00319099007, 0.00290235574, 0.00237499573, 0.00336118159, 0.00183982612, 0.00164120388, 0.00193748483, 0.00260664406, 0.00109549006, 0.00190788647, 0.000920457125, 0.0014921457, 0.00171089347, 0.00224421523, 0.00111762818, 0.00190548343, 0.00122323725, 0.00128087285, 0.00133050431, 0.00284707756, 0.0017453914, 0.00202196953, 0.00143748499, 0.00162365637, 0.00148216973, 0.00335898972, 0.00407985551, 0.0041181678, 0.0018704267, 0.00167470379, 0.00120260823, 0.0028928169, 0.00235360232, 0.00200573821, 0.000982976751, 0.00115465058, 0.000834056817, 0.00190206582, 0.00116656965, 0.000960938167, 0.00088386616, 0.000866956834, 0.000764325785, 0.00123770058, 0.00213574246, 0.00127162249, 0.000950566027, 0.000610736432, 0.000805628253, 0.00199025241, 0.00203633681, 0.00165382808, 0.000662593171, 0.000723771111, 0.00107480679, 0.00147235347, 0.00114664435, 0.00196005381, 0.000704698032, 0.00114401872, 0.00108122989, 0.00162769947, 0.00125507964, 0.00252951775, 0.000732550398, 0.000899586536, 0.000929576228, 0.00148123573, 0.00115446246, 0.00228060805, 0.000909167691, 0.000973946473, 0.00120448833, 0.00143092498, 0.00111138774, 0.00184691336, 0.000790932507, 0.000920396473, 0.00124990824, 0.00130785699, 0.00152121601, 0.00171870214, 0.00108656788, 0.00110801694, 0.0010509548, 0.00180041778, 0.00166963413, 0.00204023602, 0.00120960118, 0.00134572783, 0.00104088651, 0.00232054014, 0.00186125783, 0.00295718014, 0.00151153002, 0.00152738031, 0.00126346608, 0.00294509437, 0.00195115653, 0.00306453276, 0.00172098121, 0.00208888948, 0.00152792572, 0.00282997475, 0.00208555441, 0.0026510742, 0.00163293537, 0.00143936428, 0.00162331492, 0.00238643843, 0.00213213568, 0.0032282609, 0.00169605413, 0.00169344363, 0.00195402186, 0.00251681847, 0.00245271646, 0.00379896793, 0.00189014745, 0.00117525435, 0.00167682092, 0.00187314022, 0.00182568573, 0.00357902492, 0.00237921206, 0.00158241601, 0.00118880649, 0.0020331773, 0.0029672524, 0.00355737028, 0.00243033934, 0.00187824841, 0.00160190673, 0.00296657253, 0.00366707612, 0.00426106015, 0.00248747133, 0.00286069466, 0.00306825829, 0.00451994687, 0.00431355508, 0.00569444802, 0.00463774521, 0.0034600941, 0.00372841931, 0.00582364388, 0.00381590729, 0.00538988411, 0.00462803105, 0.00350864953, 0.00319450535, 0.00426256144, 0.00264485087, 0.00435778871, 0.00369703956, 0.0028017303, 0.00241347891, 0.00423012068, 0.00289975572, 0.00322477799, 0.00240040477, 0.00205521192, 0.00163867977, 0.00311652641, 0.00397611456, 0.00451231049, 0.00251665548, 0.00195358694, 0.00131184782, 0.00297312229, 0.00331046805, 0.00322285481, 0.00174033758, 0.000948759145, 0.00159611204, 0.00363224838, 0.00319174584, 0.00265995483, 0.00165141898, 0.0011246053, 0.00212642574, 0.00585025456, 0.00449500512, 0.00294621428, 0.00239640917, 0.00175898965, 0.00227928371, 0.00383666181, 0.00453947624, 0.00286705489, 0.0027677482, 0.00465376303, 0.00243649841, 0.003276804, 0.00375718391, 0.0021704114, 0.00292619318, 0.00412215386, 0.00330365007, 0.00354243955, 0.0049447515, 0.00213986728, 0.00219176407, 0.00175706157, 0.00205354812, 0.00397663936, 0.00508780079, 0.00188758108, 0.00225608004, 0.00149992423, 0.00176582322, 0.00272627617, 0.00310600968, 0.00192394271, 0.00220227777, 0.00124898471, 0.0015012722, 0.0010259212, 0.00138074113, 0.00256956974, 0.00375743187, 0.00451833149, 0.0140273878, 0.0174241886, 0.0102672409, 0.00464097364, 0.00349864876, 0.00131508778, 0.00365786999, 0.00361385965, 0.00497683045, 0.00133280503, 0.00164804503, 0.0012007585, 0.00292504299, 0.00358241401, 0.00424148794, 0.00115851266, 0.00208326103, 0.00194663962, 0.00348079181, 0.00430350751, 0.00396239432, 0.00133230875, 0.00150148186, 0.00222703512, 0.00318585127, 0.00476571452, 0.0049913004, 0.00169230101, 0.00199020724, 0.00188065995, 0.0035280555, 0.00466658873, 0.00578234531, 0.0024580413, 0.00241382699, 0.00248285523, 0.00382213015, 0.00392206525, 0.00519604422, 0.00230761035, 0.00281205913, 0.00209770375, 0.00413478073, 0.00496348878, 0.00483522983, 0.00316206436, 0.002808569, 0.00263506803, 0.00528435083, 0.00483422074, 0.00409402465, 0.00249227369, 0.00237803091, 0.00260311458, 0.00434632925, 0.0049729012, 0.00417330069, 0.00234772288, 0.00190977042, 0.002460066, 0.00357537973, 0.00465378026, 0.0036859645, 0.00295537268, 0.00189002778, 0.00254700379, 0.00293120882, 0.0035549677, 0.00352553185, 0.00330482284, 0.00213058409, 0.00298655638, 0.00384931755, 0.00344429817, 0.00379857491, 0.00262774969, 0.00241032173, 0.00265763607, 0.00319740805, 0.00401537027, 0.0036715793, 0.00228695013, 0.00246740319, 0.00255531934, 0.00333799026, 0.00491351029, 0.00482846564, 0.00276801432, 0.00303392718, 0.00309769507, 0.00443317555, 0.00644745817, 0.00673754746, 0.00337000471, 0.00352357444, 0.00352828857, 0.00404850254, 0.0057104975, 0.00610493869, 0.00420680176, 0.00370835885, 0.00318432692, 0.00468895165, 0.00676825736, 0.00558042247, 0.00361736887, 0.00348737743, 0.00300778705, 0.00393032655, 0.00589398202, 0.00461033639, 0.00373042258, 0.00453770114, 0.0040560253, 0.00597225688, 0.00720627746, 0.00625690026, 0.00467591127, 0.00471895374, 0.00428874139, 0.00573699363, 0.00707320217, 0.00511578191, 0.00385404704, 0.00409019599, 0.00342122396, 0.00538879307, 0.00646164361, 0.00511830207, 0.00388427358, 0.00319656613, 0.00353345578, 0.00414962135, 0.0060313521, 0.00443630805, 0.00368301314, 0.00361445197, 0.00319893076, 0.00370886642, 0.00685344543, 0.00595000805, 0.00435211137, 0.00353473169, 0.00324981497, 0.00388397835, 0.00607972359, 0.00522429962, 0.00482937833, 0.00367332203, 0.00275023119, 0.00392699707, 0.0046012518, 0.00446114829, 0.00442574685, 0.00350129348, 0.00273470697, 0.00464751152, 0.00507424865, 0.00435209461, 0.00491445931, 0.00331196119, 0.00309925643, 0.00459701754, 0.00477441121, 0.00299754622, 0.00475409208, 0.00326970639, 0.00332577666, 0.00386588927, 0.00593335787, 0.00376792625, 0.00489894114, 0.00293500465, 0.00267798593, 0.00312469993, 0.00379033177, 0.00312717538, 0.00415364513, 0.0027815823, 0.0025014421, 0.00289674243, 0.00636092667, 0.00771862175, 0.00636149617, 0.00544981519, 0.00596672529, 0.00764649967, 0.0147381667, 0.0137955537, 0.00676240958, 0.0047637336, 0.0036206427, 0.00702086464, 0.0102867531, 0.00617406517, 0.00509199547, 0.00291646109, 0.00218473724, 0.00551381847, 0.00512502482, 0.00473263906, 0.00284426333, 0.0021386568, 0.00117369369, 0.00299664331, 0.00371424761, 0.00329361646, 0.00244272919, 0.00164499751, 0.00107932708, 0.00269262586, 0.00440306962, 0.00389835401, 0.00302718603, 0.00206930283, 0.00200097123]
},
"5UTR":
{"first": [0.02709922, 0.02459305, 0.02332615, 0.0331914, 0.02515652, 0.02229195, 0.02606375, 0.02321437, 0.02043383, 0.03191073, 0.02138151, 0.01948923, 0.02355137, 0.02114285, 0.02172912, 0.02862265, 0.02001562, 0.01905586, 0.02502467, 0.02292629, 0.02337139, 0.03231104, 0.02359431, 0.01906058, 0.02145962, 0.02334709, 0.02244751, 0.03373533, 0.02425084, 0.01993192, 0.02666906, 0.02390827, 0.02393946, 0.03449826, 0.02372516, 0.02043819, 0.02711902, 0.02426681, 0.02344637, 0.03394199, 0.02359622, 0.01925665, 0.02515252, 0.02602625, 0.02536776, 0.03706592, 0.02562551, 0.01954632, 0.025302, 0.02731074, 0.02615355, 0.03538266, 0.02145113, 0.01847531, 0.02538817, 0.03100932, 0.02272129, 0.03096204, 0.01765161, 0.01514806, 0.02066861, 0.02664399, 0.02096006, 0.02671122, 0.01632536, 0.01394131, 0.01961357, 0.02660892, 0.02294191, 0.0252416, 0.01767048, 0.01476583, 0.02306227, 0.02737844, 0.02435327, 0.02847666, 0.02047273, 0.0174231, 0.02381159, 0.0316892, 0.02277882, 0.02992162, 0.02359575, 0.019161, 0.02562308, 0.03223891, 0.02359431, 0.02885463, 0.0208709, 0.01847611, 0.02437776, 0.03039019, 0.02215132, 0.02492236, 0.02091826, 0.02048584, 0.02871608, 0.03693966, 0.02534153, 0.02816435, 0.02464883, 0.02412482, 0.03100304, 0.03660769, 0.02700035, 0.02721701, 0.02362315, 0.02243311, 0.02652466, 0.03515019, 0.03034547, 0.02986466, 0.02796482, 0.0271709, 0.02743552, 0.031746, 0.03393437, 0.02942255, 0.02930581, 0.02607614, 0.02983298, 0.03502049, 0.04077216, 0.0328603, 0.03296799, 0.02856288, 0.03011422, 0.03551598, 0.03835144, 0.0366701, 0.03735491, 0.03114642, 0.03641242, 0.05071367, 0.06018265, 0.04848593, 0.04315192, 0.03707768, 0.0371934, 0.04858616, 0.06000639, 0.04866873, 0.04398568, 0.03509056, 0.04237179, 0.05213473, 0.05708272, 0.05159365, 0.04578729, 0.05002218, 0.05719855, 0.06025915, 0.0647976, 0.0506948, 0.03928608, 0.04595662, 0.05230211, 0.06253342, 0.05286586, 0.04797025, 0.04265432, 0.04302885, 0.04562933, 0.05029668, 0.05083143, 0.04539647, 0.03426331, 0.03733984, 0.0469907, 0.04866479, 0.04988768, 0.04153638, 0.03847934, 0.03502389, 0.0467915, 0.04948211, 0.04887896, 0.0498732, 0.04571418, 0.03974775, 0.062437, 0.0602681, 0.05760995, 0.05310649, 0.04346835, 0.04481414, 0.07783563, 0.06526236, 0.06277532, 0.0561969, 0.04937562, 0.03991629, 0.07100922, 0.06252912, 0.05774437, 0.05238344, 0.04426308, 0.03391235, 0.0657132, 0.05775669, 0.05800705, 0.04973134, 0.03950278, 0.03189034, 0.05902826, 0.05967674, 0.06211134, 0.04707101, 0.03753025, 0.03389969, 0.05845823, 0.05277938, 0.05277413, 0.044749, 0.03667725, 0.03907353, 0.06841071, 0.05510119, 0.05213228, 0.05266929, 0.04297908, 0.04442787, 0.08141581, 0.05905605, 0.0627417, 0.05412653, 0.04678749, 0.05615383, 0.09128902, 0.06716608, 0.06141982, 0.04742475, 0.04247363, 0.05144813, 0.08356682, 0.05923081, 0.0616392, 0.05067316, 0.04418306, 0.04993908, 0.08340243, 0.05499071, 0.05610267, 0.03940888, 0.032996, 0.03389664, 0.05684787, 0.04285555, 0.04352232, 0.04157913, 0.03684099, 0.04124121, 0.06903864, 0.05140125, 0.04791144, 0.04048469, 0.0326407, 0.04376243, 0.06804039, 0.05047646, 0.04518981, 0.03761404, 0.02965555, 0.0342932, 0.05884029, 0.04552485, 0.04468384, 0.03272222, 0.02231297, 0.02558229, 0.04156461, 0.03274684, 0.03530293, 0.03358661, 0.02306194, 0.0273126, 0.03926191, 0.03342726, 0.03355623, 0.03264944, 0.01979315, 0.02236778, 0.03933145, 0.02954416, 0.0299007, 0.03233621, 0.02521821, 0.03073957, 0.04582582, 0.03170594, 0.03310793, 0.03630029, 0.02862719, 0.03724904, 0.05906968, 0.03707792, 0.03643121, 0.04121761, 0.03245578, 0.03499847, 0.07253422, 0.032535, 0.03809304, 0.03908125, 0.03519899, 0.03288141, 0.07243096, 0.03350065, 0.0376342, 0.03905667, 0.03221362, 0.03056179, 0.06664663, 0.03608495, 0.0400126, 0.04473617, 0.03331576, 0.03216283, 0.07082503, 0.03915785, 0.03966262, 0.04268605, 0.0342353, 0.03252846, 0.0522526, 0.0354949, 0.03840916, 0.03625431, 0.03039428, 0.034609, 0.05594909, 0.03443478, 0.03640789, 0.03640616, 0.03008295, 0.03292848, 0.05732661, 0.03234712, 0.04015887, 0.0397211, 0.03463888, 0.03677014, 0.05957833, 0.03706585, 0.04343031, 0.04376212, 0.03821318, 0.03671281, 0.06125299, 0.03544172, 0.04245195, 0.04601994, 0.0366958, 0.03988943, 0.07255036, 0.03527644, 0.03832811, 0.04339289, 0.03410224, 0.04351153, 0.06159076, 0.04029233, 0.03950403, 0.03868172, 0.0294388, 0.04046567, 0.08081236, 0.04348145, 0.0444232, 0.03822572, 0.03262498, 0.03858425, 0.08852129, 0.04632016, 0.04985587, 0.03990431, 0.03280925, 0.03531783, 0.08268628, 0.04029163, 0.04099528, 0.03657483, 0.02932432, 0.03298748, 0.07555401, 0.03734711, 0.03877194, 0.03795483, 0.03232491, 0.03440129, 0.07276996, 0.03622575, 0.03692631, 0.03239236, 0.02492482, 0.02757864, 0.05053357, 0.03404741, 0.03243603, 0.03354452, 0.02632462, 0.0274984, 0.04756799, 0.03353342, 0.03090928, 0.03371854, 0.02518268, 0.02497623, 0.04013456, 0.02661083, 0.0239522, 0.02948338, 0.0203135, 0.02147861, 0.03921515, 0.02326532, 0.0229179, 0.02879629, 0.01991202, 0.01995469, 0.03591092, 0.02348883, 0.02312206, 0.0285818, 0.01779315, 0.01727818, 0.03132032, 0.02256986, 0.02187035, 0.02583802, 0.01855127, 0.01693603, 0.03471637, 0.02133818, 0.02167305, 0.02507689, 0.01950982, 0.0181408, 0.03723682, 0.02115408, 0.02083744, 0.02331861, 0.01806363, 0.01854926, 0.03817443, 0.0214528, 0.01999779, 0.022389, 0.01871126, 0.01822411, 0.04451109, 0.0229787, 0.0199988, 0.02463757, 0.01793725, 0.01717946, 0.04404901, 0.02186279, 0.01867411, 0.0265401, 0.01946648, 0.01737864, 0.03764244, 0.02308349, 0.01886162, 0.02670096, 0.019041, 0.01841195, 0.03786559, 0.02286874, 0.01824278, 0.02626505, 0.01951048, 0.01966142, 0.04066248, 0.02252113, 0.01785383, 0.02351956, 0.01817497, 0.01843881, 0.03937424, 0.02376823, 0.01647071, 0.02315916, 0.01718462, 0.01736476, 0.03983714, 0.02244088, 0.01595065, 0.02365579, 0.01733287, 0.0166888, 0.03726421, 0.0184094, 0.01558311, 0.02451821, 0.01981774, 0.01939812, 0.04001939, 0.02109457, 0.01677827, 0.02532458, 0.01931816, 0.01922807, 0.03767188, 0.02382304, 0.01816848, 0.02559753, 0.0189689, 0.01904043, 0.03034278, 0.01925451, 0.0176957, 0.02350617, 0.01905084, 0.01728273, 0.03619083, 0.02264486, 0.01861938, 0.02683511, 0.02248123, 0.01913464, 0.04022007, 0.02253287, 0.01579672, 0.02410589, 0.02047765, 0.01848853, 0.03695219, 0.02125065, 0.01452221, 0.02428213, 0.02095968, 0.01725684, 0.03322247, 0.02064005, 0.01528724, 0.02562762, 0.02081135, 0.01783543, 0.0333414, 0.02152821, 0.01651708, 0.02831343, 0.02210493, 0.01847614, 0.03248776, 0.0186327, 0.01567091, 0.02742323, 0.02235665, 0.01956859, 0.03828872, 0.0231552, 0.01781377, 0.03206742, 0.0270777, 0.02072022, 0.04087536, 0.0318737, 0.01890238, 0.03236732, 0.02733387, 0.02236038, 0.04384065, 0.02595722, 0.01865195, 0.03212177, 0.02489163, 0.02277822, 0.04621083, 0.02464232, 0.01871578, 0.03159811, 0.02250323, 0.0197975, 0.04251245, 0.02438885, 0.02175031, 0.03012816, 0.02382545, 0.01915771, 0.04634345, 0.02224148, 0.01853668, 0.02749552, 0.02159688, 0.01903903, 0.04732664, 0.0233409, 0.01753097, 0.02755178, 0.02213852, 0.01967846, 0.05217874, 0.02713623, 0.02058605, 0.03015086, 0.02503604, 0.02403138, 0.06345723, 0.03010941, 0.02176129, 0.02807245, 0.02404039, 0.0224501, 0.04983092, 0.02391393, 0.02016609, 0.02710595, 0.0208951, 0.02021819, 0.03865017, 0.02152684, 0.01865583, 0.02688392, 0.01794648, 0.01846554, 0.04042414, 0.02222131, 0.01759196, 0.02600608, 0.01820973, 0.01819034, 0.03966074, 0.0240876, 0.01865856, 0.02439611, 0.01889576, 0.0177481, 0.03878227, 0.02544495, 0.01897562, 0.02138522, 0.01985786, 0.01721917, 0.03677835, 0.02230944, 0.01657083, 0.02336642, 0.0183879, 0.01661483, 0.04030414, 0.02326245, 0.01725202, 0.02213219, 0.01719706, 0.01633594, 0.03629744, 0.02419044, 0.0185362, 0.02233506, 0.01699206, 0.01690943, 0.0363846, 0.02371571, 0.01891524, 0.02265594, 0.01757035, 0.01849705, 0.03817518, 0.02382259, 0.01792368, 0.02507183, 0.0188056, 0.01899298, 0.03978049, 0.02384442, 0.01829245, 0.02646521, 0.02055045, 0.02009715, 0.04127824, 0.02508604, 0.01764009, 0.02547656, 0.02206593, 0.01923526, 0.04333535, 0.02380085, 0.01648881, 0.02364626, 0.0226308, 0.01776237, 0.04178587, 0.02033605, 0.0153223, 0.02419554, 0.02302651, 0.01607605, 0.03907544, 0.02019134, 0.016085, 0.02453383, 0.02293639, 0.01673448, 0.0381418, 0.02059121, 0.01748095, 0.02545589, 0.02193519, 0.01626446, 0.03802212, 0.02109289, 0.01870932, 0.02622103, 0.02272904, 0.01568064, 0.03675039, 0.02312246, 0.02083785, 0.02839979, 0.02662128, 0.01683195, 0.03832811, 0.02594478, 0.02317591, 0.02682944, 0.0246726, 0.01564064, 0.03548625, 0.02651699, 0.0212492, 0.02604548, 0.02225377, 0.01396937, 0.02943414, 0.02324813, 0.01940949, 0.02419819, 0.02096499, 0.01124839, 0.02430636, 0.01909452, 0.01894319, 0.02373255, 0.0193109, 0.01029272, 0.02380625, 0.01724105, 0.01917353, 0.02733157, 0.02038567, 0.01180037, 0.03567801, 0.02105351, 0.02082768, 0.02915531, 0.02538159, 0.01620432, 0.04466288, 0.02491058, 0.02197261, 0.03086023, 0.0283575, 0.01730757, 0.0467046, 0.02715814, 0.02031004, 0.02991627, 0.02634029, 0.01587591, 0.03539685, 0.02302355, 0.0188993, 0.02735793, 0.02113078, 0.0159046, 0.03143134, 0.01830373, 0.01779727, 0.0273399, 0.0227542, 0.01648626, 0.03210945, 0.01796647, 0.01814466, 0.02669314, 0.01913265, 0.01521691, 0.03427271, 0.01765924, 0.01781585, 0.02351468, 0.0166959, 0.01455644, 0.03640627, 0.01663517, 0.01759723, 0.02519825, 0.02050705, 0.01499934, 0.03287638, 0.01650405, 0.01704231, 0.0243947, 0.01909863, 0.01478261, 0.03517684, 0.01801295, 0.01652741, 0.02356718, 0.01787793, 0.01322402, 0.02974825, 0.0166268, 0.01650193, 0.02247276, 0.01513345, 0.01224761, 0.02697857, 0.01825469, 0.01949568, 0.02507311, 0.01805759, 0.01364286, 0.03341423, 0.02231348, 0.02132342, 0.0279225, 0.02049744, 0.01419077, 0.03841512, 0.02140977, 0.02226974, 0.0281052, 0.02067875, 0.01451312, 0.035468, 0.02007337, 0.02115848, 0.02756892, 0.01954968, 0.01563825, 0.03400398, 0.022566, 0.02084813, 0.0270134, 0.0176117, 0.01494711, 0.03216685, 0.02341963, 0.0190847, 0.02407883, 0.01657256, 0.01367537, 0.03346371, 0.02131453, 0.01591003, 0.02146483, 0.01434379, 0.01397849, 0.03100947, 0.02151633, 0.01702347, 0.02290113, 0.01598851, 0.0147294, 0.03208678, 0.01879563, 0.01762854, 0.02530555, 0.01788333, 0.01613263, 0.03454711, 0.02094898, 0.02004679, 0.02991106, 0.01763635, 0.01542543, 0.02858719, 0.01667332, 0.01774615, 0.02709271, 0.0173712, 0.01540659, 0.02854598, 0.01762242, 0.01665183, 0.0234807, 0.0160617, 0.01464815, 0.02309559, 0.01497338, 0.01393223, 0.02088047, 0.01545474, 0.01343016, 0.020908, 0.01309589, 0.01424486, 0.02135447, 0.01594215, 0.01213891, 0.02203349, 0.01505292, 0.0155732, 0.02439546, 0.01807197, 0.01523106, 0.02581829, 0.01833273, 0.01655835, 0.02659824, 0.01974947, 0.01559633, 0.02835203, 0.02073528, 0.01801777, 0.02921554, 0.01915325, 0.01579596, 0.02761557, 0.01948657, 0.01933124, 0.03088376, 0.02181842, 0.01794359, 0.02573531, 0.02112121, 0.02368507, 0.03462976, 0.02374827, 0.01820031, 0.02532813, 0.01918725, 0.02291938, 0.03125022, 0.02422574, 0.01883442, 0.03076319, 0.01977983, 0.02205329, 0.02950624, 0.02296099, 0.01796194, 0.03047095, 0.0223117, 0.02106145, 0.03096284, 0.02280212, 0.01702746, 0.02580152, 0.02029122, 0.02022398, 0.02952933, 0.0257197, 0.02053465, 0.0326155, 0.02183896, 0.02536894, 0.02974648, 0.02853711, 0.02074449, 0.03873764, 0.0224567, 0.02939354, 0.03470514, 0.03341761, 0.0250992, 0.03509875, 0.02261929, 0.02602108, 0.03747375, 0.03887528, 0.02319104, 0.03055561, 0.02280859, 0.02532544, 0.03543263, 0.039861, 0.02282014, 0.03167028, 0.02631329, 0.02744435, 0.03574611, 0.03896837, 0.02333522, 0.0333613, 0.02677135, 0.03168411, 0.03951022, 0.04274783, 0.02567155, 0.03077846, 0.02652487, 0.02846446, 0.03366298, 0.03716174, 0.02348216, 0.02678094, 0.02551677, 0.02620077, 0.03332415, 0.03793564, 0.0232497, 0.02823148, 0.02484811, 0.02590043, 0.03287688, 0.03928876, 0.02170593, 0.02633767, 0.02461923, 0.02769733, 0.03333557, 0.0347589, 0.01977025, 0.0286585, 0.02651609, 0.02877025, 0.03459357, 0.03651267, 0.02046019, 0.02951512, 0.02952795, 0.03115577, 0.03767384, 0.04014264, 0.02223447, 0.03297799, 0.03194334, 0.03411576, 0.04024298, 0.03625208, 0.02173384, 0.03271106, 0.02833298, 0.03005285, 0.03615018, 0.03447638, 0.02469439, 0.02961234, 0.03030014, 0.0283034, 0.03379042, 0.02757487, 0.02179507, 0.02954822, 0.03028212, 0.02316581, 0.0327709, 0.02931513, 0.02147178, 0.03376434, 0.0333239, 0.03167713, 0.03266158, 0.03447208, 0.01947611, 0.04179496, 0.02694833, 0.03866433, 0.03239617, 0.0352707, 0.01802297, 0.04145098, 0.02494563, 0.03907188, 0.03084136, 0.02884642, 0.01632011, 0.03436761, 0.02675438, 0.04749826, 0.02655515, 0.03300048, 0.01869645, 0.03200363, 0.0266015, 0.04674979, 0.03058631, 0.04339756, 0.02894049, 0.05583103, 0.03770713, 0.05753729, 0.03275466, 0.03052688, 0.02726016, 0.05704064, 0.0466999, 0.05678423, 0.03531815, 0.03082489, 0.03012876, 0.05039784, 0.04845128, 0.04637186, 0.03595654, 0.0274443, 0.02992819, 0.05309736, 0.04899286, 0.04764559, 0.03960823, 0.02854734, 0.03170341, 0.05350105, 0.04768646, 0.04578711, 0.04066764, 0.03077587, 0.0311244, 0.04784013, 0.04530805, 0.04663707, 0.04146988, 0.0350117, 0.0303777, 0.05156105, 0.04558408, 0.0419103, 0.0403524, 0.03010838, 0.02847371, 0.05045067, 0.04289959, 0.04284817, 0.04067801, 0.03140753, 0.02890955, 0.0525357, 0.04651485, 0.04803259, 0.04353952, 0.03621871, 0.03365497, 0.06020544, 0.05255952, 0.05710539, 0.04429443, 0.04626841, 0.04110986, 0.07388224, 0.05797781, 0.0674045, 0.04252536, 0.04507096, 0.04311678, 0.06813644, 0.05413992, 0.06592825, 0.04210843, 0.04702246, 0.03970787, 0.07278475, 0.05908516, 0.06230509, 0.0449261, 0.04172784, 0.03732131, 0.06673623, 0.05711992, 0.06103321, 0.05001314, 0.0433585, 0.04172165, 0.066674, 0.06098679, 0.06626713, 0.04848976, 0.0447239, 0.03750418, 0.06115332, 0.05547987, 0.06687918, 0.04631869, 0.04007563, 0.03307181, 0.05172016, 0.05395461, 0.06507771, 0.04763489, 0.0397188, 0.03118629, 0.0535429, 0.05633693, 0.05352156, 0.04515923, 0.03976978, 0.03341369, 0.0510832, 0.05680638, 0.06823795, 0.05017883, 0.05028343, 0.03239123, 0.05764312, 0.0596909, 0.06284709, 0.04813891, 0.0443038, 0.03276631, 0.06439289, 0.06295227, 0.06013269, 0.04283938, 0.03551202, 0.03121599, 0.05878472, 0.05901741, 0.06161978, 0.04616508, 0.03768975, 0.03672973, 0.05843314, 0.05633881, 0.07106152, 0.04305355, 0.03455542, 0.03755653, 0.05360898, 0.05568425, 0.06995577, 0.04022237, 0.03487712, 0.03346365, 0.05280537, 0.05163855, 0.05807566, 0.0363127, 0.03336657, 0.03152921, 0.05251083, 0.04933393, 0.05701599, 0.0364827, 0.03817153, 0.03533091, 0.0583181, 0.04801964, 0.05342124, 0.0353659, 0.03543277, 0.03702581, 0.05615337, 0.04158744, 0.05802942, 0.03724543, 0.03906265, 0.04039476, 0.05839366, 0.05135372, 0.06956395, 0.04370876, 0.04293466, 0.04118615, 0.06313495, 0.05186338, 0.05738686, 0.04181214, 0.03802103, 0.03604836, 0.05457387, 0.04833761, 0.05363914, 0.03837242, 0.03779899, 0.03678168, 0.06172777, 0.05475356, 0.05322497, 0.04718313, 0.03996652, 0.04291515, 0.07300311, 0.06190995, 0.05539356, 0.05278567, 0.03875714, 0.04220488, 0.07727537, 0.05752366, 0.05774119, 0.05600435, 0.04035086, 0.04281861, 0.07795785, 0.0576789, 0.07055747, 0.05367263, 0.04393217, 0.04066164, 0.08234221, 0.05417549, 0.06502836, 0.05299972, 0.04585744, 0.03967815, 0.08024066, 0.05372469, 0.05698667, 0.04753802, 0.04391471, 0.03833508, 0.08168617, 0.04979353, 0.05002725, 0.04040418, 0.04057861, 0.038063, 0.07891576, 0.05035664, 0.05233915, 0.04108661, 0.04289972, 0.04001734, 0.0812568, 0.0486858, 0.05514893, 0.04035551, 0.04120424, 0.04128698, 0.07588081, 0.04758175, 0.0555563, 0.0419705, 0.03792563, 0.03659062, 0.0739928, 0.04511543, 0.05571856, 0.04080912, 0.03926748, 0.03537423, 0.08136559, 0.05007025, 0.0525368, 0.04147054, 0.03903401, 0.03530881, 0.07798184, 0.05216027, 0.0497484, 0.04419708, 0.0418861, 0.03728508, 0.08111693, 0.05365983, 0.04717649, 0.04384824, 0.04139142, 0.03959889, 0.06688003, 0.04991369, 0.04868246, 0.04411093, 0.03470928, 0.03595894, 0.06357756, 0.05315293, 0.04834489, 0.04210792, 0.03469387, 0.03317023, 0.07042553, 0.05658796, 0.05317415, 0.0452811, 0.03940912, 0.03344297, 0.07401503, 0.05425429, 0.04900353, 0.0428066, 0.03661787, 0.03043798, 0.05559682, 0.04921009, 0.03855271, 0.03803913, 0.03864008, 0.03168814, 0.05809898, 0.05051091, 0.03724629, 0.04060689, 0.03780672, 0.03438713, 0.05916332, 0.04863097, 0.04099068, 0.03803963, 0.0404863, 0.03755844, 0.06308772, 0.05198648, 0.04578617, 0.0399924, 0.04450098, 0.04127871, 0.06294522, 0.05474312, 0.0474819, 0.04049104, 0.04734352, 0.04332829, 0.06244072, 0.05943291, 0.05026899, 0.044618, 0.04824423, 0.04682761, 0.05758584, 0.06491011, 0.05310196, 0.04942599, 0.0521749, 0.04772503, 0.06141626, 0.05899641, 0.0506341, 0.04816171, 0.04679727, 0.04609595, 0.06196566, 0.05287457, 0.04458939, 0.0470761, 0.04489424, 0.04462053, 0.06448421, 0.05678635, 0.04610714, 0.04891049, 0.046493, 0.04548242, 0.06300981, 0.06036006, 0.05291258, 0.04743493, 0.04683489, 0.04773691, 0.06437348, 0.05926156, 0.06782346, 0.05552577, 0.04966613, 0.04902019, 0.06413634, 0.05868951, 0.07164085, 0.05072307, 0.04588034, 0.04607477, 0.06054761, 0.05845277, 0.06748448, 0.0464998, 0.04300219, 0.04279954, 0.05726737, 0.05689105, 0.05925484, 0.04342991, 0.03701391, 0.03862632, 0.05967301, 0.05555908, 0.06309722, 0.04352679, 0.03896774, 0.04331922, 0.07054489, 0.05848303, 0.07475261, 0.04975277, 0.04057393, 0.04120912, 0.06413125, 0.05581426, 0.07666092, 0.05347296, 0.04904709, 0.04718956, 0.07258616, 0.06560083, 0.08670786, 0.05801073, 0.05816621, 0.04826133, 0.07901106, 0.06699625, 0.10181119, 0.06369586, 0.06353656, 0.05370218, 0.08552315, 0.07158475, 0.10902354, 0.06648932, 0.07444051, 0.0601468, 0.09130795, 0.06541818, 0.11158899, 0.07119207, 0.07065417, 0.05577197, 0.07672699, 0.06547196, 0.09782039, 0.06813088, 0.06513829, 0.05962215, 0.08666309, 0.06801971, 0.10179433, 0.06923924, 0.06694606, 0.05343703, 0.07932643, 0.06773341, 0.11961554, 0.06258214, 0.05798767, 0.06109786, 0.08581937, 0.07135238, 0.09963131, 0.06856854, 0.06103216, 0.06032394, 0.07570432, 0.07260584, 0.11496641, 0.0684487, 0.05486376, 0.05168841, 0.07944962, 0.07056266, 0.11199751, 0.06907599, 0.05158578, 0.05415873, 0.08588839, 0.06941929, 0.12051906, 0.07522256, 0.05538012, 0.05163573, 0.08708823, 0.05739347, 0.09881458, 0.07258998, 0.05923838, 0.06066557, 0.08700486, 0.05981235, 0.08415917, 0.06458729, 0.04923517, 0.0417763, 0.06405597, 0.05291563, 0.06656403, 0.05829576, 0.05017168, 0.04226767, 0.06332169, 0.06522159, 0.07648313, 0.05417076, 0.05647491, 0.05303658, 0.0704634, 0.07281576, 0.09805515, 0.06065595, 0.07150374, 0.06531177, 0.09566223, 0.07974133, 0.08939771, 0.06361445, 0.07170258, 0.07001546, 0.10090254, 0.08245971, 0.07402284, 0.06036994, 0.06296753, 0.0668211, 0.09196119, 0.06876441, 0.0715164, 0.0597754, 0.05838549, 0.06631943, 0.10824573, 0.08015255, 0.07423829, 0.05881318, 0.04710148, 0.04233876, 0.06914923, 0.07402431, 0.0767225, 0.05786537, 0.04681929, 0.05190706, 0.07962465, 0.07081383, 0.07371551, 0.05398981, 0.04505413, 0.0544618, 0.07888757, 0.06118945, 0.0647784, 0.05411395, 0.05505962, 0.0621783, 0.08332778, 0.05967486, 0.06084004, 0.04638998, 0.05000412, 0.05427248, 0.06964511, 0.05441046, 0.05689122, 0.04372438, 0.04295652, 0.05458056, 0.07080052, 0.05713173, 0.05617738, 0.04675317, 0.04240509, 0.05020181, 0.05592477, 0.05175895, 0.05097178, 0.04513064, 0.03870088, 0.04134935, 0.05022817, 0.0480667, 0.04856005, 0.04544927, 0.04048691, 0.0419678, 0.04986817, 0.04936276, 0.04814523, 0.0414177, 0.04049338, 0.04194888, 0.05045446, 0.05130455, 0.05297881, 0.04841949, 0.0440678, 0.04782482, 0.05963713, 0.0526643, 0.05341693, 0.0443706, 0.04104862, 0.04711993, 0.06123376, 0.05637324, 0.05068987, 0.04139085, 0.0384238, 0.04333904, 0.05742673, 0.05421858, 0.04737513, 0.04247969, 0.03888732, 0.04460595, 0.06378398, 0.06127625, 0.05119562, 0.04989493, 0.04078986, 0.0495959, 0.06657334, 0.05571343, 0.04930546, 0.04636693, 0.04133668, 0.05249064, 0.06415115, 0.0540965, 0.04837743, 0.04141383, 0.03872805, 0.04789276, 0.05815583, 0.05472193, 0.05035487, 0.04100548, 0.03761516, 0.0462176, 0.05466289, 0.05294112, 0.04475966, 0.03669413, 0.03394905, 0.03861851, 0.05444009, 0.04917152, 0.04465881, 0.03340458, 0.02984309, 0.03385102, 0.04214964, 0.04550856, 0.04206159, 0.03229982, 0.02896601, 0.0356752, 0.04157476, 0.0421587, 0.04328998, 0.03020379, 0.0314322, 0.03646479, 0.0457944, 0.04695863, 0.04752323, 0.03512714, 0.03693721, 0.04025004, 0.05194642, 0.04916638, 0.04863197, 0.03703289, 0.03787629, 0.04193254, 0.05848855, 0.05258105, 0.05014365, 0.03994984, 0.03681815, 0.03833591, 0.05864513, 0.05281235, 0.05192426, 0.04092854, 0.03664664, 0.03697498, 0.0618738, 0.0530057, 0.05217874, 0.03952089, 0.03629373, 0.03627304, 0.05506968, 0.05098487, 0.05151944, 0.03778369, 0.03329696, 0.03541632, 0.05168918, 0.04777718, 0.04837121, 0.03566218, 0.03141749, 0.03229811, 0.04227998, 0.04251888, 0.04311951, 0.03465971, 0.0307321, 0.03271999, 0.04698239, 0.04538842, 0.04441207, 0.03550267, 0.03302941, 0.03110277, 0.04587948, 0.04240218, 0.04563306, 0.03452754, 0.03305029, 0.02943125, 0.04811713, 0.04109526, 0.0481234, 0.03918315, 0.0384457, 0.03007242, 0.04624288, 0.0407891, 0.04553553, 0.03820847, 0.03647319, 0.02982652, 0.04625262, 0.04158569, 0.04276478, 0.03836205, 0.03396528, 0.02647932, 0.0469518, 0.03763805, 0.03760357, 0.03117423, 0.03024769, 0.02588626, 0.04573911, 0.03738799, 0.03612005, 0.03006497, 0.02813353, 0.0242241, 0.04272782, 0.03831945, 0.03521311, 0.02864274, 0.02675394, 0.02493707, 0.0405302, 0.0375356, 0.03598165, 0.03014411, 0.02781495, 0.02705988, 0.04333888, 0.04527158, 0.0389725, 0.03450957, 0.02992315, 0.03088531, 0.05061301, 0.04285811, 0.04092768, 0.03513773, 0.03402719, 0.03665679, 0.06323749, 0.05252488, 0.04349671, 0.03632848, 0.03483615, 0.03723006, 0.07274911, 0.05921508, 0.04822781, 0.0385492, 0.03098293, 0.03258773, 0.06991087, 0.06132301, 0.04891296, 0.03526207, 0.02883798, 0.03010735, 0.06524817, 0.05577486, 0.04680673, 0.03350732, 0.02506085, 0.02565305, 0.05851406, 0.05133613, 0.04486129, 0.03143086, 0.02344154, 0.02676035, 0.05750206, 0.05101205, 0.0450234, 0.03420495, 0.02522741, 0.02996849, 0.05947097, 0.05262007, 0.04860578, 0.03586437, 0.03016156, 0.03278655, 0.07487634, 0.0534282, 0.05025668, 0.03458958, 0.03158093, 0.03830714, 0.09363105, 0.06056392, 0.05458104, 0.03733984, 0.03339444, 0.04334424, 0.09638071, 0.06768874, 0.05731391, 0.03881164, 0.03086995, 0.03781694, 0.08500379, 0.07011864, 0.05622845, 0.04418651, 0.03222619, 0.03959084, 0.08811377, 0.07191551, 0.06560135, 0.05012127, 0.03577598, 0.04361162, 0.10055187, 0.06753415, 0.0629678, 0.04964019, 0.0370023, 0.04520309, 0.10329065, 0.07119215, 0.06788547, 0.05092153, 0.03778265, 0.04562262, 0.10160146, 0.06995068, 0.06421877, 0.04823118, 0.03656368, 0.04294319, 0.09470972, 0.06854619, 0.06556224, 0.04812623, 0.03885217, 0.04255148, 0.0900275, 0.06568901, 0.0718523, 0.05019422, 0.03851316, 0.04044202, 0.07741035, 0.05858318, 0.06748945, 0.04752211, 0.0410746, 0.03898744, 0.08157879, 0.05446137, 0.05835776, 0.04484408, 0.04125224, 0.03578028, 0.0813826, 0.05428934, 0.05978611, 0.05236339, 0.04450747, 0.03462186, 0.09267639, 0.0541021, 0.06722524, 0.04858386, 0.04720002, 0.03386493, 0.09503277, 0.05957223, 0.06819991, 0.04751348, 0.04498535, 0.03311483, 0.08169093, 0.0547979, 0.05720792, 0.0477493, 0.04075056, 0.03675028, 0.08928798, 0.05660549, 0.06611826, 0.04760319, 0.04542279, 0.03687664, 0.10365432, 0.06587201, 0.08139867, 0.05424493, 0.05499991, 0.0443501, 0.11241697, 0.06294158, 0.07683288, 0.05273191, 0.04792588, 0.04461284, 0.1246708, 0.05963162, 0.05708574, 0.04776131, 0.04253881, 0.03542788, 0.12085756, 0.05750936, 0.05631665, 0.04438103, 0.03797451, 0.03218708, 0.11501469, 0.05171493, 0.05514056, 0.040523, 0.03774083, 0.0311015, 0.11207436, 0.05196399, 0.05042044, 0.04469687, 0.03589774, 0.03182593, 0.12247293, 0.06016968, 0.05178299, 0.04357094, 0.03958123, 0.03823985, 0.12102612, 0.06649246, 0.05215704, 0.03380116, 0.02916283, 0.03757915, 0.11287053, 0.06604378, 0.05164764, 0.0397181, 0.0362782, 0.03863794, 0.12173185, 0.05773075, 0.05513904, 0.0451827, 0.03867903, 0.03708554, 0.09336293, 0.05715266, 0.06315436, 0.0452157, 0.04655714, 0.04027899, 0.11144763, 0.0485917, 0.07475107, 0.04050969, 0.06011672, 0.04932608, 0.1208177, 0.06838343, 0.07223106, 0.05205274, 0.06316237, 0.05045076, 0.14171669, 0.07261378, 0.07399063, 0.06094146, 0.06731778, 0.05197759, 0.14530128, 0.08088772, 0.09042494, 0.06866903, 0.07001529, 0.05056395, 0.14434811, 0.07946147, 0.08584087, 0.06768594, 0.06930722, 0.05120531, 0.14463556, 0.07445388, 0.08765542, 0.0796715, 0.07385479, 0.05493876, 0.1443807, 0.06910168, 0.0847633, 0.07686063, 0.06620758, 0.05930454, 0.13548706, 0.07178585, 0.08213634, 0.07703134, 0.06546855, 0.06177584, 0.14335336, 0.07287189, 0.08470521, 0.0731065, 0.07697902, 0.06672854, 0.15528111, 0.09805524, 0.09275092, 0.07395472, 0.07758753, 0.06875142, 0.14074136, 0.09501071, 0.09643403, 0.07302125, 0.08325396, 0.07281131, 0.14705108, 0.10974965, 0.10283642, 0.07522146, 0.08225202, 0.06730817, 0.14141582, 0.11423235, 0.10709596, 0.0808687, 0.0891153, 0.07570811, 0.13387294, 0.1104648, 0.090592, 0.06416825, 0.07328003, 0.05746589, 0.10072716, 0.09302761, 0.08669778, 0.06084096, 0.06772693, 0.05419824, 0.09882525, 0.07923241, 0.0810467, 0.05978628, 0.06195161, 0.05182286, 0.08795345, 0.0652006, 0.064514, 0.05993368, 0.05520948, 0.04653956, 0.08447374, 0.06264925, 0.06887455, 0.05729016, 0.04733752, 0.03496268, 0.06058674, 0.0559005, 0.06012132, 0.04989707, 0.047229, 0.03430565, 0.05760371, 0.05564905, 0.06159109, 0.0513755, 0.0535825, 0.03930191, 0.06302437, 0.05685581, 0.05989178, 0.04722143, 0.05279819, 0.03999731, 0.06367624, 0.05215005, 0.0575214, 0.047178, 0.05132206, 0.03945952, 0.0594603, 0.04918231, 0.05575094, 0.04710706, 0.04853241, 0.03897533, 0.05380435, 0.05044914, 0.05361822, 0.0478124, 0.04526055, 0.0345856, 0.05268019, 0.04890331, 0.05623046, 0.04459039, 0.04668308, 0.03628183, 0.05551236, 0.05007612, 0.05943161, 0.04699107, 0.04780186, 0.04075001, 0.05960964, 0.05021666, 0.06132107, 0.04568627, 0.04512683, 0.03898844, 0.05583882, 0.0487126, 0.05033028, 0.03778209, 0.03954898, 0.03608381, 0.05935872, 0.04908087, 0.04884828, 0.03782116, 0.03750647, 0.03529599, 0.06005927, 0.0514043, 0.04947962, 0.04336673, 0.03756151, 0.0321894, 0.06032153, 0.04504097, 0.04382578, 0.03837755, 0.03122456, 0.02945451, 0.05714532, 0.04292087, 0.03984385, 0.03424669, 0.03123761, 0.02895012, 0.05378429, 0.04218451, 0.03904021, 0.03189785, 0.03190642, 0.02906448, 0.05437625, 0.04083281, 0.03826552, 0.03143679, 0.0304204, 0.0307586, 0.05832829, 0.04486327, 0.0436659, 0.03709373, 0.0333337, 0.03451994, 0.06412916, 0.05069813, 0.04524994, 0.03747119, 0.03125842, 0.03230767, 0.05981657, 0.04683344, 0.0484408, 0.03737139, 0.03176235, 0.02779245, 0.05349707, 0.04140268, 0.04196149, 0.036379, 0.03263424, 0.02820894, 0.05918612, 0.04592142, 0.04687754, 0.03993515, 0.03779928, 0.03340599, 0.06546033, 0.0459628, 0.04892923, 0.04431627, 0.04300871, 0.0376622, 0.07050832, 0.04983693, 0.05150034, 0.04761522, 0.04109997, 0.0364573, 0.06489343, 0.05276212, 0.04648583, 0.04486731, 0.03357947, 0.03405748, 0.06555492, 0.05398535, 0.04601728, 0.04653416, 0.03262506, 0.03157962, 0.06333904, 0.0518666, 0.04908095, 0.03903493, 0.03002997, 0.02982676, 0.06240377, 0.05238341, 0.05126894, 0.04506929, 0.03500897, 0.03366128, 0.07210875, 0.05196218, 0.04936155, 0.04630997, 0.0347097, 0.03507089, 0.06385805, 0.05120886, 0.0518888, 0.04779382, 0.03556491, 0.03507498, 0.05589353, 0.05093414, 0.04993924, 0.05054884, 0.03995201, 0.03514647, 0.0523007, 0.05727699, 0.05568543, 0.05338047, 0.0424373, 0.03484884, 0.0482551, 0.04975703, 0.04957915, 0.05055286, 0.04228108, 0.03868391, 0.05099897, 0.05057541, 0.05639557, 0.04868445, 0.03726389, 0.03306229, 0.04597516, 0.04197798, 0.05265835, 0.04522534, 0.03487808, 0.03481733, 0.05624478, 0.03954567, 0.04604175, 0.04227247, 0.03259176, 0.03361211, 0.05864416, 0.04827154, 0.05262418, 0.04674085, 0.03293512, 0.03535845, 0.05823549, 0.05058557, 0.05057436, 0.04187994, 0.0327266, 0.03232471, 0.06068873, 0.05286026, 0.0541774, 0.04256609, 0.03447149, 0.03277488, 0.06425939, 0.05260296, 0.05781736, 0.04260194, 0.03525609, 0.03701962, 0.07125678, 0.06227119, 0.05993772, 0.04721169, 0.03836463, 0.04019859, 0.06167758, 0.05879636, 0.05426087, 0.04310335, 0.03540424, 0.03846136, 0.06205488, 0.05853943, 0.05353469, 0.04268723, 0.03666835, 0.03929438, 0.06526908, 0.05956819, 0.05633407, 0.04345823, 0.03760704, 0.04203216, 0.06284072, 0.05442028, 0.06392621, 0.04671142, 0.03810902, 0.03952011, 0.06671637, 0.05634415, 0.06179245, 0.05026746, 0.04013396, 0.04439798, 0.07481659, 0.062102, 0.06735297, 0.05500876, 0.04190423, 0.04419564, 0.06968705, 0.0594613, 0.05679639, 0.051045, 0.0393614, 0.04281763, 0.06596558, 0.05700995, 0.05681825, 0.04494814, 0.03753117, 0.04231272, 0.06339635, 0.05853042, 0.05840069, 0.04263419, 0.03737673, 0.04189302, 0.06362955, 0.05734713, 0.05528836, 0.04142427, 0.03598564, 0.04087253, 0.06101378, 0.05593916, 0.05798155, 0.04516514, 0.0354591, 0.04067864, 0.06074518, 0.05682594, 0.06249715, 0.04767893, 0.03992448, 0.04366359, 0.06594201, 0.06221839, 0.06267264, 0.04405241, 0.03694491, 0.04148265, 0.06621718, 0.05818175, 0.06375795, 0.04068366, 0.03789232, 0.04365383, 0.07433656, 0.06325201, 0.07357227, 0.04592413, 0.04051126, 0.0412993, 0.07100061, 0.06075832, 0.0737049, 0.04598441, 0.04227442, 0.04495579, 0.08171141, 0.07519195, 0.08735434, 0.05392448, 0.04525122, 0.05225083, 0.08984218, 0.0784767, 0.10232323, 0.05656616, 0.04890987, 0.05186534, 0.10027009, 0.08127729, 0.10126411, 0.06060483, 0.05033141, 0.05921562, 0.10017566, 0.09079526, 0.11281671, 0.06607045, 0.06135211, 0.07368879, 0.12432268, 0.10439246, 0.14209189, 0.07653721, 0.06417792, 0.07073275, 0.1310727, 0.09550517, 0.13440673, 0.07292579, 0.05622632, 0.06323861, 0.10487834, 0.07728606, 0.1265761, 0.06884947, 0.05725576, 0.06737909, 0.11958197, 0.0887483, 0.12667926, 0.06934846, 0.05496368, 0.06667531, 0.1223813, 0.09483255, 0.13790283, 0.07185576, 0.05668643, 0.06576725, 0.11483768, 0.09951156, 0.13607636, 0.07249808, 0.06063615, 0.06566386, 0.12099374, 0.10041143, 0.12856814, 0.07406855, 0.05797359, 0.06829909, 0.12390292, 0.10577276, 0.13653983, 0.06920993, 0.05814876, 0.06625686, 0.12149692, 0.10502434, 0.13160136, 0.07083955, 0.05233306, 0.06157813, 0.11207745, 0.09331044, 0.11337582, 0.0600667, 0.04589015, 0.05668758, 0.10689642, 0.09293047, 0.11453663, 0.06132931, 0.04653218, 0.05264102, 0.10881773, 0.09458101, 0.0924143, 0.06189436, 0.05416777, 0.05342997, 0.12001753, 0.09500023, 0.08186244, 0.04719683, 0.04822269, 0.05056633, 0.10676853, 0.10537594, 0.08699641, 0.0552256, 0.05551763, 0.04783951, 0.12124877, 0.11163253, 0.08491059, 0.05223909, 0.05133243, 0.04742955, 0.13015772, 0.1126601, 0.08605491, 0.05601604, 0.05673284, 0.05127248, 0.11895119, 0.0969065, 0.0772891, 0.04921854, 0.04402805, 0.0503806, 0.12668231, 0.1257693, 0.0792585, 0.0540645, 0.05060916, 0.0581832, 0.12951787, 0.12761234, 0.09308405, 0.05796095, 0.06179848, 0.06365511, 0.13945672, 0.12412041, 0.10455516, 0.05911205, 0.06275041, 0.06515429, 0.13554452, 0.15410759, 0.12080911, 0.07642148, 0.07713371, 0.07665223, 0.14243706, 0.14469934, 0.12502071, 0.08843091, 0.07196727, 0.07179783, 0.11685444, 0.11756519, 0.12858029, 0.0999755, 0.08826195, 0.08596909, 0.11342437, 0.11553881, 0.12856475, 0.09675964, 0.09590597, 0.07848147, 0.08444555, 0.10213277, 0.10474645, 0.09136686, 0.1010346, 0.07073632, 0.09509602, 0.08632103, 0.08875807, 0.09104864, 0.09423145, 0.07053703, 0.1297437, 0.11699682, 0.10707513, 0.09100569, 0.08620788, 0.06896213, 0.14347118, 0.10636967, 0.0912698, 0.08597308, 0.09717566, 0.07977154, 0.16181412, 0.08318334, 0.11600464, 0.08691822, 0.09405807, 0.06326535, 0.13311681, 0.07742528, 0.0895638, 0.07331999, 0.07816099, 0.06451263, 0.12800133, 0.08681782, 0.08657964, 0.06909817, 0.07934441, 0.06298772, 0.12657565, 0.08643177, 0.08379084, 0.07289541, 0.07426035, 0.06191112, 0.11753517, 0.07977368, 0.07883331, 0.06359554, 0.06725716, 0.05814047, 0.123399, 0.08023516, 0.07771142, 0.06115331, 0.06681194, 0.0594649, 0.1390097, 0.08670986, 0.0855063, 0.06868873, 0.09029505, 0.06890317, 0.13756688, 0.08775788, 0.08946802, 0.07135518, 0.10286705, 0.06502905, 0.12833923, 0.08119892, 0.07579076, 0.07033923, 0.09724262, 0.06211401, 0.11878471, 0.07419398, 0.07147148, 0.07250051, 0.09678979, 0.06314197, 0.10528477, 0.07647097, 0.07096345, 0.07602341, 0.09203511, 0.06753345, 0.10879134, 0.07600621, 0.06973594, 0.07663334, 0.08649388, 0.06409137, 0.1092557, 0.07781252, 0.0701078, 0.08042642, 0.0888151, 0.06521808, 0.11094981, 0.0732943, 0.07804415, 0.0887864, 0.09592631, 0.0716719, 0.12093312, 0.07418207, 0.07931343, 0.09404268, 0.09659243, 0.06880237, 0.1153165, 0.07738517, 0.07326072, 0.08983464, 0.08661697, 0.07273281, 0.10437421, 0.07451307, 0.06924535, 0.08574412, 0.08913887, 0.07459467, 0.11361688, 0.07785227, 0.0708211, 0.07633628, 0.08956673, 0.07141885, 0.12105296, 0.0799813, 0.07709942, 0.08556698, 0.08686842, 0.06709206, 0.12974569, 0.08962662, 0.07467253, 0.09199797, 0.08556042, 0.06402597, 0.11448171, 0.07687851, 0.0682902, 0.09637112, 0.08897953, 0.0654804, 0.105596, 0.08212141, 0.07236423, 0.09065436, 0.08828242, 0.06351165, 0.09794018, 0.07523081, 0.0634047, 0.08375607, 0.08185772, 0.07070932, 0.12655182, 0.06626415, 0.06705704, 0.07499287, 0.06200416, 0.06140186, 0.08891621, 0.06548481, 0.06544384, 0.06779931, 0.06043063, 0.05432989, 0.08827271, 0.06146421, 0.0646152, 0.07051724, 0.06294597, 0.05676747, 0.0929354, 0.06502701, 0.0656222, 0.07456055, 0.06488419, 0.05451767, 0.08378801, 0.06576757, 0.05912236, 0.0769819, 0.07467625, 0.05771647, 0.08045665, 0.06437504, 0.05942345, 0.06967982, 0.0637819, 0.05285116, 0.09014406, 0.06233441, 0.05146717, 0.06534114, 0.0558812, 0.04969342, 0.08769562, 0.06184122, 0.05515214, 0.06870329, 0.06034435, 0.05358525, 0.089301, 0.06397462, 0.05032295, 0.06239879, 0.0523403, 0.05183005, 0.08092157, 0.06079747, 0.05645404, 0.06921651, 0.05534677, 0.05468421, 0.08103221, 0.06241345, 0.0569123, 0.07043121, 0.05882359, 0.0663877, 0.08738599, 0.06442856, 0.06358159, 0.08168525, 0.06877064, 0.07420028, 0.09831228, 0.06747758, 0.06359863, 0.08623353, 0.0657813, 0.07279369, 0.09773432, 0.06784055, 0.06632458, 0.08616197, 0.07442977, 0.07904861, 0.10148448, 0.068498, 0.06385464, 0.08170636, 0.06210913, 0.06105033, 0.0868577, 0.06347819, 0.05510337, 0.07637381, 0.06435604, 0.06178722, 0.08190916, 0.06053494, 0.05272759, 0.07584056, 0.06453572, 0.06078806, 0.07639503, 0.06027085, 0.05388156, 0.07160705, 0.0686943, 0.06580652, 0.07366785, 0.06097271, 0.05730546, 0.06662755, 0.05539954, 0.0638267, 0.07772323, 0.06115889, 0.05687539, 0.06771071, 0.05331494, 0.06002625, 0.08054253, 0.05724843, 0.05623652, 0.06284845, 0.05418231, 0.05442765, 0.07715947, 0.05211413, 0.05266961, 0.06256005, 0.05332634, 0.05574458, 0.07822286, 0.05772693, 0.0565396, 0.07170189, 0.05970933, 0.06036161, 0.08341473, 0.05871141, 0.05507366, 0.06287653, 0.05819774, 0.06052793, 0.07899905, 0.0534752, 0.05222392, 0.05839064, 0.04962346, 0.05075059, 0.07275376, 0.05326625, 0.05129799, 0.05703292, 0.05088055, 0.04905684, 0.07498749, 0.05463571, 0.05349003, 0.04825638, 0.04755311, 0.04621141, 0.06677797, 0.05135415, 0.05083147, 0.05086965, 0.04717141, 0.04482665, 0.06345632, 0.0500949, 0.05824713, 0.05234097, 0.04753461, 0.04313381, 0.06378771, 0.05134163, 0.05528794, 0.05318236, 0.04287173, 0.04180954, 0.05676978, 0.04479999, 0.05090876, 0.04955726, 0.04287764, 0.04218291, 0.05924476, 0.04397712, 0.05157327, 0.04486539, 0.04179133, 0.04555915, 0.06055693, 0.04704665, 0.05062315, 0.04774887, 0.04258636, 0.04994022, 0.06144277, 0.04873407, 0.05006303, 0.04643166, 0.03695571, 0.04245497, 0.05766786, 0.03817668, 0.04188823, 0.03733614, 0.03151938, 0.03293113, 0.05014614, 0.03070159, 0.04261756, 0.04060408, 0.03672499, 0.03370393, 0.05109277, 0.03166429, 0.05066521, 0.03998771, 0.03944146, 0.03710466, 0.05688621, 0.03272217, 0.05492456, 0.03848416, 0.03620087, 0.0409678, 0.0551651, 0.03280852, 0.05039321, 0.03865425, 0.03334952, 0.03784776, 0.05568533, 0.03192231, 0.04493101, 0.0359235, 0.02899216, 0.03787962, 0.05249821, 0.03066698, 0.0473036, 0.03760789, 0.03120083, 0.03701007, 0.05331106, 0.03401794, 0.05010706, 0.04655774, 0.03776767, 0.03816765, 0.05789575, 0.04161873, 0.06460769, 0.05036756, 0.03747182, 0.03741053, 0.05514949, 0.03999927, 0.06268259, 0.04817469, 0.03567575, 0.04595827, 0.06830072, 0.04512485, 0.05939721, 0.04140914, 0.03184811, 0.03858763, 0.05829375, 0.03875374, 0.06657755, 0.043099, 0.03190537, 0.03035101, 0.05206997, 0.03885394, 0.05307069, 0.03764262, 0.03104924, 0.03159041, 0.05779114, 0.04579309, 0.06011763, 0.04373264, 0.03317598, 0.03210029, 0.07214608, 0.051831],
"middle": [0.00476683, 0.00955986, 0.00462743, 0.00330192, 0.00323024, 0.00239415, 0.00509659, 0.01006093, 0.00458903, 0.00310088, 0.00300463, 0.00222766, 0.00454127, 0.00887648, 0.00415839, 0.00251153, 0.0024942, 0.00193446, 0.00422576, 0.00744006, 0.00360003, 0.00214236, 0.00215077, 0.00177939, 0.00368995, 0.00674046, 0.00344104, 0.00221687, 0.00230538, 0.00164311, 0.00376115, 0.00662795, 0.00354104, 0.00242781, 0.00249487, 0.00160023, 0.00391022, 0.00673505, 0.00374221, 0.00245813, 0.00261101, 0.00149124, 0.00382752, 0.00559159, 0.00299289, 0.00211091, 0.00231828, 0.00137712, 0.00321121, 0.00515781, 0.00271656, 0.00203736, 0.00212358, 0.00136611, 0.00319529, 0.00487321, 0.00254243, 0.00177443, 0.00191245, 0.00135686, 0.00306547, 0.00543477, 0.00245026, 0.00171757, 0.0017872, 0.0014356, 0.00327774, 0.00629046, 0.00252039, 0.00176706, 0.00182429, 0.00144013, 0.00362157, 0.00624022, 0.00222089, 0.00196708, 0.00181771, 0.00163764, 0.00421744, 0.0067574, 0.00211166, 0.00168669, 0.00172994, 0.00164266, 0.00453536, 0.00620885, 0.00206027, 0.00177773, 0.00165868, 0.00167825, 0.0043444, 0.00577008, 0.00208155, 0.00174783, 0.00166102, 0.00161348, 0.0037328, 0.00622597, 0.00208571, 0.00179099, 0.00169491, 0.00137064, 0.00333666, 0.00591876, 0.00203661, 0.00165914, 0.00165687, 0.00121492, 0.0029275, 0.0050916, 0.00199337, 0.00158222, 0.00179097, 0.00113202, 0.00274893, 0.00486141, 0.00211711, 0.00136905, 0.00171636, 0.00116001, 0.00280011, 0.00475549, 0.00209411, 0.00136924, 0.00172184, 0.00116046, 0.00275649, 0.00490593, 0.00250199, 0.00145251, 0.00171512, 0.00113185, 0.00265696, 0.00434397, 0.00221722, 0.00127505, 0.00135886, 0.00087451, 0.00221036, 0.00375161, 0.00192403, 0.00122352, 0.00120697, 0.00072737, 0.00192102, 0.00356789, 0.00199063, 0.00123227, 0.00122819, 0.00069745, 0.00190443, 0.00371158, 0.00197464, 0.00119141, 0.00117268, 0.00064001, 0.00179675, 0.00367036, 0.00190064, 0.00113757, 0.00109925, 0.00061281, 0.00169823, 0.00326742, 0.00167605, 0.00105543, 0.00107049, 0.00065415, 0.0017386, 0.00337763, 0.00171306, 0.00106164, 0.00110077, 0.00066098, 0.00169308, 0.00350099, 0.00180436, 0.00109976, 0.00126438, 0.00077468, 0.00206081, 0.00399973, 0.00200479, 0.00125497, 0.00145089, 0.00087978, 0.00218354, 0.00422365, 0.00194472, 0.00131691, 0.00146177, 0.00090595, 0.00203252, 0.00396679, 0.00193386, 0.00132758, 0.00142403, 0.00094084, 0.00206355, 0.00402587, 0.00185097, 0.00134815, 0.00127283, 0.00103877, 0.00195463, 0.00384433, 0.00180043, 0.00120719, 0.0011007, 0.00096279, 0.00171873, 0.0037616, 0.00173448, 0.00113133, 0.00099102, 0.00093834, 0.00176789, 0.0036629, 0.00173639, 0.0011734, 0.000977, 0.00096221, 0.00211951, 0.00388345, 0.00183554, 0.00125209, 0.00097278, 0.00114731, 0.00267483, 0.00430505, 0.00183424, 0.00133277, 0.00105546, 0.00121421, 0.00339816, 0.00435581, 0.00172785, 0.00130647, 0.00096563, 0.00114287, 0.00350206, 0.00405535, 0.00153233, 0.00118915, 0.00089856, 0.00114175, 0.00306983, 0.0038771, 0.0015751, 0.00118468, 0.0009774, 0.00140912, 0.00312698, 0.00420732, 0.00183982, 0.00137309, 0.00118783, 0.00121899, 0.00331637, 0.00457684, 0.0023896, 0.00158347, 0.00113109, 0.00182074, 0.00285026, 0.00447252, 0.0022606, 0.00155234, 0.00106881, 0.00151009, 0.00297326, 0.00393101, 0.00209853, 0.00157102, 0.00100476, 0.00178477, 0.00347173, 0.00349566, 0.00176026, 0.00131254, 0.0008989, 0.00160921, 0.00317584, 0.00305172, 0.00152339, 0.0011062, 0.00078999, 0.00172284, 0.00303995, 0.00284634, 0.00146847, 0.0010514, 0.00076791, 0.00186766, 0.00323694, 0.00282515, 0.00149075, 0.0010472, 0.00080426, 0.00194369, 0.00337436, 0.00281691, 0.00141959, 0.00097012, 0.00079226, 0.00195867, 0.00323047, 0.00268076, 0.00128561, 0.00100566, 0.00087244, 0.00195907, 0.00351004, 0.00279928, 0.00124054, 0.00099017, 0.00089106, 0.00175973, 0.00352877, 0.00288456, 0.00112405, 0.00089826, 0.00079309, 0.00140289, 0.00298094, 0.0029606, 0.00109505, 0.00077163, 0.00071819, 0.00093003, 0.00248707, 0.00280525, 0.00123699, 0.00078438, 0.00072438, 0.0009347, 0.0025808, 0.00278373, 0.00138719, 0.00082517, 0.00073649, 0.00102458, 0.00250379, 0.00284046, 0.00137112, 0.00083333, 0.00075797, 0.00097168, 0.00236862, 0.00280557, 0.00130533, 0.00086565, 0.00079319, 0.00104172, 0.00245688, 0.0032066, 0.00137469, 0.00086375, 0.00075593, 0.001062, 0.00262333, 0.00353238, 0.00145463, 0.00093849, 0.00079606, 0.00116061, 0.00276287, 0.00380681, 0.00159661, 0.00102486, 0.00084738, 0.00119042, 0.00299561, 0.00426899, 0.00177972, 0.00107577, 0.00102807, 0.00119409, 0.00285227, 0.00395363, 0.00168387, 0.00096328, 0.0010839, 0.00114114, 0.00248363, 0.00375639, 0.00150188, 0.00091942, 0.00109067, 0.0010598, 0.00242506, 0.00353993, 0.00148646, 0.00087366, 0.00100167, 0.0010321, 0.00246158, 0.00337522, 0.00146853, 0.00079772, 0.00098034, 0.00094878, 0.00236318, 0.00353883, 0.00166871, 0.00083374, 0.00099529, 0.00088274, 0.00174688, 0.00277251, 0.00164479, 0.000844, 0.00107093, 0.00094362, 0.00179518, 0.00258929, 0.00164813, 0.00089312, 0.00113007, 0.00101369, 0.00186078, 0.0023949, 0.00142017, 0.00084314, 0.00112308, 0.00095609, 0.00182427, 0.0020587, 0.00110354, 0.00069993, 0.00100999, 0.0008781, 0.00178561, 0.00187281, 0.00098701, 0.00066334, 0.00088191, 0.00076199, 0.00181081, 0.00192258, 0.00095136, 0.00067755, 0.00086039, 0.00072092, 0.00182288, 0.00201114, 0.00101361, 0.00082159, 0.00093271, 0.0007093, 0.00169059, 0.00199197, 0.00095308, 0.00091317, 0.00092947, 0.0007189, 0.00164295, 0.00198072, 0.00087622, 0.00094994, 0.00085097, 0.00076191, 0.00166275, 0.00198818, 0.00081055, 0.00093665, 0.00082284, 0.0008317, 0.00185828, 0.00222513, 0.00080132, 0.00090663, 0.00084721, 0.00084636, 0.00214334, 0.00257133, 0.00088108, 0.00088383, 0.00084245, 0.0007908, 0.00207, 0.00262639, 0.00088931, 0.00088128, 0.00082559, 0.00072229, 0.00202195, 0.00274377, 0.00088546, 0.00086408, 0.00082461, 0.00072731, 0.00209444, 0.00270174, 0.00088284, 0.00078493, 0.00080349, 0.00075844, 0.00216984, 0.00251332, 0.00087004, 0.00077288, 0.0007399, 0.00078738, 0.00233486, 0.00235273, 0.00083343, 0.00068097, 0.00069905, 0.00075827, 0.00209324, 0.00209857, 0.00076469, 0.00062761, 0.00066265, 0.00065536, 0.00183646, 0.00189587, 0.00068409, 0.00063025, 0.0006343, 0.00057852, 0.0015614, 0.00165551, 0.00056976, 0.00058445, 0.00068845, 0.00058804, 0.00142846, 0.00159557, 0.00055771, 0.0005848, 0.00078621, 0.0006758, 0.00160334, 0.00169255, 0.00060405, 0.00063001, 0.00074321, 0.00068875, 0.00155117, 0.00169634, 0.00063173, 0.0006397, 0.00071376, 0.00061684, 0.00153631, 0.00176312, 0.00067238, 0.00067885, 0.00068762, 0.00059964, 0.00141231, 0.00185877, 0.00066546, 0.00074592, 0.00060955, 0.00059598, 0.00124892, 0.00169676, 0.00062054, 0.00074122, 0.0005988, 0.00056956, 0.00122502, 0.00158616, 0.00057358, 0.00069315, 0.00058576, 0.00058628, 0.00128041, 0.00164816, 0.00058715, 0.00063582, 0.00052536, 0.00053118, 0.00123636, 0.00158376, 0.00053855, 0.00068383, 0.00054493, 0.00049756, 0.00131384, 0.00166764, 0.00051468, 0.00070253, 0.00068517, 0.00055405, 0.00149759, 0.00179074, 0.0005584, 0.00073977, 0.00074496, 0.00054316, 0.00154012, 0.00188513, 0.00063999, 0.00084559, 0.00074103, 0.00058307, 0.0016392, 0.00199343, 0.00074787, 0.0009157, 0.00080795, 0.00064603, 0.00161489, 0.00235034, 0.00080109, 0.0008604, 0.00068383, 0.00054656, 0.0014413, 0.00240561, 0.00082771, 0.00082129, 0.00058802, 0.00052519, 0.00143357, 0.00238636, 0.00074543, 0.00072147, 0.00056257, 0.00044057, 0.00129226, 0.00260839, 0.00070403, 0.00062673, 0.0005694, 0.00040999, 0.0012253, 0.00244101, 0.00060208, 0.00055564, 0.00056377, 0.00040054, 0.00123705, 0.00235943, 0.00061884, 0.00054318, 0.00062576, 0.00043236, 0.00118316, 0.00239398, 0.00065808, 0.00060966, 0.00072321, 0.00050379, 0.00111469, 0.00238094, 0.00067879, 0.00073562, 0.00070847, 0.00061854, 0.00117703, 0.00273588, 0.0007325, 0.00073244, 0.0007565, 0.00068588, 0.00134038, 0.00308146, 0.00085023, 0.00069724, 0.00082876, 0.00070297, 0.0012839, 0.00293779, 0.00086023, 0.00083661, 0.00084325, 0.00062924, 0.00118533, 0.00287917, 0.00087685, 0.00089613, 0.00092483, 0.0006795, 0.00118943, 0.00296964, 0.00094028, 0.00094548, 0.00102068, 0.0006888, 0.00136181, 0.00295097, 0.00094878, 0.0010198, 0.00104588, 0.0007361, 0.00152849, 0.00271552, 0.00088971, 0.0010212, 0.00101669, 0.00078835, 0.00161799, 0.00256424, 0.00090831, 0.0011805, 0.0010664, 0.00077989, 0.00184217, 0.00264683, 0.00098222, 0.00123988, 0.00110338, 0.00079998, 0.00186456, 0.00251557, 0.00104541, 0.00129701, 0.00111533, 0.00091417, 0.00197502, 0.00255936, 0.00112159, 0.00118012, 0.00118889, 0.00097571, 0.00189047, 0.00252053, 0.0010644, 0.00091674, 0.00114743, 0.00103107, 0.00170542, 0.00260619, 0.00114811, 0.00099969, 0.00131946, 0.00109845, 0.0016703, 0.00264173, 0.00124837, 0.00102851, 0.00147486, 0.00098525, 0.00182706, 0.00273729, 0.00140177, 0.00118247, 0.00163078, 0.00100813, 0.00187776, 0.00268027, 0.00152357, 0.00128412, 0.00160554, 0.00101616, 0.00211449, 0.00282965, 0.00161073, 0.00131029, 0.00167618, 0.00108077, 0.00206769, 0.00285546, 0.00149774, 0.00131675, 0.00185461, 0.00113945, 0.00208487, 0.00269137, 0.00146926, 0.00127044, 0.00163887, 0.00116784, 0.0022776, 0.0027916, 0.00143447, 0.00130313, 0.00161989, 0.00112953, 0.00261793, 0.0029329, 0.00148298, 0.00136553, 0.0016463, 0.00103482, 0.0024233, 0.00284128, 0.00132289, 0.00129969, 0.0014439, 0.00088139, 0.00226198, 0.00285535, 0.00121439, 0.00131965, 0.00154978, 0.00084088, 0.00199175, 0.00248769, 0.0011204, 0.00108729, 0.00146723, 0.00072799, 0.00159636, 0.00195727, 0.00095376, 0.00095771, 0.00150181, 0.00065908, 0.00137557, 0.00172992, 0.0009324, 0.00096473, 0.00153316, 0.0006747, 0.00141813, 0.00167916, 0.00097568, 0.00102672, 0.00152044, 0.00067104, 0.00141069, 0.0016997, 0.00087707, 0.0010013, 0.00143269, 0.00066991, 0.00140257, 0.00163259, 0.000755, 0.00089534, 0.00126691, 0.0006497, 0.00123071, 0.00156795, 0.00072147, 0.00087284, 0.00131672, 0.00067128, 0.00102304, 0.00159268, 0.00070398, 0.00085897, 0.0013165, 0.0006646, 0.00085588, 0.00146914, 0.00067398, 0.00081794, 0.00124402, 0.00068522, 0.00082464, 0.00137559, 0.00067652, 0.00075594, 0.00132841, 0.00072054, 0.00083888, 0.00134388, 0.00063384, 0.00069627, 0.00122367, 0.00064391, 0.00078715, 0.00127333, 0.00062309, 0.00066759, 0.00112609, 0.00065106, 0.00089749, 0.00141422, 0.00068901, 0.00082368, 0.00126194, 0.00072678, 0.00098356, 0.00141066, 0.00070765, 0.00081668, 0.00121932, 0.00070749, 0.00090476, 0.00135465, 0.00073956, 0.00075563, 0.00122265, 0.00073838, 0.00097957, 0.00147001, 0.00070261, 0.00074954, 0.00130985, 0.00083486, 0.00115928, 0.00157324, 0.00075755, 0.00079507, 0.00140468, 0.00085579, 0.00138283, 0.00168304, 0.00085165, 0.0009146, 0.0015015, 0.00082691, 0.00152643, 0.00171461, 0.00089834, 0.00100834, 0.00149372, 0.00078273, 0.00152146, 0.00169584, 0.0008667, 0.00101189, 0.00138221, 0.0007426, 0.00132061, 0.00151052, 0.00086705, 0.00093991, 0.00134412, 0.0006739, 0.00126663, 0.00135596, 0.0008584, 0.00085264, 0.00135694, 0.0006556, 0.00125824, 0.00129385, 0.00086709, 0.00081664, 0.00139093, 0.00065101, 0.00144293, 0.00133466, 0.0009788, 0.00089001, 0.00150566, 0.00069966, 0.00148696, 0.00121883, 0.00090508, 0.0008548, 0.00150911, 0.00074849, 0.00149463, 0.00143284, 0.00104629, 0.00100323, 0.00166335, 0.00082376, 0.00153501, 0.0016889, 0.00113341, 0.00109113, 0.00205102, 0.00092733, 0.00176739, 0.00188287, 0.00119885, 0.00112411, 0.00222645, 0.00094839, 0.0019645, 0.00202955, 0.00137981, 0.00130363, 0.00236804, 0.00104454, 0.00212096, 0.00207429, 0.00142746, 0.00133706, 0.00222967, 0.00088918, 0.00181429, 0.0019884, 0.00140155, 0.00139051, 0.00221176, 0.0009369, 0.00202436, 0.00201938, 0.00147102, 0.00141898, 0.00223329, 0.00092401, 0.00188283, 0.00191061, 0.00132828, 0.00124525, 0.00213908, 0.00093463, 0.00216442, 0.00171957, 0.00117212, 0.00115636, 0.00189485, 0.00094622, 0.00249866, 0.00177511, 0.001062, 0.00113693, 0.00192138, 0.00096562, 0.00273953, 0.00170465, 0.00098246, 0.00116585, 0.00187966, 0.00090963, 0.00236314, 0.00159341, 0.00093731, 0.00115522, 0.00173283, 0.00078129, 0.00211104, 0.0015663, 0.00096965, 0.00130052, 0.00179043, 0.00074512, 0.00200622, 0.00146327, 0.00088286, 0.0012702, 0.00162457, 0.00065443, 0.0021698, 0.00125948, 0.00076914, 0.0010179, 0.00153272, 0.00057752, 0.00216402, 0.00122673, 0.00070409, 0.00098139, 0.00146462, 0.00055107, 0.00200988, 0.00123084, 0.00063768, 0.00093406, 0.00153, 0.00057893, 0.00216153, 0.00138908, 0.00066896, 0.00092661, 0.00147032, 0.00060131, 0.00208803, 0.00170957, 0.00073041, 0.00110324, 0.00148964, 0.00072516, 0.00232801, 0.00208845, 0.00079844, 0.00117783, 0.00146214, 0.00087374, 0.00242977, 0.0023315, 0.00085081, 0.00129868, 0.00148421, 0.00100109, 0.00274074, 0.0029908, 0.00095145, 0.00144695, 0.00181442, 0.00133397, 0.00365938, 0.00370343, 0.00104031, 0.00162337, 0.00171999, 0.00141901, 0.00405206, 0.00400784, 0.00107619, 0.00165151, 0.0017886, 0.00135653, 0.00430312, 0.00394883, 0.0011079, 0.00167547, 0.00173378, 0.00120511, 0.00453434, 0.00409439, 0.00128787, 0.00172802, 0.00180899, 0.00121046, 0.00416086, 0.00508867, 0.00146326, 0.00172569, 0.00184662, 0.00111414, 0.00364572, 0.00464576, 0.00150523, 0.00165929, 0.0020742, 0.00125351, 0.00430458, 0.00485351, 0.00166954, 0.00177968, 0.00225997, 0.00140144, 0.0048337, 0.00521155, 0.00194005, 0.00198617, 0.00280479, 0.00148507, 0.00527691, 0.00598824, 0.00225589, 0.0020992, 0.00335994, 0.00163581, 0.00606703, 0.00687606, 0.00233483, 0.00202786, 0.00332903, 0.00159557, 0.00549028, 0.00698522, 0.00244911, 0.00193037, 0.00341475, 0.00166228, 0.00551366, 0.00747077, 0.00251527, 0.00183987, 0.00337107, 0.00154383, 0.00528245, 0.00726673, 0.00247935, 0.00183831, 0.003405, 0.00155196, 0.00560072, 0.00789667, 0.00252547, 0.00203939, 0.0037739, 0.00167207, 0.00576251, 0.00812469, 0.00264918, 0.00202105, 0.00448401, 0.00173593, 0.00557061, 0.00866056, 0.00234684, 0.002091, 0.00364789, 0.00143019, 0.00437994, 0.00708605, 0.0020239, 0.00185303, 0.0033181, 0.0012955, 0.00430929, 0.00662244, 0.0019306, 0.001963, 0.0036, 0.00133208, 0.00472233, 0.00717681, 0.00199957, 0.0020444, 0.0042525, 0.0015359, 0.00564886, 0.00832755, 0.00223845, 0.00214927, 0.00449618, 0.00163444, 0.0065056, 0.00878782, 0.00224637, 0.00226443, 0.00449791, 0.00180492, 0.00584643, 0.00888176, 0.00206494, 0.00237671, 0.00456352, 0.00170801, 0.00556677, 0.00919167, 0.00186279, 0.00246514, 0.00441922, 0.0017747, 0.00528086, 0.0093729, 0.00187067, 0.00261969, 0.0050789, 0.00190795, 0.0057103, 0.01024005, 0.00197003, 0.0024238, 0.00480543, 0.0017598, 0.00659179, 0.01032187, 0.00207851, 0.00223057, 0.00466382, 0.0017435, 0.00711888, 0.01036601, 0.00209586, 0.00234096, 0.00470077, 0.00176338, 0.00680949, 0.01076048, 0.0022366, 0.00266452, 0.00473402, 0.00190325, 0.00647693, 0.01185081, 0.00238903, 0.00275616, 0.00460454, 0.00206996, 0.00598717, 0.00935859, 0.00206794, 0.00180238, 0.00414591, 0.00131522, 0.00572556, 0.0060322, 0.00170085, 0.00161277, 0.00412041, 0.00122206, 0.00632791, 0.00611786, 0.00163438, 0.00128172, 0.00357389, 0.00098279, 0.0061859, 0.00477076, 0.00146779, 0.00122817, 0.00343908, 0.00092815, 0.0055344, 0.00494431, 0.00140683, 0.00125846, 0.00325145, 0.00099796, 0.00524344, 0.00600141, 0.00179373, 0.00133919, 0.00411814, 0.00103844, 0.00547838, 0.00558277, 0.0017565, 0.00128198, 0.00278346, 0.000751, 0.00433799, 0.00341993, 0.00132371, 0.0011999, 0.00258736, 0.00073761, 0.00448, 0.00333598, 0.00123881, 0.00114938, 0.00233413, 0.00076552, 0.00426214, 0.00307231, 0.00113928, 0.00109527, 0.00235181, 0.00080619, 0.00461531, 0.00335862, 0.00116035, 0.00105998, 0.00225648, 0.00081829, 0.00382985, 0.00305863, 0.00099315, 0.00097528, 0.00192421, 0.00070142, 0.00309478, 0.00290696, 0.0008935, 0.00100805, 0.00198224, 0.00076132, 0.00303846, 0.00295146, 0.00103783, 0.00116344, 0.0021561, 0.00086897, 0.00294568, 0.00333353, 0.00111293, 0.00122567, 0.00229643, 0.00088573, 0.00314746, 0.00361446, 0.00118692, 0.00132669, 0.0025104, 0.00099992, 0.00340169, 0.00347317, 0.00117274, 0.00131649, 0.00262598, 0.00095988, 0.00328179, 0.00333272, 0.0011145, 0.0012443, 0.00266966, 0.00092199, 0.00311647, 0.00297858, 0.00108398, 0.00130257, 0.00267008, 0.00090018, 0.00303314, 0.00293658, 0.00109362, 0.00131044, 0.00246634, 0.00091801, 0.00286885, 0.00283771, 0.00107556, 0.00127528, 0.0023003, 0.00096319, 0.00322248, 0.00299565, 0.00109496, 0.00118862, 0.00213792, 0.00095402, 0.00332286, 0.00291976, 0.00106698, 0.00105788, 0.00193117, 0.00093139, 0.00361584, 0.00298297, 0.00108579, 0.00102232, 0.00172101, 0.00083672, 0.00365439, 0.00288908, 0.00100027, 0.00096367, 0.00155951, 0.00083011, 0.00377773, 0.00301967, 0.001003, 0.00100376, 0.00155261, 0.00098769, 0.00416278, 0.00343409, 0.00101561, 0.00097969, 0.00161404, 0.0009956, 0.00441317, 0.00402415, 0.00117038, 0.00103028, 0.00169301, 0.00099883, 0.00513293, 0.00459126, 0.00137962, 0.00123726, 0.00196097, 0.00134598, 0.00552113, 0.00498466, 0.00146049, 0.00156744, 0.00234371, 0.00147344, 0.00539579, 0.00524366, 0.00147131, 0.00178167, 0.00234864, 0.0015092, 0.00547964, 0.00501871, 0.00139324, 0.00177318, 0.00203594, 0.00164639, 0.00545946, 0.00541433, 0.00137535, 0.00178016, 0.00186221, 0.00166157, 0.00575647, 0.0057405, 0.00152143, 0.00172894, 0.00193069, 0.00160862, 0.00590798, 0.00609715, 0.0016298, 0.00166267, 0.00196467, 0.00169242, 0.00626257, 0.0068181, 0.00176104, 0.00150501, 0.00182876, 0.00163834, 0.00595915, 0.00688001, 0.0016468, 0.00142096, 0.00168646, 0.00161245, 0.00514075, 0.00680736, 0.00148331, 0.0013569, 0.00162411, 0.00186867, 0.00517958, 0.007568, 0.00144561, 0.00132542, 0.00165107, 0.00193962, 0.00466993, 0.00727156, 0.00147578, 0.00128626, 0.00169705, 0.00183859, 0.00447005, 0.0067879, 0.00154009, 0.00124779, 0.00162837, 0.00179418, 0.00441992, 0.0066892, 0.0015029, 0.00131125, 0.00170617, 0.00178674, 0.00458102, 0.0066647, 0.00147941, 0.00143782, 0.00172924, 0.00166018, 0.00452702, 0.00682449, 0.00128588, 0.00135923, 0.00159923, 0.00162119, 0.00426816, 0.00749406, 0.0012632, 0.00136529, 0.00158921, 0.00167896, 0.00438884, 0.0079263, 0.00123677, 0.00134201, 0.00168892, 0.0016721, 0.00442837, 0.0083061, 0.00123315, 0.00139052, 0.00176912, 0.00160207, 0.00427419, 0.00837598, 0.00129161, 0.00159559, 0.00191306, 0.00170717, 0.00468779, 0.00850372, 0.0014511, 0.00182282, 0.00219094, 0.00201529, 0.00513532, 0.00931413, 0.00176689, 0.00193993, 0.00238683, 0.00225456, 0.00523685, 0.01045085, 0.00194215, 0.0017273, 0.00226421, 0.00215041, 0.00465773, 0.01037538, 0.00198557, 0.00157185, 0.0022782, 0.00222475, 0.0048271, 0.01139363, 0.00200794, 0.00146106, 0.00199188, 0.00224702, 0.00519413, 0.01117571, 0.00177772, 0.00134123, 0.00149917, 0.00196867, 0.0049311, 0.01084351, 0.00163019, 0.00134283, 0.00145903, 0.00200154, 0.00611608, 0.01121549, 0.0017315, 0.00147749, 0.00146377, 0.00209233, 0.00597425, 0.01222769, 0.00200174, 0.00159901, 0.00135471, 0.00234884, 0.00517209, 0.01350137, 0.00233275, 0.0016805, 0.00141515, 0.00229647, 0.00432712, 0.01185994, 0.00229147, 0.00172508, 0.00148474, 0.00239067, 0.00481527, 0.01240517, 0.00234823, 0.0016248, 0.00131484, 0.00236834, 0.00558955, 0.01136933, 0.00204658, 0.00173251, 0.00141817, 0.00259838, 0.00674016, 0.01137698, 0.00225095, 0.00179612, 0.0014187, 0.00240401, 0.0068381, 0.01114382, 0.00223186, 0.00195969, 0.0015902, 0.00267056, 0.00649624, 0.01240014, 0.00254312, 0.00189759, 0.00165122, 0.002558, 0.00605448, 0.01261838, 0.00292805, 0.00186189, 0.00175564, 0.00227477, 0.00625066, 0.01333242, 0.00321854, 0.00196956, 0.0019145, 0.00218836, 0.00629315, 0.01345588, 0.00327408, 0.00226481, 0.00186547, 0.00200198, 0.00625994, 0.01419788, 0.00325128, 0.00246687, 0.00195451, 0.00218905, 0.00741241, 0.0144466, 0.0030682, 0.00261526, 0.00206681, 0.0022212, 0.00707716, 0.01571108, 0.00343382, 0.00299607, 0.00207772, 0.00229444, 0.00734296, 0.01683631, 0.00353574, 0.00305993, 0.00208372, 0.0021656, 0.00650581, 0.01682211, 0.00393019, 0.00301944, 0.00242345, 0.00223891, 0.0075017, 0.01891189, 0.00498132, 0.00361231, 0.00288501, 0.00258264, 0.00881975, 0.01370267, 0.00302552, 0.0028373, 0.00241686, 0.0019704, 0.00631404, 0.01202569, 0.00227591, 0.00159627, 0.00227643, 0.00234458, 0.00619325, 0.01042169, 0.0020623, 0.00159249, 0.00193124, 0.00225658, 0.00512338, 0.00947234, 0.0017978, 0.00139603, 0.00176481, 0.00210377, 0.00534725, 0.00860646, 0.00156706, 0.00129755, 0.00171927, 0.00191936, 0.00467015, 0.00761694, 0.00149191, 0.00126063, 0.00160539, 0.00164323, 0.00402185, 0.00647531, 0.00151814, 0.00117206, 0.00151313, 0.00141641, 0.00363073, 0.0060971, 0.00150622, 0.00123146, 0.00151001, 0.00139483, 0.00341472, 0.00580195, 0.00151404, 0.00122388, 0.00160647, 0.00131057, 0.00320315, 0.00558348, 0.00145203, 0.00121239, 0.00167785, 0.00135363, 0.00354613, 0.00639619, 0.0015112, 0.00119263, 0.00185769, 0.00148268, 0.0042458, 0.00704583, 0.00159944, 0.00122547, 0.00203902, 0.00159353, 0.00469576, 0.00734894, 0.00172385, 0.00130983, 0.0020781, 0.00166545, 0.00431226, 0.00782875, 0.00183324, 0.00128623, 0.00211008, 0.00163521, 0.00354029, 0.00804541, 0.00162639, 0.00115463, 0.00198757, 0.00149055, 0.00316738, 0.00771286, 0.0014808, 0.00110505, 0.00188856, 0.00143608, 0.00290757, 0.00737245, 0.00146733, 0.00104307, 0.00170489, 0.00141149, 0.00277266, 0.00701823, 0.00152598, 0.00101619, 0.00166785, 0.00137552, 0.00295732, 0.00718401, 0.00176096, 0.00111063, 0.00167227, 0.0013697, 0.00336016, 0.00690848, 0.00145964, 0.00106626, 0.00155935, 0.00120648, 0.00353319, 0.00721077, 0.00147747, 0.00105527, 0.0015697, 0.00116107, 0.00380849, 0.00753374, 0.00143456, 0.00105008, 0.00165471, 0.00114567, 0.00401738, 0.0079309, 0.00145894, 0.00109465, 0.00167211, 0.00122648, 0.00445838, 0.00947025, 0.00170187, 0.00123942, 0.0017853, 0.00144468, 0.00480251, 0.01021812, 0.00175847, 0.00138335, 0.00215392, 0.0015451, 0.00531187, 0.00898717, 0.00184235, 0.00148022, 0.00221467, 0.00171853, 0.00658241, 0.01600067, 0.00231091, 0.00173995, 0.00272686, 0.00189951, 0.00519788, 0.01368045, 0.0021972, 0.00157193, 0.00265097, 0.00191491, 0.00525938, 0.01257024, 0.0023202, 0.00155273, 0.00270309, 0.00198181, 0.00513173, 0.01124741, 0.00233416, 0.0014606, 0.00266168, 0.00196927, 0.00559268, 0.01229918, 0.00246922, 0.00137101, 0.00258723, 0.00183673, 0.00590881, 0.01237591, 0.00235123, 0.00127366, 0.00237049, 0.00153403, 0.00571883, 0.01149566, 0.00207734, 0.00120834, 0.00219655, 0.00135621, 0.00584399, 0.0112229, 0.00195906, 0.00117162, 0.002018, 0.00124899, 0.00571246, 0.01067304, 0.0019855, 0.0012748, 0.0021665, 0.00133138, 0.0060952, 0.0109353, 0.00229308, 0.0013764, 0.00220905, 0.00163533, 0.00709438, 0.0117787, 0.0027247, 0.00150716, 0.00237548, 0.00193671, 0.00752019, 0.01210481, 0.00359037, 0.00173287, 0.00243565, 0.00201794, 0.00782129, 0.01183907, 0.003189, 0.00177764, 0.0023236, 0.00208832, 0.00751544, 0.01185993, 0.00304078, 0.00187411, 0.00242014, 0.00229238, 0.00794786, 0.01260323, 0.0029336, 0.00188456, 0.00248411, 0.00248092, 0.00814605, 0.01253177, 0.00321132, 0.00165415, 0.0024881, 0.00247668, 0.0084679, 0.01241674, 0.00326955, 0.00178771, 0.00257158, 0.00247789, 0.00947617, 0.01323842, 0.00347601, 0.00193513, 0.00264158, 0.00247896, 0.00988525, 0.01469113, 0.00369165, 0.00207781, 0.0026609, 0.00232619, 0.00962704, 0.01424708, 0.00368715, 0.00210142, 0.0026308, 0.002347, 0.01081714, 0.01610206, 0.00395286, 0.00242441, 0.00284908, 0.00255265, 0.01149013, 0.01758657, 0.00448383, 0.00254759, 0.00287607, 0.00253929, 0.01267095, 0.01694522, 0.0044619, 0.00248696, 0.00248788, 0.00246301, 0.01298811, 0.0159415, 0.00502587, 0.00263962, 0.00259846, 0.00263513, 0.0143813, 0.01742456, 0.00649653, 0.00269432, 0.00276382, 0.00266822, 0.01427536, 0.01662892, 0.00366985, 0.00224318, 0.0022091, 0.00194977, 0.01209359, 0.01077605, 0.00251405, 0.00207793, 0.00208474, 0.00192179, 0.01231335, 0.0111021, 0.00248285, 0.00187012, 0.00189273, 0.00171284, 0.01207301, 0.00965514, 0.00282445, 0.00172275, 0.00180641, 0.00154565, 0.01143285, 0.0094818, 0.00287499, 0.00176834, 0.00183089, 0.00150405, 0.01202278, 0.0109947, 0.00310666, 0.00211645, 0.00174792, 0.00153929, 0.01445479, 0.01344232, 0.00365053, 0.00233529, 0.00173394, 0.00158778, 0.0126074, 0.01303286, 0.00430043, 0.00259141, 0.00211214, 0.001996, 0.02141263, 0.0187037, 0.00513341, 0.00303306, 0.00243534, 0.00245466, 0.02211827, 0.01760243, 0.00560913, 0.00281075, 0.00287509, 0.00274493, 0.02291951, 0.0170073, 0.00526814, 0.0027047, 0.00331992, 0.003051, 0.0236732, 0.01605319, 0.00600364, 0.00324328, 0.00431239, 0.00363838, 0.02808856, 0.01730059, 0.00657052, 0.00380912, 0.00431219, 0.00371403, 0.03115351, 0.01592801, 0.00630058, 0.00376749, 0.00457113, 0.00380731, 0.03513994, 0.01540132, 0.00610039, 0.00356784, 0.00443026, 0.00345665, 0.03946672, 0.01471528, 0.00557246, 0.00325425, 0.00374461, 0.00352241, 0.03771475, 0.01471529, 0.00573131, 0.00310551, 0.00350277, 0.00345476, 0.0403268, 0.01413839, 0.00620422, 0.00340524, 0.00352666, 0.00367044, 0.03914108, 0.01523, 0.00698916, 0.00370898, 0.0037775, 0.00379622, 0.03728636, 0.01633045, 0.00834173, 0.00424978, 0.00436202, 0.00465882, 0.04366364, 0.01865224, 0.00889676, 0.00484122, 0.00439773, 0.00465393, 0.03729721, 0.01904222, 0.01005022, 0.00515643, 0.00474657, 0.00506077, 0.03863319, 0.01950652, 0.01071871, 0.00547147, 0.00505713, 0.00500752, 0.04117246, 0.01719134, 0.00997046, 0.00472267, 0.00531936, 0.00474292, 0.03712845, 0.01609053, 0.00951556, 0.00520805, 0.0060101, 0.00430113, 0.0363536, 0.01499839, 0.00898623, 0.0050787, 0.0055305, 0.0042764, 0.03713201, 0.01729909, 0.00975732, 0.00547939, 0.00610142, 0.00404089, 0.0151577, 0.00943392, 0.0043917, 0.00261837, 0.00375024, 0.00202668, 0.00962276, 0.00762779, 0.00296032, 0.00208831, 0.00348134, 0.0019631, 0.00948874, 0.00788766, 0.00295832, 0.00207807, 0.00267371, 0.00163504, 0.00780954, 0.00639377, 0.00296665, 0.001936, 0.00219954, 0.00147752, 0.00620051, 0.00609926, 0.00251642, 0.00163338, 0.00174532, 0.00138798, 0.00586086, 0.00599953, 0.0020718, 0.00153046, 0.0015415, 0.0011191, 0.00485548, 0.00540545, 0.00183496, 0.00137979, 0.00138927, 0.00110218, 0.00460685, 0.00580413, 0.00194593, 0.00138507, 0.00144641, 0.00116843, 0.00446226, 0.0060752, 0.00232462, 0.00153548, 0.00166859, 0.00129753, 0.00468344, 0.00572116, 0.00220691, 0.00150299, 0.00170725, 0.00125829, 0.00447701, 0.00512663, 0.00193939, 0.00143418, 0.00163155, 0.00126415, 0.00431079, 0.00472574, 0.00165272, 0.00135916, 0.00154708, 0.00123118, 0.00413655, 0.00441207, 0.001613, 0.00138299, 0.00168782, 0.00122535, 0.00413294, 0.00460668, 0.00180606, 0.00149938, 0.00168321, 0.00129248, 0.00409431, 0.00486431, 0.00198429, 0.00154788, 0.00181709, 0.00121742, 0.00401381, 0.00502948, 0.00210082, 0.00160408, 0.00176539, 0.00115703, 0.00401021, 0.00553968, 0.00217424, 0.00179356, 0.00183511, 0.00126113, 0.00462002, 0.0060319, 0.00229763, 0.00206575, 0.00197751, 0.00139526, 0.00527922, 0.0065241, 0.0024456, 0.00220907, 0.00203273, 0.00138844, 0.00488958, 0.00632266, 0.00249327, 0.00225911, 0.00189933, 0.00140682, 0.00490676, 0.00672437, 0.00295085, 0.00227868, 0.00201184, 0.00149537, 0.00545362, 0.00689791, 0.00287959, 0.00227212, 0.00216426, 0.00174926, 0.00554199, 0.00638582, 0.00286618, 0.00229484, 0.00235916, 0.00178279, 0.00591461, 0.00585747, 0.00264231, 0.00243133, 0.00224782, 0.00171749, 0.00560893, 0.00554684, 0.0024269, 0.00242775, 0.00222893, 0.00151531, 0.00471512, 0.0049617, 0.00220661, 0.0022662, 0.00213113, 0.0013352, 0.00392209, 0.00479548, 0.00201057, 0.00205395, 0.00189339, 0.00122615, 0.00346915, 0.00511638, 0.00207883, 0.00205244, 0.00168715, 0.00118545, 0.00369567, 0.00529653, 0.00221148, 0.00216497, 0.00191816, 0.00127733, 0.0041141, 0.00615945, 0.00252421, 0.00244238, 0.0021909, 0.00139958, 0.0047818, 0.00632842, 0.0028748, 0.00282319, 0.00240759, 0.0014149, 0.00512384, 0.0064968, 0.00317316, 0.00304107, 0.00250512, 0.00145558, 0.00483359, 0.00673009, 0.00340035, 0.00308628, 0.00244796, 0.00163339, 0.00534769, 0.008075, 0.00370848, 0.00305091, 0.0026457, 0.00186687, 0.00623973, 0.00875145, 0.00397491, 0.00300759, 0.00251933, 0.00194917, 0.00590882, 0.00761036, 0.00357492, 0.00313797, 0.00249739, 0.00201287, 0.00653007, 0.00758804, 0.00356336, 0.0033165, 0.0025577, 0.00245002, 0.00671762, 0.00770409, 0.00337415, 0.00340242, 0.00252735, 0.00260026, 0.00698052, 0.00761122, 0.00333254, 0.003373, 0.00237639, 0.00235465, 0.00715047, 0.00719562, 0.00305318, 0.00327155, 0.002486, 0.00228703, 0.00705854, 0.00669867, 0.00298846, 0.0032799, 0.00260719, 0.00225912, 0.00666737, 0.0066974, 0.00311606, 0.00353928, 0.00290397, 0.00208135, 0.00710259, 0.00714832, 0.00336922, 0.00406889, 0.00327944, 0.00211206, 0.00683551, 0.00739129, 0.00346498, 0.00448805, 0.00342635, 0.00211266, 0.00654948, 0.00765656, 0.00349728, 0.0044436, 0.00323019, 0.00203026, 0.00617571, 0.00779258, 0.00351205, 0.00426578, 0.00305785, 0.00210129, 0.00559969, 0.00749362, 0.0035402, 0.00417216, 0.00328175, 0.0022925, 0.00554061, 0.0077198, 0.00365867, 0.00451628, 0.00349534, 0.00244999, 0.00534896, 0.00763876, 0.00365101, 0.00458038, 0.00374989, 0.00266754, 0.00527314, 0.00789958, 0.00356747, 0.00450343, 0.00368304, 0.00275305, 0.00488681, 0.00777615, 0.00331724, 0.00404639, 0.00352415, 0.00275347, 0.00450932, 0.00755081, 0.00321352, 0.00385549, 0.0034425, 0.00264931, 0.00440017, 0.00779719, 0.00305116, 0.00374829, 0.00341129, 0.00268789, 0.0045549, 0.00753108, 0.00284038, 0.00358782, 0.00324807, 0.00265083, 0.00457471, 0.00764256, 0.00267244, 0.00354961, 0.00315931, 0.00256665, 0.00456898, 0.00741075, 0.00244291, 0.00342646, 0.00293618, 0.00251999, 0.00428378, 0.00727461, 0.00242082, 0.00339498, 0.00284934, 0.00261469, 0.0039847, 0.00732841, 0.00264676, 0.00350233, 0.00284447, 0.00272977, 0.00389213, 0.0070989, 0.00290187, 0.00378642, 0.00316246, 0.00297702, 0.00450325, 0.00763654, 0.00331114, 0.00427965, 0.00349671, 0.00317907, 0.00510924, 0.00781999, 0.00368691, 0.00457786, 0.00380108, 0.00332704, 0.00566287, 0.00769465, 0.00375271, 0.00466079, 0.00392136, 0.00322604, 0.00613707, 0.0073345, 0.00374621, 0.00440208, 0.0038063, 0.00304174, 0.00609567, 0.00697471, 0.00394656, 0.00408604, 0.00369293, 0.00301662, 0.00639087, 0.00730385, 0.00423683, 0.00413013, 0.00379039, 0.00307375, 0.00677749, 0.00752374, 0.00427276, 0.00411334, 0.00411935, 0.00331367, 0.00709272, 0.00781775, 0.00387099, 0.0038413, 0.0045854, 0.00374386, 0.0071917, 0.0081104, 0.00375375, 0.00384246, 0.00515483, 0.0044796, 0.00755932, 0.00861383, 0.00384204, 0.00376059, 0.00482074, 0.00452617, 0.00789261, 0.00904689, 0.003676, 0.00361382, 0.00435288, 0.00435259, 0.00787672, 0.00790401, 0.00308741, 0.00320821, 0.00367038, 0.00404261, 0.00786387, 0.00750657, 0.00286395, 0.00302517, 0.00354256, 0.00376701, 0.007633, 0.00797494, 0.00271415, 0.00275337, 0.00339278, 0.00362295, 0.00776365, 0.00804131, 0.00242874, 0.00261972, 0.00337566, 0.00324963, 0.00771654, 0.00853049, 0.00285295, 0.00316122, 0.004144, 0.004059, 0.00900548, 0.00993959, 0.00323792, 0.00333679, 0.00408266, 0.00479361, 0.01032397, 0.0118712, 0.00352124, 0.00354401, 0.00397967, 0.00492707, 0.01052505, 0.01343715, 0.00361848, 0.00368907, 0.00432203, 0.00565521, 0.01143662, 0.0150871, 0.00402533, 0.00415176, 0.00541634, 0.00587996, 0.01228303, 0.01616722, 0.0043902, 0.00454002, 0.00592038, 0.00620696, 0.01323067, 0.015721, 0.00441254, 0.00448345, 0.00583103, 0.00609693, 0.01348439, 0.01532427, 0.00407956, 0.00411966, 0.00565473, 0.00617001, 0.01302253, 0.01569431, 0.00401859, 0.00375769, 0.00535144, 0.00576887, 0.01167868, 0.01722918, 0.00424159, 0.00384008, 0.00573386, 0.0059467, 0.01127007, 0.01755702, 0.00468492, 0.00419762, 0.00642893, 0.00633487, 0.01107541, 0.01811064, 0.00502054, 0.00473111, 0.00752562, 0.00647442, 0.01179562, 0.01793206, 0.00493352, 0.00437903, 0.00806136, 0.00719356, 0.01287929, 0.01937412, 0.00494146, 0.00440354, 0.00865267, 0.00882292, 0.01444658, 0.02154833, 0.00592584, 0.00481418, 0.0105706, 0.0108544, 0.01415895, 0.02066334, 0.00701935, 0.00501391, 0.01025338, 0.01170619, 0.0161617, 0.01839158, 0.00693245, 0.00494321, 0.01260908, 0.01462929, 0.0320501, 0.03627377, 0.01081447, 0.00601255, 0.01790546, 0.0161679, 0.02741164, 0.02486868, 0.00895065, 0.00512241, 0.01430865, 0.01393415, 0.02454854, 0.02312599, 0.00981304, 0.00552707, 0.01548743, 0.01272342, 0.02486267, 0.02157751, 0.01007628, 0.005405, 0.01650234, 0.01356387, 0.02692731, 0.02303039, 0.01239691, 0.0052204, 0.01782678, 0.01417588, 0.02771251, 0.02349064, 0.01311559, 0.00504932, 0.01776346, 0.01400317, 0.02821154, 0.02354121, 0.01369281, 0.00514186, 0.01798892, 0.01440505, 0.03066502, 0.02093745, 0.01345856, 0.00554904, 0.0169783, 0.01311952, 0.03062321, 0.01876642, 0.01280802, 0.00571286, 0.01530619, 0.01343117, 0.02827016, 0.01969693, 0.01308737, 0.00633795, 0.01523567, 0.01420188, 0.02690063, 0.01961131, 0.01265601, 0.00661383, 0.01457838, 0.01459106, 0.02505187, 0.0187907, 0.01295072, 0.00673596, 0.01302882, 0.01392035, 0.02347453, 0.01728119, 0.01253815, 0.00682475, 0.01229602, 0.01237037, 0.02277686, 0.01514527, 0.0110478, 0.00611331, 0.01140883, 0.01126667, 0.02313604, 0.01406722, 0.00999334, 0.0059518, 0.01075808, 0.0114483, 0.0221846, 0.01365223, 0.00956399, 0.00581477, 0.0100284, 0.01175787, 0.02141565, 0.01315794, 0.00985369, 0.0067993, 0.01046142, 0.01130824, 0.02087882, 0.01239984, 0.00945587, 0.00661091, 0.0096715, 0.01039185, 0.01883445, 0.0106868, 0.00939806, 0.00674491, 0.00945454, 0.009326, 0.01663161, 0.00952775, 0.00892586, 0.00629293, 0.00977751, 0.01012074, 0.01690205, 0.0095993, 0.00997538, 0.0066857, 0.00992042, 0.01152951, 0.01547726, 0.00995151, 0.0110765, 0.00679092, 0.00998423, 0.01207295, 0.01526597, 0.00979885, 0.01203739, 0.00755833, 0.01143462, 0.01268227, 0.01626013, 0.01085849, 0.01317553, 0.00764067, 0.01154334, 0.01259602, 0.01452405, 0.0094849, 0.01121987, 0.00571077, 0.01066276, 0.01096614, 0.01304948, 0.00804879, 0.00967938, 0.00570837, 0.01047767, 0.0103782, 0.0144338, 0.00866077, 0.00956492, 0.00548314, 0.01025471, 0.00990669, 0.01429324, 0.00772895, 0.00822606, 0.00484556, 0.00812008, 0.00746108, 0.01231827, 0.00656357, 0.00689733, 0.00400609, 0.00758235, 0.00625347, 0.01062395, 0.00651805, 0.00601332, 0.00362666, 0.00740456, 0.00548088, 0.01030892, 0.00714348, 0.00690802, 0.00552098, 0.00932615, 0.00670035, 0.00998134, 0.00528091, 0.0050725, 0.00374299, 0.00559911, 0.00392327, 0.00668611, 0.00445658, 0.00349805, 0.00258639, 0.00599786, 0.00456426, 0.00638381, 0.00552299, 0.00450927, 0.00371908, 0.00766269, 0.00449005, 0.00625947, 0.00550397, 0.00471923, 0.00374214, 0.00657054, 0.00364252, 0.00668876, 0.00512772, 0.00455822, 0.00331513, 0.00658961, 0.00378375, 0.00727996, 0.00468972, 0.00447582, 0.00347232, 0.00621173, 0.00326548, 0.00623885, 0.00419049, 0.0039808, 0.00355362, 0.00627372, 0.00379549, 0.00637962, 0.0040997, 0.00384222, 0.00375748, 0.00605953, 0.0039042, 0.00619489, 0.00378174, 0.00376873, 0.00377228, 0.00602657, 0.00374143, 0.00639088, 0.00386076, 0.00356965, 0.00369426, 0.00568131, 0.00380006, 0.00625632, 0.00401292, 0.00348679, 0.00358741, 0.00596764, 0.0040053, 0.00763686, 0.00445188, 0.00397086, 0.00374714, 0.00615769, 0.00373035, 0.0079357, 0.00509243, 0.00434764, 0.00408233, 0.00669278, 0.00357046, 0.00822524, 0.00512856, 0.00439658, 0.0039774, 0.00644087, 0.00357377, 0.00912878, 0.00567977, 0.00495053, 0.00423241, 0.00690599, 0.00413239, 0.00932905, 0.00587519, 0.00514495, 0.00427935, 0.00640444, 0.00417408, 0.0097045, 0.00536599, 0.00517784, 0.00394916, 0.00679713, 0.00448056, 0.01080369, 0.00597462, 0.00573767, 0.00415599, 0.00673815, 0.00439432, 0.00969323, 0.00567281, 0.00556361, 0.00373517, 0.00625977, 0.003594, 0.00853836, 0.00521334, 0.00575459, 0.00382442, 0.00623613, 0.0034394, 0.00776978, 0.0054052, 0.00553839, 0.0035817, 0.00593347, 0.00313079, 0.00828642, 0.00567663, 0.00572981, 0.00351506, 0.00632133, 0.00314241, 0.00834929, 0.0054247, 0.00535535, 0.00314867, 0.00588971, 0.00268909, 0.00754466, 0.00504906, 0.0050502, 0.00280129, 0.00499967, 0.00226073, 0.00649873, 0.00526056, 0.00487183, 0.00256025, 0.00434, 0.0021505, 0.00711362, 0.00572509, 0.00558054, 0.00281184, 0.00445506, 0.00232254, 0.00835059, 0.00577576, 0.00686698, 0.00347156, 0.00500909, 0.00307673, 0.00978209, 0.00662649, 0.00732577, 0.00385811, 0.00579156, 0.00364751, 0.00967206, 0.00629504, 0.00706517, 0.00375083, 0.00564247, 0.00405444, 0.00925847, 0.00564478, 0.00701616, 0.00391342, 0.00646137, 0.00481256, 0.01023207, 0.00554679, 0.00722211, 0.0042291, 0.00658118, 0.00504511, 0.01186794, 0.00639145, 0.00777013, 0.00464178, 0.00657709, 0.00403024, 0.01069791, 0.00582173, 0.006721, 0.00412503, 0.00601387, 0.00290605, 0.00848601, 0.0050927, 0.006564, 0.00437941, 0.00698718, 0.00324891, 0.00901902, 0.00600929, 0.00701376, 0.00446644, 0.00679871, 0.00396948, 0.00944445, 0.00628696, 0.00613924, 0.00425501, 0.00656774, 0.00435548, 0.01066328, 0.00853596, 0.00644168, 0.00418571, 0.00631256, 0.00459686, 0.01245773, 0.00985285],
"last": [0.00738943, 0.00950514, 0.01204463, 0.01694316, 0.01350611, 0.01539133, 0.00893692, 0.01048092, 0.0127781, 0.01667323, 0.01405882, 0.01515653, 0.0096526, 0.01178191, 0.01122586, 0.01372962, 0.01450963, 0.015471, 0.01000937, 0.00936081, 0.01011844, 0.01083765, 0.01126553, 0.01274837, 0.00838351, 0.01008348, 0.00959643, 0.00882765, 0.00894582, 0.01087462, 0.00536075, 0.00864097, 0.00917298, 0.00784018, 0.00966008, 0.00906808, 0.00726165, 0.00903147, 0.00888314, 0.00864998, 0.01019258, 0.01201826, 0.01056231, 0.01250534, 0.01044531, 0.01083754, 0.01177401, 0.01808061, 0.01082976, 0.01389072, 0.01072353, 0.00937391, 0.00924845, 0.01495355, 0.01122664, 0.01313806, 0.01222134, 0.01039039, 0.01063104, 0.01463267, 0.01240425, 0.01453249, 0.01175183, 0.01135848, 0.01139738, 0.01650262, 0.01132096, 0.01229703, 0.01090346, 0.01146614, 0.01048649, 0.01565301, 0.00984546, 0.01401522, 0.01374324, 0.01357041, 0.00980785, 0.01345948, 0.00980949, 0.01238063, 0.01110176, 0.01061134, 0.00822592, 0.01146003, 0.00730266, 0.0089801, 0.00760478, 0.00947282, 0.00735399, 0.01104225, 0.00764848, 0.01019123, 0.00980686, 0.00883572, 0.00759062, 0.00940074, 0.00792921, 0.00711207, 0.00688954, 0.00474179, 0.00587366, 0.00782475, 0.00654564, 0.00680049, 0.00750095, 0.00488668, 0.00624505, 0.00867903, 0.00624584, 0.00840225, 0.00809478, 0.00622408, 0.00699239, 0.00717813, 0.00527188, 0.00531905, 0.00485194, 0.00443713, 0.00405821, 0.0053503, 0.00455272, 0.00453036, 0.00478373, 0.00481144, 0.00371958, 0.0050888, 0.00480712, 0.00533757, 0.0049544, 0.00527648, 0.00494606, 0.00757931, 0.00507809, 0.006997, 0.00437245, 0.00485471, 0.0055853, 0.00688628, 0.00615552, 0.0073589, 0.00456824, 0.00547269, 0.00529308, 0.00586844, 0.00942913, 0.00863337, 0.00514311, 0.00622902, 0.00653925, 0.00651214, 0.0080515, 0.00705473, 0.00464894, 0.00616229, 0.00580874, 0.00748605, 0.00812779, 0.00791848, 0.00433878, 0.00688846, 0.00505432, 0.00557941, 0.00839998, 0.00708237, 0.00419456, 0.00764925, 0.00512213, 0.00682161, 0.00752965, 0.00828939, 0.00496915, 0.00799043, 0.00521421, 0.00511688, 0.00683682, 0.00592749, 0.00405501, 0.00539999, 0.0046506, 0.00582889, 0.00639363, 0.00570501, 0.00458447, 0.00609574, 0.00524554, 0.0076226, 0.00753119, 0.00643104, 0.00536925, 0.00574182, 0.00598686, 0.00859064, 0.00875703, 0.00717503, 0.00478683, 0.00510232, 0.0057018, 0.00564624, 0.00562965, 0.0060429, 0.00402691, 0.00533574, 0.00622016, 0.00705957, 0.00832617, 0.0068906, 0.00374846, 0.00597429, 0.00591026, 0.00576107, 0.00725051, 0.00538422, 0.0036854, 0.00483086, 0.00574279, 0.00721373, 0.0085622, 0.00612309, 0.00430691, 0.00511844, 0.00610477, 0.00664469, 0.00757111, 0.0056433, 0.00505238, 0.00591442, 0.00735003, 0.0066478, 0.00791055, 0.00591454, 0.00456972, 0.00614007, 0.00726325, 0.00637515, 0.00793242, 0.00489928, 0.00474142, 0.0060775, 0.00671245, 0.00653857, 0.00787623, 0.00514471, 0.00476589, 0.00634296, 0.00769299, 0.00788862, 0.00877567, 0.00511726, 0.0039909, 0.00556923, 0.0070846, 0.00702969, 0.01004161, 0.0050991, 0.00423372, 0.00541495, 0.00724547, 0.00882381, 0.00878406, 0.00654033, 0.00561752, 0.00914237, 0.00868141, 0.01426567, 0.01089832, 0.00722473, 0.00639073, 0.00711647, 0.00775155, 0.01519313, 0.01149042, 0.00699154, 0.00602955, 0.00587332, 0.00582805, 0.01032915, 0.0089055, 0.00548542, 0.00520539, 0.00575675, 0.00678202, 0.01465744, 0.00978355, 0.00598788, 0.00536404, 0.00622304, 0.00818517, 0.01063333, 0.00871817, 0.00729656, 0.00616938, 0.00725165, 0.00784182, 0.01077086, 0.00844881, 0.00738202, 0.00588214, 0.00561812, 0.00700657, 0.00897175, 0.00831417, 0.00684962, 0.00616107, 0.00587073, 0.00789948, 0.00894768, 0.00882256, 0.00581654, 0.00646362, 0.00719688, 0.00847291, 0.00825372, 0.00928572, 0.00513165, 0.00537206, 0.0070411, 0.01026798, 0.01094092, 0.00921156, 0.00534056, 0.00498133, 0.00583701, 0.00889698, 0.0125949, 0.01071674, 0.00588291, 0.00492862, 0.00520079, 0.00908045, 0.01287705, 0.0116356, 0.00652157, 0.00510696, 0.00517731, 0.00908283, 0.01212195, 0.00941469, 0.00694129, 0.00527625, 0.00544931, 0.00856005, 0.01145404, 0.00956515, 0.00636045, 0.00529735, 0.00504027, 0.00773872, 0.00959303, 0.00820501, 0.00539833, 0.00406469, 0.00423632, 0.00616146, 0.00753882, 0.00725042, 0.00397329, 0.00355592, 0.00403188, 0.00577905, 0.00678338, 0.00668386, 0.0039444, 0.0040292, 0.00476657, 0.00617322, 0.00718563, 0.00711252, 0.00432536, 0.00398665, 0.00526113, 0.00626457, 0.00690363, 0.00789458, 0.00408828, 0.00346544, 0.00507085, 0.00632724, 0.00721865, 0.00748534, 0.00428892, 0.00348119, 0.00458958, 0.00608157, 0.007508, 0.00788061, 0.00516776, 0.00395849, 0.00609092, 0.00734405, 0.00851552, 0.00962237, 0.00531803, 0.00396642, 0.00672945, 0.00747697, 0.00826111, 0.01011523, 0.00608712, 0.00514732, 0.00686567, 0.00715763, 0.00789365, 0.0094219, 0.00603844, 0.00754063, 0.00678102, 0.00810093, 0.00763724, 0.00982046, 0.00703971, 0.00595469, 0.00564841, 0.00637501, 0.00903541, 0.01023845, 0.00767541, 0.00823081, 0.00680355, 0.00859955, 0.01061882, 0.01193933, 0.0095172, 0.01116911, 0.00624134, 0.01118045, 0.01560742, 0.0218496267, 0.0186201017, 0.01628355, 0.00940958, 0.0120947, 0.01819094, 0.01834775, 0.0116752, 0.00786147, 0.00639171, 0.00872202, 0.01295323, 0.0161581, 0.00916436, 0.00716361, 0.00623369, 0.00853064, 0.01268369, 0.01335272, 0.00976382, 0.00719053, 0.00571336, 0.00871316, 0.01375758, 0.01425768, 0.00945579, 0.00727687, 0.00656738, 0.01003991, 0.01387418, 0.01329524, 0.00926233, 0.00654259, 0.00667772, 0.00772883, 0.01024024, 0.01010782, 0.00715798, 0.00534407, 0.00560875, 0.00792072, 0.00885919, 0.00887315, 0.00722043, 0.00568008, 0.00679014, 0.00730042, 0.01150217, 0.01163263, 0.00791119, 0.00580987, 0.00708297, 0.0073102, 0.0106465, 0.01135387, 0.00844972, 0.00643315, 0.00742757, 0.00915886, 0.01303867, 0.01215273, 0.00828739, 0.00643001, 0.00586154, 0.00916573, 0.01297685, 0.0105026, 0.00889872, 0.00604374, 0.00557656, 0.00847491, 0.01112964, 0.00857371, 0.0078627, 0.0058367, 0.00672618, 0.00869404, 0.01091458, 0.00922173, 0.00712228, 0.00540919, 0.00657993, 0.00876644, 0.00846085, 0.00921468, 0.00583788, 0.00515506, 0.00575614, 0.00726304, 0.0073235, 0.00738944, 0.00710109, 0.00511424, 0.00614392, 0.00506427, 0.00681504, 0.0055322, 0.00572852, 0.00410713, 0.00496104, 0.00396148, 0.00749362, 0.0060765, 0.00527205, 0.00448713, 0.00531756, 0.0052092, 0.00837361, 0.00902145, 0.00545366, 0.00487427, 0.00526921, 0.0055155, 0.00824824, 0.00941048, 0.00702693, 0.00598373, 0.00759728, 0.00921206, 0.00984457, 0.01040988, 0.00783834, 0.00546794, 0.00634465, 0.00672622, 0.00890445, 0.00976204, 0.00798856, 0.00565168, 0.00625216, 0.00778994, 0.01058826, 0.01113491, 0.00818688, 0.00493492, 0.00656867, 0.00978001, 0.01099905, 0.01067279, 0.00776223, 0.00699378, 0.0080794, 0.0107933, 0.01112396, 0.01152195, 0.00878008, 0.00627314, 0.00796783, 0.00994093, 0.0094016, 0.01119839, 0.00851935, 0.00528899, 0.00698726, 0.00978305, 0.0102214, 0.01307169, 0.00812482, 0.00829361, 0.0082631, 0.01307646, 0.01313801, 0.02024477, 0.01099795, 0.00734012, 0.00931808, 0.01343929, 0.01386307, 0.01557084, 0.01158039, 0.00910625, 0.00863296, 0.01291422, 0.01023014, 0.01193528, 0.01090607, 0.01016912, 0.0090415, 0.0178594, 0.01336094, 0.01415529, 0.01003095, 0.00842384, 0.00917919, 0.01310057, 0.00985769, 0.0116467, 0.00979219, 0.01349865, 0.00878127, 0.01376113, 0.0103121, 0.0106677, 0.00840884, 0.00753022, 0.00900649, 0.01337587, 0.01176078, 0.01185889, 0.00971508, 0.01324358, 0.00978732, 0.0134009, 0.01149606, 0.01423763, 0.00852622, 0.00781936, 0.00700421, 0.01065634, 0.01162983, 0.01205235, 0.00635569, 0.00815985, 0.00483128, 0.01044203, 0.00924299, 0.0103238, 0.00953603, 0.00812826, 0.0071136, 0.00968891, 0.01003697, 0.01195084, 0.00881642, 0.01060435, 0.00832999, 0.00790909, 0.01040986, 0.01207898, 0.00766128, 0.00923267, 0.00797509, 0.00719969, 0.01189472, 0.01510771, 0.00843545, 0.0075799, 0.00903205, 0.00731066, 0.01315623, 0.01138948, 0.01041419, 0.00736164, 0.01289159, 0.01137113, 0.01317633, 0.0131947, 0.00968718, 0.00858529, 0.0183804, 0.01207451, 0.00943294, 0.01158466, 0.00738119, 0.00765699, 0.00873966, 0.01162884, 0.01037768, 0.01219147, 0.00744928, 0.00975811, 0.0136269, 0.01098237, 0.01550516, 0.01685596, 0.00755468, 0.00848136, 0.01539113, 0.01336869, 0.01355358, 0.01465253, 0.00764944, 0.00906461, 0.01107208, 0.01197621, 0.01416786, 0.01664435, 0.00826258, 0.00910139, 0.0092686, 0.01099032, 0.01367592, 0.01653901, 0.00880717, 0.00989243, 0.00847077, 0.0091598, 0.01032643, 0.01073317, 0.00590145, 0.00859157, 0.00735362, 0.0073371, 0.00974539, 0.01205336, 0.00593926, 0.00876509, 0.00746828, 0.00763167, 0.01210585, 0.01319393, 0.00645709, 0.00895272, 0.00840224, 0.00799548, 0.01106362, 0.01373222, 0.00600832, 0.00794058, 0.00738829, 0.00800484, 0.01250929, 0.01455879, 0.00586543, 0.00738097, 0.0072667, 0.00933493, 0.01210639, 0.01492591, 0.00564157, 0.00758506, 0.00808261, 0.00924466, 0.01314953, 0.01353793, 0.00776539, 0.01022813, 0.00875661, 0.01018198, 0.01315383, 0.01687798, 0.00953591, 0.00964988, 0.00834417, 0.01093565, 0.01354996, 0.01473979, 0.00862077, 0.00955397, 0.01048518, 0.01011865, 0.01119355, 0.01272536, 0.00743961, 0.00953093, 0.01017046, 0.01135141, 0.01093017, 0.01322626, 0.00727612, 0.00928328, 0.00895856, 0.01138304, 0.01091634, 0.01180226, 0.00671919, 0.00782406, 0.0061224, 0.00996024, 0.00939541, 0.01164465, 0.0080215, 0.00684539, 0.00659466, 0.00894476, 0.00998695, 0.0106863, 0.00740164, 0.00677587, 0.00582875, 0.00534747, 0.00848907, 0.00801601, 0.00764766, 0.00715657, 0.00618011, 0.00740508, 0.00998225, 0.0083827, 0.00810709, 0.00749039, 0.00787561, 0.00583991, 0.0097399, 0.00848021, 0.00827136, 0.00743975, 0.00660585, 0.00661363, 0.01003065, 0.00901158, 0.0077254, 0.006812, 0.00605407, 0.00570653, 0.00786897, 0.00789822, 0.00683502, 0.00606793, 0.00558221, 0.00555284, 0.00747016, 0.00814572, 0.00710815, 0.00610469, 0.00636277, 0.00708679, 0.00834268, 0.00818134, 0.00798364, 0.005998, 0.00757312, 0.00714678, 0.01133242, 0.00917915, 0.00847637, 0.00681267, 0.00783449, 0.00655101, 0.01227689, 0.01012579, 0.00862651, 0.00764549, 0.00886345, 0.00624547, 0.01076637, 0.00864696, 0.00761242, 0.00588453, 0.00753186, 0.00561749, 0.01013493, 0.00722218, 0.00649471, 0.00534302, 0.0074599, 0.00610401, 0.00951604, 0.00710551, 0.00747059, 0.00541437, 0.0076962, 0.00658757, 0.00889556, 0.00613519, 0.00692529, 0.00536624, 0.00862387, 0.00653676, 0.01037292, 0.00708174, 0.00716735, 0.00558664, 0.00843414, 0.00633307, 0.00785772, 0.00712588, 0.00696049, 0.00507192, 0.0079856, 0.00547762, 0.00771701, 0.00656186, 0.00711408, 0.00463027, 0.00662285, 0.00444578, 0.0080615, 0.00585598, 0.00544647, 0.00443145, 0.00674754, 0.00525789, 0.00823139, 0.0074643, 0.00552817, 0.00417991, 0.00647658, 0.00477471, 0.0070982, 0.00446194, 0.0045215, 0.00338303, 0.00751588, 0.00573841, 0.00823437, 0.00428706, 0.00492144, 0.00368558, 0.00832458, 0.00614883, 0.00821909, 0.00407975, 0.00550148, 0.00385071, 0.00657306, 0.00395968, 0.00517487, 0.00307051, 0.00370309, 0.00355448, 0.0052544, 0.003513, 0.0049804, 0.00327419, 0.00352303, 0.00313163, 0.00514669, 0.00381321, 0.00513639, 0.00307145, 0.0036973, 0.00296625, 0.00488046, 0.00329122, 0.0049004, 0.00272664, 0.00306042, 0.00276981, 0.00381056, 0.0027014, 0.00404375, 0.00254474, 0.00327451, 0.00287614, 0.00400705, 0.00351434, 0.00410547, 0.00346518, 0.00305493, 0.00318024, 0.00457022, 0.00365674, 0.00477533, 0.0043797, 0.00359977, 0.00340953, 0.00418586, 0.00345196, 0.00491578, 0.00375262, 0.00398919, 0.00274975, 0.00384418, 0.00315956, 0.00378075, 0.00294527, 0.00323988, 0.00246307, 0.00376262, 0.00334546, 0.00439291, 0.00260701, 0.00313452, 0.00230128, 0.00402566, 0.00321286, 0.00410704, 0.00354837, 0.00405564, 0.00344125, 0.0037558, 0.00331599, 0.00483589, 0.00350703, 0.00378119, 0.00236716, 0.0039219, 0.0027596, 0.00356983, 0.00299387, 0.00349316, 0.00282369, 0.00409456, 0.00309583, 0.00326283, 0.00276603, 0.00321666, 0.00246746, 0.00337771, 0.00332809, 0.00311533, 0.00282668, 0.00301236, 0.0021175, 0.00425779, 0.00331737, 0.00400286, 0.00386761, 0.00378199, 0.00296106, 0.00485903, 0.00357141, 0.00419406, 0.00357503, 0.00322237, 0.00253387, 0.00373752, 0.00289589, 0.00415486, 0.00358408, 0.00310447, 0.00217294, 0.00361945, 0.00269472, 0.00325744, 0.00306848, 0.00262932, 0.00216257, 0.00278381, 0.00254508, 0.00347363, 0.00329328, 0.00280465, 0.00225712, 0.00243522, 0.00260766, 0.00329062, 0.00260978, 0.0022249, 0.00205323, 0.00261422, 0.00226142, 0.00342299, 0.00286305, 0.00241721, 0.00216814, 0.00251169, 0.00213892, 0.00327097, 0.00279824, 0.00234504, 0.00191807, 0.00210515, 0.0019899, 0.00259572, 0.00269421, 0.00222908, 0.00232586, 0.00227089, 0.00198495, 0.00250753, 0.0025849, 0.0022412, 0.00234231, 0.00250226, 0.00222732, 0.00268668, 0.00309175, 0.00365082, 0.00503439, 0.00599719, 0.00443667, 0.00342306, 0.00623908, 0.00457036, 0.00573809, 0.00518812, 0.002855, 0.00324173, 0.00362235, 0.00327297, 0.00494264, 0.00558456, 0.00335766, 0.00304513, 0.0031139, 0.00294095, 0.00317046, 0.00600785, 0.0030743, 0.00278113, 0.00307567, 0.00366083, 0.00345703, 0.00475334, 0.00307878, 0.00577785, 0.00545392, 0.00467745, 0.00265484, 0.00361532, 0.00377838, 0.0053283, 0.00510932, 0.00386515, 0.00266373, 0.00534605, 0.00393696, 0.00538494, 0.00589413, 0.00411793, 0.00294771, 0.00422405, 0.00287297, 0.00466489, 0.00377367, 0.00329044, 0.00297709, 0.00389031, 0.00342832, 0.00460295, 0.00502204, 0.00400831, 0.00231781, 0.00386191, 0.00350383, 0.00431781, 0.00532482, 0.0041429, 0.00236711, 0.00434331, 0.00369185, 0.00467451, 0.00543386, 0.00409216, 0.00253372, 0.00435203, 0.00263733, 0.00441728, 0.00559203, 0.00479237, 0.0030293, 0.00456036, 0.0025356, 0.00462091, 0.00592601, 0.0044906, 0.00305387, 0.00469918, 0.00305066, 0.00425537, 0.00481284, 0.00377766, 0.00225324, 0.00440893, 0.0029248, 0.00412655, 0.00477283, 0.00367644, 0.00284087, 0.00507148, 0.00307571, 0.00424026, 0.00489828, 0.00397907, 0.0033468, 0.00511976, 0.00317921, 0.00450407, 0.00522318, 0.00348893, 0.00367492, 0.00488268, 0.00318924, 0.00509177, 0.0059926, 0.00408638, 0.00326979, 0.00437695, 0.00328842, 0.00566806, 0.00728018, 0.00467099, 0.00374994, 0.00458581, 0.00416809, 0.00541333, 0.01049806, 0.00679294, 0.00400047, 0.00529519, 0.00399984, 0.00626792, 0.00716559, 0.00529812, 0.00345188, 0.00425039, 0.00315865, 0.0054785, 0.00519916, 0.00290062, 0.00304157, 0.00379599, 0.00388279, 0.00387868, 0.00491242, 0.00361239, 0.00303968, 0.00430686, 0.00272995, 0.00497317, 0.00489567, 0.00359846, 0.0026983, 0.00415114, 0.00312808, 0.00520722, 0.00508907, 0.00276821, 0.00307944, 0.00468078, 0.00321107, 0.00467474, 0.00570105, 0.00333883, 0.00340612, 0.00444764, 0.00320608, 0.00540924, 0.00791673, 0.0042648, 0.00321741, 0.00440555, 0.00305981, 0.00430447, 0.00685438, 0.00341867, 0.00306131, 0.00404611, 0.00344862, 0.00571259, 0.00680486, 0.00427263, 0.00357832, 0.00456411, 0.00364342, 0.00787309, 0.0074333, 0.00366236, 0.00435692, 0.00714828, 0.0047279, 0.00638136, 0.00621671, 0.00299891, 0.0029898, 0.00569997, 0.00585291, 0.00690243, 0.00617544, 0.00299951, 0.00409779, 0.00463314, 0.00398513, 0.00641138, 0.00555903, 0.00322119, 0.00382971, 0.00452506, 0.00391333, 0.00530656, 0.00499406, 0.00273711, 0.00379009, 0.00359161, 0.003413, 0.00497945, 0.00578063, 0.00356852, 0.00450652, 0.00471112, 0.00375142, 0.00609052, 0.00634968, 0.0036948, 0.00495184, 0.0058271, 0.00452648, 0.00753533, 0.00713681, 0.00357555, 0.00467323, 0.00499818, 0.00417493, 0.00578326, 0.00642678, 0.00308, 0.00455736, 0.00584443, 0.00455862, 0.00731919, 0.00786445, 0.00379508, 0.00545396, 0.00654878, 0.00399294, 0.00606261, 0.00724578, 0.00305527, 0.00477753, 0.00626014, 0.00466611, 0.00659766, 0.01044666, 0.00453605, 0.00529683, 0.00749448, 0.00551977, 0.00634941, 0.00923743, 0.00495604, 0.00490308, 0.00744861, 0.00608762, 0.0067727, 0.00985156, 0.00428781, 0.00447244, 0.00689085, 0.00551621, 0.00751648, 0.01037763, 0.00469724, 0.00442676, 0.0067358, 0.00597222, 0.00887824, 0.01041595, 0.00462885, 0.00446941, 0.00664605, 0.00614051, 0.00833783, 0.01125409, 0.0045472, 0.0043241, 0.00595754, 0.00582933, 0.00649364, 0.00897608, 0.00419671, 0.00450052, 0.00544129, 0.00544452, 0.00591553, 0.00983916, 0.00458426, 0.00542816, 0.00633396, 0.00668639, 0.00619241, 0.00918138, 0.00435586, 0.00523316, 0.00581625, 0.00679797, 0.00739711, 0.01094573, 0.00467614, 0.00526114, 0.00557307, 0.00539935, 0.00659607, 0.0093754, 0.00439764, 0.0054633, 0.00566693, 0.0059618, 0.0059099, 0.00981397, 0.0047005, 0.00480517, 0.006219, 0.00558952, 0.00630506, 0.00800785, 0.00516625, 0.00483871, 0.00617497, 0.00542001, 0.0053756, 0.00860261, 0.00443419, 0.00475401, 0.00573094, 0.00645945, 0.00509562, 0.00887635, 0.00477225, 0.00507268, 0.00650013, 0.00724662, 0.00656421, 0.00937464, 0.0047722, 0.00431489, 0.00584333, 0.00501702, 0.00553695, 0.0088282, 0.00563768, 0.00543795, 0.00610754, 0.00550987, 0.00647238, 0.00999397, 0.0051945, 0.0052687, 0.00550762, 0.00495593, 0.00664819, 0.01002195, 0.00586751, 0.00637697, 0.005809, 0.00687963, 0.00770093, 0.01117729, 0.00657032, 0.00634835, 0.00597518, 0.00636571, 0.00618659, 0.01071094, 0.00566161, 0.00542865, 0.00643229, 0.00683515, 0.00751592, 0.01022662, 0.00501341, 0.00573184, 0.00700165, 0.00671119, 0.00670275, 0.01124566, 0.0045054, 0.00578247, 0.00694503, 0.00740974, 0.00566364, 0.01120574, 0.0045773, 0.00537105, 0.00726471, 0.00615781, 0.00787264, 0.01118443, 0.00452713, 0.00529608, 0.00675728, 0.00584311, 0.00771811, 0.00997323, 0.00445388, 0.00570323, 0.00694399, 0.00582146, 0.0057425, 0.00831616, 0.00495107, 0.00576288, 0.00695498, 0.00609477, 0.00615223, 0.00988751, 0.00571005, 0.00604488, 0.00704801, 0.00679388, 0.00683706, 0.00966096, 0.00584529, 0.00579437, 0.00679969, 0.0063113, 0.00793529, 0.00893309, 0.00513712, 0.0052427, 0.00578362, 0.00610623, 0.00710647, 0.00824145, 0.0054977, 0.00596517, 0.00648691, 0.00760288, 0.00767353, 0.00868642, 0.0061334, 0.00642137, 0.00691454, 0.00774003, 0.00700413, 0.00762954, 0.0063078, 0.00598023, 0.00632996, 0.0064035, 0.0064314, 0.00758406, 0.00592842, 0.00623919, 0.00684046, 0.00563322, 0.00710783, 0.00811691, 0.00531069, 0.00628799, 0.00722779, 0.00679539, 0.00896307, 0.00916091, 0.00553435, 0.00624974, 0.00682732, 0.0063462, 0.00750902, 0.00938093, 0.00507248, 0.00719112, 0.00847096, 0.00669227, 0.00753725, 0.009999, 0.00634847, 0.00726742, 0.00906283, 0.00770846, 0.00859336, 0.01060767, 0.00599334, 0.00706841, 0.00917381, 0.00751993, 0.00881708, 0.01050784, 0.00584477, 0.00723748, 0.00973142, 0.00744875, 0.00880026, 0.01374642, 0.00660164, 0.00758064, 0.01035048, 0.01028781, 0.01020642, 0.01409026, 0.00589255, 0.00734971, 0.00999536, 0.00890816, 0.01016621, 0.01256866, 0.00624524, 0.00824746, 0.01007696, 0.00897597, 0.01250844, 0.0150138, 0.00818845, 0.01015669, 0.01368853, 0.01180836, 0.01451821, 0.01824334, 0.01096273, 0.01073891, 0.01321527, 0.01112661, 0.01403026, 0.01756533, 0.01117472, 0.00898826, 0.01089556, 0.01014611, 0.01089056, 0.01291619, 0.00845978, 0.00976089, 0.01087699, 0.0117731, 0.01109233, 0.01308809, 0.00772486, 0.00855405, 0.01053456, 0.01031905, 0.00826539, 0.01753902, 0.0075519, 0.00940472, 0.00986728, 0.01119401, 0.00931627, 0.01407357, 0.00613794, 0.00782071, 0.01081537, 0.01189834, 0.01209571, 0.01693037, 0.00693102, 0.00825298, 0.01032648, 0.00964331, 0.01056411, 0.01523682, 0.00701653, 0.00587085, 0.00911563, 0.0102317, 0.0114242, 0.01466474, 0.00721968, 0.00826606, 0.01235421, 0.01062878, 0.00982781, 0.01505505, 0.00725922, 0.01017867, 0.01397816, 0.00938111, 0.01134485, 0.01567819, 0.0093879, 0.0105014, 0.01812187, 0.01212529, 0.00763458, 0.01742198, 0.00918052, 0.01022761, 0.01462513, 0.01164509, 0.01036168, 0.01938055, 0.01234309, 0.01212873, 0.01716461, 0.01169806, 0.01091922, 0.02036365, 0.01036885, 0.0114257, 0.01373992, 0.00836436, 0.00910053, 0.01851339, 0.01324278, 0.01256689, 0.01600833, 0.0098759, 0.01187378, 0.01703614, 0.0115673, 0.01128308, 0.01297189, 0.00771578, 0.00963673, 0.01492612, 0.01053608, 0.01114933, 0.01160285, 0.0089443, 0.00965894, 0.01637195, 0.00926414, 0.01109709, 0.01390158, 0.01181494, 0.01239056, 0.01847508, 0.01314982, 0.01051542, 0.01552378, 0.01092412, 0.01307462, 0.01528413, 0.01206395, 0.00923393, 0.012748, 0.00827377, 0.00945229, 0.01324013, 0.01265938, 0.00979631, 0.01525469, 0.01105901, 0.01221168, 0.01384347, 0.01054985, 0.01131793, 0.01708081, 0.01310693, 0.01496173, 0.0118713, 0.01312537, 0.0142865, 0.01638647, 0.01124193, 0.01539173, 0.01206695, 0.01563924, 0.0148402, 0.01751338, 0.01040263, 0.01301027, 0.01219206, 0.01395999, 0.01175637, 0.01611759, 0.0121763, 0.01422153, 0.01325101, 0.01400243, 0.01170515, 0.01517748, 0.01339007, 0.01578349, 0.01467753, 0.01274137, 0.01166145, 0.01459667, 0.0115752, 0.01221856, 0.01340898, 0.01317088, 0.01149673, 0.01398822, 0.01109279, 0.01074869, 0.01556359, 0.01455885, 0.01211399, 0.01466534, 0.00988122, 0.01258759, 0.01377542, 0.0134661, 0.01206017, 0.01422208, 0.00970646, 0.01279412, 0.01569922, 0.01588783, 0.01189763, 0.01610917, 0.01068898, 0.01494846, 0.01501612, 0.01599156, 0.01168324, 0.01220104, 0.01101973, 0.01396441, 0.01491712, 0.01532608, 0.012362, 0.013304, 0.01056216, 0.01347573, 0.01751857, 0.01505386, 0.01146497, 0.01153548, 0.00945134, 0.01188321, 0.0156652, 0.01317269, 0.01102155, 0.01156389, 0.00851348, 0.01105115, 0.01609748, 0.01279347, 0.01073673, 0.01104518, 0.00826574, 0.01110801, 0.01490521, 0.01350045, 0.01032764, 0.00984823, 0.00738581, 0.01045171, 0.01468217, 0.01361858, 0.01026235, 0.00860601, 0.00732788, 0.01006637, 0.01373997, 0.01118772, 0.00914024, 0.0079349, 0.00589659, 0.0088711, 0.01174496, 0.00974897, 0.00703466, 0.00656102, 0.00552163, 0.00869878, 0.01078118, 0.00925994, 0.00756367, 0.00616333, 0.00516272, 0.00744519, 0.00968897, 0.00833161, 0.00662208, 0.00488891, 0.00468337, 0.00682105, 0.00896135, 0.00837587, 0.00734687, 0.00566028, 0.00487552, 0.00715839, 0.00820746, 0.00839086, 0.00686142, 0.00556275, 0.00468199, 0.00677605, 0.00957947, 0.00834507, 0.00703241, 0.00558961, 0.00447731, 0.00634463, 0.01039459, 0.00829659, 0.00705631, 0.00625519, 0.00471062, 0.00644164, 0.00879285, 0.00862793, 0.00721834, 0.00727195, 0.00466887, 0.00648845, 0.00954227, 0.00790517, 0.00818743, 0.0080691, 0.00447782, 0.00663224, 0.00935599, 0.00740196, 0.00696751, 0.00743426, 0.00381921, 0.00637596, 0.00846172, 0.00703999, 0.00646461, 0.00582335, 0.00361793, 0.00628605, 0.00882112, 0.00735211, 0.00636928, 0.00570786, 0.00366096, 0.00593293, 0.0092813, 0.00644515, 0.00564783, 0.00500521, 0.00356789, 0.00597765, 0.0104292, 0.00694434, 0.00593883, 0.00507791, 0.00341178, 0.00552322, 0.00964518, 0.0063881, 0.00571359, 0.00447691, 0.00374669, 0.00613199, 0.00859282, 0.00611742, 0.00531818, 0.00461249, 0.00370822, 0.0063092, 0.00800826, 0.00723197, 0.00632223, 0.00596165, 0.00422336, 0.0086102, 0.00883292, 0.00931284, 0.00669992, 0.00583591, 0.00452619, 0.00948426, 0.00997801, 0.00888193, 0.0067105, 0.00627925, 0.00488344, 0.00831032, 0.00948177, 0.00950409, 0.00773193, 0.00594946, 0.00490192, 0.00853438, 0.01240995, 0.00943129, 0.00803793, 0.00645769, 0.00536486, 0.00977346, 0.01260953, 0.00901204, 0.00893415, 0.00679538, 0.0059474, 0.01025335, 0.01368237, 0.00873414, 0.00806244, 0.00621701, 0.00571457, 0.00888273, 0.0174909, 0.00748229, 0.0071375, 0.00661938, 0.00568792, 0.00782507, 0.01393421, 0.00862161, 0.00766175, 0.00651351, 0.00538074, 0.00850245, 0.01438823, 0.00950729, 0.01007076, 0.00630336, 0.00570313, 0.00845832, 0.01244154, 0.00891602, 0.0108819, 0.00600143, 0.00489166, 0.00684176, 0.01402139, 0.00711424, 0.00820007, 0.00552243, 0.00443014, 0.00809001, 0.01726659, 0.008629, 0.01191316, 0.00635212, 0.00464349, 0.00799915, 0.01356775, 0.00741104, 0.00803055, 0.00526147, 0.00427789, 0.00799667, 0.01117538, 0.00612483, 0.00605782, 0.00504472, 0.00469791, 0.00902209, 0.01456779, 0.0052869, 0.00638497, 0.00500157, 0.0042497, 0.00817868, 0.0157151, 0.00685212, 0.00605769, 0.00505019, 0.00407909, 0.00763424, 0.01422979, 0.00747192, 0.00602307, 0.00511932, 0.00360203, 0.00799969, 0.01389141, 0.00719512, 0.00537037, 0.00550867, 0.00441061, 0.00733031, 0.01449363, 0.00678913, 0.00581557, 0.00494186, 0.00370978, 0.00794141, 0.01413216, 0.0062347, 0.0053134, 0.00466107, 0.00377063, 0.00681461, 0.01309361, 0.00598814, 0.00580701, 0.00549183, 0.0038982, 0.00582624, 0.01120176, 0.00587885, 0.00660802, 0.00598356, 0.00516106, 0.00651821, 0.0114434, 0.00467994, 0.00524707, 0.00643041, 0.00642274, 0.0060292, 0.00982347, 0.00444784, 0.00613623, 0.00556947, 0.0046571, 0.00658091, 0.00839784, 0.00415634, 0.00441807, 0.005085, 0.00399591, 0.00634697, 0.00907455, 0.00408762, 0.00387163, 0.00428353, 0.00425909, 0.00769496, 0.01174986, 0.00430924, 0.00511931, 0.00419267, 0.00389282, 0.00554291, 0.00975885, 0.00351064, 0.0049638, 0.00387799, 0.00398725, 0.00532582, 0.0121789, 0.00406441, 0.00571933, 0.00449262, 0.00404705, 0.00929961, 0.01862242, 0.00442912, 0.00640656, 0.00457942, 0.00457788, 0.01211604, 0.01530873, 0.00542298, 0.00516379, 0.0054065, 0.00452754, 0.01210748, 0.01536736, 0.00689385, 0.00438414, 0.00502463, 0.00462385, 0.01341497, 0.01171077, 0.00635417, 0.0046933, 0.00448306, 0.00391458, 0.0115283, 0.01576269, 0.00576151, 0.00450807, 0.00423462, 0.00440772, 0.01112885, 0.01931403, 0.00553289, 0.00579285, 0.00506576, 0.00461507, 0.01457352, 0.01583507, 0.00505335, 0.00629146, 0.00548812, 0.00439171, 0.01214973, 0.01906878, 0.00576021, 0.00655995, 0.00545431, 0.00527318, 0.01639171, 0.02035019, 0.00595545, 0.00850376, 0.00586673, 0.00596477, 0.01602834, 0.0203493, 0.00699181, 0.00739411, 0.00666678, 0.00683173, 0.02039113, 0.022589, 0.0066536, 0.00661841, 0.00755215, 0.0117651746, 0.0345253125, 0.0419815779, 0.00764928665, 0.01266577, 0.00718474, 0.0106565822, 0.0239122249, 0.0313456915, 0.00651192525, 0.01554136, 0.00785077, 0.0110696862, 0.0336261764, 0.0320758186, 0.00816887617, 0.01550212, 0.00977001, 0.0141866701, 0.0488074124, 0.0464639887, 0.0100686094, 0.01051685, 0.01058856, 0.0218281075, 0.0619377568, 0.0420232005, 0.0108041391, 0.01191732, 0.00986094, 0.0198731143, 0.0520877615, 0.0394460447, 0.0106281945, 0.01030124, 0.00845487, 0.0182690751, 0.0397196598, 0.0368142761, 0.0100665083, 0.01282568, 0.00986259, 0.0169656947, 0.0307924915, 0.030537283, 0.00963869877, 0.01311968, 0.00866678, 0.018431399, 0.040260829, 0.025851246, 0.00942640845, 0.0142499, 0.00933844, 0.0188959595, 0.0375102051, 0.0320845023, 0.015342785, 0.0145599, 0.00912894, 0.0221709926, 0.0466119908, 0.0375822149, 0.0161089413, 0.01668098, 0.01292704, 0.0279983059, 0.0468967482, 0.0406461842, 0.0169215202, 0.01515232, 0.01013522, 0.0272230618, 0.0417530872, 0.0427680686, 0.0172676109, 0.01777153, 0.01200454, 0.0224080496, 0.0465118214, 0.0400690585, 0.0152170053, 0.01441797, 0.0126002, 0.0176336486, 0.0428893454, 0.0430396199, 0.0137019083, 0.01579282, 0.0139654, 0.0167426057, 0.0446943864, 0.0346830562, 0.0110382009, 0.01315492, 0.01131754, 0.0143522732, 0.0371374302, 0.0321658179, 0.0125428773, 0.01318735, 0.01183712, 0.0156142386, 0.0412300788, 0.0384201817, 0.014133513, 0.01251254, 0.01331882, 0.0180259626, 0.0532761291, 0.0419615842, 0.016062988, 0.01258078, 0.01379294, 0.0179108605, 0.0382021479, 0.0339018106, 0.0186586101, 0.01558126, 0.01554033, 0.0179308746, 0.0397754684, 0.03585329, 0.01570944, 0.0149496, 0.01727949, 0.0207191184, 0.0331238918, 0.0436731689, 0.0220676102, 0.01655809, 0.02048177, 0.0210664049, 0.0395770818, 0.0508164279, 0.0272557475, 0.01562999, 0.01476383, 0.0194243211, 0.032518439, 0.040701557, 0.0228786189, 0.01322547, 0.01252206, 0.0172273349, 0.0317246318, 0.0393885598, 0.0242526177, 0.01330501, 0.01370819, 0.0175091811, 0.0299869291, 0.0363637321, 0.0194773469, 0.01263524, 0.01203249, 0.0184252933, 0.0264473297, 0.0346436761, 0.0163511168, 0.01246424, 0.01380224, 0.0150623526, 0.0190476961, 0.0360643, 0.01507596, 0.01510238, 0.01371114, 0.0180647727, 0.0282131955, 0.0375480913, 0.0218292456, 0.01662501, 0.01585983, 0.0180073027, 0.0236093346, 0.0399171785, 0.0167018138, 0.01480042, 0.01147766, 0.0127742859, 0.0228389222, 0.03585711, 0.01628956, 0.01857991, 0.01811328, 0.019865036, 0.024094142, 0.03856441, 0.0209212, 0.02386519, 0.01962743, 0.0233957246, 0.0246392675, 0.0418584421, 0.0210391488, 0.026633, 0.01869454, 0.0194254071, 0.0250821635, 0.03437641, 0.02059029, 0.0282522, 0.01939233, 0.0165569428, 0.0216313023, 0.03087935, 0.01793171, 0.01893518, 0.01483294, 0.0159294792, 0.0268918443, 0.04264319, 0.01718448, 0.02078843, 0.01284355, 0.0121150538, 0.0170143936, 0.0402886905, 0.0138770575, 0.01666306, 0.01231146, 0.0141800288, 0.0186957549, 0.0402845033, 0.0255552027, 0.01827983, 0.0104788, 0.0137222297, 0.0166896023, 0.0413937233, 0.0324570201, 0.01596783, 0.01084878, 0.0101369647, 0.0166713148, 0.0358661972, 0.0120074525, 0.01208597, 0.01453419, 0.00962814037, 0.016018223, 0.0400734022, 0.0171640664, 0.01439042, 0.02266394, 0.0117193023, 0.0183896404, 0.0445727929, 0.0213962309, 0.0215934794, 0.0396569781, 0.0171099752, 0.0290185288, 0.0489935465, 0.0357703231, 0.0226626676, 0.0328354426, 0.0202235449, 0.0303496905, 0.0461556129, 0.0407408774, 0.02473988, 0.02797196, 0.0168675147, 0.0401959419, 0.0513740852, 0.0499261133, 0.0285702683, 0.023773564, 0.0169186778, 0.0414769836, 0.0399928913, 0.0428097807, 0.0248997007, 0.0310901068, 0.0154210255, 0.0353717804, 0.0416604392, 0.0461808443, 0.0230001, 0.02601245, 0.0140250409, 0.0352782793, 0.0380754434, 0.0485607348, 0.01825158, 0.02039488, 0.0132759865, 0.0358948186, 0.0432192497, 0.0517557561, 0.0258405618, 0.0184650831, 0.0134792021, 0.0378373377, 0.0303989239, 0.0425394736, 0.0264153145, 0.0219380613, 0.0166773666, 0.043485079, 0.0359200463, 0.0425252952, 0.0295951925, 0.0198154189, 0.0138806617, 0.0330694951, 0.0327761583, 0.0389564857, 0.02715726, 0.0219865, 0.0174575448, 0.0327583775, 0.0327673219, 0.0397190191, 0.03049097, 0.02358491, 0.017540345, 0.0384522453, 0.0317955278, 0.0291805826, 0.02452032, 0.0223853, 0.0138193751, 0.0319751352, 0.0310786292, 0.0276600253, 0.02017272, 0.01944293, 0.0134877665, 0.0276074726, 0.0264934022, 0.025936272, 0.0216340758, 0.0200211965, 0.0159121417, 0.0324895233, 0.0302493516, 0.0312133003, 0.02213939, 0.01824905, 0.0145339603, 0.026837334, 0.0284734555, 0.0319855697, 0.0237497408, 0.0193483476, 0.014220627, 0.026840372, 0.029595701, 0.0318199918, 0.025131, 0.01651621, 0.0105981128, 0.023418963, 0.02581299, 0.03234712, 0.02068112, 0.01840736, 0.0116188293, 0.0258472841, 0.0296956003, 0.0425220616, 0.0242402, 0.0244272, 0.0172835253, 0.0297125485, 0.0302203186, 0.0312548988, 0.01922092, 0.01855627, 0.0123133129, 0.0251082461, 0.024030583, 0.0293037705, 0.01749122, 0.01571857, 0.0129073383, 0.0265660714, 0.0225766767, 0.0348660126, 0.02099531, 0.01499414, 0.0123172216, 0.0275745131, 0.0230134297, 0.0279320292, 0.01877096, 0.01372823, 0.00873359852, 0.0199653693, 0.0198999532, 0.0246996079, 0.01517221, 0.01138965, 0.00811762642, 0.022290444, 0.0217864737, 0.0266294237, 0.01527015, 0.01235082, 0.00932406634, 0.0220362544, 0.0201328415, 0.0305354781, 0.01523262, 0.01461849, 0.0125829875, 0.0252547134, 0.0223451406, 0.0331067294, 0.01905945, 0.01699754, 0.00970092975, 0.0244877301, 0.0257982947, 0.0258019641, 0.01885917, 0.01562904, 0.00870551541, 0.0245621074, 0.0259765089, 0.0284248088, 0.01868436, 0.01711828, 0.00875652302, 0.0227537546, 0.0246945657, 0.0361348428, 0.01851059, 0.01560904, 0.00832821429, 0.0237217713, 0.0119030485, 0.0344538838, 0.01685171, 0.01274698, 0.00976097, 0.02224324, 0.0171187259, 0.0254614055, 0.01248379, 0.01082996, 0.00753008, 0.01983956, 0.01671729, 0.02266923, 0.01162008, 0.01073267, 0.00794768, 0.02118685, 0.01479568, 0.0219798, 0.01036517, 0.01251602, 0.00781652, 0.0227053, 0.01487904, 0.02804119, 0.01103577, 0.0123537, 0.0134174321, 0.0255758967, 0.01610235, 0.01907524, 0.01270839, 0.01716564, 0.0138341542, 0.0218540356, 0.01813051, 0.02516443, 0.01468595, 0.01733241, 0.01952025, 0.02319622, 0.02122641, 0.02704273, 0.01228228, 0.0163974, 0.01891137, 0.01680136, 0.010365623, 0.0341254212, 0.0186494086, 0.0243178513, 0.0156329479, 0.0199746564, 0.0116719455, 0.0202433765, 0.01298402, 0.01818621, 0.0269717947, 0.0191830751, 0.01071924, 0.0171289, 0.01395691, 0.02143598, 0.0190986991, 0.0213462934, 0.01697087, 0.02259275, 0.0207602, 0.02324897, 0.01710359, 0.01257839, 0.0174338985, 0.01170104, 0.01473341, 0.01976603, 0.0151018351, 0.0153711447, 0.0206839442, 0.0162609853, 0.0256076921, 0.0247332659, 0.0248163529, 0.0188224725, 0.0231168754, 0.019721359, 0.0196381602, 0.0200194158, 0.01443198, 0.01506971, 0.01170891, 0.01480744, 0.01085202, 0.01737873, 0.0119914, 0.01330244, 0.01212423, 0.01420648, 0.00894227, 0.01591144, 0.019649, 0.01683307, 0.01191462, 0.01321921, 0.0076705, 0.01236149, 0.0218702275, 0.0183002427, 0.01029732, 0.008928, 0.0069856, 0.00851142, 0.02459469, 0.01677208, 0.00784871, 0.01163016, 0.00803087, 0.01049273, 0.01878379, 0.01366926, 0.01250028, 0.0094929, 0.00761959, 0.01047236, 0.01286002, 0.01184129, 0.01056824, 0.00605458, 0.00564314, 0.0115297, 0.01510216, 0.01537631, 0.0084688, 0.00738457, 0.00816241, 0.012427, 0.01374859, 0.01405803, 0.00990987, 0.01158057, 0.00871489, 0.01303119, 0.0168507844, 0.0220382959, 0.00895525, 0.01193267, 0.00847584, 0.01453199, 0.0148578612, 0.0205189399, 0.01106526, 0.01116029, 0.01055507, 0.01644731, 0.0143111637, 0.0175052937, 0.01144534, 0.01077107, 0.01087629, 0.01557123, 0.01782747, 0.01658792, 0.01289069, 0.01413027, 0.00982718, 0.01612898, 0.0168082733, 0.0173821468, 0.01323982, 0.01343715, 0.00910882, 0.01665683, 0.01559233, 0.01611389, 0.01505922, 0.01234403, 0.01045106, 0.0210473, 0.01788194, 0.01797584, 0.01682444, 0.01364939, 0.01122684, 0.01785801, 0.01729743, 0.01183421, 0.01612393, 0.01215627, 0.01275087, 0.01588001, 0.01778051, 0.01212238, 0.01683348, 0.01352834, 0.01269526, 0.01556403, 0.01670005, 0.01240979, 0.01685687, 0.01104657, 0.01319606, 0.0137312, 0.0151918, 0.01438374, 0.01799235, 0.01322943, 0.0109354, 0.0153588, 0.0176071, 0.01229926, 0.01701558, 0.01194827, 0.01147597, 0.01651551, 0.02212274, 0.01532427, 0.0171476, 0.01454828, 0.01265176, 0.01809158, 0.01926753, 0.01617534, 0.01970585, 0.0169001, 0.01609926, 0.02172518, 0.02045757, 0.01580122, 0.0211869329, 0.0160674211, 0.0177227, 0.02285166, 0.0224636998, 0.0186792277, 0.0209845956, 0.0140813449, 0.01364701, 0.02145945, 0.0233993195, 0.0175106563, 0.01545548, 0.01164939, 0.01169319, 0.01909173, 0.0239347909, 0.0158692617, 0.01927495, 0.01513619, 0.01324993, 0.02309988, 0.0263733696, 0.0196023434, 0.0210434422, 0.0113998642, 0.0122851124, 0.026460737, 0.0277161375, 0.0196974147, 0.0232331268, 0.0161825977, 0.0174199175, 0.0342096239, 0.0324724019, 0.020614177, 0.029085679, 0.0175786298, 0.0182599407, 0.0353713036, 0.0347618237, 0.0198033191, 0.0276961382, 0.0243210346, 0.0202295315, 0.0339617021, 0.0352377817, 0.018272778, 0.0281380732, 0.0243616793, 0.0241984986, 0.0344632752, 0.0352835357, 0.0212976001, 0.0269392654, 0.0220626667, 0.0192466173, 0.0316893049, 0.03563831, 0.0179622304, 0.0244760662, 0.0158232246, 0.0170879941, 0.0264761411, 0.0278966352, 0.0172151402, 0.0219481066, 0.0153466472, 0.01369352, 0.01869225, 0.0231414046, 0.016811084, 0.01783656, 0.01571647, 0.0247793179, 0.0353829227, 0.0266036652, 0.0205718968, 0.01414896, 0.01188643, 0.0228158571, 0.0250158105, 0.0266052932, 0.0159736648, 0.01428393, 0.01163769, 0.0239468403, 0.0268468373, 0.0245718788, 0.015969377, 0.01867241, 0.01600288, 0.0284502357, 0.0319149606, 0.0314043388, 0.0187432822, 0.016054526, 0.0199370459, 0.0294902939, 0.0364831053, 0.0307694748, 0.0225515291, 0.0198396631, 0.0207695644, 0.0282779168, 0.0340589248, 0.0285259765, 0.0263521727, 0.0221991, 0.02189716, 0.0236488953, 0.0301145837, 0.0246114414, 0.0242474545, 0.02160801, 0.01758265, 0.0251207799, 0.029671276, 0.0261728205, 0.0265027676, 0.0211055391, 0.0181224644, 0.0265731625, 0.0291062221, 0.0231188796, 0.0208066981, 0.0212201532, 0.0214506499, 0.0271372274, 0.035141807, 0.0265712179, 0.0230170302, 0.0217245705, 0.0214444045, 0.0278555844, 0.0353173874, 0.0255289283, 0.0246324204, 0.0201369114, 0.0182743352, 0.0243782327, 0.0290418863, 0.0255255364, 0.0297247302, 0.0224209689, 0.0187513083, 0.0258553289, 0.0296415277, 0.0283205695, 0.0355198942, 0.0238697771, 0.0181708578, 0.0246001258, 0.0291045904, 0.0280776285, 0.0351937898, 0.0248497818, 0.0192786921, 0.0233219489, 0.0359823965, 0.0299161691, 0.0352392681, 0.0248875357, 0.021905411, 0.0255487654, 0.03361338, 0.029753508, 0.0319714881, 0.0238304008, 0.0195636991, 0.0235090498, 0.0333427824, 0.0244396832, 0.0320736952, 0.02144649, 0.01691924, 0.0233190134, 0.0304934084, 0.0239751991, 0.0302059371, 0.01958537, 0.01741581, 0.021584658, 0.0272150077, 0.0224879384, 0.0282055512, 0.0211719573, 0.0178731717, 0.0272017065, 0.0339381211, 0.0264888313, 0.0330302082, 0.0254271533, 0.0221099164, 0.0277054869, 0.0318465196, 0.0242362265, 0.0288694631, 0.02243535, 0.01728535, 0.0213637538, 0.0254529156, 0.0210870374, 0.0282112602, 0.01703028, 0.01701445, 0.0190774892, 0.0241468288, 0.0207426902, 0.0279143434, 0.01903213, 0.01362838, 0.0167352855, 0.0232776515, 0.0213864557, 0.028146524, 0.017031, 0.01337592, 0.016092889, 0.0213962756, 0.0212136041, 0.028232364, 0.01770017, 0.01420237, 0.01662253, 0.0195763, 0.0181199796, 0.0266491082, 0.01565765, 0.01206585, 0.0175999776, 0.0199343916, 0.0156427696, 0.0241095405, 0.01623231, 0.01441533, 0.01840171, 0.01795951, 0.0151075674, 0.0235845428, 0.01659242, 0.01330839, 0.01354011, 0.0197948, 0.0170358699, 0.0235963501, 0.0158184, 0.01091073, 0.01409046, 0.01526896, 0.0146097112, 0.0210068747, 0.01458326, 0.01191903, 0.01492188, 0.02402338, 0.02401583, 0.02900214, 0.01765677, 0.02532881, 0.02781631, 0.03635482, 0.0348423906, 0.0287906658, 0.01724785, 0.01571809, 0.02317495, 0.0256411, 0.021928722, 0.0273917671, 0.01160934, 0.01318536, 0.01289811, 0.01657943, 0.01849389, 0.02620015, 0.01358308, 0.00967135, 0.01340606, 0.0153598, 0.012508221, 0.0219608024, 0.00860077, 0.00737049, 0.0080711, 0.00995852, 0.0120168813, 0.0202556103, 0.0078203, 0.00709112]
},
"3UTR":
{"first": [0.03924147, 0.03372302, 0.04241014, 0.0488663, 0.03957561, 0.03796004, 0.03874609, 0.03559851, 0.04230627, 0.04700682, 0.03874452, 0.03782337, 0.03732509, 0.03460465, 0.04657666, 0.04305263, 0.0374267, 0.03822975, 0.03938383, 0.03514834, 0.05060244, 0.04869168, 0.04100557, 0.0394424, 0.039332, 0.03431462, 0.04951223, 0.04965852, 0.04181894, 0.0400617, 0.04243506, 0.03617688, 0.05361461, 0.0520892, 0.03929414, 0.03851712, 0.04207268, 0.03370745, 0.05014527, 0.05420782, 0.0418848, 0.04220003, 0.04403979, 0.03930709, 0.05557668, 0.05689952, 0.04103048, 0.04248032, 0.03961889, 0.0371663, 0.05490343, 0.04991748, 0.03639897, 0.03949466, 0.03827022, 0.0371681, 0.05266237, 0.05038438, 0.03437086, 0.03584764, 0.03524544, 0.04060957, 0.05594916, 0.04700781, 0.03370292, 0.03689024, 0.03984194, 0.04361534, 0.05671378, 0.04997537, 0.0365002, 0.03675263, 0.04046912, 0.04469905, 0.05467468, 0.05396835, 0.03575151, 0.03678207, 0.04010041, 0.04802066, 0.05612776, 0.05360884, 0.03747709, 0.03815333, 0.03864608, 0.04553378, 0.06071953, 0.0583268, 0.04065298, 0.04727944, 0.04506808, 0.04882973, 0.06115006, 0.05210952, 0.03740381, 0.04468159, 0.04400114, 0.04524551, 0.05941118, 0.05141435, 0.04128794, 0.0505907, 0.04608925, 0.04819082, 0.06177948, 0.05194939, 0.04558656, 0.04884518, 0.04739376, 0.0528065, 0.07529771, 0.05530602, 0.05020466, 0.05998345, 0.0553738, 0.05642932, 0.0866993, 0.05800851, 0.05340454, 0.0556224, 0.0636002, 0.0630952, 0.10372756, 0.06163272, 0.06160735, 0.06463002, 0.06675678, 0.05650286, 0.09971339, 0.06794265, 0.0760342, 0.07989836, 0.08830296, 0.11603142, 0.16264512, 0.09957644, 0.10250773, 0.09588484, 0.1047546, 0.14547822, 0.17663464, 0.10915039, 0.09402414, 0.08580501, 0.10166911, 0.14067505, 0.17193665, 0.12040727, 0.11549988, 0.12344607, 0.14900458, 0.18472566, 0.16907524, 0.11240356, 0.08022275, 0.12978551, 0.11019564, 0.1527655, 0.13088132, 0.09342362, 0.07017554, 0.11141717, 0.08766527, 0.09628537, 0.11564752, 0.07820711, 0.06350179, 0.08675555, 0.08343383, 0.08686087, 0.10248646, 0.0688785, 0.07077882, 0.07249932, 0.10943149, 0.09368895, 0.10798273, 0.08611991, 0.07984018, 0.08508137, 0.11502449, 0.09166739, 0.09474667, 0.07632867, 0.06102635, 0.06458206, 0.10603674, 0.07431081, 0.08391216, 0.06970121, 0.05121154, 0.0563013, 0.09671467, 0.06361828, 0.07294416, 0.06260027, 0.04451744, 0.05460188, 0.0917109, 0.06033164, 0.07624921, 0.05916253, 0.04379432, 0.05237198, 0.08758365, 0.05724594, 0.07180917, 0.05717937, 0.04137235, 0.05464572, 0.09047134, 0.061972, 0.07208449, 0.05716126, 0.04156431, 0.05449702, 0.08677787, 0.06120565, 0.06726655, 0.05833683, 0.04439731, 0.05054167, 0.08984405, 0.06158514, 0.06875055, 0.06017208, 0.04078434, 0.04997294, 0.08097547, 0.06223807, 0.06602256, 0.06031805, 0.03863572, 0.04584663, 0.07088687, 0.05585715, 0.06512365, 0.06079921, 0.04050561, 0.0522288, 0.08084702, 0.05882849, 0.07271778, 0.0588314, 0.04184758, 0.05071824, 0.08466791, 0.05707997, 0.07352699, 0.05938379, 0.04253517, 0.05303067, 0.09294422, 0.06226953, 0.07431406, 0.05844408, 0.04043644, 0.05227556, 0.09565268, 0.06421103, 0.07389366, 0.05538505, 0.04121037, 0.04636277, 0.09213805, 0.06219668, 0.07598524, 0.05512847, 0.03699116, 0.04278634, 0.08095866, 0.05392187, 0.07351451, 0.05722723, 0.03900269, 0.04876369, 0.08224677, 0.05156042, 0.06951296, 0.05399232, 0.03572378, 0.04349674, 0.07470404, 0.04875358, 0.06245875, 0.05257688, 0.03806943, 0.04615776, 0.07013586, 0.0511527, 0.06720074, 0.05677612, 0.039047, 0.05008563, 0.07099923, 0.05592835, 0.07357774, 0.05640206, 0.03729051, 0.0477596, 0.07085142, 0.05461309, 0.07524903, 0.06113526, 0.04205697, 0.05149747, 0.07858422, 0.05569045, 0.07726676, 0.06444316, 0.04526125, 0.05909807, 0.08089881, 0.05497731, 0.07823837, 0.06502663, 0.04556634, 0.05775143, 0.09112077, 0.05548223, 0.0728212, 0.06319156, 0.04611308, 0.05574759, 0.09761199, 0.0579502, 0.07277797, 0.06505145, 0.04510522, 0.05306958, 0.09622107, 0.0619785, 0.07707021, 0.06825132, 0.04456404, 0.05022155, 0.10263506, 0.06057386, 0.07072719, 0.06335299, 0.04729278, 0.05103156, 0.09504123, 0.06039736, 0.06713561, 0.0611755, 0.04488028, 0.04522154, 0.08525082, 0.0528277, 0.06258035, 0.05716492, 0.04310168, 0.04632532, 0.09473085, 0.04866055, 0.05610868, 0.05105315, 0.04299795, 0.04786437, 0.08393325, 0.05337704, 0.06393592, 0.05368255, 0.04110584, 0.04955824, 0.09990478, 0.05877071, 0.06786728, 0.05355874, 0.0389651, 0.04671706, 0.0977884, 0.06125001, 0.06856045, 0.05350008, 0.03755738, 0.04282182, 0.09066781, 0.05655273, 0.05787372, 0.05156787, 0.0350974, 0.04353832, 0.08416948, 0.05512357, 0.05884935, 0.05748018, 0.03835141, 0.05141084, 0.09483852, 0.05783893, 0.0604462, 0.05305307, 0.03846136, 0.05196765, 0.08980568, 0.0552399, 0.06153106, 0.05061679, 0.03486749, 0.04756117, 0.08173563, 0.05279265, 0.06122786, 0.04967816, 0.03083798, 0.04161493, 0.07228553, 0.05035206, 0.05387288, 0.04697416, 0.02863617, 0.03558367, 0.06940118, 0.04575204, 0.04929364, 0.0431723, 0.02565652, 0.03315556, 0.0690051, 0.04648105, 0.05179018, 0.0414354, 0.02435762, 0.03092539, 0.06989556, 0.04480509, 0.05258412, 0.03882892, 0.02644674, 0.03271243, 0.08574962, 0.0444066, 0.05087983, 0.03915222, 0.02945628, 0.03423969, 0.08832241, 0.04195823, 0.04859553, 0.03759098, 0.02967283, 0.03361272, 0.09467343, 0.0449749, 0.04693317, 0.03793612, 0.02753816, 0.0319888, 0.09499603, 0.04373056, 0.04535243, 0.04219083, 0.02734271, 0.03088671, 0.09612955, 0.04501898, 0.04151863, 0.04123144, 0.02747002, 0.03042464, 0.08690275, 0.04351867, 0.03971938, 0.03781079, 0.02598944, 0.03220128, 0.08554099, 0.04166623, 0.03584965, 0.03596125, 0.0267867, 0.03323333, 0.08155811, 0.04167591, 0.0362467, 0.03399033, 0.02515513, 0.0309247, 0.07735498, 0.04036178, 0.03627806, 0.03442038, 0.02361154, 0.03050595, 0.07315417, 0.03993662, 0.03471955, 0.03691537, 0.02451226, 0.0292532, 0.06868897, 0.03994521, 0.03481889, 0.03809732, 0.02765805, 0.03504791, 0.08198309, 0.05114978, 0.04011536, 0.04042183, 0.02941629, 0.03863287, 0.07790271, 0.05332441, 0.04256056, 0.04016003, 0.02714704, 0.03541902, 0.06245602, 0.03605948, 0.03841262, 0.03619492, 0.02726995, 0.03133055, 0.0641026, 0.03803452, 0.03906124, 0.03910557, 0.0303064, 0.03181587, 0.06790911, 0.03892427, 0.0363094, 0.03621067, 0.02892707, 0.02916792, 0.06354928, 0.03728633, 0.0325358, 0.03488382, 0.02786946, 0.02767014, 0.05990859, 0.03618465, 0.0320893, 0.03589439, 0.02718673, 0.02877201, 0.06623934, 0.03750312, 0.0384619, 0.04046729, 0.03185222, 0.03292088, 0.07114621, 0.03887103, 0.04225859, 0.03998145, 0.03639273, 0.03630519, 0.08433159, 0.04331727, 0.04603978, 0.04384081, 0.04130558, 0.03570471, 0.07951681, 0.04554192, 0.04062525, 0.04224757, 0.03677915, 0.03411568, 0.07391913, 0.04057492, 0.03861976, 0.04199296, 0.03351404, 0.03181268, 0.07451706, 0.036707, 0.03652351, 0.04309161, 0.03065344, 0.02918339, 0.06482074, 0.0342239, 0.03769089, 0.04066755, 0.03261492, 0.03028811, 0.06908415, 0.03456586, 0.03933537, 0.03874339, 0.03041022, 0.0305168, 0.07978658, 0.03900086, 0.04052998, 0.04056413, 0.03100858, 0.03197218, 0.08470281, 0.04221317, 0.04319905, 0.04221769, 0.03027337, 0.03263227, 0.08357865, 0.04307783, 0.0408546, 0.04370271, 0.03163292, 0.02976815, 0.07407338, 0.0409426, 0.04095437, 0.04330952, 0.03103177, 0.0304963, 0.07301068, 0.04192779, 0.04409898, 0.0423811, 0.03214026, 0.03128609, 0.08065869, 0.04363422, 0.04187461, 0.04153444, 0.03304428, 0.0310168, 0.08534367, 0.0487464, 0.04503756, 0.04164687, 0.03595996, 0.03398959, 0.09687798, 0.05501039, 0.0479801, 0.04367525, 0.03985662, 0.03485592, 0.09099074, 0.05153958, 0.04388424, 0.0455073, 0.03798193, 0.03487521, 0.09195132, 0.05106783, 0.04361686, 0.04183922, 0.03446917, 0.03370799, 0.08078471, 0.04859746, 0.04139372, 0.047517, 0.03394324, 0.03817333, 0.09025214, 0.0502369, 0.04570466, 0.0494533, 0.03789013, 0.03972923, 0.08706158, 0.05115535, 0.04457003, 0.04691149, 0.03827212, 0.03917311, 0.09145419, 0.05204881, 0.04498931, 0.04739046, 0.03872642, 0.03890182, 0.09222031, 0.05054608, 0.03968614, 0.04393477, 0.04037718, 0.03606747, 0.09121913, 0.04617808, 0.03808581, 0.04253078, 0.0411794, 0.03305769, 0.08201263, 0.04057482, 0.03586287, 0.04117717, 0.03829476, 0.03235212, 0.09079062, 0.04023102, 0.04057005, 0.04353157, 0.03874977, 0.0376785, 0.08902133, 0.04299731, 0.04205377, 0.04364036, 0.03656731, 0.03670925, 0.08892339, 0.04279685, 0.04070978, 0.04310277, 0.03683576, 0.03655914, 0.08598951, 0.04600132, 0.04523153, 0.04592484, 0.04176138, 0.03710167, 0.08626749, 0.04608569, 0.0472254, 0.04614551, 0.0401879, 0.03542455, 0.0811264, 0.04520826, 0.04474239, 0.04434159, 0.03729327, 0.03284332, 0.07780218, 0.04017531, 0.04172226, 0.04324685, 0.03778063, 0.03342535, 0.07813516, 0.03966412, 0.04831476, 0.04537921, 0.03715638, 0.03536774, 0.08544531, 0.04224808, 0.05522332, 0.0493917, 0.03712875, 0.03521962, 0.08183605, 0.04201256, 0.05172903, 0.0485684, 0.03888339, 0.0367869, 0.08336794, 0.04711911, 0.05654763, 0.05436773, 0.04556133, 0.03780598, 0.09542255, 0.04833136, 0.05643164, 0.05273132, 0.04839767, 0.0366289, 0.08310474, 0.04333615, 0.05272305, 0.04861798, 0.0384929, 0.03664494, 0.07903455, 0.03717362, 0.04671943, 0.04766789, 0.0372837, 0.03622394, 0.08020409, 0.03723271, 0.04644118, 0.04908343, 0.03557599, 0.03621245, 0.09436452, 0.03820318, 0.05270243, 0.04619722, 0.03799333, 0.03595865, 0.11270832, 0.03681947, 0.05383869, 0.04907868, 0.04145668, 0.0354331, 0.08762524, 0.03261181, 0.05328003, 0.04847152, 0.03958212, 0.03604658, 0.09335988, 0.03400436, 0.0522707, 0.04973138, 0.03699456, 0.03363993, 0.09478109, 0.03432445, 0.05056937, 0.04777876, 0.03487573, 0.03460376, 0.0993666, 0.04017649, 0.06259754, 0.05554227, 0.04441153, 0.03876111, 0.11554369, 0.04921538, 0.06640814, 0.05560938, 0.04958893, 0.0400736, 0.12559584, 0.05193076, 0.06306449, 0.0536825, 0.04442558, 0.03710667, 0.12349513, 0.04657403, 0.05741535, 0.04930349, 0.04091826, 0.03668965, 0.11354954, 0.04852081, 0.06009671, 0.0470437, 0.04004734, 0.03609829, 0.11219596, 0.04774357, 0.05704154, 0.04414619, 0.0390286, 0.03974298, 0.12441075, 0.05132336, 0.05734368, 0.0445767, 0.03745025, 0.04222145, 0.13476554, 0.05345181, 0.06010612, 0.04471761, 0.04189628, 0.04242334, 0.12585542, 0.05084893, 0.05628062, 0.04872882, 0.04285297, 0.04461146, 0.13001111, 0.05003965, 0.0549903, 0.05184441, 0.0412011, 0.04165779, 0.11567774, 0.03633802, 0.04963513, 0.0462714, 0.03891086, 0.04201232, 0.10879206, 0.03678368, 0.04809345, 0.04163847, 0.04009898, 0.03888721, 0.1022545, 0.03467651, 0.04494478, 0.03938479, 0.04104232, 0.0377183, 0.09989078, 0.03351079, 0.04977988, 0.04211475, 0.04604106, 0.0382971, 0.10260493, 0.03524721, 0.04933822, 0.04478482, 0.04872197, 0.04317653, 0.10946576, 0.03810503, 0.05303891, 0.04724767, 0.04947316, 0.0403352, 0.11128686, 0.03853249, 0.05192966, 0.04776058, 0.04706755, 0.03955336, 0.10780121, 0.03722543, 0.05408399, 0.04819842, 0.05190936, 0.04157354, 0.08990426, 0.03519148, 0.06127609, 0.04908962, 0.0598281, 0.04225375, 0.09556695, 0.034331, 0.06279998, 0.04645705, 0.06094257, 0.04280209, 0.09624857, 0.03500074, 0.06016209, 0.04301813, 0.05080341, 0.03662288, 0.0856807, 0.03434324, 0.05965035, 0.04668142, 0.05905858, 0.0375969, 0.08938384, 0.03480491, 0.05742178, 0.04612569, 0.05827228, 0.0408893, 0.09295978, 0.03325646, 0.05919546, 0.04862954, 0.06758169, 0.04685126, 0.1165923, 0.03920857, 0.07208775, 0.05756545, 0.08003823, 0.05091904, 0.13174866, 0.04001299, 0.06913425, 0.05673138, 0.08161759, 0.04808246, 0.11592913, 0.03919253, 0.06365857, 0.05177014, 0.07473753, 0.04556814, 0.11188193, 0.04382773, 0.06801795, 0.05233129, 0.07381769, 0.04256129, 0.11108686, 0.04279273, 0.07150552, 0.05713343, 0.08009876, 0.04600236, 0.11364341, 0.04198542, 0.06730329, 0.05498177, 0.08047982, 0.0476, 0.11726189, 0.04174877, 0.06671905, 0.0545944, 0.0814696, 0.05109266, 0.12192614, 0.04612709, 0.07520889, 0.05873894, 0.08781897, 0.05137202, 0.1112075, 0.04620693, 0.07440284, 0.05751563, 0.07066306, 0.04663934, 0.12619294, 0.04738963, 0.08921216, 0.05738113, 0.06775033, 0.0447154, 0.10192221, 0.04641671, 0.07960439, 0.05437154, 0.0600814, 0.04003621, 0.0807353, 0.04668966, 0.08457377, 0.05677298, 0.06256003, 0.03789421, 0.07957694, 0.04946402, 0.09107307, 0.05524528, 0.06780818, 0.04777267, 0.09381641, 0.06486154, 0.10040209, 0.06710323, 0.06928047, 0.05411478, 0.11115626, 0.08199348, 0.0806285, 0.06707215, 0.0642891, 0.04850756, 0.12145405, 0.08046605, 0.10218983, 0.0626203, 0.06965014, 0.04953616, 0.14092681, 0.07718144, 0.13292459, 0.07045972, 0.0799722, 0.04354524, 0.13068613, 0.0677672, 0.12116333, 0.05945155, 0.05967937, 0.03870971, 0.11553314, 0.07226881, 0.13895625, 0.05657078, 0.06023378, 0.0373102, 0.09736273, 0.0614767, 0.12364283, 0.05169423, 0.0633062, 0.04274815, 0.09076169, 0.08590624, 0.14173746, 0.05168226, 0.04813046, 0.04493664, 0.11461587, 0.0772136, 0.10512166, 0.05106513, 0.04988356, 0.04305774, 0.08593951, 0.05725763, 0.06940817, 0.04730636, 0.03280966, 0.03615667, 0.07460027, 0.05782164, 0.06587368, 0.04783181, 0.03211241, 0.03520105, 0.07236663, 0.05687827, 0.06311622, 0.05063067, 0.03488715, 0.03748708, 0.07305808, 0.05963686, 0.06527667, 0.0537184, 0.03665397, 0.03946139, 0.07452212, 0.0624251, 0.0637211, 0.05555188, 0.03886686, 0.0436373, 0.08139771, 0.06341869, 0.06861467, 0.05784886, 0.03968628, 0.0421943, 0.08404034, 0.06675396, 0.07043525, 0.05803509, 0.03920175, 0.03958821, 0.07332284, 0.06588448, 0.06335803, 0.05416678, 0.04069934, 0.04527948, 0.08228686, 0.07048214, 0.0775924, 0.05350736, 0.04088775, 0.0469866, 0.07548714, 0.06687411, 0.07088836, 0.04742704, 0.03880547, 0.03928734, 0.06885391, 0.06447255, 0.06663258, 0.04978644, 0.03724707, 0.03829245, 0.06796902, 0.05843382, 0.06189303, 0.04793858, 0.03452836, 0.03852475, 0.06215411, 0.05633099, 0.06071011, 0.04776879, 0.03417923, 0.03368456, 0.06262403, 0.05440589, 0.06157996, 0.04648244, 0.03304045, 0.03187189, 0.05852796, 0.05249539, 0.06506414, 0.04771801, 0.03454931, 0.03212226, 0.06415458, 0.05590985, 0.06463983, 0.04959025, 0.03656598, 0.03475989, 0.05898922, 0.06005361, 0.07410207, 0.05116703, 0.03883671, 0.03752328, 0.07038941, 0.06363136, 0.07576653, 0.05205347, 0.03570817, 0.03846072, 0.07445939, 0.05951212, 0.06749059, 0.04905722, 0.03291067, 0.03675742, 0.07124253, 0.05953954, 0.06933189, 0.05308352, 0.03524395, 0.03898477, 0.06919355, 0.05677886, 0.07470261, 0.05163899, 0.03279447, 0.03829475, 0.05975313, 0.05416188, 0.07009789, 0.05022489, 0.0324448, 0.03612194, 0.06452984, 0.05428422, 0.06184036, 0.04927025, 0.03237296, 0.03642566, 0.06891636, 0.05607879, 0.06574076, 0.05082062, 0.03625179, 0.04000774, 0.07355668, 0.05295175, 0.06508629, 0.0492771, 0.03840435, 0.04181138, 0.0740919, 0.0511477, 0.06512765, 0.04903381, 0.04289589, 0.04548059, 0.08043926, 0.0529945, 0.07162409, 0.05332466, 0.04200508, 0.04508793, 0.08372904, 0.05312702, 0.06551043, 0.05152255, 0.03953911, 0.04194868, 0.07427257, 0.05115619, 0.05960317, 0.0513389, 0.03749603, 0.04280122, 0.07017657, 0.05357524, 0.05994391, 0.05408438, 0.03676702, 0.04260806, 0.07390637, 0.05242356, 0.06139093, 0.05737587, 0.03774842, 0.04678287, 0.08019348, 0.05690239, 0.06538188, 0.05877575, 0.03837952, 0.04539927, 0.07951198, 0.05603433, 0.06318416, 0.05549775, 0.03792111, 0.04202204, 0.09098177, 0.06162627, 0.06890644, 0.05793755, 0.04408336, 0.0471659, 0.09366097, 0.06279184, 0.06570049, 0.05305036, 0.04287407, 0.04653268, 0.08939679, 0.05852085, 0.06321871, 0.05049773, 0.03974755, 0.04448665, 0.08979498, 0.05428893, 0.06712135, 0.05230471, 0.03953526, 0.04669897, 0.09376492, 0.04980306, 0.06621549, 0.04850752, 0.03913044, 0.04363786, 0.08770066, 0.04802658, 0.06308416, 0.04843507, 0.03732173, 0.03917146, 0.07953586, 0.04789646, 0.06175794, 0.04572185, 0.03525953, 0.03595036, 0.07644191, 0.04680547, 0.05722005, 0.04598228, 0.03771558, 0.03824019, 0.07625153, 0.04874947, 0.05522393, 0.04673609, 0.03805165, 0.04018998, 0.07960811, 0.04983939, 0.05373557, 0.04588906, 0.03444787, 0.03899698, 0.06772367, 0.04386565, 0.05247407, 0.04538491, 0.03024302, 0.03505924, 0.0643829, 0.04374268, 0.0524375, 0.04436755, 0.02975188, 0.03381441, 0.06561776, 0.04581205, 0.05162223, 0.04558119, 0.03031086, 0.03283724, 0.06187252, 0.04418744, 0.04953693, 0.04613024, 0.0306765, 0.03028099, 0.05717292, 0.04488053, 0.04428898, 0.04470384, 0.0335133, 0.03372493, 0.05855481, 0.04565523, 0.04352012, 0.04525515, 0.03389431, 0.03428877, 0.06182276, 0.04494667, 0.04477516, 0.0433692, 0.03459782, 0.03635614, 0.06397383, 0.04738055, 0.05031648, 0.04819774, 0.03864653, 0.03919596, 0.06705215, 0.04973785, 0.04928837, 0.04789211, 0.0384428, 0.03870141, 0.06001877, 0.04763402, 0.04788769, 0.04659794, 0.03697771, 0.04172283, 0.05844657, 0.04976614, 0.048694, 0.04807311, 0.03760451, 0.04377921, 0.0643997, 0.0483892, 0.04636111, 0.04774558, 0.03578987, 0.04129896, 0.06230565, 0.04406838, 0.04436158, 0.04663883, 0.0354944, 0.03910288, 0.06158243, 0.04535452, 0.04595881, 0.04934544, 0.03561117, 0.04013537, 0.06174566, 0.04576695, 0.05126311, 0.04858108, 0.03584821, 0.041908, 0.0592478, 0.05033381, 0.05591102, 0.04968764, 0.03407618, 0.04220666, 0.05499295, 0.04744926, 0.05261584, 0.0442996, 0.03253843, 0.04001679, 0.05055956, 0.04416617, 0.04844051, 0.04314353, 0.03253338, 0.04111815, 0.05235508, 0.04417603, 0.04989664, 0.04354373, 0.03149674, 0.04031857, 0.05781731, 0.04339144, 0.05551106, 0.04642058, 0.0329293, 0.04175007, 0.0642382, 0.04482178, 0.06034218, 0.05000293, 0.0343805, 0.04040519, 0.06308973, 0.04267577, 0.05626439, 0.04800998, 0.03489246, 0.0399328, 0.0588381, 0.0434936, 0.05487709, 0.04434009, 0.03455458, 0.03586406, 0.0551923, 0.04403061, 0.05295919, 0.04565832, 0.0354294, 0.03839767, 0.05013795, 0.04360046, 0.05187571, 0.04791506, 0.03841947, 0.04030586, 0.04951518, 0.04055991, 0.05572541, 0.04746402, 0.03850498, 0.04040323, 0.04887644, 0.04388909, 0.05840127, 0.04774536, 0.03776306, 0.04053616, 0.0543627, 0.04395387, 0.06062836, 0.04963657, 0.03771747, 0.04010126, 0.05384614, 0.04639658, 0.06020433, 0.0486321, 0.03490729, 0.04333056, 0.05376149, 0.04583119, 0.06274606, 0.05243909, 0.03587358, 0.04252417, 0.04781862, 0.04663564, 0.05966496, 0.05055812, 0.0341012, 0.04038098, 0.04851642, 0.04268771, 0.05957244, 0.04650844, 0.03076889, 0.03875381, 0.04686288, 0.04611032, 0.05977636, 0.0491176, 0.03421729, 0.03922286, 0.04889674, 0.04006154, 0.05652499, 0.04967096, 0.03607875, 0.0449931, 0.0512819, 0.04476902, 0.05904962, 0.05108251, 0.03985981, 0.04000936, 0.04729984, 0.04222699, 0.05125208, 0.04992197, 0.04020385, 0.04223089, 0.04692219, 0.04766227, 0.05273567, 0.04546486, 0.04242774, 0.04432482, 0.05150832, 0.05021587, 0.0615844, 0.04368026, 0.0420742, 0.044505, 0.04938899, 0.04720789, 0.04982885, 0.04294195, 0.03959839, 0.044701, 0.05113849, 0.0492195, 0.05402177, 0.04686709, 0.04153029, 0.04379504, 0.05403844, 0.04864812, 0.05551131, 0.05274959, 0.04165899, 0.04981656, 0.05969861, 0.05171854, 0.0584578, 0.04996273, 0.03833844, 0.04311855, 0.05431131, 0.05127158, 0.06341495, 0.05062342, 0.03972678, 0.04821083, 0.06610966, 0.0536106, 0.06246075, 0.05046194, 0.04042923, 0.04904041, 0.0640678, 0.04969311, 0.05863748, 0.05188543, 0.04538748, 0.05479497, 0.07217063, 0.04935059, 0.05836494, 0.04945854, 0.04365009, 0.04992399, 0.07082441, 0.05022837, 0.06211542, 0.04980887, 0.04020492, 0.05595101, 0.07372861, 0.05123996, 0.0601093, 0.05053339, 0.04183193, 0.05381117, 0.07000104, 0.04974804, 0.05617437, 0.04965969, 0.03713958, 0.04654322, 0.06033879, 0.04818792, 0.05258776, 0.04697065, 0.03843179, 0.04464012, 0.05653074, 0.04874063, 0.05087228, 0.04500092, 0.04008367, 0.04329756, 0.05600571, 0.04563466, 0.05040601, 0.04624942, 0.04144369, 0.04433456, 0.05914574, 0.04664565, 0.05021705, 0.0434132, 0.03800497, 0.0422523, 0.05684087, 0.04343783, 0.0479071, 0.04189282, 0.03832678, 0.04140712, 0.05624509, 0.04426634, 0.04672619, 0.04320303, 0.03890431, 0.04104742, 0.05750313, 0.04686577, 0.05098936, 0.04600777, 0.04053469, 0.04586164, 0.05910059, 0.04300942, 0.04840629, 0.04312653, 0.03973776, 0.04365789, 0.05527266, 0.0426842, 0.05048355, 0.04206343, 0.04197253, 0.04437524, 0.05595924, 0.04257262, 0.05122156, 0.04248154, 0.04068071, 0.04273088, 0.05640908, 0.04348137, 0.04779167, 0.04047845, 0.03820375, 0.03707428, 0.05759996, 0.04037945, 0.04820589, 0.03780416, 0.034274, 0.03502702, 0.05163841, 0.03964979, 0.04666133, 0.0367162, 0.03303196, 0.03710195, 0.05269368, 0.03855306, 0.04662659, 0.03446778, 0.03431702, 0.03781561, 0.0566733, 0.03868226, 0.04700225, 0.03871474, 0.03615269, 0.03819493, 0.05904314, 0.03931193, 0.04798805, 0.04088665, 0.03866426, 0.03911003, 0.06027195, 0.03787329, 0.04618222, 0.04126249, 0.03467459, 0.03548959, 0.05610864, 0.03788665, 0.0449723, 0.04108111, 0.03448714, 0.03635722, 0.05773474, 0.04370938, 0.0491698, 0.03950468, 0.03440109, 0.03659865, 0.0538696, 0.04135458, 0.04807773, 0.03717793, 0.03244527, 0.03260091, 0.0479317, 0.0363352, 0.04521117, 0.03485841, 0.03051936, 0.03038463, 0.04471031, 0.03255628, 0.04142874, 0.03447784, 0.02875881, 0.03085055, 0.04867344, 0.03119879, 0.04175873, 0.03485927, 0.02894104, 0.03010201, 0.04684925, 0.03176878, 0.041549, 0.03512028, 0.02993283, 0.0314576, 0.04953671, 0.03387242, 0.0437534, 0.03696465, 0.03327331, 0.03248426, 0.04750692, 0.03586233, 0.04320877, 0.03801455, 0.0346695, 0.03302902, 0.04466956, 0.03628446, 0.03923484, 0.03450824, 0.03110638, 0.02875473, 0.04499672, 0.03727309, 0.04053251, 0.03323981, 0.03314876, 0.03039963, 0.04813961, 0.04005766, 0.04098239, 0.03304642, 0.03295918, 0.03015606, 0.04666349, 0.03832178, 0.03832762, 0.03134896, 0.02932149, 0.02797334, 0.04078672, 0.03266329, 0.03738711, 0.03394547, 0.03071675, 0.03056066, 0.0452499, 0.03859726, 0.04144525, 0.03552493, 0.03089849, 0.03055108, 0.04975692, 0.0430145, 0.04179834, 0.03389904, 0.03131254, 0.0338167, 0.05167927, 0.04057754, 0.04067165, 0.03673785, 0.03261595, 0.03350511, 0.05713592, 0.04503046, 0.04473375, 0.03770646, 0.03056617, 0.03185311, 0.05781503, 0.04648687, 0.04474483, 0.03636582, 0.02993409, 0.03260533, 0.05549821, 0.04323276, 0.04288635, 0.03529326, 0.02719804, 0.03014975, 0.05087998, 0.04174453, 0.04390967, 0.03559275, 0.02571216, 0.03015971, 0.04806196, 0.04115385, 0.04588577, 0.03733607, 0.02708144, 0.03148019, 0.04355839, 0.04090742, 0.04737483, 0.03690644, 0.02990497, 0.03407297, 0.047813, 0.03749863, 0.04371198, 0.03532871, 0.02973719, 0.03474744, 0.05460533, 0.03790277, 0.04240328, 0.03667831, 0.03069695, 0.03933879, 0.06203121, 0.04558842, 0.04912281, 0.04060853, 0.03088239, 0.03995875, 0.06536445, 0.05154808, 0.05117291, 0.04304682, 0.03217036, 0.03820707, 0.0610955, 0.05121965, 0.05555392, 0.04152264, 0.03126993, 0.03720471, 0.05460207, 0.04575737, 0.05002961, 0.03927555, 0.02875974, 0.03498601, 0.0556327, 0.04527038, 0.05016327, 0.04141779, 0.0292946, 0.03579497, 0.05741277, 0.04511531, 0.0510844, 0.04363173, 0.0304519, 0.03636764, 0.06387073, 0.04369496, 0.05057248, 0.04315801, 0.03104565, 0.03710759, 0.0661046, 0.04440097, 0.05363521, 0.04611721, 0.03338081, 0.03577152, 0.0598306, 0.04272433, 0.05104019, 0.04225793, 0.03323881, 0.03508702, 0.0573907, 0.04379233, 0.04964251, 0.0412223, 0.03189596, 0.03164028, 0.05643054, 0.04206734, 0.04560963, 0.04239496, 0.03227748, 0.03202292, 0.05676555, 0.04301628, 0.04933884, 0.04276531, 0.03316222, 0.02948574, 0.05562648, 0.04269683, 0.05112268, 0.04365402, 0.03301724, 0.03099107, 0.05456997, 0.04427396, 0.05235966, 0.0441683, 0.03527651, 0.03453182, 0.05969163, 0.04538723, 0.05031446, 0.04417811, 0.03696268, 0.03609544, 0.06110675, 0.04917429, 0.05795273, 0.0482612, 0.04329533, 0.03719702, 0.05613093, 0.04343598, 0.05292553, 0.04026529, 0.03391515, 0.03404909, 0.05431218, 0.04479297, 0.04551679, 0.04226976, 0.03698961, 0.03004962, 0.06199953, 0.04809366, 0.04671016, 0.04319706, 0.03588702, 0.02983461, 0.06554527, 0.04457906, 0.04745536, 0.03986108, 0.03452205, 0.03087089, 0.06606171, 0.0485837, 0.04694718, 0.0391903, 0.03549448, 0.03359941, 0.06872553, 0.05344239, 0.05088121, 0.04104933, 0.03812299, 0.03510941, 0.06834314, 0.04901741, 0.05128108, 0.0414228, 0.03124378, 0.03289859, 0.07131054, 0.04751145, 0.04907437, 0.04159509, 0.03593574, 0.03866095, 0.08221902, 0.05010913, 0.05430525, 0.04737785, 0.03806601, 0.04404796, 0.09894656, 0.06045311, 0.06288098, 0.05564519, 0.04863834, 0.05196714, 0.11136979, 0.05730786, 0.06536201, 0.04713603, 0.04560681, 0.05373462, 0.09878974, 0.05862948, 0.06336035, 0.05203385, 0.04525353, 0.05298704, 0.1007788, 0.06001501, 0.06582219, 0.05850266, 0.04908027, 0.0550187, 0.1051876, 0.06254548, 0.06719481, 0.06010775, 0.04681063, 0.05151772, 0.09854222, 0.05777477, 0.06328388, 0.05838913, 0.04422728, 0.04753125, 0.0905313, 0.05333287, 0.06134421, 0.0601875, 0.04416925, 0.0472059, 0.08803511, 0.04968357, 0.05964523, 0.05964009, 0.04382828, 0.04850152, 0.08061029, 0.05187919, 0.06103015, 0.05920405, 0.04422541, 0.04948995, 0.07787675, 0.05644103, 0.06200629, 0.05684106, 0.05054774, 0.05126965, 0.08126745, 0.06307037, 0.06440642, 0.0576347, 0.04965348, 0.05510193, 0.07833481, 0.06133635, 0.06397303, 0.05699531, 0.05110461, 0.05213319, 0.08007009, 0.06392559, 0.06974652, 0.05942773, 0.04854038, 0.04976592, 0.07791863, 0.06281003, 0.07039718, 0.06158303, 0.05162553, 0.05302429, 0.08148499, 0.06307814, 0.07453255, 0.05893508, 0.05112636, 0.04932077, 0.07767605, 0.06279584, 0.07204919, 0.05588311, 0.05058546, 0.04883996, 0.0762481, 0.05854288, 0.06578241, 0.05294662, 0.04710015, 0.04776517, 0.07104373, 0.0531471, 0.05721788, 0.05530876, 0.04737211, 0.04634452, 0.07179572, 0.05137646, 0.05845762, 0.05309268, 0.04302653, 0.0398662, 0.0603894, 0.04967296, 0.05798012, 0.05168628, 0.04562367, 0.04195895, 0.06438808, 0.05287966, 0.06229445, 0.0551526, 0.05144353, 0.04522432, 0.06703144, 0.05396872, 0.06025594, 0.05174238, 0.05263504, 0.04471585, 0.0632523, 0.05126714, 0.0564244, 0.04976805, 0.04905495, 0.04208422, 0.05726419, 0.04669755, 0.05380443, 0.04804618, 0.04566574, 0.04199439, 0.05354475, 0.04617886, 0.05209317, 0.04872132, 0.04287912, 0.03900005, 0.0537451, 0.04424322, 0.05327542, 0.04563781, 0.04394912, 0.04068847, 0.0580716, 0.04615828, 0.0542901, 0.04609794, 0.04517074, 0.0425372, 0.06330595, 0.05012386, 0.05862755, 0.04857373, 0.04730719, 0.04490354, 0.0663609, 0.05077052, 0.0562772, 0.04457657, 0.04281271, 0.04219364, 0.07256932, 0.05078891, 0.0546872, 0.04562958, 0.04269216, 0.04049427, 0.07260748, 0.05126673, 0.0529785, 0.04985804, 0.04188023, 0.03823384, 0.07244737, 0.04699798, 0.05083249, 0.04568774, 0.03615806, 0.03700625, 0.07418695, 0.04843274, 0.05160986, 0.04745537, 0.03882335, 0.03906355, 0.07635392, 0.0510454, 0.05115064, 0.04703542, 0.04043217, 0.04084646, 0.07735182, 0.0512532, 0.04989135, 0.04520153, 0.03869547, 0.04258113, 0.08207167, 0.05095658, 0.05113704, 0.04757707, 0.04210532, 0.04545097, 0.08484387, 0.05252993, 0.05177765, 0.04863356, 0.04057609, 0.04347811, 0.08011948, 0.05359193, 0.05430048, 0.04744041, 0.04015138, 0.04086863, 0.0815735, 0.05349877, 0.05533918, 0.04790038, 0.04130324, 0.04074373, 0.0847036, 0.05313224, 0.05347646, 0.04821781, 0.0411911, 0.04195938, 0.08605015, 0.05070941, 0.05202232, 0.04905943, 0.04136509, 0.04369092, 0.08068845, 0.04954707, 0.05220443, 0.04880651, 0.04130619, 0.04154953, 0.07582385, 0.0496868, 0.04576355, 0.04402453, 0.03454782, 0.04059653, 0.08029237, 0.05003876, 0.04991002, 0.04662272, 0.0354793, 0.04053238, 0.08986628, 0.05413697, 0.05455821, 0.04484133, 0.03470689, 0.04053137, 0.09101281, 0.05536879, 0.05909337, 0.04857448, 0.03849473, 0.04315199, 0.10114527, 0.05627317, 0.05682768, 0.04700134, 0.03747989, 0.04286825, 0.08981398, 0.05417468, 0.05243512, 0.04729833, 0.03907536, 0.04062587, 0.08204444, 0.04962261, 0.05168927, 0.04769241, 0.0408544, 0.04028693, 0.07411496, 0.05267454, 0.05576182, 0.04847216, 0.04525399, 0.04068547, 0.06514835, 0.04827145, 0.05274206, 0.04784951, 0.04550396, 0.0409352, 0.06102525, 0.04906803, 0.05693692, 0.04914696, 0.04273445, 0.03907233, 0.06361932, 0.05230137, 0.0558404, 0.04763198, 0.04208071, 0.04199365, 0.08266174, 0.05381098, 0.05289134, 0.04697987, 0.04119418, 0.0424109, 0.07949525, 0.05946681, 0.05786501, 0.05073282, 0.04380421, 0.04572291, 0.07906068, 0.06247877, 0.05840792, 0.04742032, 0.0414038, 0.04231743, 0.08097107, 0.06289861, 0.06031418, 0.04939828, 0.04217738, 0.04305332, 0.08110373, 0.06499963, 0.06571041, 0.04985846, 0.0417505, 0.04633439, 0.08854632, 0.07120477, 0.06619798, 0.05038317, 0.04344836, 0.0492884, 0.08801807, 0.07299963, 0.06260958, 0.04669865, 0.04276526, 0.05053048, 0.08904975, 0.07085332, 0.06372987, 0.04695919, 0.04420306, 0.05316384, 0.0897475, 0.07160278, 0.0665953, 0.04858198, 0.04207358, 0.05062988, 0.08365012, 0.06444136, 0.06622092, 0.04979616, 0.04100523, 0.047392, 0.08878832, 0.06458788, 0.06362792, 0.04900667, 0.04135938, 0.04896744, 0.09817915, 0.07263903, 0.06827407, 0.05146533, 0.04447217, 0.04967138, 0.09942839, 0.06966859, 0.06145266, 0.04992701, 0.04484182, 0.0506202, 0.09808629, 0.06752086, 0.06341008, 0.04797191, 0.04590321, 0.05332061, 0.09657221, 0.06679289, 0.06510673, 0.04745981, 0.04522248, 0.05243969, 0.09395326, 0.06925631, 0.06255995, 0.04738029, 0.044956, 0.05187142, 0.09369142, 0.07425988, 0.06917443, 0.05389178, 0.04870255, 0.05592389, 0.09329133, 0.0771866, 0.07188801, 0.05883024, 0.05360342, 0.05788721, 0.10595181, 0.08104801, 0.07144004, 0.05677778, 0.05339485, 0.05742585, 0.10524134, 0.07723333, 0.07138727, 0.05256534, 0.05186746, 0.05806002, 0.10643226, 0.07611059, 0.07631631, 0.05417097, 0.05350194, 0.05952603, 0.10747076, 0.07641492, 0.08129848, 0.05559089, 0.05357601, 0.05805422, 0.11211982, 0.08379544, 0.09194736, 0.06133305, 0.05501679, 0.0610204, 0.11590944, 0.08707249, 0.09886215, 0.06267599, 0.05619637, 0.06326038, 0.12380456, 0.09122057, 0.09410843, 0.0596167, 0.05492514, 0.0676189, 0.12623383, 0.09380507, 0.10205177, 0.06147032, 0.0576985, 0.07777082, 0.12667184, 0.09098352, 0.1121373, 0.06853621, 0.05748547, 0.07375534, 0.13218388, 0.08587434, 0.1123124, 0.06932882, 0.05707027, 0.07035944, 0.11982969, 0.08055285, 0.11353689, 0.0753575, 0.05633071, 0.07036967, 0.1254072, 0.08737765, 0.11361292, 0.07728421, 0.06238496, 0.07403614, 0.13069308, 0.09276149, 0.12226462, 0.08326036, 0.06563102, 0.07420552, 0.12461223, 0.0957979, 0.11855023, 0.08356971, 0.06763379, 0.07375525, 0.13489245, 0.09746269, 0.12111709, 0.08004386, 0.06623027, 0.07272869, 0.1415585, 0.10694416, 0.12435611, 0.07491796, 0.06589185, 0.07098794, 0.14928074, 0.10676952, 0.12677777, 0.07393117, 0.05812909, 0.06314984, 0.12567072, 0.09832229, 0.09729353, 0.06661795, 0.05149865, 0.05960254, 0.11763269, 0.09006766, 0.10142554, 0.08793526, 0.06539478, 0.07061686, 0.14683402, 0.10543691, 0.09136065, 0.08724822, 0.07648886, 0.0688524, 0.12043999, 0.09894189, 0.06137064, 0.05302529, 0.05572508, 0.05615501, 0.07753418, 0.07248379, 0.06421464, 0.05506437, 0.06103338, 0.05859322, 0.09277394, 0.08411442, 0.06919093, 0.05887933, 0.06479802, 0.06409285, 0.09835427, 0.0804768, 0.07287621, 0.06071428, 0.064743, 0.06318255, 0.10463563, 0.07831464, 0.06706128, 0.05773375, 0.05811495, 0.0709165, 0.10057718, 0.08308721, 0.06555464, 0.0561557, 0.05499351, 0.06955818, 0.08417586, 0.08027466, 0.07190852, 0.06251134, 0.05889519, 0.07373236, 0.08849249, 0.08368371, 0.08525763, 0.0611563, 0.06266812, 0.07611403, 0.09849811, 0.08537149, 0.09314932, 0.06979322, 0.07003346, 0.08199831, 0.12551974, 0.08983237, 0.09986313, 0.07813715, 0.06749389, 0.07962605, 0.11005369, 0.08386106, 0.09857446, 0.07806322, 0.0751057, 0.09183908, 0.11954378, 0.08029322, 0.09914661, 0.08090029, 0.081412, 0.09128578, 0.11295705, 0.08017153, 0.08150692, 0.08250985, 0.07887255, 0.08613618, 0.10511313, 0.07837915, 0.08085711, 0.08947764, 0.08890894, 0.09050741, 0.12896387, 0.08389484, 0.08870827, 0.0859966, 0.07877097, 0.08571042, 0.14150245, 0.10824608, 0.08673413, 0.08134826, 0.08884936, 0.092739, 0.14589211, 0.10365745, 0.09335579, 0.08693919, 0.08651689, 0.09243575, 0.14459409, 0.10938781, 0.09864139, 0.08743254, 0.08383556, 0.08998979, 0.13682161, 0.12794948, 0.10149367, 0.08391325, 0.08330279, 0.09215435, 0.14495556, 0.13168523, 0.09929661, 0.09024014, 0.08271493, 0.09119979, 0.13707855, 0.13966402, 0.1023595, 0.09265029, 0.082952, 0.08353166, 0.13817468, 0.118094, 0.09684116, 0.09256361, 0.0840529, 0.07953082, 0.13858627, 0.12385129, 0.10045339, 0.10108534, 0.09463898, 0.10340449, 0.16770336, 0.14411479, 0.10072277, 0.10789931, 0.09541247, 0.092753, 0.16647257, 0.14021613, 0.08678649, 0.10007106, 0.09434377, 0.0912307, 0.15904656, 0.13291413, 0.07844287, 0.08204483, 0.09626473, 0.0903708, 0.13152467, 0.09811579, 0.07771789, 0.09176685, 0.10475139, 0.09918455, 0.1492485, 0.10649054, 0.07954159, 0.09453024, 0.10566273, 0.09277268, 0.15206075, 0.11008622, 0.08077992, 0.0973756, 0.11001451, 0.09411734, 0.16239078, 0.10447729, 0.08451761, 0.10214846, 0.11146543, 0.10041288, 0.16896188, 0.10804692, 0.08205427, 0.10807994, 0.11340205, 0.09595716, 0.17164502, 0.11204614, 0.08577117, 0.10245712, 0.10939375, 0.09289244, 0.13882399, 0.09849682, 0.07792553, 0.09466814, 0.11058802, 0.08924463, 0.14601973, 0.09617668, 0.07794558, 0.0857999, 0.10492746, 0.07757552, 0.13207623, 0.09138146, 0.07237037, 0.08480818, 0.10196818, 0.08256807, 0.13991407, 0.09682995, 0.06544817, 0.0829019, 0.09026062, 0.07258005, 0.13066189, 0.08752966, 0.06340957, 0.08389028, 0.08528859, 0.0745441, 0.13053322, 0.08798547, 0.06340147, 0.07819905, 0.08210544, 0.06999064, 0.11501264, 0.08186079, 0.05777108, 0.0741374, 0.07639229, 0.07305244, 0.1272447, 0.08652032, 0.05979467, 0.07761353, 0.06923433, 0.07216999, 0.11545066, 0.0866279, 0.06169049, 0.07856068, 0.07421305, 0.06985939, 0.11905472, 0.08870108, 0.06296985, 0.07813341, 0.07416714, 0.07588084, 0.13198574, 0.09039008, 0.06584632, 0.08155341, 0.07827779, 0.07559974, 0.12468793, 0.08915951, 0.06677645, 0.08482035, 0.08238954, 0.0770924, 0.11421803, 0.08575031, 0.06869053, 0.07942155, 0.07576274, 0.06898407, 0.11872763, 0.07995396, 0.06504372, 0.0751038, 0.07161646, 0.06558841, 0.12233111, 0.08133008, 0.06666437, 0.07804151, 0.07683155, 0.07425218, 0.1301294, 0.09089411, 0.0716399, 0.07977973, 0.07558227, 0.07949548, 0.14071363, 0.08961517, 0.07758313, 0.08588161, 0.07689504, 0.07638178, 0.13542722, 0.08646638, 0.07001793, 0.08166209, 0.0740265, 0.08423105, 0.13606876, 0.09197781, 0.07896809, 0.09084224, 0.08139469, 0.08583168, 0.14443149, 0.0971529, 0.08310437, 0.10057476, 0.08425634, 0.08602016, 0.1453179, 0.10073396, 0.08894788, 0.1087429, 0.09302635, 0.0912138, 0.14773956, 0.10376126, 0.09097441, 0.10671605, 0.08665569, 0.08587597, 0.14032218, 0.09676192, 0.08378985, 0.10458731, 0.08528015, 0.09365498, 0.13803288, 0.09406543, 0.08223041, 0.10412093, 0.08480056, 0.10015892, 0.14190152, 0.10198472, 0.08599158, 0.10469596, 0.08910712, 0.10525025, 0.15282449, 0.10566938, 0.09238447, 0.0999928, 0.08161258, 0.09987634, 0.1490699, 0.10475528, 0.09409351, 0.10608692, 0.09083377, 0.09952746, 0.14963868, 0.10106544, 0.09031825, 0.09584022, 0.0902793, 0.0903845, 0.14814243, 0.09335572, 0.08535232, 0.09338686, 0.09022348, 0.08910361, 0.13957208, 0.08816488, 0.08491386, 0.09682652, 0.10239441, 0.09985998, 0.14643808, 0.08696326, 0.08251701, 0.09171808, 0.10160376, 0.09859904, 0.14326765, 0.08568447, 0.0821063, 0.08647251, 0.09032034, 0.08623738, 0.12648152, 0.09046508, 0.08305049, 0.08365051, 0.08874358, 0.08530586, 0.13267034, 0.09940121, 0.08571253, 0.07585634, 0.08780272, 0.08978475, 0.12267199, 0.0944138, 0.08739645, 0.07626295, 0.0865346, 0.09424838, 0.12229483, 0.0940968, 0.09534316, 0.07508348, 0.08501771, 0.0982052, 0.13619089, 0.09764193, 0.09656864, 0.07321742, 0.08676818, 0.09744604, 0.10732381, 0.07943248, 0.07902499, 0.06341413, 0.07897724, 0.07933358, 0.08483621, 0.07260205, 0.07638039, 0.06041135, 0.07167761, 0.08733001, 0.08026832, 0.07681263, 0.07794578, 0.06889213, 0.07590762, 0.0910086, 0.09017371, 0.07894871, 0.07283211, 0.06939154, 0.08134677, 0.08814488, 0.09963234, 0.07498359, 0.0730224, 0.06930663, 0.084512, 0.09004052, 0.09593071, 0.06478614, 0.07476588, 0.07219466, 0.09804554, 0.10252414, 0.09182325, 0.0705277, 0.09036733, 0.07749074, 0.10833467, 0.11428361, 0.10542052, 0.08088759, 0.10127642, 0.07271604, 0.08165378, 0.11353434, 0.10751718, 0.0760183, 0.094565, 0.07129863, 0.07244563, 0.09925653, 0.11398936, 0.07601347, 0.08899615, 0.06735421, 0.06248889, 0.10265118, 0.09564206, 0.07277516, 0.09871172, 0.0711152, 0.07002956, 0.12422488, 0.10113766, 0.08487692, 0.1117891, 0.08719531, 0.08539036, 0.12493826, 0.1089799, 0.09675145, 0.12537518, 0.08626202, 0.0713845, 0.10329472, 0.10269292, 0.08719255, 0.10808093, 0.08080661, 0.06444621, 0.09792775, 0.10609784, 0.07787758, 0.08711028, 0.06516507, 0.05297565, 0.07540014, 0.07475889, 0.06588106, 0.09180222, 0.06575598, 0.04909435, 0.06095621, 0.06680017, 0.06317151, 0.0653669, 0.05150295, 0.04843183, 0.05444356, 0.06456692, 0.06112505, 0.06835758, 0.05354261, 0.05283612, 0.06162295, 0.06853704, 0.05863917],
"middle": [0.00818273, 0.01267556, 0.00824266, 0.00476809, 0.00620296, 0.00540286, 0.00951616, 0.01321112, 0.00774348, 0.00445579, 0.00598813, 0.00516981, 0.00989711, 0.0127666, 0.00803013, 0.0040067, 0.00561288, 0.00500233, 0.00991362, 0.01191977, 0.00825804, 0.00390862, 0.00535527, 0.0049452, 0.00921398, 0.01191709, 0.00890196, 0.00429274, 0.00562113, 0.00472769, 0.00968913, 0.01231139, 0.0094878, 0.00461768, 0.00620475, 0.00447402, 0.01039277, 0.01256857, 0.00989048, 0.00475029, 0.00600532, 0.00429788, 0.01054529, 0.01189425, 0.00972217, 0.00433184, 0.00532002, 0.00427709, 0.00936767, 0.01125936, 0.00886208, 0.00420182, 0.00446065, 0.00407721, 0.00901427, 0.01074686, 0.00896314, 0.00379436, 0.00401739, 0.00390562, 0.00830242, 0.01114345, 0.00870858, 0.00375114, 0.00377085, 0.00404116, 0.00792738, 0.01193407, 0.00879633, 0.00391286, 0.00406954, 0.00419187, 0.00816135, 0.01150869, 0.00788549, 0.00412619, 0.00418278, 0.00446046, 0.00821523, 0.01173752, 0.00738229, 0.00396762, 0.00429388, 0.0044327, 0.0083411, 0.01125954, 0.00754328, 0.00411306, 0.00410157, 0.00411999, 0.00761005, 0.00972862, 0.00688329, 0.0037994, 0.00404646, 0.00364859, 0.00682266, 0.00926667, 0.0065158, 0.00382771, 0.00411732, 0.00329054, 0.00641769, 0.00868646, 0.00633979, 0.00378358, 0.00506203, 0.00320894, 0.00728594, 0.00896413, 0.00659905, 0.00386962, 0.0053458, 0.00314159, 0.00725571, 0.00815722, 0.00647755, 0.00347867, 0.00471686, 0.00290075, 0.0066021, 0.00799747, 0.00614177, 0.00322025, 0.00390231, 0.00238699, 0.00542595, 0.00737186, 0.00605368, 0.00307896, 0.00342459, 0.00211348, 0.00459679, 0.00606115, 0.00574498, 0.00281615, 0.00294424, 0.00196242, 0.0047179, 0.00597435, 0.00561521, 0.00287683, 0.00299935, 0.00184351, 0.00469352, 0.00645886, 0.00595546, 0.00291342, 0.00330284, 0.00189328, 0.00550746, 0.00674838, 0.00628341, 0.0030015, 0.00350322, 0.0019896, 0.00563597, 0.00772036, 0.00615476, 0.00306128, 0.00346952, 0.00213314, 0.00575313, 0.00750853, 0.0062355, 0.0030411, 0.00355138, 0.00242876, 0.00565518, 0.00712915, 0.00562092, 0.00283911, 0.00307724, 0.00240729, 0.00510281, 0.00683239, 0.00539832, 0.0028012, 0.0030854, 0.00258798, 0.00522009, 0.00715346, 0.00559201, 0.00280692, 0.00318556, 0.0027289, 0.00519494, 0.00695519, 0.00510734, 0.00278009, 0.00327222, 0.00264384, 0.00498778, 0.00662169, 0.00493639, 0.00259571, 0.00286947, 0.00250318, 0.00449612, 0.005775, 0.00429666, 0.0023758, 0.00224042, 0.00255964, 0.00401511, 0.00511773, 0.00406926, 0.00230177, 0.00186477, 0.00243093, 0.00353077, 0.005306, 0.00431659, 0.00231072, 0.00155771, 0.00230769, 0.00300405, 0.00538614, 0.00438277, 0.00241157, 0.00157201, 0.00226989, 0.00330454, 0.00594525, 0.00448268, 0.00242579, 0.00154643, 0.00258049, 0.00379137, 0.00631535, 0.00450505, 0.00250828, 0.00157442, 0.00265625, 0.00462454, 0.0064783, 0.00413619, 0.00237306, 0.00142457, 0.00247561, 0.0043651, 0.00588644, 0.00363974, 0.00212045, 0.0012994, 0.00225296, 0.00381026, 0.00573061, 0.00364654, 0.00214028, 0.0013803, 0.00258776, 0.00370968, 0.00585905, 0.0037016, 0.00223223, 0.00164194, 0.00195044, 0.00350208, 0.00600039, 0.00445587, 0.00253287, 0.00174794, 0.00263167, 0.00327962, 0.00605126, 0.00456866, 0.00258516, 0.00179183, 0.00285759, 0.00349724, 0.00547441, 0.00429713, 0.0025279, 0.00171963, 0.00284362, 0.00359478, 0.00486854, 0.0037714, 0.0022994, 0.00164178, 0.00284203, 0.00339379, 0.00467194, 0.00363502, 0.00204391, 0.00157322, 0.00333094, 0.00331814, 0.00446943, 0.00374033, 0.00212866, 0.0016274, 0.00371259, 0.00336997, 0.00433024, 0.00356837, 0.00188763, 0.00158879, 0.00362774, 0.00346115, 0.00427358, 0.0032829, 0.00173611, 0.00148609, 0.00386569, 0.00316953, 0.00381686, 0.00295718, 0.00169993, 0.00142257, 0.00349124, 0.00304905, 0.0037605, 0.00272589, 0.00170113, 0.00126445, 0.00336318, 0.00281902, 0.00346177, 0.00228552, 0.00158769, 0.0011364, 0.00271845, 0.00241094, 0.00353663, 0.00225372, 0.00148997, 0.00118487, 0.0024822, 0.00232506, 0.00355076, 0.00244973, 0.00153753, 0.00126441, 0.00244679, 0.00267346, 0.00377306, 0.00275921, 0.00157959, 0.00141481, 0.00261504, 0.00286966, 0.0039183, 0.00267631, 0.00157298, 0.00151111, 0.00250297, 0.00293652, 0.00404334, 0.00274342, 0.00166399, 0.00158554, 0.00235727, 0.00286513, 0.00429872, 0.00286908, 0.00157662, 0.00140749, 0.00218364, 0.00264264, 0.00430091, 0.0029465, 0.00153175, 0.00137393, 0.0022531, 0.00268653, 0.00475067, 0.00317643, 0.00163316, 0.00142425, 0.00234729, 0.00297327, 0.00486509, 0.00332081, 0.00173956, 0.00154523, 0.00232813, 0.00307321, 0.00445739, 0.00326235, 0.00166336, 0.00160096, 0.00217729, 0.00251609, 0.00374177, 0.00272454, 0.00151776, 0.0013869, 0.00188986, 0.00221709, 0.00320502, 0.0024986, 0.00138754, 0.00125008, 0.001772, 0.00205524, 0.00299843, 0.00244168, 0.00122373, 0.00113259, 0.00169632, 0.00196073, 0.00315802, 0.00277146, 0.00124806, 0.0011826, 0.00158717, 0.00161375, 0.00306492, 0.00295904, 0.00126205, 0.00126694, 0.00160379, 0.00147383, 0.00287448, 0.00290131, 0.00125816, 0.00127412, 0.00161723, 0.00153555, 0.00252347, 0.00242424, 0.00112177, 0.00117276, 0.00163901, 0.00152235, 0.00230027, 0.00202697, 0.00104837, 0.00107704, 0.00171022, 0.00164312, 0.00233366, 0.00201786, 0.00108648, 0.00095384, 0.00164031, 0.00166855, 0.00247032, 0.00205513, 0.00115265, 0.00095326, 0.00158776, 0.00187749, 0.00288262, 0.00216641, 0.00133949, 0.00108368, 0.00169802, 0.00219611, 0.00343198, 0.00227345, 0.00154139, 0.00124561, 0.00170458, 0.00220787, 0.00334675, 0.00212725, 0.00152654, 0.00119313, 0.00179898, 0.00214559, 0.00322168, 0.00199902, 0.00151928, 0.00122104, 0.00177944, 0.00205877, 0.00299883, 0.00191919, 0.00145764, 0.00129634, 0.00184491, 0.00202665, 0.00294998, 0.00192965, 0.00143815, 0.00138324, 0.00172202, 0.00189769, 0.00287063, 0.00187732, 0.00149687, 0.00142987, 0.00159557, 0.00199173, 0.00296934, 0.00182198, 0.00136047, 0.00150262, 0.00150588, 0.00205431, 0.0029938, 0.00179739, 0.00128745, 0.00147257, 0.00157977, 0.00213452, 0.00296551, 0.00172951, 0.00117533, 0.00131774, 0.00151589, 0.00219395, 0.00293859, 0.00169692, 0.00115878, 0.00132488, 0.00151871, 0.00219255, 0.00285401, 0.00168247, 0.00120485, 0.00135423, 0.0015559, 0.00229511, 0.00301491, 0.00168297, 0.00132265, 0.00148333, 0.00167994, 0.00235263, 0.00289997, 0.00161443, 0.00134125, 0.00156906, 0.00163863, 0.00233877, 0.00283552, 0.00158614, 0.00132861, 0.00174264, 0.00170503, 0.00241079, 0.00266223, 0.00160036, 0.00136264, 0.00160879, 0.00168384, 0.00222054, 0.00256171, 0.00162344, 0.00147561, 0.00155896, 0.00157947, 0.00216834, 0.00252144, 0.00168077, 0.00154529, 0.0015976, 0.00162449, 0.00204472, 0.00260459, 0.00169004, 0.00168021, 0.00164941, 0.00172196, 0.00209904, 0.00259483, 0.00168062, 0.00158438, 0.00155924, 0.00169449, 0.00202897, 0.00232642, 0.00160496, 0.0014941, 0.00149829, 0.00168332, 0.00211623, 0.00220627, 0.00155385, 0.0013322, 0.00145094, 0.00160033, 0.00196627, 0.0020133, 0.00146379, 0.00131631, 0.00128617, 0.00145514, 0.00199114, 0.00205136, 0.0014674, 0.00138519, 0.00146142, 0.00150634, 0.00218397, 0.00218806, 0.00166722, 0.00149853, 0.00152323, 0.00151285, 0.00218755, 0.00230183, 0.00189008, 0.00160551, 0.00146728, 0.00153471, 0.00214091, 0.00239522, 0.00203031, 0.00160681, 0.00150414, 0.00150935, 0.001954, 0.00257354, 0.00201096, 0.0016296, 0.00147998, 0.00145704, 0.00181694, 0.002794, 0.00197651, 0.00167849, 0.00147563, 0.00145201, 0.00185459, 0.00295993, 0.00195842, 0.0016622, 0.00156115, 0.00141777, 0.00209974, 0.00341063, 0.00195216, 0.00161502, 0.00167833, 0.00133321, 0.00184303, 0.00364004, 0.00190201, 0.00142565, 0.00169113, 0.0012438, 0.0018379, 0.00390017, 0.00195526, 0.00145294, 0.00176763, 0.00130347, 0.00193086, 0.00417609, 0.00209868, 0.00148115, 0.0018452, 0.00143382, 0.00197107, 0.00426335, 0.00190778, 0.00152844, 0.00169433, 0.00141807, 0.00190076, 0.0043726, 0.00179012, 0.00127871, 0.00173041, 0.00137916, 0.00213895, 0.00433793, 0.00191675, 0.00126203, 0.00188633, 0.00136685, 0.00194095, 0.00396044, 0.00205838, 0.0013295, 0.00204563, 0.00135982, 0.00203882, 0.00378444, 0.00225697, 0.00147891, 0.00224046, 0.00148176, 0.00202167, 0.00391925, 0.00233553, 0.00143891, 0.00253966, 0.00160502, 0.00224106, 0.00394673, 0.00232055, 0.00148566, 0.00271032, 0.00166373, 0.00231246, 0.00350254, 0.00206045, 0.00143465, 0.00258103, 0.00162247, 0.00239107, 0.00317067, 0.00210826, 0.00171596, 0.00283486, 0.00166614, 0.00244021, 0.00321751, 0.00225564, 0.0018468, 0.0031051, 0.0017208, 0.00253978, 0.00332655, 0.00246176, 0.00199675, 0.00309401, 0.00180586, 0.00241199, 0.0034693, 0.00248073, 0.00197068, 0.00298355, 0.00180279, 0.00221968, 0.00353336, 0.0023586, 0.00179982, 0.00311705, 0.00193415, 0.00207103, 0.00359993, 0.00240425, 0.00190741, 0.00327792, 0.00197711, 0.00220197, 0.00351064, 0.00263862, 0.00203518, 0.00340205, 0.00192194, 0.00247691, 0.00389463, 0.00297456, 0.00226513, 0.00342003, 0.00193202, 0.00258126, 0.00409281, 0.00321437, 0.00243377, 0.00329407, 0.00189562, 0.00287223, 0.0044044, 0.00317029, 0.00258012, 0.00377724, 0.00220687, 0.0028462, 0.00475163, 0.00324581, 0.0026667, 0.00438053, 0.0023944, 0.00277811, 0.00447062, 0.00308795, 0.00260073, 0.00428408, 0.00255866, 0.002652, 0.00443951, 0.00299241, 0.00258606, 0.00403097, 0.00287657, 0.00273937, 0.00464395, 0.00309369, 0.00266502, 0.00394948, 0.00301038, 0.00240131, 0.00428512, 0.0027944, 0.0022565, 0.00320746, 0.00276167, 0.0021966, 0.0041678, 0.00257669, 0.00218256, 0.0032015, 0.00256567, 0.00206837, 0.00366473, 0.00238747, 0.0018582, 0.00313626, 0.00226599, 0.00182595, 0.00340591, 0.00238646, 0.00180726, 0.0034969, 0.00233568, 0.00192995, 0.00325776, 0.00258834, 0.00192639, 0.00367106, 0.00237749, 0.0022006, 0.00317083, 0.00290742, 0.00210464, 0.00378493, 0.00238723, 0.00251369, 0.00355018, 0.00291032, 0.00202458, 0.00369858, 0.00229796, 0.00254065, 0.0033761, 0.00254831, 0.00188262, 0.00318819, 0.00215051, 0.00237435, 0.00337592, 0.00235069, 0.00169628, 0.00294926, 0.00193631, 0.00201955, 0.00331409, 0.00218588, 0.00160094, 0.00261712, 0.00187745, 0.00168868, 0.00313127, 0.00206959, 0.00146508, 0.00213094, 0.00181498, 0.0015258, 0.00289948, 0.00204552, 0.00131458, 0.00203654, 0.00180853, 0.00144413, 0.00276314, 0.00206431, 0.00128427, 0.00209035, 0.00174302, 0.001357, 0.0026341, 0.00204226, 0.00120413, 0.00210241, 0.00175822, 0.00148406, 0.00280789, 0.00224204, 0.00135418, 0.002277, 0.00175308, 0.0014859, 0.00275244, 0.00230485, 0.0013113, 0.00250784, 0.00186731, 0.00148808, 0.00266074, 0.00238334, 0.00124129, 0.00272019, 0.00199749, 0.00144168, 0.00258269, 0.00220569, 0.0011917, 0.00278495, 0.00229845, 0.00162628, 0.00262417, 0.00242999, 0.00130217, 0.00316696, 0.00265287, 0.00185476, 0.00262912, 0.00269275, 0.00148859, 0.00364856, 0.00283541, 0.0022816, 0.00291619, 0.00312984, 0.0017454, 0.00388953, 0.00287903, 0.00255924, 0.00324421, 0.00294214, 0.0017057, 0.00391486, 0.00278492, 0.00283516, 0.00342468, 0.00293689, 0.00163308, 0.00390174, 0.00263469, 0.00308734, 0.00346847, 0.00301222, 0.00173339, 0.00382636, 0.00265094, 0.00332487, 0.00330457, 0.00308036, 0.00169617, 0.00370562, 0.00258031, 0.00358756, 0.00338156, 0.00344352, 0.00192359, 0.00394315, 0.00255421, 0.0036586, 0.00310761, 0.00340014, 0.00192582, 0.00380046, 0.00244003, 0.00347429, 0.00310637, 0.00340576, 0.00210877, 0.0038709, 0.00238692, 0.0037985, 0.0031627, 0.0034184, 0.00205237, 0.00421632, 0.00225204, 0.00362417, 0.00309005, 0.00313898, 0.00198204, 0.00468487, 0.00242008, 0.00350608, 0.00310441, 0.00324827, 0.00210087, 0.00525147, 0.00277246, 0.00377531, 0.00334109, 0.00351223, 0.00218791, 0.00520303, 0.00262874, 0.00330803, 0.00365007, 0.0036886, 0.00232141, 0.00501302, 0.00264048, 0.00358233, 0.00378026, 0.00382001, 0.00234248, 0.00461905, 0.00242306, 0.00354673, 0.00389809, 0.00358593, 0.00225557, 0.00411628, 0.00218131, 0.0038003, 0.00340743, 0.00326626, 0.00206727, 0.00358433, 0.00192532, 0.00418547, 0.00331937, 0.00288761, 0.00201715, 0.00365714, 0.00192751, 0.00486063, 0.00356309, 0.00296398, 0.00210205, 0.00402739, 0.00203919, 0.0048451, 0.00368125, 0.00316839, 0.00225581, 0.0040442, 0.00212921, 0.00526628, 0.00418685, 0.00378254, 0.00274545, 0.00445677, 0.00238356, 0.00613438, 0.00440731, 0.00385183, 0.00296271, 0.00458909, 0.00234921, 0.00623986, 0.00399278, 0.00361051, 0.00262764, 0.00457244, 0.00251502, 0.00672978, 0.00417303, 0.00369538, 0.00276987, 0.00501355, 0.00267287, 0.00676318, 0.00445612, 0.00385181, 0.0029156, 0.00511073, 0.00295371, 0.00740937, 0.00513363, 0.00416149, 0.00318957, 0.00518108, 0.00306683, 0.0072717, 0.00545447, 0.00396384, 0.00336859, 0.00492092, 0.00315547, 0.00816554, 0.00599953, 0.00372519, 0.00333785, 0.00447967, 0.00303748, 0.00754481, 0.00589479, 0.00361705, 0.00335583, 0.00434399, 0.00311502, 0.00752927, 0.00616171, 0.00357209, 0.00351428, 0.00419988, 0.00337746, 0.00735039, 0.0065466, 0.00384312, 0.00377906, 0.00404904, 0.00355158, 0.00805905, 0.00661593, 0.00427075, 0.00373054, 0.00391071, 0.00358498, 0.00770882, 0.0071679, 0.00437062, 0.00372117, 0.00377627, 0.00310723, 0.00778961, 0.00666801, 0.00464093, 0.00352972, 0.00356459, 0.00277785, 0.00694787, 0.00737155, 0.00461994, 0.00336055, 0.0035178, 0.00273932, 0.00662616, 0.0069806, 0.00467896, 0.0033324, 0.00382372, 0.00292363, 0.00750642, 0.00641358, 0.00475463, 0.00330016, 0.00421779, 0.0029012, 0.00824297, 0.00616969, 0.00514424, 0.00353934, 0.00494634, 0.0034001, 0.00871409, 0.00719024, 0.00595713, 0.00375015, 0.00579337, 0.00398335, 0.0093243, 0.00768517, 0.0061786, 0.00367865, 0.00591452, 0.00424622, 0.00853492, 0.00728454, 0.00638625, 0.00372155, 0.00609655, 0.00455597, 0.00744715, 0.00704042, 0.00629468, 0.0036681, 0.00612018, 0.004701, 0.00770543, 0.0067913, 0.00609588, 0.00361818, 0.00595853, 0.00451183, 0.00876748, 0.00662472, 0.00560934, 0.00369947, 0.00632883, 0.00446201, 0.00926088, 0.00677627, 0.00541499, 0.00367075, 0.00651045, 0.00427822, 0.0091875, 0.0068453, 0.00484049, 0.00347291, 0.0058604, 0.00367944, 0.00744611, 0.00569781, 0.00457515, 0.0029532, 0.00545745, 0.00339209, 0.00658264, 0.00512632, 0.00424937, 0.00287541, 0.00577372, 0.00369556, 0.00712999, 0.00531026, 0.00458466, 0.00316649, 0.00643313, 0.00396686, 0.00830553, 0.00568797, 0.00447762, 0.00334538, 0.00637404, 0.00394268, 0.0096751, 0.00629473, 0.0052334, 0.00380232, 0.00686288, 0.00456268, 0.0100238, 0.00702063, 0.00571218, 0.003978, 0.00646281, 0.00451216, 0.00979521, 0.00787505, 0.00557715, 0.00387914, 0.00672041, 0.00416703, 0.00991417, 0.00785161, 0.00564769, 0.00380315, 0.00667344, 0.00408256, 0.00996249, 0.00774177, 0.00541107, 0.00344609, 0.00653846, 0.004135, 0.01053913, 0.00805056, 0.00555361, 0.00359281, 0.00632364, 0.00427891, 0.01034508, 0.00824627, 0.00560765, 0.00393422, 0.00695621, 0.00460404, 0.00958668, 0.00831974, 0.00595982, 0.00470526, 0.007357, 0.0056107, 0.00933367, 0.00907012, 0.00633671, 0.00461138, 0.00779476, 0.00565961, 0.00970261, 0.0074051, 0.00542067, 0.00402124, 0.00726542, 0.00445572, 0.01019503, 0.00636356, 0.0046525, 0.00332171, 0.00739203, 0.00363052, 0.01066028, 0.00549228, 0.00401951, 0.00298564, 0.00682846, 0.00322207, 0.01135625, 0.00521844, 0.00370634, 0.00278153, 0.00649124, 0.00303617, 0.00966738, 0.00551557, 0.00375448, 0.00276481, 0.00665795, 0.00320753, 0.00959134, 0.00606042, 0.00419476, 0.00277798, 0.00752347, 0.00325694, 0.00990999, 0.00620069, 0.00417711, 0.00307827, 0.00694847, 0.00322517, 0.00953108, 0.00569748, 0.00457636, 0.00301336, 0.00673913, 0.00347327, 0.00949396, 0.00543232, 0.00436589, 0.00289276, 0.00600685, 0.00370069, 0.01000977, 0.00587745, 0.00474914, 0.00285113, 0.00592776, 0.00419325, 0.01105222, 0.00611184, 0.00464122, 0.00266193, 0.00574025, 0.00403878, 0.01067509, 0.00585789, 0.0042422, 0.00249041, 0.00528864, 0.00365847, 0.0094845, 0.0053965, 0.00401187, 0.00250627, 0.00559459, 0.003835, 0.00878214, 0.00501983, 0.0039295, 0.00263529, 0.00549403, 0.00394695, 0.00734791, 0.00521558, 0.00389516, 0.00283833, 0.00591986, 0.0038886, 0.00683451, 0.00534818, 0.0041215, 0.00297156, 0.00639697, 0.00387151, 0.00643162, 0.00524738, 0.00428112, 0.00281103, 0.00683199, 0.00380444, 0.00633734, 0.00486804, 0.00420653, 0.00260027, 0.00676077, 0.00354722, 0.0056641, 0.00441975, 0.00407695, 0.00251979, 0.00637613, 0.0032636, 0.00556023, 0.00402601, 0.00411217, 0.00253691, 0.00583736, 0.00316439, 0.0054219, 0.00374891, 0.00377695, 0.00254348, 0.00509094, 0.00305228, 0.00607923, 0.00369737, 0.0037446, 0.00231636, 0.00457214, 0.00284951, 0.00622236, 0.00366292, 0.00349067, 0.00223043, 0.00399158, 0.00294794, 0.00637535, 0.00375494, 0.00371291, 0.00219126, 0.00383918, 0.00280055, 0.00648435, 0.00382694, 0.00381913, 0.00224727, 0.00374642, 0.00255527, 0.00649313, 0.00365685, 0.00396012, 0.00227197, 0.00365885, 0.00274894, 0.00787394, 0.00361624, 0.0040142, 0.00218431, 0.00367624, 0.0026886, 0.00893515, 0.00362671, 0.00443463, 0.00226613, 0.00388463, 0.00288303, 0.01070185, 0.00387302, 0.00483974, 0.00245649, 0.00431731, 0.00329096, 0.01094863, 0.00398542, 0.00491131, 0.00272049, 0.00486659, 0.00363943, 0.00916444, 0.00407733, 0.00500892, 0.00282983, 0.0050265, 0.00376771, 0.00797332, 0.00402307, 0.0051788, 0.00290419, 0.00455134, 0.00428463, 0.00783992, 0.00422603, 0.00523548, 0.00293219, 0.00427817, 0.00452896, 0.0075075, 0.00443483, 0.00541582, 0.00289588, 0.00393269, 0.00464956, 0.00753511, 0.00452877, 0.00542391, 0.00270838, 0.00363417, 0.00469512, 0.00735272, 0.00502832, 0.00563876, 0.00257868, 0.00345915, 0.00482049, 0.00725948, 0.00538531, 0.00521935, 0.00264448, 0.00328112, 0.00487433, 0.00719869, 0.00586796, 0.00513838, 0.00284043, 0.00323956, 0.00519999, 0.00772447, 0.00618551, 0.0050002, 0.00293476, 0.00324207, 0.00498295, 0.00701281, 0.00610906, 0.00464516, 0.00274799, 0.00330611, 0.00485659, 0.00703899, 0.00620745, 0.00495293, 0.00269198, 0.00298001, 0.00481323, 0.00664945, 0.0070975, 0.00518992, 0.00265252, 0.00294761, 0.00513583, 0.00708904, 0.00780819, 0.0055431, 0.00274863, 0.002938, 0.00515996, 0.00784461, 0.00816497, 0.00517884, 0.00269649, 0.00285323, 0.00514479, 0.00751672, 0.00813318, 0.00490723, 0.0026824, 0.00297913, 0.00521038, 0.00771195, 0.00846091, 0.00452369, 0.00272212, 0.00295031, 0.0051816, 0.00748048, 0.00868193, 0.00406814, 0.00262677, 0.00292497, 0.00506623, 0.00702138, 0.00868893, 0.00377027, 0.00278523, 0.00274485, 0.00508754, 0.00696121, 0.00887175, 0.00378202, 0.00305626, 0.00292802, 0.00524304, 0.00673733, 0.00892518, 0.0039854, 0.00313241, 0.00302691, 0.0053044, 0.00659243, 0.00998848, 0.00444284, 0.00314783, 0.00340724, 0.00517976, 0.00624679, 0.01027427, 0.00450456, 0.00297772, 0.00315001, 0.00489531, 0.00604968, 0.01044858, 0.00435448, 0.00296768, 0.00281553, 0.00483034, 0.00645737, 0.0100592, 0.0039778, 0.00290509, 0.0024942, 0.00471118, 0.00780427, 0.00996478, 0.00382797, 0.00300088, 0.00225264, 0.0046931, 0.0085713, 0.00934763, 0.00392944, 0.00324535, 0.00223523, 0.00525356, 0.00871333, 0.01019189, 0.00422959, 0.0034607, 0.0021469, 0.00604554, 0.00856152, 0.01139201, 0.00496318, 0.0034058, 0.0024144, 0.00601383, 0.00796429, 0.0101542, 0.00496455, 0.00319669, 0.00248726, 0.00516421, 0.00717456, 0.00965363, 0.00448934, 0.00287908, 0.00218225, 0.00442528, 0.00670169, 0.00961816, 0.00432708, 0.00303843, 0.00210522, 0.00470628, 0.00793916, 0.01063441, 0.00445006, 0.00322502, 0.00214357, 0.00454736, 0.00782381, 0.01174929, 0.00447256, 0.00348472, 0.00232349, 0.00523861, 0.00794042, 0.01256681, 0.00494593, 0.00370464, 0.00249714, 0.00523282, 0.00803782, 0.01237517, 0.00537948, 0.00368732, 0.00264776, 0.00530876, 0.00801427, 0.01232875, 0.00559739, 0.00364862, 0.00259012, 0.00464892, 0.00787305, 0.01176609, 0.0056156, 0.00388116, 0.0024589, 0.00420244, 0.00743417, 0.01112612, 0.00532658, 0.00382922, 0.00243295, 0.00374125, 0.00732513, 0.01019197, 0.00497805, 0.00361313, 0.00249699, 0.00352063, 0.00683963, 0.00989936, 0.00498623, 0.00372045, 0.00241437, 0.00369783, 0.00691471, 0.00945824, 0.00425944, 0.0032806, 0.00231954, 0.00369569, 0.00652117, 0.00969297, 0.00462709, 0.00309192, 0.00247837, 0.0039813, 0.00719225, 0.01019259, 0.00502948, 0.00311159, 0.00263823, 0.00431624, 0.00662306, 0.00954411, 0.00458963, 0.00289606, 0.00273404, 0.00419497, 0.00671309, 0.00878791, 0.00381985, 0.00240839, 0.00276993, 0.00442184, 0.00605003, 0.00802725, 0.00338578, 0.00225667, 0.00260077, 0.00418548, 0.00563253, 0.00796431, 0.0034336, 0.00228189, 0.00258945, 0.00393964, 0.00541751, 0.00719753, 0.00308361, 0.00224865, 0.00263582, 0.00389923, 0.00492011, 0.0066741, 0.00312023, 0.00220314, 0.00255121, 0.00383344, 0.00491685, 0.00614974, 0.00337361, 0.00221077, 0.0025459, 0.00389678, 0.00488683, 0.00605134, 0.00348244, 0.00236154, 0.00243335, 0.00380309, 0.00469139, 0.00533441, 0.00347763, 0.00237864, 0.00238485, 0.0038111, 0.00462184, 0.00490169, 0.00337166, 0.00248935, 0.00240192, 0.00378752, 0.004819, 0.00505951, 0.00328501, 0.00246839, 0.0023704, 0.0040209, 0.00519928, 0.00541592, 0.00334912, 0.00247475, 0.00251617, 0.00416248, 0.0057209, 0.00577435, 0.003384, 0.00260671, 0.00248515, 0.00385976, 0.0050322, 0.00537526, 0.00337772, 0.00243419, 0.00246405, 0.00354274, 0.00408039, 0.00542654, 0.00325795, 0.00234932, 0.00253913, 0.00331953, 0.00395352, 0.00498851, 0.00296219, 0.00224214, 0.00257979, 0.00319122, 0.00453389, 0.0048446, 0.00290406, 0.00209458, 0.00228925, 0.00334023, 0.00485391, 0.00489313, 0.00307261, 0.0020514, 0.0021257, 0.00338947, 0.00498136, 0.00512769, 0.00306549, 0.00199022, 0.00187005, 0.00323422, 0.00495264, 0.00499287, 0.00272491, 0.00183012, 0.00165064, 0.00294031, 0.00475963, 0.00537484, 0.00253817, 0.00174104, 0.00171268, 0.00277292, 0.00508979, 0.00565517, 0.00241621, 0.00166947, 0.00169231, 0.00265604, 0.00484061, 0.00573696, 0.00256078, 0.00177099, 0.0018917, 0.00281946, 0.00518268, 0.00602651, 0.00290388, 0.00186853, 0.0020354, 0.00301485, 0.00512885, 0.00550564, 0.00317806, 0.00199554, 0.00230001, 0.00297586, 0.00506793, 0.00551957, 0.00323072, 0.00222881, 0.00253809, 0.00316941, 0.00567929, 0.00744202, 0.00327462, 0.00239418, 0.00276315, 0.00306527, 0.00466874, 0.00702023, 0.0036517, 0.00252776, 0.00304532, 0.00330113, 0.00498225, 0.00689761, 0.00395253, 0.00252958, 0.00317165, 0.00331818, 0.00508608, 0.00669038, 0.00421902, 0.00243736, 0.00307438, 0.00321109, 0.00557925, 0.00712311, 0.00452804, 0.00230569, 0.0030915, 0.00308487, 0.00615518, 0.00728989, 0.00462121, 0.00218107, 0.00299922, 0.00281558, 0.00658842, 0.0072046, 0.00433682, 0.00203213, 0.00292603, 0.00275092, 0.00721053, 0.00746389, 0.00406899, 0.00192023, 0.00293071, 0.00282112, 0.00756, 0.00765751, 0.00416069, 0.00190535, 0.00298181, 0.0030821, 0.00845266, 0.00785382, 0.00439757, 0.00197103, 0.00280619, 0.00349387, 0.00889596, 0.00782062, 0.00470057, 0.00224916, 0.00284828, 0.00398638, 0.00847237, 0.00825528, 0.00562601, 0.00265626, 0.00266113, 0.00408216, 0.00858749, 0.00893328, 0.0056613, 0.00290228, 0.00271477, 0.00415357, 0.00787422, 0.00950899, 0.00515618, 0.00307505, 0.00269778, 0.00437209, 0.00811182, 0.01018339, 0.00512799, 0.00323678, 0.00264411, 0.00451201, 0.00750745, 0.01014282, 0.00520121, 0.00298536, 0.00245188, 0.00434725, 0.00736226, 0.00978065, 0.00503195, 0.00315576, 0.00239318, 0.00429209, 0.00708464, 0.00997185, 0.00537081, 0.00310949, 0.00246607, 0.00404648, 0.0063879, 0.01010428, 0.0049875, 0.00303577, 0.00241675, 0.00376216, 0.00550408, 0.00901329, 0.00469455, 0.00270239, 0.00239159, 0.00351267, 0.00525035, 0.00843219, 0.00453874, 0.00269955, 0.0027086, 0.0036466, 0.00524251, 0.00807386, 0.00525761, 0.00286032, 0.00288296, 0.00370772, 0.00553971, 0.00802664, 0.00546304, 0.00287593, 0.00297784, 0.00369085, 0.00581649, 0.00764827, 0.00592456, 0.00302287, 0.00362629, 0.00427133, 0.00716722, 0.00835308, 0.00659588, 0.00321562, 0.00368856, 0.00449124, 0.00727735, 0.0079349, 0.00397864, 0.00290925, 0.00361741, 0.00386757, 0.00686218, 0.00672282, 0.00369509, 0.00305158, 0.00325828, 0.00375299, 0.00701677, 0.00703324, 0.00331691, 0.00269, 0.00303413, 0.00360554, 0.00626623, 0.00616517, 0.00392865, 0.00245225, 0.00269649, 0.00316348, 0.00548296, 0.00602755, 0.00385783, 0.0025424, 0.00267441, 0.00309525, 0.00498471, 0.0055461, 0.00398508, 0.00267669, 0.00246976, 0.00291034, 0.00536783, 0.00549892, 0.00454745, 0.00275912, 0.00265335, 0.00278554, 0.00559468, 0.0063764, 0.00543504, 0.00327482, 0.00317462, 0.00311261, 0.00772883, 0.00740111, 0.00610793, 0.00325098, 0.0035265, 0.00348089, 0.00884393, 0.00890409, 0.00739908, 0.00375008, 0.00404574, 0.0042843, 0.01016697, 0.00913347, 0.00768748, 0.00374218, 0.00423383, 0.00480438, 0.01088744, 0.01058188, 0.00888445, 0.00460298, 0.00514307, 0.00610462, 0.0126275, 0.01240325, 0.00993599, 0.0057647, 0.00566575, 0.00698734, 0.01505776, 0.01247861, 0.01074714, 0.00629028, 0.00638542, 0.00764501, 0.01666153, 0.01309882, 0.01079387, 0.00602767, 0.00632481, 0.00686858, 0.01698256, 0.01192107, 0.00971446, 0.00541134, 0.00593045, 0.00727193, 0.01869947, 0.01267034, 0.00977718, 0.00537539, 0.00588322, 0.00731609, 0.02142423, 0.01324516, 0.00998457, 0.00569477, 0.00604022, 0.00761065, 0.02265938, 0.01545746, 0.01088606, 0.00652505, 0.00642804, 0.00805225, 0.02396422, 0.01750567, 0.0118088, 0.00678055, 0.00627846, 0.00816974, 0.02378802, 0.01925736, 0.01103015, 0.00676428, 0.00616179, 0.00818042, 0.02193164, 0.0188484, 0.01093718, 0.00628963, 0.00573284, 0.00781741, 0.02068736, 0.01779904, 0.01135535, 0.00667211, 0.00619761, 0.00783308, 0.02107724, 0.01657748, 0.01091534, 0.00636967, 0.00717245, 0.00807052, 0.02018869, 0.01409861, 0.00938485, 0.00629363, 0.00723498, 0.00745825, 0.0194029, 0.01282068, 0.00964499, 0.00629825, 0.00812826, 0.00824182, 0.02176592, 0.01110006, 0.00803538, 0.00639672, 0.00710752, 0.00671373, 0.01081162, 0.00807282, 0.00633193, 0.00336421, 0.00553071, 0.00458568, 0.01010342, 0.00603468, 0.00422813, 0.00301466, 0.00477238, 0.00406921, 0.00857393, 0.00612403, 0.00380826, 0.00283194, 0.00445966, 0.00340648, 0.00663264, 0.00570128, 0.00356257, 0.00262539, 0.00340307, 0.00296816, 0.00503597, 0.00538164, 0.00311438, 0.00229181, 0.00303177, 0.00257765, 0.00403433, 0.00497628, 0.00266605, 0.00205973, 0.00278694, 0.00219766, 0.00348408, 0.0046539, 0.0025351, 0.00204621, 0.00282882, 0.00223807, 0.0034494, 0.00464018, 0.00263504, 0.00201941, 0.00264145, 0.00224715, 0.00343392, 0.00478366, 0.00269595, 0.00208935, 0.00246577, 0.00226111, 0.00356967, 0.00459846, 0.00259875, 0.00209461, 0.00227612, 0.00214687, 0.00339525, 0.00435553, 0.00245601, 0.00191473, 0.00210382, 0.00199552, 0.00344623, 0.00399818, 0.00208168, 0.00178551, 0.00205785, 0.00196998, 0.00327605, 0.00384304, 0.00217725, 0.00184161, 0.00231147, 0.00201075, 0.00337583, 0.00393753, 0.00229517, 0.00194655, 0.00232924, 0.00208402, 0.003375, 0.00388085, 0.00234635, 0.0020033, 0.00245667, 0.00214794, 0.0034053, 0.00399658, 0.00246285, 0.00205288, 0.00245155, 0.002079, 0.00329318, 0.00403428, 0.00225324, 0.00203253, 0.00226879, 0.00219491, 0.00353973, 0.00432414, 0.00223921, 0.0022096, 0.00228866, 0.00231488, 0.00368072, 0.00423176, 0.002136, 0.00227367, 0.00215995, 0.00220235, 0.00349229, 0.00396477, 0.00203641, 0.00226365, 0.0019635, 0.00200404, 0.00335313, 0.00400763, 0.00215497, 0.00237434, 0.00206727, 0.0021206, 0.0041264, 0.00416775, 0.00217712, 0.00239284, 0.00214249, 0.00226388, 0.00434434, 0.00426146, 0.00217698, 0.00248402, 0.00236617, 0.00235402, 0.00501836, 0.00420863, 0.00210494, 0.00247403, 0.00235618, 0.00223386, 0.00512692, 0.00419876, 0.00217143, 0.00246419, 0.00227767, 0.00206483, 0.00476785, 0.003862, 0.00201897, 0.00220914, 0.00210662, 0.00192916, 0.00421905, 0.00392322, 0.00199193, 0.00204977, 0.00197493, 0.00190283, 0.00424059, 0.00400303, 0.00207644, 0.00206864, 0.00189856, 0.00202389, 0.00462252, 0.00408698, 0.00223826, 0.00213766, 0.00216136, 0.00217893, 0.00525345, 0.00436301, 0.0024481, 0.00224348, 0.00249253, 0.00241443, 0.00577929, 0.00441931, 0.00246125, 0.00227423, 0.00275269, 0.00246286, 0.00567191, 0.00456007, 0.00266128, 0.0024383, 0.00291441, 0.00265527, 0.00531468, 0.00470625, 0.00286197, 0.00249981, 0.0031882, 0.00273226, 0.00541931, 0.00532408, 0.00327994, 0.00277431, 0.00367356, 0.00288512, 0.0055601, 0.0052937, 0.00336423, 0.00292815, 0.00379737, 0.0028703, 0.00531961, 0.00503705, 0.00333164, 0.00313224, 0.00400919, 0.00326699, 0.00592216, 0.00512463, 0.00341709, 0.00311235, 0.00404808, 0.00382749, 0.00614319, 0.00510763, 0.00343326, 0.00312341, 0.00418149, 0.00432873, 0.00685013, 0.00532564, 0.00347051, 0.00309651, 0.00403274, 0.00442441, 0.0071281, 0.00542088, 0.0033346, 0.00317267, 0.00421795, 0.00443395, 0.00748297, 0.0056464, 0.00341601, 0.00343124, 0.00442457, 0.00479618, 0.00770336, 0.00595384, 0.00347882, 0.00352965, 0.00464942, 0.00474269, 0.00841323, 0.00655876, 0.00355003, 0.00365428, 0.00452901, 0.00464369, 0.00840196, 0.00667865, 0.00343565, 0.00352926, 0.00444969, 0.00430601, 0.00825807, 0.00674817, 0.00340531, 0.00339371, 0.00426294, 0.00394747, 0.00752783, 0.00651335, 0.00322658, 0.00324408, 0.00415018, 0.00375297, 0.0067435, 0.00610966, 0.00318284, 0.00343877, 0.00426235, 0.00386204, 0.00632505, 0.00619935, 0.00335897, 0.00375233, 0.00436699, 0.0040891, 0.0061885, 0.00644551, 0.003506, 0.00391414, 0.00463065, 0.00443673, 0.00651619, 0.00702501, 0.00371219, 0.00412412, 0.00466188, 0.00441684, 0.00638916, 0.00715784, 0.00373046, 0.00401915, 0.00467243, 0.00442285, 0.0063969, 0.00687188, 0.00354331, 0.0039294, 0.00463872, 0.00422499, 0.00611012, 0.00690314, 0.00341442, 0.00382647, 0.00477153, 0.00449669, 0.00617992, 0.0072371, 0.00358163, 0.00408791, 0.00515577, 0.00475747, 0.006199, 0.00798776, 0.00368112, 0.00410413, 0.00531167, 0.00489273, 0.00628965, 0.00793077, 0.00350542, 0.00401153, 0.00516862, 0.00506027, 0.00609706, 0.00794257, 0.0034487, 0.00387923, 0.00502656, 0.00524319, 0.00608035, 0.0074775, 0.00343366, 0.00389849, 0.00521541, 0.00585565, 0.006402, 0.0074567, 0.0037017, 0.00418381, 0.00556752, 0.00628343, 0.00760421, 0.00797763, 0.00401124, 0.00443365, 0.00548487, 0.00630484, 0.00817284, 0.00796138, 0.00408963, 0.00448391, 0.00525078, 0.00635609, 0.00829428, 0.00833601, 0.00416098, 0.00451593, 0.00496744, 0.00616843, 0.0081662, 0.00829855, 0.00409702, 0.00430593, 0.00456882, 0.00585901, 0.00770694, 0.00781913, 0.00413178, 0.00416299, 0.00435013, 0.00579085, 0.0076375, 0.00802478, 0.00453076, 0.00458358, 0.00461156, 0.00611129, 0.00801885, 0.00850767, 0.00472325, 0.00496356, 0.00502317, 0.00651643, 0.00823481, 0.00856123, 0.00467062, 0.0048999, 0.00581411, 0.00716382, 0.00871486, 0.00884648, 0.00462453, 0.00498866, 0.00620766, 0.00833427, 0.00833361, 0.00895894, 0.00448235, 0.00484511, 0.00603112, 0.00876236, 0.0082882, 0.00942847, 0.00473979, 0.00478214, 0.00563327, 0.00882644, 0.00840447, 0.00881536, 0.00442115, 0.00427575, 0.0048567, 0.0084441, 0.00775616, 0.00826193, 0.00420313, 0.00424981, 0.00475087, 0.00815068, 0.00809363, 0.00860085, 0.00419153, 0.00420959, 0.00467065, 0.00829565, 0.008145, 0.009338, 0.00425586, 0.00420661, 0.00521972, 0.00831482, 0.00790084, 0.01036183, 0.00459432, 0.00488578, 0.00619642, 0.00923579, 0.00918747, 0.01166066, 0.00497323, 0.00499948, 0.00626802, 0.0100263, 0.00889937, 0.01271363, 0.00489413, 0.00508432, 0.00609396, 0.01069152, 0.00881486, 0.01404664, 0.00477651, 0.00505906, 0.00614171, 0.01072877, 0.00891247, 0.01392171, 0.00470261, 0.00518323, 0.00701112, 0.01095068, 0.00895815, 0.013884, 0.00467026, 0.00551736, 0.00761883, 0.01162644, 0.00949034, 0.0130946, 0.00438987, 0.00528855, 0.00711999, 0.0113023, 0.00900345, 0.01241883, 0.00389882, 0.00475717, 0.00685642, 0.01147931, 0.00877849, 0.01200654, 0.00403534, 0.00480527, 0.00656534, 0.01079639, 0.00791184, 0.01205038, 0.00420621, 0.00476372, 0.00678563, 0.01142462, 0.00799919, 0.01193917, 0.00421947, 0.00486003, 0.00718774, 0.01153087, 0.00881668, 0.0128661, 0.00413728, 0.00501571, 0.00805383, 0.01222135, 0.00939741, 0.01382395, 0.00375539, 0.00428954, 0.00743321, 0.01209145, 0.00976433, 0.01419385, 0.00336182, 0.00386135, 0.00714669, 0.01239647, 0.00958721, 0.01526597, 0.00367975, 0.00372541, 0.00703337, 0.01367611, 0.00817774, 0.01349097, 0.00396856, 0.00401142, 0.00703573, 0.01425129, 0.00976651, 0.01313542, 0.00424657, 0.00417311, 0.00829321, 0.01393108, 0.01166895, 0.01727274, 0.00548937, 0.00513879, 0.01070413, 0.01625262, 0.01275095, 0.01622987, 0.00558537, 0.00632295, 0.01242503, 0.01833008, 0.01140648, 0.01427676, 0.00595199, 0.00665728, 0.01363523, 0.01931733, 0.01433197, 0.01808171, 0.00679466, 0.00717443, 0.01567718, 0.0202467, 0.01549447, 0.02118771, 0.00770994, 0.00727458, 0.01564092, 0.02322065, 0.01768655, 0.0217257, 0.00834305, 0.00760178, 0.0147321, 0.02286331, 0.0180773, 0.02352206, 0.0089527, 0.00852319, 0.01498821, 0.02177653, 0.01865972, 0.02128387, 0.00863955, 0.00852455, 0.01478212, 0.01969613, 0.01887604, 0.02041145, 0.00836245, 0.00851879, 0.01525303, 0.01845898, 0.01684113, 0.02108703, 0.00941978, 0.00882611, 0.0158663, 0.01916999, 0.01687361, 0.02197814, 0.01025736, 0.00939419, 0.01657568, 0.02061068, 0.01675435, 0.02302614, 0.01148907, 0.00930802, 0.01600882, 0.02033573, 0.01700476, 0.02038383, 0.01103861, 0.00924906, 0.01472156, 0.01993826, 0.01685789, 0.01828383, 0.01058475, 0.00838285, 0.01402203, 0.01899452, 0.01610622, 0.01640145, 0.01065382, 0.00804661, 0.01416862, 0.01924182, 0.01521132, 0.01543855, 0.01038529, 0.00766224, 0.01273199, 0.01876867, 0.01422818, 0.01509226, 0.0116395, 0.0079129, 0.01297784, 0.01832345, 0.0138368, 0.01559482, 0.01239075, 0.00798162, 0.01367575, 0.01975837, 0.01520541, 0.0166344, 0.01381786, 0.00847446, 0.01567623, 0.02108848, 0.01758007, 0.01715413, 0.01398974, 0.00874754, 0.01566014, 0.02282688, 0.02083563, 0.01893167, 0.01456729, 0.00933609, 0.01590082, 0.02489837, 0.0215811, 0.02043217, 0.01527519, 0.01084523, 0.01553779, 0.0250368, 0.02261937, 0.01839605, 0.0145424, 0.01057601, 0.01464502, 0.02256095, 0.02264285, 0.01781281, 0.01446285, 0.0104173, 0.01349402, 0.01923901, 0.01853912, 0.01595499, 0.01348122, 0.0086176, 0.01358044, 0.01652384, 0.01613234, 0.01341486, 0.01272349, 0.00777719, 0.0125239, 0.0144779, 0.01517567, 0.01386317, 0.01201491, 0.00704708, 0.01272911, 0.0150918, 0.01674394, 0.01428936, 0.0118776, 0.00686419, 0.01296531, 0.01570556, 0.01823789, 0.01451972, 0.01045679, 0.00605844, 0.01250377, 0.01338884, 0.01877061, 0.01463085, 0.00939189, 0.00578819, 0.01319101, 0.01373156, 0.02133963, 0.01345634, 0.0083933, 0.00531043, 0.01288174, 0.01294008, 0.01779198, 0.01091143, 0.00786465, 0.00575368, 0.00967753, 0.01060382, 0.01607386, 0.01226892, 0.006412, 0.00554758, 0.01024233, 0.0124675, 0.01278982, 0.01073127, 0.00613276, 0.00522801, 0.01167182, 0.01304721, 0.0121209, 0.01254539, 0.00691278, 0.00614967, 0.0114726, 0.01277756, 0.01340562, 0.01260022, 0.00747018, 0.00610699, 0.01237994, 0.01284673, 0.01584663, 0.01414855, 0.00852542, 0.00709439, 0.01259563, 0.01284404, 0.01749624, 0.01553429, 0.00946105, 0.00796038, 0.01349153, 0.01315547, 0.01983863, 0.01544443, 0.00930979, 0.00814804, 0.01327144, 0.01325987, 0.02115864, 0.01645534, 0.01006695, 0.00878765, 0.01364563, 0.01357003, 0.0231143, 0.01854903, 0.01014121, 0.0086989, 0.01320312, 0.01310451, 0.02273139, 0.01995292, 0.01017691, 0.00854366, 0.01433107, 0.01483134, 0.02441141, 0.02173078, 0.0119064, 0.00928479, 0.01573298, 0.01550763, 0.02491089, 0.0237309, 0.01304702, 0.00953067, 0.01636054, 0.01502434, 0.02475305, 0.02484104, 0.01316021, 0.00963653, 0.01597014, 0.01511428, 0.02412577, 0.02474087, 0.01300633, 0.00938235, 0.01568476, 0.01546973, 0.02469349, 0.02629239, 0.013261, 0.01021811, 0.0153801, 0.01625338, 0.02611941, 0.02603163, 0.01278963, 0.00883658, 0.01449388, 0.0153492, 0.02653885, 0.02845515, 0.01355744, 0.00870891, 0.01359701, 0.0151339, 0.02683858, 0.03132541, 0.0142782, 0.00804074, 0.01343495, 0.01410717, 0.02597032, 0.03211339, 0.01460263, 0.00776017, 0.01266342, 0.01272047, 0.02389509, 0.03064857, 0.01337106, 0.00694818, 0.01192436, 0.01212478, 0.02459346, 0.02904646, 0.01264673, 0.00692992, 0.0128339, 0.01312569, 0.02726819, 0.02736152, 0.0118284, 0.0071056, 0.01352916, 0.01298795, 0.02636818, 0.02798001, 0.01128535, 0.00720157, 0.01424233, 0.0128706, 0.02396649, 0.02749755, 0.01087522, 0.00700737, 0.01431808, 0.01367892, 0.02413023, 0.02970823, 0.01157878, 0.00747058, 0.01486046, 0.01476536, 0.0261142, 0.03264316, 0.01350207, 0.00859162, 0.01671053, 0.01828518, 0.0305948, 0.03739983, 0.01489245, 0.00935935, 0.01764638, 0.01996948, 0.03209469, 0.03955664, 0.01554722, 0.00973951, 0.01677097, 0.02123518, 0.03374213, 0.04235663, 0.01589102, 0.0100867, 0.01772939, 0.02146709, 0.03706277, 0.03893647, 0.01642766, 0.01097824, 0.01783758, 0.02194501, 0.03906013, 0.04030525, 0.01498521, 0.01137064, 0.01698742, 0.01931962, 0.03334935, 0.03550888, 0.01376752, 0.01074452, 0.015358, 0.01530803, 0.02604357, 0.03063616, 0.01105237, 0.00900509, 0.0137181, 0.01221084, 0.02329637, 0.03042915, 0.01158617, 0.01077332, 0.01550634, 0.01857313, 0.02704437, 0.0380468, 0.01245289, 0.01106441, 0.01630905, 0.02154097, 0.03126902, 0.05265363, 0.0133854, 0.01143237, 0.01623101, 0.02182975, 0.032004, 0.04762536],
"last": [0.00674344, 0.00686493, 0.00677354, 0.01391922, 0.01076024, 0.02278315, 0.00740465, 0.00840407, 0.00728524, 0.01290855, 0.01428884, 0.02469459, 0.00876998, 0.01083409, 0.00719052, 0.01008523, 0.01356976, 0.02300234, 0.00960041, 0.00860576, 0.00707152, 0.00800025, 0.01188417, 0.02614214, 0.00887154, 0.00889069, 0.00609207, 0.00649352, 0.00882347, 0.02593805, 0.00581961, 0.00809227, 0.00696948, 0.00573864, 0.01000033, 0.0207506, 0.00862241, 0.00877104, 0.00838381, 0.00887228, 0.01375838, 0.02580336, 0.01164311, 0.01281972, 0.01216615, 0.01189297, 0.01837045, 0.04922426, 0.01878443, 0.01726081, 0.01207142, 0.0107571, 0.01573212, 0.04301605, 0.01533873, 0.01353415, 0.01136754, 0.00882562, 0.01475922, 0.03550955, 0.01411172, 0.01102074, 0.01087641, 0.00998855, 0.012726, 0.02800039, 0.01085941, 0.00878506, 0.00906892, 0.00992074, 0.01219309, 0.02884164, 0.0088579, 0.00907903, 0.01100131, 0.01335671, 0.01169896, 0.02431297, 0.00934601, 0.01037768, 0.01042707, 0.01182722, 0.0103239, 0.02079188, 0.008409, 0.00804858, 0.00870269, 0.0130568, 0.01089171, 0.02571945, 0.00823793, 0.00839299, 0.01101629, 0.01255869, 0.01431489, 0.01881031, 0.00662283, 0.00475406, 0.00683684, 0.00599185, 0.01052398, 0.01594613, 0.00611942, 0.00465936, 0.00692102, 0.00546389, 0.0089198, 0.01647497, 0.00610527, 0.00617007, 0.00701543, 0.00663924, 0.00977772, 0.01589781, 0.00558197, 0.00630744, 0.00516716, 0.00637569, 0.00618437, 0.01123002, 0.00531058, 0.00674482, 0.00598057, 0.00655703, 0.00660856, 0.01352922, 0.00693569, 0.00772937, 0.00488293, 0.00578559, 0.00584159, 0.01590832, 0.0068227, 0.00783937, 0.0044155, 0.00691311, 0.0091586, 0.01539384, 0.00833904, 0.00738753, 0.00421825, 0.00764203, 0.00770324, 0.01075009, 0.01284367, 0.00917428, 0.00418314, 0.0090324, 0.00988108, 0.0125579, 0.00964993, 0.00776702, 0.00429946, 0.01022627, 0.00769587, 0.01338651, 0.00787981, 0.00774026, 0.00438011, 0.01062661, 0.0072667, 0.00878869, 0.01137152, 0.00982683, 0.00590305, 0.01239402, 0.00849351, 0.00929309, 0.00953519, 0.01184626, 0.0070457, 0.01396797, 0.00881843, 0.00966493, 0.00731296, 0.00633075, 0.00482799, 0.00739226, 0.00673177, 0.01136317, 0.00694052, 0.00610125, 0.00705635, 0.01185415, 0.00859116, 0.01558724, 0.00943896, 0.00885196, 0.00742332, 0.0108606, 0.00794316, 0.0170173, 0.0120356, 0.00963676, 0.00594247, 0.00884559, 0.00738991, 0.00928206, 0.00650452, 0.00737678, 0.00469429, 0.00681401, 0.00694527, 0.00926223, 0.00666411, 0.00751716, 0.00421921, 0.00742739, 0.00692906, 0.00831774, 0.00657736, 0.00533016, 0.00338916, 0.00525808, 0.00614429, 0.0109165, 0.00755395, 0.00539551, 0.00333212, 0.00485564, 0.00600361, 0.00965444, 0.00607266, 0.00474598, 0.00360788, 0.00625209, 0.00747977, 0.01070509, 0.00661809, 0.00562616, 0.00370074, 0.00582962, 0.00631846, 0.00754379, 0.00604808, 0.00481088, 0.00384011, 0.00445708, 0.00613826, 0.00670176, 0.00535041, 0.00443953, 0.00375649, 0.00451899, 0.00675661, 0.00722281, 0.00486621, 0.00365052, 0.00251535, 0.00358965, 0.00596969, 0.00760958, 0.00568146, 0.0030589, 0.00230634, 0.00365668, 0.00477548, 0.00785188, 0.00457959, 0.00305034, 0.00242032, 0.00461794, 0.00410011, 0.01353379, 0.00672084, 0.00444768, 0.00380883, 0.00380463, 0.0032677, 0.00687191, 0.0042733, 0.00385531, 0.00296682, 0.00266848, 0.00255605, 0.00546049, 0.00359813, 0.00273795, 0.00235543, 0.00266256, 0.00270054, 0.00963172, 0.00396814, 0.0034645, 0.00282338, 0.00307357, 0.00446624, 0.00888663, 0.00412323, 0.00432705, 0.00415905, 0.0037633, 0.00416942, 0.00866037, 0.00419369, 0.00459445, 0.00345168, 0.00324843, 0.00414978, 0.00637262, 0.00408978, 0.00394887, 0.003403, 0.00311371, 0.00428922, 0.00607587, 0.00469495, 0.00463465, 0.00365467, 0.00430865, 0.00537383, 0.00502335, 0.00442058, 0.00395365, 0.00344678, 0.00482289, 0.00555038, 0.00808946, 0.00379649, 0.00372388, 0.0033604, 0.00419854, 0.00540674, 0.01131223, 0.00541604, 0.0048015, 0.00393219, 0.00441624, 0.00682657, 0.00988718, 0.00712127, 0.00535338, 0.00385424, 0.00414243, 0.00630311, 0.01016643, 0.00552761, 0.00502173, 0.00335228, 0.0039863, 0.00647821, 0.00978501, 0.00530249, 0.004354, 0.00327727, 0.00306945, 0.00542445, 0.00702442, 0.00490548, 0.00360388, 0.00315848, 0.00324042, 0.00493338, 0.00475521, 0.00461952, 0.00291268, 0.00248206, 0.00371793, 0.0051067, 0.00513177, 0.0041477, 0.00319791, 0.00272551, 0.0036807, 0.00532206, 0.00472943, 0.00373869, 0.00278633, 0.00234889, 0.00341192, 0.00452543, 0.00461401, 0.00400542, 0.00242277, 0.00168337, 0.00294549, 0.00417573, 0.0041045, 0.00360491, 0.00264178, 0.00180022, 0.00243957, 0.00368467, 0.00348507, 0.00379208, 0.00313187, 0.00227908, 0.00342177, 0.0046678, 0.00461083, 0.00462775, 0.00328653, 0.00228178, 0.00349961, 0.00527721, 0.00471914, 0.00385661, 0.0029004, 0.00211165, 0.00278269, 0.00418703, 0.00254615, 0.00270974, 0.00193362, 0.00203749, 0.00261214, 0.0034838, 0.00283354, 0.00302308, 0.00269794, 0.00235803, 0.00288907, 0.00409368, 0.0038226, 0.0034514, 0.00300804, 0.0028775, 0.00313218, 0.00530108, 0.00449049, 0.00466908, 0.00343613, 0.00449789, 0.00265461, 0.00500056, 0.00534733, 0.00419712, 0.00365997, 0.00522091, 0.0036868, 0.00477684, 0.00669276, 0.00463868, 0.00409256, 0.00343765, 0.00283438, 0.0039151, 0.00549512, 0.00547422, 0.00372464, 0.00287949, 0.00269124, 0.00486872, 0.0059233, 0.00472297, 0.00437836, 0.0029756, 0.00326171, 0.00879987, 0.00870521, 0.0072574, 0.0053254, 0.00381205, 0.00414253, 0.00913594, 0.00835687, 0.00650559, 0.00533518, 0.00378379, 0.00397227, 0.00606363, 0.005352, 0.00398736, 0.00351205, 0.00294397, 0.00291579, 0.00547423, 0.00494615, 0.00363882, 0.00384396, 0.00295231, 0.00339042, 0.00524744, 0.00559701, 0.00393576, 0.00400591, 0.00308163, 0.00333684, 0.004919, 0.00545274, 0.00439199, 0.00450587, 0.00311347, 0.00340814, 0.00626905, 0.00726748, 0.00563618, 0.00416764, 0.00365644, 0.00299102, 0.0068216, 0.00904793, 0.00525278, 0.00479032, 0.00334831, 0.00245007, 0.00553094, 0.00693504, 0.00382629, 0.00375688, 0.00350626, 0.00296859, 0.00517188, 0.006509, 0.00367254, 0.00383765, 0.00330584, 0.00328866, 0.00580313, 0.00690463, 0.00404887, 0.00343118, 0.00387976, 0.00364673, 0.0080861, 0.00781866, 0.00436422, 0.00595663, 0.00432954, 0.00412599, 0.00430458, 0.00592515, 0.00355686, 0.0044736, 0.00324479, 0.00336026, 0.00330674, 0.00623892, 0.00380652, 0.00381899, 0.0029161, 0.00274146, 0.00298506, 0.0059596, 0.0047747, 0.00332871, 0.00296861, 0.00238739, 0.00319965, 0.00470154, 0.00546889, 0.00378063, 0.0031297, 0.00330046, 0.00577987, 0.00623677, 0.00559617, 0.00478382, 0.00284272, 0.00321834, 0.0054361, 0.00580792, 0.00519153, 0.00489746, 0.00284186, 0.00301875, 0.00543996, 0.00666491, 0.00704906, 0.00520015, 0.00258367, 0.00392541, 0.00685114, 0.0066246, 0.00584193, 0.00391392, 0.00331356, 0.00399581, 0.00566334, 0.00618566, 0.00523959, 0.00356783, 0.00338506, 0.00500437, 0.00666528, 0.00620191, 0.00531627, 0.00451183, 0.00294048, 0.00405611, 0.0060382, 0.00666199, 0.00526456, 0.00396223, 0.00387963, 0.00458327, 0.00894985, 0.01032016, 0.00756519, 0.00550521, 0.0038976, 0.00483333, 0.00858868, 0.00835345, 0.00525931, 0.00525117, 0.00375879, 0.00427666, 0.00754706, 0.00555899, 0.00453382, 0.0057939, 0.00532452, 0.00591651, 0.01192051, 0.01040319, 0.00658779, 0.00511788, 0.0048082, 0.00466126, 0.00708704, 0.007425, 0.00502842, 0.00531059, 0.00582733, 0.0040075, 0.00959192, 0.00824367, 0.00455335, 0.00407132, 0.0039921, 0.00495045, 0.0090362, 0.00950185, 0.00487304, 0.00494752, 0.00447074, 0.00548874, 0.00831494, 0.00856465, 0.00719818, 0.00344527, 0.00283523, 0.00379345, 0.00560809, 0.00690617, 0.00607322, 0.00295076, 0.00297336, 0.00377353, 0.00731467, 0.00736164, 0.0041741, 0.00436856, 0.00321763, 0.00556283, 0.00508465, 0.00800366, 0.00501674, 0.00478939, 0.00402698, 0.00593788, 0.00500783, 0.0059546, 0.00565231, 0.00385656, 0.00429316, 0.00522471, 0.00507962, 0.00756603, 0.00646138, 0.00418026, 0.00268986, 0.00647517, 0.00538012, 0.01129134, 0.00610951, 0.00499504, 0.00292433, 0.00887509, 0.0071348, 0.00955288, 0.00727784, 0.00564731, 0.00353921, 0.00978855, 0.0068303, 0.00627001, 0.00506444, 0.00495041, 0.00371746, 0.00670317, 0.00765842, 0.00852381, 0.00590032, 0.00643522, 0.00414987, 0.00863224, 0.00806358, 0.01165436, 0.00774067, 0.00558418, 0.0040597, 0.00956303, 0.00920898, 0.01170993, 0.00664659, 0.00459453, 0.00397305, 0.00710788, 0.00786813, 0.01103778, 0.00729955, 0.00544836, 0.00415584, 0.00860559, 0.01126271, 0.01199275, 0.00999658, 0.00672341, 0.00484944, 0.00778293, 0.01037924, 0.01028317, 0.00653401, 0.00431695, 0.00501141, 0.00980456, 0.00786161, 0.0094277, 0.00732329, 0.00411384, 0.00521345, 0.00941986, 0.00583032, 0.01104216, 0.00801354, 0.00427704, 0.00452653, 0.00856725, 0.00613621, 0.01040769, 0.00807508, 0.00377554, 0.00303026, 0.00585652, 0.00482544, 0.0096398, 0.00687068, 0.00380729, 0.00284297, 0.00542491, 0.00522398, 0.00972082, 0.00765355, 0.00415606, 0.00322799, 0.00705678, 0.00563736, 0.00960427, 0.00851536, 0.00669446, 0.0054878, 0.01111282, 0.00724469, 0.00453934, 0.00831854, 0.00538094, 0.0047048, 0.00836351, 0.00797935, 0.00888311, 0.00642273, 0.00454327, 0.00464182, 0.00912368, 0.00694038, 0.009739, 0.00681136, 0.00486774, 0.00439258, 0.00911279, 0.00694097, 0.00897657, 0.00667075, 0.004417, 0.00381236, 0.00721448, 0.00778654, 0.00921633, 0.00597597, 0.00456248, 0.00382265, 0.00465975, 0.00644041, 0.00808009, 0.00648527, 0.00566921, 0.00363702, 0.00486104, 0.00542986, 0.0066565, 0.00482555, 0.00450094, 0.00373578, 0.00529299, 0.00392028, 0.00725907, 0.00458906, 0.0054977, 0.00454018, 0.00680654, 0.00632502, 0.00840352, 0.00485787, 0.00522345, 0.00412519, 0.00837575, 0.00491768, 0.00859394, 0.00440454, 0.00456399, 0.00396226, 0.00566762, 0.00478263, 0.00782178, 0.00444788, 0.00424522, 0.00360939, 0.00430721, 0.00409716, 0.00607395, 0.00429202, 0.00418739, 0.00330964, 0.00399003, 0.00435728, 0.00561282, 0.00409821, 0.00388752, 0.00342738, 0.00493424, 0.00583948, 0.00658498, 0.00424258, 0.0053637, 0.00425856, 0.00557256, 0.0065885, 0.0093215, 0.00537369, 0.00651659, 0.00483121, 0.00644965, 0.00612208, 0.00925423, 0.00564884, 0.00651262, 0.00553729, 0.00662187, 0.00493045, 0.00740191, 0.00526146, 0.00669478, 0.00502315, 0.00630086, 0.00459638, 0.00776011, 0.00506266, 0.00614128, 0.00602933, 0.00653915, 0.00525297, 0.00804203, 0.00643569, 0.00681428, 0.00536151, 0.00843785, 0.00659394, 0.00841163, 0.0057002, 0.00692713, 0.00608941, 0.01006786, 0.00695798, 0.00882888, 0.00684262, 0.00694002, 0.00588265, 0.0094244, 0.00681105, 0.00745278, 0.00733106, 0.0069064, 0.00482247, 0.00956865, 0.00495288, 0.00802069, 0.00626726, 0.00598231, 0.00361072, 0.00556204, 0.00362936, 0.00665694, 0.00527634, 0.00427151, 0.00364582, 0.00568925, 0.00472375, 0.0063902, 0.00715008, 0.00453702, 0.00305094, 0.00557751, 0.00482593, 0.00574556, 0.00413734, 0.00311725, 0.00261778, 0.00745202, 0.00636346, 0.00790794, 0.00398324, 0.00421084, 0.00274894, 0.00745931, 0.00680255, 0.00736816, 0.00475877, 0.00488134, 0.00268491, 0.00676257, 0.00454621, 0.00551172, 0.00396357, 0.00384669, 0.00280196, 0.00530811, 0.00425215, 0.00447832, 0.00358821, 0.00297272, 0.00223117, 0.00380768, 0.00409715, 0.00427909, 0.00383211, 0.00323153, 0.00223798, 0.00434875, 0.00451555, 0.00453981, 0.00362237, 0.00336854, 0.00287182, 0.00416908, 0.00477686, 0.00425599, 0.00327164, 0.00321747, 0.0027215, 0.00416631, 0.00582357, 0.00409188, 0.00416984, 0.00263606, 0.00348442, 0.00558305, 0.00540075, 0.00384518, 0.00475418, 0.00306094, 0.00320786, 0.00438645, 0.0047118, 0.0037416, 0.00356629, 0.00274706, 0.00193494, 0.00301501, 0.00336814, 0.00226809, 0.0027105, 0.0021833, 0.0012445, 0.00258188, 0.00302904, 0.00284633, 0.00206224, 0.00174085, 0.00117844, 0.00283522, 0.00249176, 0.00280354, 0.00272072, 0.0023266, 0.00190379, 0.00248874, 0.00246429, 0.0028797, 0.00210167, 0.00222148, 0.00118626, 0.00246858, 0.00153231, 0.0020243, 0.00166067, 0.001894, 0.00125104, 0.00200976, 0.00152705, 0.00176448, 0.00136298, 0.00139328, 0.00109435, 0.00165738, 0.00177737, 0.00145794, 0.00133035, 0.00141093, 0.00104201, 0.00277167, 0.0024551, 0.00210834, 0.00178549, 0.00197393, 0.00149809, 0.00312503, 0.00305458, 0.00249387, 0.00241215, 0.00244589, 0.00187, 0.00280215, 0.0030457, 0.00256919, 0.00211956, 0.00167585, 0.00128926, 0.0021608, 0.00234697, 0.00196912, 0.00198361, 0.00135114, 0.00147594, 0.00204595, 0.00208448, 0.00198309, 0.00169176, 0.00139439, 0.00140242, 0.00225933, 0.00269154, 0.00222718, 0.00166471, 0.0014317, 0.00166412, 0.00253059, 0.00231107, 0.00261497, 0.00206129, 0.0014785, 0.00174046, 0.00227472, 0.00218811, 0.00249806, 0.00194646, 0.00150618, 0.00162721, 0.00202626, 0.00221232, 0.0023449, 0.00168099, 0.00140779, 0.00196727, 0.00195268, 0.00201392, 0.00197811, 0.00149821, 0.00117432, 0.0015059, 0.00191042, 0.00217473, 0.00206841, 0.00170535, 0.00168676, 0.00259559, 0.00362642, 0.00314367, 0.0017625, 0.00271133, 0.00194047, 0.00249451, 0.00303108, 0.00253775, 0.00220653, 0.00179251, 0.00195466, 0.00340933, 0.00400832, 0.00314687, 0.00249728, 0.00156235, 0.00176237, 0.00219105, 0.00481979, 0.00310424, 0.0028177, 0.00186, 0.00240014, 0.00263448, 0.00458115, 0.00325661, 0.00559933, 0.00315697, 0.00286875, 0.00206233, 0.00336446, 0.0035583, 0.00524145, 0.00322926, 0.00251407, 0.00228916, 0.00513811, 0.0040699, 0.0046928, 0.00503189, 0.00391507, 0.00284982, 0.00378726, 0.00301086, 0.00478164, 0.0030684, 0.00259014, 0.00245556, 0.00307252, 0.00366625, 0.00406194, 0.00455108, 0.00258345, 0.00201324, 0.00321852, 0.00353497, 0.00359861, 0.00374592, 0.00262721, 0.00188847, 0.00317967, 0.00396113, 0.00392155, 0.00377831, 0.00250024, 0.00236497, 0.00420993, 0.00284486, 0.0042112, 0.00420553, 0.00233747, 0.00226896, 0.00464905, 0.00281966, 0.00440747, 0.00319418, 0.0020737, 0.00213128, 0.00423851, 0.00312634, 0.00330379, 0.00272006, 0.00230325, 0.00158832, 0.00396847, 0.00347316, 0.00378975, 0.00400879, 0.00286176, 0.00235325, 0.00444732, 0.00356712, 0.00395428, 0.00406613, 0.00340305, 0.00284063, 0.00478403, 0.00352576, 0.00359587, 0.00427073, 0.00299794, 0.00303636, 0.00393775, 0.00360655, 0.00370535, 0.00609934, 0.00370987, 0.00301629, 0.00397352, 0.00393388, 0.00490291, 0.00828149, 0.00510014, 0.00359711, 0.00347848, 0.00412981, 0.00364509, 0.00805104, 0.00694741, 0.00424376, 0.00531439, 0.00539326, 0.00478964, 0.00568747, 0.0054536, 0.00322179, 0.0040604, 0.00420168, 0.00423675, 0.00423125, 0.00305984, 0.00253017, 0.00357868, 0.00465963, 0.00330655, 0.0040632, 0.00427555, 0.00335592, 0.00340588, 0.00317209, 0.00393817, 0.00335923, 0.00361544, 0.00297055, 0.00328403, 0.00321628, 0.00334538, 0.00413414, 0.00217855, 0.00281342, 0.00452562, 0.00368276, 0.00290201, 0.00426511, 0.00270448, 0.00322997, 0.00408373, 0.00305791, 0.00365625, 0.00582946, 0.002611, 0.00257052, 0.00356564, 0.00329062, 0.00339277, 0.00649216, 0.00328237, 0.00257906, 0.00412489, 0.00371788, 0.0060049, 0.00639793, 0.0043965, 0.00319441, 0.00507268, 0.00416962, 0.00705713, 0.00635528, 0.00253439, 0.00330462, 0.00629447, 0.00410343, 0.00513346, 0.00493782, 0.00236357, 0.00240914, 0.00517299, 0.00701022, 0.00692719, 0.00682425, 0.00300539, 0.004086, 0.00548985, 0.00525321, 0.00701737, 0.00568962, 0.00290123, 0.00358429, 0.00542991, 0.0054273, 0.00591981, 0.00536842, 0.002945, 0.00357826, 0.00488141, 0.00489472, 0.00613261, 0.00604769, 0.00374806, 0.00438914, 0.00612784, 0.00465482, 0.00729358, 0.00640339, 0.00375112, 0.00541137, 0.00744509, 0.00565297, 0.00979187, 0.00837616, 0.00349809, 0.00535943, 0.00605646, 0.00577248, 0.00814829, 0.00771764, 0.0033552, 0.00527948, 0.00675147, 0.00624079, 0.00975381, 0.00911611, 0.00371859, 0.00567618, 0.00780938, 0.00547622, 0.00783841, 0.00885061, 0.00310663, 0.00541436, 0.00891363, 0.00784272, 0.00954605, 0.01432085, 0.0044035, 0.00491666, 0.00926673, 0.00817004, 0.00830699, 0.00981695, 0.00422429, 0.00415229, 0.00743809, 0.00843575, 0.00692981, 0.00783326, 0.00317932, 0.00409244, 0.0074599, 0.00897432, 0.00625559, 0.01061153, 0.00398106, 0.00463984, 0.00792408, 0.01087139, 0.0073358, 0.00942611, 0.00408817, 0.00403395, 0.00701647, 0.01010098, 0.00673686, 0.00954077, 0.00341762, 0.00361244, 0.00595454, 0.00913178, 0.00569648, 0.00804385, 0.00375023, 0.0048453, 0.00737878, 0.00930359, 0.00567118, 0.01106536, 0.00410363, 0.00570728, 0.00681474, 0.00962677, 0.00533416, 0.00911095, 0.00407714, 0.00474855, 0.00481703, 0.00981596, 0.00552973, 0.01132862, 0.00445062, 0.00527932, 0.00571379, 0.00645563, 0.00455143, 0.00789981, 0.00404574, 0.00628463, 0.00642276, 0.00974838, 0.00542819, 0.01123703, 0.00507959, 0.00547621, 0.00784317, 0.00934561, 0.00622474, 0.00927337, 0.00555288, 0.00561976, 0.0088955, 0.01063908, 0.00614227, 0.00964816, 0.0045655, 0.00514647, 0.00636276, 0.0101808, 0.00440762, 0.0106268, 0.00478489, 0.00498756, 0.00721721, 0.01195791, 0.00756965, 0.010189, 0.00456769, 0.00403805, 0.00715017, 0.00749657, 0.0053495, 0.00982993, 0.00552779, 0.00416325, 0.00673542, 0.00726459, 0.00495674, 0.00920143, 0.00568098, 0.00418202, 0.00642219, 0.00750162, 0.00492337, 0.00947398, 0.0063965, 0.00516569, 0.00783383, 0.01144642, 0.00625757, 0.00972011, 0.00732023, 0.0048814, 0.00814303, 0.0103323, 0.00434106, 0.00830059, 0.00536218, 0.00383505, 0.00675999, 0.00899776, 0.0047535, 0.00755172, 0.00565058, 0.0044711, 0.00836432, 0.00956215, 0.00447758, 0.0073266, 0.00493947, 0.00503711, 0.00889339, 0.01165287, 0.00426987, 0.01057046, 0.00585923, 0.00565966, 0.01134937, 0.01121145, 0.00587213, 0.00865773, 0.00584622, 0.00433826, 0.00940432, 0.01112114, 0.00594055, 0.007995, 0.00545723, 0.00448268, 0.00975932, 0.01062262, 0.00579959, 0.00669899, 0.00584199, 0.00502783, 0.01009805, 0.01041522, 0.00612781, 0.00892651, 0.00717474, 0.00643811, 0.01080481, 0.01114525, 0.00738613, 0.01076774, 0.00863274, 0.00712003, 0.01209062, 0.01168715, 0.0083263, 0.00944708, 0.00705417, 0.00517833, 0.00953378, 0.00993615, 0.00690019, 0.00836092, 0.00725615, 0.0058488, 0.00995865, 0.01293603, 0.00691588, 0.00868257, 0.00801594, 0.00638639, 0.011368, 0.01551029, 0.0068334, 0.00827913, 0.00800247, 0.00607014, 0.00883167, 0.01134617, 0.00488934, 0.00675715, 0.0070902, 0.00599246, 0.00906604, 0.01005931, 0.00658867, 0.00856107, 0.00619118, 0.00645076, 0.0113722, 0.01148285, 0.00840322, 0.01105422, 0.00676229, 0.00592671, 0.00983102, 0.00947233, 0.00580501, 0.01007782, 0.00548202, 0.00631809, 0.01192802, 0.00939106, 0.00537001, 0.01039338, 0.00616592, 0.00601029, 0.0107663, 0.00956729, 0.00593031, 0.0097264, 0.0050384, 0.00524927, 0.00964401, 0.00843693, 0.00647363, 0.01053649, 0.00555037, 0.00646702, 0.01112831, 0.00869386, 0.00705916, 0.01639599, 0.00681968, 0.0071278, 0.00974228, 0.01040632, 0.00703673, 0.01382295, 0.00614859, 0.00776288, 0.01065878, 0.01067231, 0.00911053, 0.01381798, 0.00772874, 0.0082229, 0.01182068, 0.01035662, 0.00880853, 0.01525396, 0.0107571, 0.00906708, 0.01511148, 0.01401347, 0.0100074, 0.01898717, 0.01249619, 0.00758926, 0.01144393, 0.01070377, 0.0075739, 0.0151015, 0.01098602, 0.00603294, 0.00916313, 0.01013863, 0.00708809, 0.00922333, 0.0082974, 0.00817788, 0.01270793, 0.01108375, 0.01005298, 0.01221989, 0.00865751, 0.00798561, 0.01085649, 0.01047344, 0.00682071, 0.01798578, 0.00776608, 0.00685255, 0.00952227, 0.01041818, 0.0074195, 0.01379022, 0.00524182, 0.00486038, 0.00979761, 0.01075239, 0.00948912, 0.0162748, 0.00509276, 0.00515799, 0.00877124, 0.00958885, 0.00749329, 0.01490125, 0.00570583, 0.00300784, 0.00659266, 0.00817005, 0.00639298, 0.01000958, 0.00509584, 0.00518122, 0.00983186, 0.00903208, 0.00706978, 0.01196499, 0.00549912, 0.00606548, 0.01075926, 0.00739978, 0.00663419, 0.00970709, 0.00412352, 0.00481905, 0.01060804, 0.00665144, 0.00415903, 0.01072467, 0.00685488, 0.0040746, 0.00851418, 0.00726876, 0.00471031, 0.01105651, 0.00809582, 0.00519464, 0.00990882, 0.00860383, 0.0065163, 0.01664435, 0.00869089, 0.00580733, 0.00972949, 0.00707359, 0.00546692, 0.01196875, 0.01053614, 0.00595063, 0.01172852, 0.00722974, 0.00829072, 0.01229049, 0.01003773, 0.00547505, 0.00888488, 0.00456452, 0.00597343, 0.0093562, 0.00751818, 0.00482678, 0.00795546, 0.00613279, 0.0064335, 0.01107532, 0.00689906, 0.00582547, 0.00923592, 0.0070237, 0.00942347, 0.01353438, 0.0120271, 0.00667467, 0.01215074, 0.00792201, 0.0104581, 0.01300251, 0.00839306, 0.00677376, 0.01010259, 0.00723897, 0.00679359, 0.01243131, 0.01251996, 0.00750873, 0.01346097, 0.00973731, 0.00829532, 0.01224351, 0.00746682, 0.0058229, 0.01091744, 0.00888061, 0.00884303, 0.00809666, 0.0098915, 0.00593229, 0.01185285, 0.00775296, 0.00921358, 0.01031641, 0.01392613, 0.00856084, 0.01275162, 0.00978215, 0.01013059, 0.01242445, 0.01589481, 0.006605, 0.01289252, 0.01087172, 0.01158677, 0.01590021, 0.01681251, 0.00818693, 0.01552108, 0.01556023, 0.01664482, 0.01751171, 0.01787086, 0.00870446, 0.01729901, 0.01453977, 0.01362237, 0.01746352, 0.0203685, 0.01001536, 0.01373058, 0.01291053, 0.01389644, 0.0233644, 0.02436227, 0.01155586, 0.01719524, 0.01307516, 0.01696518, 0.02059885, 0.02355469, 0.01202232, 0.01560674, 0.01267487, 0.01483938, 0.02051832, 0.02106812, 0.01045575, 0.01629651, 0.01398548, 0.02037501, 0.01923845, 0.0243724, 0.01132144, 0.01379844, 0.01826086, 0.01980002, 0.01838193, 0.02199428, 0.01052479, 0.01192188, 0.01313152, 0.01628596, 0.01808262, 0.01759868, 0.00945738, 0.01089359, 0.01221227, 0.01487879, 0.01613599, 0.01889525, 0.00990752, 0.01050477, 0.00977198, 0.01406824, 0.01783609, 0.01608342, 0.00916876, 0.00914478, 0.00937208, 0.01163508, 0.01615276, 0.01720506, 0.00849844, 0.00882197, 0.00861118, 0.00985527, 0.01474483, 0.01645068, 0.00852019, 0.00796063, 0.00834249, 0.00973062, 0.01441689, 0.01337279, 0.00769765, 0.00725303, 0.00659849, 0.00783028, 0.01230947, 0.01011445, 0.00436829, 0.00543, 0.0060931, 0.00846527, 0.01149077, 0.00841832, 0.00476189, 0.00602698, 0.00549147, 0.0078367, 0.01143029, 0.00914901, 0.00480084, 0.00526682, 0.00571414, 0.00748222, 0.01059702, 0.00957354, 0.00626493, 0.00543292, 0.00589921, 0.00827969, 0.00874664, 0.00896375, 0.0045695, 0.0057941, 0.0053173, 0.00671502, 0.0091154, 0.00960497, 0.00438699, 0.00666497, 0.00612826, 0.00724977, 0.00781625, 0.00722309, 0.00397657, 0.00620573, 0.00432278, 0.0045424, 0.00646898, 0.0064629, 0.00358826, 0.00644646, 0.00441864, 0.00477467, 0.00544608, 0.00532807, 0.00329091, 0.00687806, 0.00343322, 0.00374716, 0.00680337, 0.00675174, 0.00339513, 0.00652242, 0.00299222, 0.00325584, 0.00570919, 0.00692952, 0.0035337, 0.00583039, 0.00328158, 0.00440453, 0.00638366, 0.0065698, 0.003207, 0.00463631, 0.00314781, 0.00439256, 0.00688617, 0.00681719, 0.00331898, 0.0048655, 0.00327884, 0.00515429, 0.0073803, 0.00705594, 0.0032243, 0.00421952, 0.00300516, 0.00495402, 0.00709926, 0.00704602, 0.00353817, 0.00417349, 0.00395523, 0.00532607, 0.0059853, 0.00664134, 0.00348042, 0.00502488, 0.00406273, 0.00527568, 0.00612098, 0.0073658, 0.00344403, 0.0058607, 0.00396973, 0.00549841, 0.00622341, 0.00826332, 0.00374468, 0.00566078, 0.00441459, 0.00624428, 0.00674021, 0.00970539, 0.00379163, 0.00600483, 0.0046003, 0.0060648, 0.00706199, 0.00939159, 0.0042646, 0.0052344, 0.00489144, 0.00575644, 0.00780258, 0.00690845, 0.0044175, 0.00531812, 0.00431621, 0.00571749, 0.00701708, 0.00675468, 0.00509779, 0.0055101, 0.00452272, 0.00552667, 0.00758954, 0.00765189, 0.00480882, 0.00536637, 0.00463861, 0.00483456, 0.01024324, 0.00643045, 0.00431675, 0.00650751, 0.00469105, 0.0049589, 0.008829, 0.00761971, 0.0044592, 0.00644008, 0.00478489, 0.00523108, 0.00894268, 0.00790749, 0.00509864, 0.00642169, 0.00485831, 0.004929, 0.00694091, 0.00635943, 0.00490146, 0.00587092, 0.00455925, 0.00529759, 0.00832437, 0.00604967, 0.00473203, 0.00555956, 0.00494148, 0.00521766, 0.00891749, 0.00619131, 0.005884, 0.00525985, 0.00400044, 0.00474043, 0.00847805, 0.00725646, 0.00489795, 0.00503089, 0.00410447, 0.00579325, 0.00901116, 0.00660034, 0.00489332, 0.00515601, 0.00531656, 0.00735372, 0.0128531, 0.00601843, 0.00480201, 0.00393656, 0.00457942, 0.00658197, 0.01297012, 0.0092141, 0.00452976, 0.00498479, 0.00457737, 0.00737563, 0.01062698, 0.00822429, 0.00421918, 0.00465137, 0.00393374, 0.00670448, 0.01322861, 0.00952597, 0.00438974, 0.00532613, 0.00426901, 0.00617034, 0.01464316, 0.00826376, 0.00425022, 0.00569795, 0.0038947, 0.00737942, 0.01250544, 0.00630688, 0.00400878, 0.00496331, 0.00369669, 0.00608294, 0.01114974, 0.00626837, 0.00504455, 0.00550251, 0.0042289, 0.00655196, 0.01126938, 0.00637806, 0.00549353, 0.00566885, 0.00479521, 0.00566672, 0.00971988, 0.00471397, 0.00393911, 0.00586039, 0.00610623, 0.00633208, 0.0075634, 0.0039796, 0.00354327, 0.00532753, 0.00356391, 0.00429068, 0.00404711, 0.00310952, 0.00228182, 0.00404551, 0.00311142, 0.00430649, 0.00522076, 0.00291907, 0.00202624, 0.00362966, 0.00410486, 0.00521256, 0.00725628, 0.00309624, 0.00285577, 0.00361163, 0.00376602, 0.00398856, 0.0082369, 0.00260251, 0.0029576, 0.00358019, 0.00484782, 0.004388, 0.00845768, 0.00309639, 0.00321653, 0.00386783, 0.005326, 0.00687761, 0.01349284, 0.00315244, 0.00390778, 0.00346299, 0.00656707, 0.00837161, 0.01173997, 0.00318632, 0.00332328, 0.00455647, 0.00468707, 0.00682719, 0.0092604, 0.00346534, 0.00213196, 0.00250282, 0.00475637, 0.00704432, 0.00832437, 0.00362947, 0.00290679, 0.0032432, 0.00482679, 0.0072099, 0.01049517, 0.00346154, 0.00247617, 0.00320075, 0.00518468, 0.00690496, 0.01286977, 0.00415865, 0.00333391, 0.00340988, 0.00497679, 0.00841213, 0.00909019, 0.00362364, 0.00326149, 0.00335302, 0.00502597, 0.00774351, 0.00931611, 0.00359163, 0.00303707, 0.00374375, 0.00518319, 0.00833935, 0.0092053, 0.00323265, 0.00349569, 0.00369246, 0.00539944, 0.00886927, 0.01082537, 0.00489217, 0.00375479, 0.00583365, 0.00726624, 0.01688164, 0.01615866, 0.00620711, 0.00448306, 0.00669031, 0.00640213, 0.01828942, 0.03024605, 0.00541667, 0.0109033, 0.00626567, 0.00613604, 0.01349787, 0.02293156, 0.00383591, 0.01180507, 0.0080227, 0.00819247, 0.01437162, 0.0206242, 0.00524539, 0.01158199, 0.00992573, 0.01364261, 0.0291677, 0.03345143, 0.0085632, 0.00893234, 0.01114246, 0.01572622, 0.02723071, 0.03932405, 0.00835395, 0.007724, 0.01039299, 0.0143305, 0.03103752, 0.03202475, 0.009245, 0.00700082, 0.00851172, 0.01207351, 0.02103747, 0.0336941, 0.00922011, 0.00811611, 0.00905329, 0.01623135, 0.01735328, 0.03279482, 0.0088898, 0.00881569, 0.00853871, 0.01648775, 0.02004139, 0.02042164, 0.00668847, 0.00944916, 0.00791073, 0.01685427, 0.02488942, 0.02199939, 0.01009008, 0.0093622, 0.00642633, 0.01371884, 0.02202788, 0.02449558, 0.00932344, 0.01020049, 0.00883967, 0.01984617, 0.02054894, 0.02827024, 0.01189293, 0.01167247, 0.00878199, 0.02391335, 0.02274617, 0.03307431, 0.01357242, 0.01198376, 0.00964973, 0.020414, 0.0281504, 0.03567453, 0.01154383, 0.01025401, 0.01157276, 0.01479216, 0.02174431, 0.0329974, 0.00893302, 0.00977364, 0.0119532, 0.01419098, 0.02530427, 0.02845228, 0.00735315, 0.01054266, 0.00908887, 0.01120494, 0.02217048, 0.02472127, 0.00779039, 0.00931294, 0.00871675, 0.01368587, 0.02446315, 0.02940851, 0.00922235, 0.00871669, 0.01006519, 0.01554945, 0.02633817, 0.02928588, 0.00984991, 0.0068829, 0.0081446, 0.01040532, 0.02168839, 0.02635838, 0.00959983, 0.00923298, 0.0130335, 0.01188737, 0.02212264, 0.02507268, 0.00746603, 0.00753809, 0.01127858, 0.01036686, 0.01680134, 0.02364397, 0.00921713, 0.00858616, 0.01246725, 0.01206169, 0.01798611, 0.02601157, 0.01238933, 0.00702914, 0.00852236, 0.01267531, 0.01415042, 0.01781216, 0.01000209, 0.00544781, 0.00642591, 0.01014848, 0.01248407, 0.02007005, 0.01123551, 0.00607155, 0.00721956, 0.0096685, 0.0130813, 0.02020551, 0.01077472, 0.00647935, 0.00561741, 0.01057555, 0.00949512, 0.01878337, 0.00804899, 0.00706459, 0.00706985, 0.01192705, 0.0084736, 0.02002339, 0.00820408, 0.00743707, 0.00584283, 0.01213769, 0.01250958, 0.01831036, 0.01024051, 0.00745083, 0.00725581, 0.01124944, 0.01073228, 0.01997118, 0.00850797, 0.00829425, 0.00622185, 0.00863979, 0.01128739, 0.01964185, 0.00848294, 0.01020897, 0.00869981, 0.01046449, 0.0112403, 0.0222587, 0.01237978, 0.0131687, 0.01320198, 0.01359332, 0.01217264, 0.02572064, 0.01316336, 0.01355082, 0.0135662, 0.01367106, 0.01366555, 0.02526701, 0.01310535, 0.01551308, 0.01408963, 0.01353847, 0.01067168, 0.01911115, 0.01011643, 0.00776951, 0.00890957, 0.01215903, 0.00930771, 0.01844982, 0.00750667, 0.00619365, 0.00557068, 0.00600032, 0.00732777, 0.01735423, 0.00530433, 0.0054023, 0.00501047, 0.00651733, 0.00626275, 0.0201934, 0.00682836, 0.00783012, 0.00486815, 0.00669869, 0.00561275, 0.01788703, 0.01019534, 0.00799852, 0.00571029, 0.00623691, 0.00777612, 0.0176552, 0.0056134, 0.00550069, 0.00552347, 0.00505922, 0.00502086, 0.01318568, 0.00649171, 0.00716307, 0.00711812, 0.0057749, 0.00490282, 0.01314626, 0.00552349, 0.00747352, 0.00805912, 0.00711719, 0.00569361, 0.01242656, 0.00978503, 0.00772567, 0.00755022, 0.00918079, 0.00765471, 0.01360217, 0.00907094, 0.00730322, 0.00966248, 0.00875509, 0.00793343, 0.01067, 0.0090166, 0.00911, 0.01052274, 0.00750104, 0.00949428, 0.00972171, 0.00759103, 0.00884089, 0.01224848, 0.00724233, 0.00680167, 0.00969363, 0.00763415, 0.00760352, 0.00959578, 0.0071705, 0.0081421, 0.00998547, 0.00938561, 0.00727613, 0.0079917, 0.00729427, 0.00934136, 0.01045679, 0.00934789, 0.01010511, 0.00787058, 0.00714369, 0.01315829, 0.00859442, 0.01003926, 0.01110567, 0.0096121, 0.00864852, 0.01775103, 0.01165792, 0.01169806, 0.01164351, 0.00964103, 0.00702396, 0.01586119, 0.01163173, 0.01089337, 0.01047448, 0.0111138, 0.01075672, 0.01381208, 0.01301434, 0.01167536, 0.01377399, 0.0121363, 0.0108811, 0.01476846, 0.01334999, 0.01106268, 0.01296569, 0.01219277, 0.00987624, 0.01456009, 0.01359518, 0.00971165, 0.0104033, 0.0091414, 0.00844433, 0.01093366, 0.00955056, 0.00808421, 0.00984366, 0.00774841, 0.00942278, 0.01129114, 0.01021867, 0.00906355, 0.00924266, 0.00837103, 0.00950958, 0.01068113, 0.01161941, 0.01021021, 0.00965179, 0.00866607, 0.00818184, 0.0094944, 0.01050042, 0.00912277, 0.01060556, 0.00737171, 0.00538492, 0.00694203, 0.00869285, 0.00832873, 0.00901314, 0.00659367, 0.00533503, 0.00890779, 0.00985783, 0.01016258, 0.01193506, 0.01016931, 0.00898353, 0.00998623, 0.01049327, 0.00916973, 0.00945997, 0.00814354, 0.00678626, 0.01056855, 0.00938246, 0.00859204, 0.00751395, 0.00694425, 0.0081972, 0.01173054, 0.00874276, 0.01041363, 0.00977278, 0.00814677, 0.00828936, 0.01571217, 0.01022582, 0.01125989, 0.01203226, 0.00877451, 0.0055405, 0.0095974, 0.00843977, 0.00781787, 0.00862703, 0.00668449, 0.00601771, 0.01149911, 0.00837244, 0.00826501, 0.00988747, 0.00765293, 0.0062156, 0.01257148, 0.00871325, 0.01060853, 0.0104222, 0.00943621, 0.00803548, 0.01317295, 0.00724695, 0.01246112, 0.01145251, 0.01032449, 0.00614703, 0.01388683, 0.00948235, 0.01090047, 0.00984797, 0.00956853, 0.00610072, 0.0154382, 0.00898231, 0.01239897, 0.01070808, 0.01386513, 0.00675821, 0.01298582, 0.00815784, 0.01393834, 0.01142228, 0.01106085, 0.00580459, 0.01380416, 0.00713673, 0.02101357, 0.01529324, 0.00985846, 0.00642439, 0.01327032, 0.00554661, 0.00992075, 0.00854566, 0.00623894, 0.0041585, 0.01225086, 0.00535473, 0.00816068, 0.00835161, 0.00624172, 0.00423498, 0.01221143, 0.00485703, 0.00819306, 0.006528, 0.0071538, 0.00498516, 0.01307179, 0.00529952, 0.01208054, 0.0068029, 0.00710461, 0.00807854, 0.01413084, 0.00509869, 0.008779, 0.00766939, 0.01031949, 0.00808378, 0.01219407, 0.00693468, 0.01168525, 0.00903512, 0.01012233, 0.01302154, 0.01442494, 0.00723981, 0.01284697, 0.00831232, 0.00707524, 0.01223877, 0.00882601, 0.00417553, 0.00992878, 0.00605996, 0.00640356, 0.00493136, 0.00652193, 0.00392493, 0.00419958, 0.00522628, 0.00575848, 0.00701674, 0.00641279, 0.00262699, 0.00358328, 0.00527155, 0.00645176, 0.00552931, 0.00773439, 0.00350413, 0.00506905, 0.00737032, 0.00890668, 0.00621413, 0.00533301, 0.00308161, 0.00350484, 0.00543572, 0.00670674, 0.00439783, 0.00427092, 0.00445569, 0.00426287, 0.00973117, 0.00813417, 0.00776563, 0.00685317, 0.0046034, 0.00409577, 0.00613504, 0.00541941, 0.00377037, 0.0052267, 0.00235222, 0.00476744, 0.00480093, 0.00644063, 0.00381515, 0.00533609, 0.0037081, 0.00396534, 0.00456164, 0.00840633, 0.00721699, 0.00802024, 0.00464373, 0.00454175, 0.00435574, 0.00728432, 0.00747673, 0.00527996, 0.00410698, 0.00356661, 0.00418055, 0.00575003, 0.01058783, 0.00684572, 0.00347924, 0.00544313, 0.00430083, 0.00601298, 0.00637378, 0.00496244, 0.00439356, 0.00567612, 0.00453858, 0.00439831, 0.00775336, 0.00519453, 0.00419251, 0.00291813, 0.00322904, 0.00550657, 0.00738596, 0.00743438, 0.00382857, 0.00349129, 0.00456539, 0.00755186, 0.00782806, 0.00772371, 0.00439135, 0.0057962, 0.00362202, 0.00580534, 0.00530108, 0.00730079, 0.00294377, 0.00428742, 0.00355327, 0.00557153, 0.00464688, 0.00605901, 0.00353455, 0.00481798, 0.00503782, 0.00585182, 0.00476032, 0.00533485, 0.00407993, 0.00475891, 0.00547418, 0.00598195, 0.00690868, 0.00721879, 0.00565824, 0.00622085, 0.0042685, 0.0060026, 0.00658473, 0.00725855, 0.00602221, 0.00767445, 0.00455962, 0.00656013, 0.00642142, 0.00952395, 0.00695974, 0.00695917, 0.00533962, 0.00968798, 0.00951379, 0.01251291, 0.00886098, 0.00972436, 0.0063419, 0.00941697, 0.01027148, 0.00930141, 0.00991, 0.01015795, 0.00742209, 0.00848466, 0.01021011, 0.01110059, 0.01201828, 0.01115927, 0.0080309, 0.00923749, 0.01072533, 0.01275868, 0.01204615, 0.00749269, 0.00835822, 0.00814845, 0.00988166, 0.01592674, 0.01403994, 0.00868881, 0.00726348, 0.0084704, 0.0140477, 0.01715813, 0.01942525, 0.01166611, 0.0100111, 0.01132954, 0.02135671, 0.01752425, 0.0204366, 0.01462788, 0.01254097, 0.01195145, 0.01780983, 0.02108945, 0.02749225, 0.01712572, 0.0173305, 0.01648659, 0.02002943, 0.02121439, 0.0334168, 0.01716769, 0.01662077, 0.01511184, 0.01647714, 0.01929358, 0.02831577, 0.0140114, 0.01395533, 0.01532257, 0.01832906, 0.02138348, 0.02186671, 0.01112949, 0.00929221, 0.0110221, 0.0161795, 0.0185557, 0.01500161, 0.00853932, 0.00729483, 0.01067221, 0.01372431, 0.01375737, 0.01304392, 0.00495551, 0.0075097, 0.01512577, 0.02030534, 0.01205265, 0.01351104, 0.00584867, 0.00870653, 0.01573227, 0.02364008, 0.01394856, 0.01588806, 0.00848895, 0.00884189, 0.01567915, 0.02225411, 0.01303522, 0.01853802, 0.02536895, 0.01072049, 0.01537426, 0.02805553, 0.01314444, 0.02876658, 0.02555655, 0.01477026, 0.01493172, 0.02334397, 0.00990223, 0.02142398, 0.01164968, 0.00989522, 0.01368909, 0.03059906, 0.01170454, 0.02206976, 0.01009025, 0.00995062, 0.01178571, 0.02392216, 0.01114726, 0.01930692, 0.01002574, 0.01220129, 0.01422907, 0.01569827, 0.00994722, 0.01362401, 0.0129203, 0.01797817, 0.01993574, 0.01664954, 0.01183425, 0.00973921, 0.0067178, 0.01015468, 0.0115516, 0.01537584, 0.00795756, 0.00986965, 0.00793149, 0.0129903, 0.01196636, 0.01594422, 0.00786405, 0.01329833, 0.0111717, 0.01748628, 0.01253722, 0.01644907, 0.00799459, 0.00968361, 0.01109884, 0.01409503, 0.01340221, 0.01496228, 0.00873322, 0.01111604, 0.00971395, 0.0126592, 0.01354712, 0.0148201, 0.01265698, 0.01164829, 0.00887422, 0.00905058, 0.00956223, 0.01151743, 0.00943547, 0.01200396, 0.00855619, 0.0107406, 0.01135422, 0.01219556, 0.01170797, 0.01271977, 0.01094432, 0.01351766, 0.01308458, 0.01081755, 0.00906141, 0.01187633, 0.0108817, 0.01106245, 0.0121293, 0.01078063, 0.00837628, 0.01024157, 0.00973085, 0.01112558, 0.01174228, 0.01061178, 0.0091757, 0.00844239, 0.00685263, 0.00854305, 0.00907332, 0.00922836, 0.01180099, 0.01133282, 0.00883867, 0.01169217, 0.00852871, 0.00955653, 0.0085076, 0.01184355, 0.00667848, 0.00977733, 0.00829118, 0.0097026, 0.00877889, 0.0093713, 0.006941, 0.0086302, 0.00999279, 0.00917534, 0.00851145, 0.01198123, 0.00710313, 0.00949863, 0.01150787, 0.01210389, 0.0095703, 0.0133935, 0.00779109, 0.01029735, 0.01088483, 0.011666, 0.0120556, 0.01220771, 0.00740296, 0.01139401, 0.01275225, 0.01282873, 0.01420409, 0.01316385, 0.00827337, 0.01148405, 0.0110401, 0.01124283, 0.01127735, 0.01482298, 0.00769257, 0.01398263, 0.01507116, 0.01535762, 0.01554197, 0.0175404, 0.01040088, 0.01301144, 0.01367308, 0.01280395, 0.01182106, 0.01431418, 0.00828606, 0.01028375, 0.01132055, 0.01144842, 0.01148336, 0.01058157, 0.0081499, 0.00886083, 0.0106404, 0.00977378, 0.01103061, 0.01321954, 0.00764728, 0.00901273, 0.01206701, 0.01431916, 0.01358681, 0.01276487, 0.00698746, 0.00860357, 0.01260157, 0.01337211, 0.01261138, 0.01372668, 0.00685783, 0.00903463, 0.01033422, 0.01225066, 0.01337008, 0.01356035, 0.00668558, 0.01131517, 0.01172443, 0.01165748, 0.01347407, 0.016608, 0.00882493, 0.01111539, 0.01132172, 0.01118683, 0.0138354, 0.01880212, 0.00966654, 0.01019982, 0.01252805, 0.01212402, 0.01658634, 0.01555617, 0.00827542, 0.01056528, 0.01157886, 0.01167861, 0.01379123, 0.01519644, 0.01274303, 0.01859499, 0.05798428, 0.0654149503, 0.0461156629, 0.0398406237, 0.0537875816, 0.0519316532, 0.116929859, 0.0810769424, 0.0423909277, 0.03762876, 0.01998126, 0.0430652052, 0.0946409702, 0.03970483, 0.02971645, 0.0366890617, 0.0160271842, 0.02918535, 0.038456, 0.0322249, 0.02514052, 0.02463287, 0.01003163, 0.01926908, 0.04013693, 0.02076706, 0.02557946, 0.02449532, 0.0089173, 0.0175027009, 0.0324270725, 0.0340955816, 0.0271196757, 0.01379895, 0.00844153]
},
"CTCF-bound":
{"first": [0.15301462, 0.25176543, 0.12782943, 0.3515239, 0.11343557, 0.10899381, 0.14600308, 0.24004793, 0.11811238, 0.27735344, 0.11259677, 0.10521401, 0.15985334, 0.2335045, 0.11647753, 0.24342045, 0.11351132, 0.10694911, 0.17036879, 0.2403885, 0.13543753, 0.2502935, 0.13833259, 0.10627024, 0.14301673, 0.2278848, 0.13191229, 0.21989387, 0.12108493, 0.10763375, 0.18947673, 0.26135224, 0.15929145, 0.24449956, 0.12131281, 0.1077437, 0.18090318, 0.29373866, 0.18574508, 0.27077734, 0.13061754, 0.1106054, 0.20008935, 0.30871782, 0.18674128, 0.26484063, 0.13587408, 0.11290585, 0.18125124, 0.2714985, 0.17629637, 0.2441828, 0.13741164, 0.12032098, 0.1983254, 0.27533293, 0.12280341, 0.19804192, 0.11575181, 0.09945356, 0.14682844, 0.19815144, 0.11910486, 0.15892848, 0.10525961, 0.10720211, 0.15044796, 0.2094152, 0.13318355, 0.16987456, 0.11739135, 0.12073528, 0.1544313, 0.21487467, 0.13329262, 0.23499443, 0.12747192, 0.1393453, 0.1777001, 0.27984577, 0.15374245, 0.19157287, 0.14391918, 0.13207209, 0.18626517, 0.2960002, 0.14320533, 0.15962687, 0.13293874, 0.12099309, 0.17915908, 0.21478218, 0.11791887, 0.13636754, 0.12525856, 0.11745482, 0.18042247, 0.15357798, 0.11132892, 0.12974074, 0.12619944, 0.09559669, 0.12119935, 0.12186085, 0.09770358, 0.10032586, 0.09767678, 0.09280252, 0.11089562, 0.11536311, 0.11244491, 0.10227734, 0.11013041, 0.10418332, 0.13477847, 0.1410788, 0.13579595, 0.11001758, 0.1376959, 0.10784001, 0.13318694, 0.15349615, 0.11774322, 0.11028288, 0.1513821, 0.10690247, 0.15454717, 0.15988435, 0.11855175, 0.11562239, 0.15050158, 0.10255187, 0.14129862, 0.14746998, 0.13208131, 0.11752038, 0.13605645, 0.10842197, 0.1353125, 0.14072248, 0.13628861, 0.11952531, 0.12677643, 0.09340913, 0.12041361, 0.14205097, 0.12419561, 0.12412939, 0.13468662, 0.10334349, 0.13767856, 0.14543584, 0.12153549, 0.12454671, 0.13833669, 0.1040735, 0.13971262, 0.1695089, 0.13123426, 0.12304169, 0.15922095, 0.11783736, 0.14762837, 0.15868077, 0.12378389, 0.10699607, 0.12739688, 0.10367345, 0.14229684, 0.14767428, 0.12447366, 0.10367762, 0.12093079, 0.09838543, 0.12537807, 0.128329, 0.11508029, 0.10427743, 0.11449495, 0.09274755, 0.12142485, 0.13471952, 0.1093989, 0.11653157, 0.11343567, 0.09716143, 0.12621894, 0.1414819, 0.10333855, 0.12187155, 0.12251475, 0.10289068, 0.14015989, 0.16320704, 0.11531934, 0.12281191, 0.14085628, 0.11068589, 0.1652205, 0.18722194, 0.12580465, 0.11809844, 0.13325658, 0.11389823, 0.14374329, 0.16915207, 0.12661767, 0.10959365, 0.12768163, 0.11251989, 0.130251, 0.14609845, 0.10587446, 0.10137305, 0.11626545, 0.11186652, 0.13272682, 0.14259942, 0.10959484, 0.10779928, 0.12024242, 0.11688761, 0.13683105, 0.13966513, 0.11798654, 0.10834815, 0.13126664, 0.11980014, 0.15242511, 0.1469606, 0.11160064, 0.10715599, 0.13272159, 0.125851, 0.16463785, 0.15113437, 0.11935115, 0.10186546, 0.13078584, 0.14020106, 0.15396684, 0.13358404, 0.1072813, 0.09362354, 0.11788934, 0.13431703, 0.13728873, 0.12427071, 0.10380189, 0.09659253, 0.11208693, 0.13299502, 0.12572828, 0.11981922, 0.10600593, 0.09224012, 0.10719026, 0.12093107, 0.13247003, 0.11969934, 0.11491776, 0.10408038, 0.1106822, 0.11804111, 0.14123768, 0.12257708, 0.11189255, 0.09771673, 0.10098737, 0.11160407, 0.13762113, 0.12249788, 0.10172052, 0.09812919, 0.10120239, 0.11471938, 0.12656271, 0.10665697, 0.09730844, 0.0848533, 0.08314251, 0.09951326, 0.10434776, 0.10571495, 0.12555073, 0.1071917, 0.09317401, 0.14169684, 0.10682587, 0.10059483, 0.10394923, 0.0908565, 0.08926661, 0.10627391, 0.12412877, 0.12424491, 0.13798867, 0.10728918, 0.09667909, 0.10544468, 0.12375436, 0.12725401, 0.13738841, 0.10206386, 0.10480592, 0.10658376, 0.14252707, 0.13770373, 0.13094808, 0.10274738, 0.10891514, 0.10362682, 0.13645495, 0.1210299, 0.11493514, 0.09794904, 0.10796189, 0.10376481, 0.13516136, 0.11633654, 0.11090615, 0.09710035, 0.11481912, 0.10436954, 0.15266676, 0.12466553, 0.13937414, 0.10142123, 0.11718787, 0.10372819, 0.14756808, 0.11696264, 0.13189395, 0.1060003, 0.1108443, 0.09516463, 0.12921202, 0.11720175, 0.13037401, 0.12704422, 0.11534296, 0.1047573, 0.14727663, 0.1333607, 0.16681515, 0.12940778, 0.11076385, 0.10458338, 0.14264627, 0.14455254, 0.21622837, 0.12781514, 0.14819638, 0.11514219, 0.14273518, 0.16950805, 0.24600269, 0.13176204, 0.1832273, 0.14040652, 0.1996164, 0.14725198, 0.14916554, 0.10952365, 0.14363734, 0.09790985, 0.10472704, 0.12397297, 0.13279691, 0.11440453, 0.09761301, 0.09404307, 0.0997307, 0.11425525, 0.1274341, 0.11480522, 0.09590209, 0.0839669, 0.0919183, 0.10417122, 0.11194482, 0.10283832, 0.10064834, 0.08037136, 0.09286354, 0.10833643, 0.10868279, 0.10058282, 0.10395014, 0.07701029, 0.0871819, 0.10410459, 0.09165756, 0.08137693, 0.08884874, 0.06791169, 0.0876276, 0.10212589, 0.09760858, 0.08647212, 0.0929823, 0.07274964, 0.09242653, 0.10922713, 0.11547941, 0.10513016, 0.09380847, 0.08191514, 0.09285694, 0.09609661, 0.10484314, 0.09477102, 0.08880039, 0.07733648, 0.09040544, 0.08691297, 0.0969593, 0.08472849, 0.08577181, 0.07008468, 0.08104581, 0.08139973, 0.08566542, 0.07751491, 0.08397629, 0.06444651, 0.07709821, 0.09661673, 0.10491178, 0.08955538, 0.09045228, 0.07220273, 0.08845813, 0.10689687, 0.11601076, 0.09709878, 0.09882196, 0.07685471, 0.09467474, 0.10550524, 0.1190915, 0.09740105, 0.09698655, 0.08030321, 0.09575604, 0.10328124, 0.10941609, 0.09024188, 0.09005266, 0.0755762, 0.0875601, 0.09146462, 0.10299704, 0.08857874, 0.08561326, 0.06789636, 0.0809801, 0.08801742, 0.09518595, 0.08777332, 0.09409982, 0.06864005, 0.08321499, 0.10131955, 0.10409252, 0.09051258, 0.10515954, 0.07467048, 0.08859996, 0.10679396, 0.11333355, 0.10101431, 0.1280632, 0.07998386, 0.09496453, 0.12378468, 0.13484584, 0.12088916, 0.14970654, 0.09250455, 0.10651094, 0.14631966, 0.15070371, 0.13088386, 0.14654796, 0.09254451, 0.10690968, 0.12727426, 0.13019687, 0.12411302, 0.14445029, 0.08776187, 0.10220031, 0.11668453, 0.1424532, 0.12553304, 0.16418457, 0.08950755, 0.11093378, 0.1293984, 0.14826286, 0.13236716, 0.16744387, 0.09153948, 0.12097768, 0.13868427, 0.14358515, 0.13653517, 0.16865098, 0.09722419, 0.12009598, 0.14498757, 0.1485386, 0.13501123, 0.16144213, 0.09936015, 0.13299344, 0.15107313, 0.15731813, 0.16292964, 0.15738717, 0.10755526, 0.14118484, 0.15328254, 0.14900488, 0.16208544, 0.1609286, 0.09830068, 0.12485652, 0.14104724, 0.13208267, 0.15819098, 0.15514566, 0.0947934, 0.12289157, 0.16312069, 0.15389422, 0.16852632, 0.16199158, 0.10561655, 0.13246323, 0.16641212, 0.13997166, 0.18519332, 0.19757023, 0.11763012, 0.1434426, 0.13627164, 0.13280495, 0.1645755, 0.20577192, 0.12776938, 0.16603601, 0.15743966, 0.16183811, 0.18774699, 0.19436345, 0.1145689, 0.1384481, 0.13246065, 0.13452305, 0.1643067, 0.15816502, 0.10511272, 0.12530197, 0.11971054, 0.12496187, 0.14292374, 0.12707482, 0.09119017, 0.10299698, 0.10355458, 0.09809519, 0.13513997, 0.12034734, 0.08547912, 0.09601504, 0.11153529, 0.0970856, 0.13663064, 0.11787931, 0.08315792, 0.09683604, 0.11563112, 0.0949505, 0.13704787, 0.1327352, 0.0926961, 0.11283516, 0.13191637, 0.11159017, 0.16208163, 0.14018108, 0.10261706, 0.1291177, 0.14438087, 0.14776048, 0.18462218, 0.12905324, 0.10463489, 0.11770042, 0.1355875, 0.13543957, 0.16513614, 0.12374562, 0.11451118, 0.10931435, 0.1173906, 0.11760019, 0.15080722, 0.13229989, 0.12896837, 0.1088482, 0.11790404, 0.10821332, 0.14865844, 0.15999669, 0.13562602, 0.11319752, 0.10756256, 0.09216759, 0.14320628, 0.13927175, 0.12572822, 0.10380719, 0.09568717, 0.08128229, 0.1218255, 0.1137087, 0.10083761, 0.10605235, 0.10570823, 0.08512214, 0.13724224, 0.12003386, 0.08124559, 0.09634576, 0.09519938, 0.08712509, 0.13500856, 0.1143822, 0.08225524, 0.0920415, 0.08500224, 0.0818862, 0.12903695, 0.10962658, 0.08421665, 0.08832354, 0.08738117, 0.07255202, 0.11120915, 0.1185882, 0.08948753, 0.10389042, 0.10474192, 0.0916584, 0.11487797, 0.12655526, 0.0909835, 0.09399763, 0.1104124, 0.09923171, 0.1383117, 0.12945771, 0.08763415, 0.09009903, 0.11201724, 0.09936261, 0.12099628, 0.13187946, 0.08720404, 0.09536765, 0.11631676, 0.10456875, 0.14021625, 0.1370316, 0.09630501, 0.09864245, 0.11238266, 0.09929794, 0.13159564, 0.14402205, 0.09496812, 0.0962719, 0.09690535, 0.08878385, 0.12866019, 0.18200594, 0.09301691, 0.11054616, 0.10247567, 0.09639683, 0.12913948, 0.18094611, 0.09826972, 0.12094079, 0.11521771, 0.098059, 0.13135253, 0.18140177, 0.10069015, 0.12775235, 0.12030394, 0.10418463, 0.13864355, 0.1931981, 0.11699219, 0.13574988, 0.12276643, 0.10614617, 0.12486154, 0.18297291, 0.12219296, 0.12542567, 0.10877514, 0.09428842, 0.09596151, 0.14343074, 0.10802477, 0.11047024, 0.09582245, 0.0809439, 0.08951389, 0.13645336, 0.09550489, 0.09721454, 0.092108, 0.0772211, 0.08439939, 0.14028934, 0.08460687, 0.10342193, 0.09001328, 0.06883958, 0.07848812, 0.13199967, 0.07712509, 0.09408566, 0.08940789, 0.08171667, 0.09396277, 0.13607639, 0.08341201, 0.10247871, 0.09344588, 0.08694912, 0.10716397, 0.19066133, 0.0940881, 0.10343669, 0.09239076, 0.09239546, 0.11045396, 0.1911267, 0.10453879, 0.10241849, 0.09086847, 0.07411865, 0.09539439, 0.17995133, 0.08172218, 0.08328222, 0.0781461, 0.0585151, 0.0846699, 0.1498451, 0.07304056, 0.07879871, 0.07379747, 0.05536425, 0.07735076, 0.14626174, 0.06981651, 0.07253469, 0.07039859, 0.05624804, 0.08977415, 0.12346653, 0.07886624, 0.08415017, 0.07139996, 0.06242162, 0.09895877, 0.1216206, 0.08789252, 0.08269955, 0.07513398, 0.06927146, 0.12255107, 0.15767017, 0.10579518, 0.09609246, 0.0833519, 0.07513742, 0.13042712, 0.15435648, 0.1030917, 0.09211724, 0.08660566, 0.07027686, 0.11440209, 0.14672606, 0.09622683, 0.08988319, 0.08999817, 0.0681728, 0.12378973, 0.13434759, 0.0884762, 0.07987343, 0.08265497, 0.06256655, 0.10294314, 0.12165372, 0.07852677, 0.08082764, 0.08953266, 0.07489738, 0.10616236, 0.13230412, 0.07458571, 0.0874013, 0.08634378, 0.07163406, 0.11117226, 0.14799061, 0.07987981, 0.08973671, 0.07957425, 0.05843477, 0.09964192, 0.14103799, 0.07982193, 0.08169584, 0.07763985, 0.0553429, 0.08753797, 0.12227205, 0.07613278, 0.07680668, 0.0730442, 0.05330158, 0.09105556, 0.12450739, 0.07626909, 0.08405031, 0.08068544, 0.05724979, 0.09234279, 0.11295996, 0.08145858, 0.09423644, 0.08424829, 0.06133937, 0.08962817, 0.12417129, 0.08400035, 0.09524787, 0.09538649, 0.06610427, 0.1192163, 0.15308464, 0.0943926, 0.10647614, 0.09743157, 0.06858273, 0.1267314, 0.16085719, 0.10040727, 0.12005736, 0.09630145, 0.06891347, 0.13206814, 0.16350962, 0.08923443, 0.1231032, 0.09620608, 0.06906999, 0.1364364, 0.15753469, 0.08552069, 0.11312195, 0.09287903, 0.06462476, 0.13973181, 0.16344632, 0.08010565, 0.10781037, 0.08177007, 0.06040199, 0.12376571, 0.16697854, 0.07549617, 0.09894471, 0.08787582, 0.06179078, 0.12268652, 0.14536989, 0.09124621, 0.10972846, 0.09714396, 0.06644589, 0.11661649, 0.14400446, 0.09219161, 0.11665272, 0.10370966, 0.06497808, 0.1080042, 0.14226861, 0.0851347, 0.10046344, 0.09490163, 0.06309756, 0.10884397, 0.14006944, 0.08266239, 0.09642161, 0.0896665, 0.06306993, 0.11480928, 0.14653707, 0.08365121, 0.10603976, 0.09254447, 0.06706455, 0.12873283, 0.1472836, 0.090477, 0.1093381, 0.10757466, 0.07585289, 0.1291622, 0.14659387, 0.08482017, 0.09649654, 0.10755869, 0.07625421, 0.14128715, 0.1787909, 0.09221953, 0.11029025, 0.13182372, 0.08538215, 0.15667397, 0.17987892, 0.11587476, 0.15684879, 0.12710594, 0.0985859, 0.18889843, 0.17896861, 0.11440687, 0.1383815, 0.14877981, 0.09629699, 0.1779039, 0.1942135, 0.11641605, 0.12622768, 0.11850118, 0.08911542, 0.1487658, 0.2038361, 0.10936611, 0.1235664, 0.11648896, 0.08437428, 0.13279678, 0.18508326, 0.09584995, 0.12733418, 0.11809283, 0.08737461, 0.12583628, 0.19085087, 0.10168529, 0.12881261, 0.11846341, 0.09015569, 0.1258998, 0.17588744, 0.10453386, 0.13065706, 0.10748912, 0.086623, 0.12553842, 0.16021241, 0.09383395, 0.12738825, 0.10478134, 0.08493624, 0.11529698, 0.14129034, 0.08625755, 0.12082404, 0.1177031, 0.09248386, 0.11336812, 0.12612113, 0.0904182, 0.11475912, 0.10754951, 0.09564346, 0.12868635, 0.13705306, 0.09224372, 0.11128097, 0.11065868, 0.0947045, 0.13139804, 0.1423958, 0.10305368, 0.09908856, 0.09737948, 0.09313707, 0.11901941, 0.1361249, 0.11287154, 0.11126659, 0.11129293, 0.10358438, 0.13183595, 0.13963911, 0.1185589, 0.12491457, 0.10978712, 0.10119154, 0.11509991, 0.11918568, 0.09248497, 0.08944192, 0.09434264, 0.08716593, 0.0955769, 0.10272849, 0.08220191, 0.08375265, 0.08755531, 0.07511502, 0.09056809, 0.09379053, 0.08429839, 0.0867359, 0.09980606, 0.08914631, 0.08424923, 0.09812206, 0.08696833, 0.10033589, 0.11337718, 0.10145159, 0.10365402, 0.10081284, 0.08493428, 0.1026491, 0.11291572, 0.09645348, 0.11650999, 0.11212955, 0.09139968, 0.11344357, 0.10939083, 0.09038271, 0.10098539, 0.10215018, 0.08504906, 0.11126903, 0.08778817, 0.08590487, 0.0875641, 0.1003252, 0.08148124, 0.09905098, 0.07917655, 0.07006308, 0.07351221, 0.0734566, 0.07257888, 0.08962859, 0.09619693, 0.08004362, 0.08254942, 0.09495043, 0.08533189, 0.0946781, 0.10264099, 0.07564545, 0.06021113, 0.06501795, 0.07547501, 0.07612222, 0.10839622, 0.0766027, 0.06183921, 0.0644056, 0.07470726, 0.07502342, 0.09548835, 0.07239737, 0.05874513, 0.06230401, 0.0731089, 0.07865915, 0.09145296, 0.07078264, 0.05896083, 0.0653984, 0.07794797, 0.07965925, 0.09259146, 0.07155994, 0.05696634, 0.06100312, 0.07352142, 0.07410645, 0.08971338, 0.07279764, 0.05556343, 0.0587089, 0.06521486, 0.06863189, 0.09435217, 0.07414246, 0.06312383, 0.06239277, 0.08028115, 0.07882625, 0.13027264, 0.09868833, 0.07102715, 0.0618745, 0.07795768, 0.07230443, 0.10459667, 0.07680218, 0.06966118, 0.06459754, 0.08284225, 0.07725031, 0.10865033, 0.07886282, 0.06847998, 0.06855555, 0.09027179, 0.0785677, 0.10467803, 0.08206668, 0.06021072, 0.06280928, 0.09133591, 0.0714994, 0.11262129, 0.08671366, 0.06027104, 0.06387393, 0.09243434, 0.07347056, 0.1148363, 0.08873353, 0.05899679, 0.07241391, 0.10451289, 0.0764115, 0.11534206, 0.08294655, 0.06500279, 0.06901584, 0.10104903, 0.07580204, 0.1160604, 0.08471878, 0.07000921, 0.07312839, 0.09007574, 0.07184555, 0.10634945, 0.07411844, 0.06699151, 0.07192901, 0.08480631, 0.07098389, 0.10524323, 0.09051044, 0.06655547, 0.07600681, 0.09644935, 0.07787555, 0.10353219, 0.09133053, 0.06707953, 0.06850521, 0.09157191, 0.07882739, 0.10331623, 0.08395968, 0.06055714, 0.06109485, 0.08776654, 0.07306732, 0.1177982, 0.08377067, 0.06818058, 0.06727561, 0.10208401, 0.08944167, 0.12139174, 0.09304529, 0.06601487, 0.0657768, 0.10147608, 0.09040771, 0.12078209, 0.09168647, 0.06661505, 0.06160608, 0.09270623, 0.08766717, 0.10719802, 0.07895955, 0.06511304, 0.06267395, 0.08956968, 0.08280438, 0.09831592, 0.08250612, 0.06611104, 0.06595116, 0.08941451, 0.0905221, 0.10155384, 0.08602238, 0.0674113, 0.06191095, 0.0920499, 0.08824869, 0.10089923, 0.08388416, 0.07231673, 0.06628407, 0.09791802, 0.08814444, 0.11922389, 0.09734023, 0.07219744, 0.06996626, 0.10038424, 0.09506538, 0.12971164, 0.08886535, 0.06512503, 0.06592699, 0.09593306, 0.09194288, 0.11815631, 0.07932645, 0.06000353, 0.06237464, 0.09619184, 0.09835773, 0.12373848, 0.09592117, 0.06213763, 0.07033533, 0.10004061, 0.1041613, 0.14218347, 0.09637196, 0.0637293, 0.06372239, 0.09260613, 0.1005002, 0.13036545, 0.09000409, 0.06805647, 0.06187892, 0.09524862, 0.1071752, 0.15304607, 0.0948478, 0.07258266, 0.06826291, 0.09679439, 0.10951883, 0.13565424, 0.09750363, 0.07043764, 0.07254043, 0.0955598, 0.10374215, 0.12782414, 0.08762585, 0.06304426, 0.06787898, 0.08453951, 0.09380725, 0.10858156, 0.07685551, 0.05635262, 0.06337801, 0.07878204, 0.08615405, 0.10741731, 0.08158202, 0.05429154, 0.06166346, 0.08298601, 0.08958796, 0.11026023, 0.08775597, 0.05909256, 0.06619935, 0.09621137, 0.08963133, 0.11754648, 0.0903505, 0.06076913, 0.06375481, 0.08527611, 0.08601671, 0.11717655, 0.09030183, 0.06005876, 0.06298648, 0.07999069, 0.08175259, 0.11486066, 0.08438281, 0.05423223, 0.05997906, 0.0782772, 0.07717641, 0.10296835, 0.08052992, 0.05348016, 0.0597863, 0.07290634, 0.07046013, 0.10450682, 0.08583562, 0.0542794, 0.05830896, 0.07055698, 0.06612866, 0.09627174, 0.07999972, 0.05297159, 0.05446207, 0.06943195, 0.06738669, 0.10175204, 0.0797767, 0.05633262, 0.05737722, 0.07771966, 0.07242272, 0.10767508, 0.08500535, 0.05984259, 0.06046987, 0.0777413, 0.07680064, 0.10967699, 0.08187717, 0.05230413, 0.06125961, 0.07452752, 0.07862799, 0.11120239, 0.07799839, 0.05171457, 0.06221996, 0.0732447, 0.07727322, 0.10310621, 0.07658771, 0.05202669, 0.05949307, 0.07560005, 0.07242958, 0.10397546, 0.0795887, 0.0512519, 0.05967777, 0.07760956, 0.07458809, 0.10945486, 0.07555413, 0.0539059, 0.06250908, 0.08181088, 0.08265329, 0.11518138, 0.07085833, 0.04908407, 0.06156857, 0.07552038, 0.07786201, 0.11179058, 0.06797396, 0.04478948, 0.05983113, 0.06917454, 0.07926147, 0.11341175, 0.0697536, 0.04250232, 0.06119649, 0.06876625, 0.07834992, 0.10498732, 0.06864283, 0.04229883, 0.06182004, 0.07311799, 0.0760062, 0.09627495, 0.06590258, 0.04326418, 0.06220866, 0.07544557, 0.07706133, 0.09760191, 0.06436165, 0.04794192, 0.06036593, 0.07547782, 0.07177935, 0.10102042, 0.06125982, 0.04542389, 0.05887462, 0.07510421, 0.07111862, 0.10896101, 0.06093921, 0.04535056, 0.05437889, 0.0752738, 0.0660485, 0.10183764, 0.05774413, 0.04211555, 0.05392865, 0.07224735, 0.05764017, 0.101381, 0.05841864, 0.04401612, 0.05593625, 0.07197054, 0.0607854, 0.10146583, 0.0577108, 0.04354875, 0.05548477, 0.07892561, 0.07294863, 0.11244629, 0.06102187, 0.04758102, 0.05754121, 0.08508787, 0.08071423, 0.12767689, 0.06122158, 0.05448789, 0.06057363, 0.08294611, 0.08638348, 0.1415438, 0.05985979, 0.05527014, 0.0635918, 0.08746342, 0.08248768, 0.14563237, 0.05709196, 0.04894223, 0.06304355, 0.0857503, 0.0659596, 0.1304252, 0.05169245, 0.05327065, 0.0605219, 0.08896486, 0.05909863, 0.12083478, 0.0477561, 0.05723513, 0.06601243, 0.09625764, 0.06805663, 0.13532841, 0.06428993, 0.07202761, 0.0861539, 0.10178906, 0.07012961, 0.12739743, 0.07470858, 0.06973927, 0.09279729, 0.11166541, 0.07916257, 0.12299726, 0.06203919, 0.05786702, 0.07530869, 0.10542608, 0.07502594, 0.12370759, 0.06855357, 0.05342435, 0.07333376, 0.10149635, 0.06911083, 0.1181288, 0.08504063, 0.06569795, 0.07046676, 0.11383943, 0.07019533, 0.10107589, 0.08765962, 0.06914843, 0.07734209, 0.10171061, 0.05658226, 0.0947438, 0.07124165, 0.07194308, 0.07081747, 0.09558924, 0.05525158, 0.08742059, 0.07811757, 0.0793529, 0.06054278, 0.09309448, 0.05308822, 0.07305572, 0.09265153, 0.06611305, 0.05206013, 0.08420516, 0.05848484, 0.08014639, 0.11469453, 0.07429317, 0.06193138, 0.11988062, 0.09022704, 0.14694925, 0.1103044, 0.08301727, 0.07586667, 0.13276473, 0.09214062, 0.16703764, 0.10686705, 0.0789369, 0.06970885, 0.10403261, 0.08168546, 0.18158606, 0.11287206, 0.08554594, 0.07598735, 0.11888932, 0.10742993, 0.22203945, 0.08698769, 0.08113873, 0.07628746, 0.1272256, 0.14650245, 0.20342213, 0.09405273, 0.08633164, 0.08620309, 0.13609286, 0.12959316, 0.20072338, 0.09078646, 0.11501678, 0.10932268, 0.14981416, 0.17143668, 0.20395935, 0.13749856, 0.14472656, 0.10167456, 0.18699513, 0.1008818, 0.18573108, 0.16602898, 0.13469665, 0.11277611, 0.15163259, 0.07473689, 0.15495332, 0.14729553, 0.12496398, 0.10543841, 0.1498307, 0.08426923, 0.14880355, 0.1374948, 0.12493112, 0.10046033, 0.10816696, 0.0919413, 0.15230572, 0.13640931, 0.12982096, 0.10820648, 0.11426738, 0.09371854, 0.1395008, 0.11548394, 0.12769863, 0.10659419, 0.10027547, 0.08331723, 0.12769078, 0.11167833, 0.11867531, 0.09880108, 0.11471101, 0.08298086, 0.11294933, 0.11416841, 0.11429603, 0.11330187, 0.11718079, 0.08399327, 0.11674759, 0.12066548, 0.10736022, 0.10033988, 0.11090285, 0.07760797, 0.11333695, 0.10834911, 0.09807944, 0.08862089, 0.09751792, 0.07753517, 0.11278672, 0.10378316, 0.10320713, 0.08630831, 0.10985384, 0.08064619, 0.11221047, 0.10895921, 0.10146061, 0.08578257, 0.10032567, 0.07937714, 0.10577145, 0.10423906, 0.0910197, 0.08363315, 0.10667976, 0.07631559, 0.0969428, 0.09928171, 0.08942944, 0.08237831, 0.10960726, 0.07395123, 0.10704625, 0.1032911, 0.09129488, 0.08786543, 0.1268674, 0.08088575, 0.11098479, 0.1028213, 0.10602173, 0.09470216, 0.13207228, 0.08954393, 0.10215341, 0.09498223, 0.10172158, 0.08508911, 0.11996479, 0.09409916, 0.11588279, 0.10240678, 0.0960734, 0.08377577, 0.10938615, 0.08580071, 0.10292452, 0.09319998, 0.09204374, 0.08537088, 0.12457248, 0.08233155, 0.0992315, 0.09948801, 0.0892399, 0.07842798, 0.09513194, 0.06557515, 0.08721527, 0.08303618, 0.07311343, 0.0702823, 0.09370692, 0.06396646, 0.08660094, 0.08280911, 0.0675476, 0.07213406, 0.09419478, 0.07026979, 0.09140751, 0.08884843, 0.07411563, 0.0758841, 0.09614054, 0.07526454, 0.0907227, 0.09151046, 0.07930898, 0.07682189, 0.09724251, 0.07677329, 0.09210991, 0.08975178, 0.07668965, 0.07457777, 0.09716351, 0.07624594, 0.09162351, 0.09894637, 0.07606439, 0.08098398, 0.10026518, 0.07298046, 0.08427518, 0.09631392, 0.0701054, 0.08178163, 0.10042562, 0.06730594, 0.08366929, 0.09508452, 0.06599057, 0.0772584, 0.09424469, 0.06760311, 0.08312361, 0.08742532, 0.06480639, 0.07440591, 0.08324704, 0.06603188, 0.07776458, 0.07581507, 0.06468702, 0.07065289, 0.08187002, 0.06588944, 0.08115089, 0.07022444, 0.06272456, 0.06604592, 0.07609478, 0.06228223, 0.07456618, 0.06652932, 0.06045023, 0.06337389, 0.07186086, 0.06142732, 0.06847047, 0.06367888, 0.05685675, 0.06369307, 0.07078178, 0.0576872, 0.06379928, 0.06744658, 0.05861035, 0.06756242, 0.07135778, 0.05698675, 0.06635724, 0.06965608, 0.06185072, 0.06744199, 0.07077727, 0.06023239, 0.07279715, 0.07720189, 0.06441692, 0.06987003, 0.07506141, 0.06269268, 0.07250956, 0.07304356, 0.06209898, 0.06971445, 0.07319538, 0.05840439, 0.06882664, 0.06833738, 0.05718828, 0.06984322, 0.07494378, 0.05429049, 0.06252944, 0.06457379, 0.05402698, 0.06924988, 0.0742631, 0.05350953, 0.06651547, 0.06749007, 0.05861044, 0.07918035, 0.0923727, 0.05596963, 0.06471081, 0.06859029, 0.05718285, 0.07728229, 0.08187177, 0.05912909, 0.06681696, 0.06463452, 0.05699775, 0.07635451, 0.08280893, 0.06018792, 0.06852867, 0.06400282, 0.06178449, 0.06973997, 0.0772571, 0.05975883, 0.06985718, 0.06554949, 0.0592854, 0.06621696, 0.07547345, 0.05682976, 0.06918512, 0.06731058, 0.05769197, 0.06453998, 0.07071272, 0.05365334, 0.0652516, 0.06576177, 0.0537237, 0.06211859, 0.06905095, 0.04892911, 0.06797541, 0.0676712, 0.05689782, 0.06861068, 0.07459807, 0.05195074, 0.06807902, 0.06879612, 0.06232697, 0.07719275, 0.08449326, 0.05551042, 0.07129956, 0.06983859, 0.06333318, 0.07381732, 0.09222446, 0.05769961, 0.07056382, 0.0672478, 0.06208501, 0.07702284, 0.09570424, 0.05728935, 0.06786034, 0.06485976, 0.0577207, 0.06767216, 0.08276477, 0.05591978, 0.06488521, 0.06543025, 0.05654204, 0.07244765, 0.0850754, 0.05529272, 0.06647328, 0.06961805, 0.06133599, 0.07390282, 0.08488608, 0.05776144, 0.07319239, 0.07719706, 0.06732161, 0.07790927, 0.09129382, 0.05987024, 0.06985082, 0.07306309, 0.06313243, 0.0678938, 0.08711457, 0.05593554, 0.06434578, 0.07076603, 0.05912478, 0.06094728, 0.08090756, 0.05474986, 0.0654998, 0.07284579, 0.05541166, 0.05917154, 0.07620029, 0.05045017, 0.06249021, 0.06575032, 0.05132958, 0.05845854, 0.07588034, 0.05059753, 0.0634102, 0.06856006, 0.05064102, 0.06030262, 0.07270663, 0.05022134, 0.06625866, 0.07674892, 0.05524745, 0.06523512, 0.06757311, 0.05186762, 0.06780634, 0.0786107, 0.0628667, 0.06944127, 0.07259912, 0.05525243, 0.06857007, 0.08993986, 0.06101147, 0.07274938, 0.07487117, 0.05460494, 0.06585653, 0.08849478, 0.05590523, 0.07056718, 0.06931981, 0.05353595, 0.06788439, 0.09138526, 0.05785266, 0.06603253, 0.07275571, 0.05067338, 0.07480174, 0.0903791, 0.05752879, 0.06503981, 0.07587797, 0.05343033, 0.06869783, 0.09167861, 0.06202452, 0.06834377, 0.07184333, 0.05658108, 0.06834951, 0.0960086, 0.06551043, 0.0663401, 0.07096715, 0.05536504, 0.06893519, 0.09967516, 0.06850839, 0.07032768, 0.07750157, 0.05662048, 0.06896967, 0.09680577, 0.06905025, 0.06761295, 0.07188952, 0.05911724, 0.06933616, 0.09775861, 0.06668958, 0.07088885, 0.07264416, 0.06579926, 0.07719421, 0.10674717, 0.06814705, 0.07708962, 0.07421221, 0.05813733, 0.06714933, 0.11436377, 0.0703624, 0.08497763, 0.07990414, 0.07777874, 0.06565151, 0.0940276, 0.05823098, 0.07551999, 0.07325572, 0.08733045, 0.06551533, 0.10428717, 0.07535966, 0.073438, 0.06255088, 0.076537, 0.06248913, 0.09570295, 0.07070252, 0.06647163, 0.07344589, 0.07847574, 0.0639696, 0.09201577, 0.08372398, 0.0677857, 0.07334223, 0.07131389, 0.07023216, 0.09202232, 0.08740584, 0.0757659, 0.09697613, 0.10470208, 0.08823472, 0.11134647, 0.10260314, 0.08901614, 0.10435756, 0.10250927, 0.08548427, 0.11093175, 0.10288166, 0.10021464, 0.10335236, 0.11372449, 0.09471355, 0.13317466, 0.1123549, 0.09949204, 0.10381626, 0.12181836, 0.09080998, 0.13426693, 0.112014, 0.0956247, 0.10583535, 0.10882851, 0.08665972, 0.14144209, 0.12128995, 0.11783601, 0.10837489, 0.11916206, 0.08018102, 0.11962035, 0.11321247, 0.08786894, 0.09003603, 0.09764806, 0.08376814, 0.10489087, 0.11333192, 0.08950713, 0.08974107, 0.08669347, 0.08305494, 0.11155677, 0.11611367, 0.1059104, 0.09630701, 0.10554213, 0.09128565, 0.11206743, 0.13108121, 0.10758178, 0.09723905, 0.09829257, 0.08542471, 0.11380515, 0.13958485, 0.11967999, 0.11185385, 0.09959965, 0.0983106, 0.12655847, 0.15695836, 0.11484374, 0.10454994, 0.09915557, 0.09541388, 0.12459233, 0.16868295, 0.11953393, 0.10632866, 0.10284711, 0.10191125, 0.12473308, 0.17033175, 0.12595491, 0.10789137, 0.10931833, 0.10099182, 0.11348817, 0.14895278, 0.10932914, 0.09603714, 0.10253212, 0.09206858, 0.10377151, 0.156373, 0.11247347, 0.08909314, 0.09503143, 0.08824122, 0.09731057, 0.1603441, 0.10405554, 0.08472315, 0.09929659, 0.09035057, 0.09998029, 0.16392735, 0.10133581, 0.08445603, 0.09888292, 0.08974808, 0.10219205, 0.1629608, 0.11083865, 0.09089174, 0.10463849, 0.08999103, 0.10863894, 0.16606805, 0.11446366, 0.09202565, 0.10209057, 0.08498277, 0.09745921, 0.15132506, 0.10703769, 0.08673467, 0.0964842, 0.08210201, 0.09774969, 0.15105574, 0.0989431, 0.0873834, 0.09038477, 0.07751629, 0.09466498, 0.14375496, 0.09170533, 0.09019078, 0.08958701, 0.07851829, 0.09313814, 0.16110352, 0.1056794, 0.09143489, 0.09406433, 0.07883279, 0.0947632, 0.16826475, 0.10561136, 0.09036405, 0.09386278, 0.07966977, 0.09756941, 0.18665336, 0.1093288, 0.09116689, 0.10155279, 0.08419535, 0.10167699, 0.20418313, 0.11152392, 0.09703498, 0.10460782, 0.08922435, 0.11044162, 0.21349958, 0.11414941, 0.09411327, 0.10790945, 0.09125537, 0.1134708, 0.21282507, 0.11756699, 0.09285384, 0.10867018, 0.09478869, 0.11263714, 0.21849816, 0.12543373, 0.09874587, 0.11131328, 0.09789993, 0.13385315, 0.2169681, 0.13191599, 0.0962551, 0.11129515, 0.09724847, 0.13067697, 0.21513131, 0.12842482, 0.09268902, 0.11011507, 0.1008932, 0.12996072, 0.20747776, 0.13015257, 0.09488716, 0.11307757, 0.09367005, 0.11916488, 0.19862404, 0.12021762, 0.08999372, 0.11278918, 0.09168591, 0.11686196, 0.20402782, 0.11839408, 0.09167369, 0.10728426, 0.09504827, 0.1257484, 0.21057414, 0.12379486, 0.09370638, 0.09749325, 0.09366151, 0.1373949, 0.19894712, 0.12037085, 0.0843982, 0.09565974, 0.08735634, 0.12583122, 0.18905324, 0.11738976, 0.10245074, 0.12066496, 0.1075037, 0.14499491, 0.19234471, 0.12422121, 0.09906428, 0.12206721, 0.10770852, 0.15311708, 0.20348977, 0.14761889, 0.10685404, 0.10881995, 0.08966002, 0.13696156, 0.15550943, 0.1079409, 0.08597884, 0.09861811, 0.08934523, 0.14659837, 0.16232605, 0.11194225, 0.08618964, 0.09513662, 0.09605509, 0.14624438, 0.1551752, 0.12183166, 0.08720035, 0.09629168, 0.10864843, 0.1533496, 0.15476057, 0.10464578, 0.07981965, 0.10047948, 0.11752924, 0.17026511, 0.18338248, 0.11616811, 0.08259612, 0.10593149, 0.10356615, 0.15407403, 0.17181352, 0.10522648, 0.08519889, 0.0971688, 0.08690862, 0.14233214, 0.16453522, 0.0896998, 0.08110429, 0.09298, 0.07484176, 0.12557362, 0.14771092, 0.0901815, 0.0812066, 0.09036159, 0.07465602, 0.11873129, 0.13685852, 0.09566025, 0.08321238, 0.08307471, 0.08051629, 0.13720106, 0.13423648, 0.09192789, 0.07979602, 0.0823451, 0.07866764, 0.12679818, 0.139626, 0.09022589, 0.09644507, 0.09179502, 0.08592633, 0.1446691, 0.16365504, 0.10086688, 0.09443112, 0.09509747, 0.08360921, 0.13029428, 0.15773347, 0.09401562, 0.08106034, 0.08902001, 0.0773275, 0.12988569, 0.14291388, 0.08546768, 0.07850267, 0.08248665, 0.07911135, 0.1451279, 0.1437931, 0.09821948, 0.07886942, 0.09215814, 0.08222338, 0.1553016, 0.14466229, 0.0990845, 0.07514607, 0.08935569, 0.08441333, 0.15432644, 0.14755395, 0.10762679, 0.0854396, 0.10132098, 0.09910318, 0.16438779, 0.15644935, 0.1133424, 0.09131474, 0.10608234, 0.09907311, 0.15150297, 0.14341335, 0.10297473, 0.08355593, 0.09902039, 0.09134822, 0.14447662, 0.14208336, 0.10028572, 0.07854997, 0.09312464, 0.08967934, 0.13485543, 0.13884023, 0.10684697, 0.07971825, 0.09222502, 0.09403999, 0.14550498, 0.1405842, 0.09956367, 0.07811854, 0.08719845, 0.08996666, 0.13886292, 0.13196652, 0.09983572, 0.08253729, 0.08559055, 0.09137031, 0.1327855, 0.12077055, 0.09540913, 0.07752802, 0.08199141, 0.08571852, 0.12368505, 0.12209154, 0.09114348, 0.07824814, 0.08126208, 0.08373906, 0.1323496, 0.12669379, 0.09319283, 0.07747453, 0.07954384, 0.08026002, 0.1326533, 0.1265782, 0.09462197, 0.07485733, 0.08019873, 0.08052614, 0.13040486, 0.12694845, 0.08999749, 0.07532755, 0.07745335, 0.08300835, 0.13245432, 0.13365105, 0.09609804, 0.07472744, 0.07539926, 0.08789891, 0.14425524, 0.13306832, 0.09448425, 0.06992608, 0.07174052, 0.08186365, 0.11985035, 0.12283463, 0.08928878, 0.06857239, 0.07074026, 0.07716506, 0.12759697, 0.12305757, 0.09231985, 0.07325603, 0.07395243, 0.07401479, 0.1359842, 0.13502796, 0.09582115, 0.07392599, 0.07288084, 0.07621459, 0.13536021, 0.14085862, 0.09968212, 0.07442316, 0.07015169, 0.07713757, 0.13121869, 0.13065527, 0.09587812, 0.06785088, 0.06737615, 0.07912508, 0.12727882, 0.12959239, 0.09216192, 0.0675301, 0.06293838, 0.07990032, 0.11949413, 0.11971857, 0.08287077, 0.06536058, 0.0565923, 0.07481136, 0.11167426, 0.11065037, 0.07750106, 0.06349552, 0.05593409, 0.0652959, 0.1081625, 0.10502941, 0.07125685, 0.05932943, 0.05549025, 0.06382196, 0.11079541, 0.11161052, 0.07421079, 0.05720989, 0.05624025, 0.06155037, 0.10624953, 0.10246121, 0.06903566, 0.05721882, 0.05034272, 0.06153246, 0.10251273, 0.09920271, 0.06848755, 0.05763835, 0.04947247, 0.06393361, 0.10892489, 0.1072184, 0.07351366, 0.05882612, 0.05021918, 0.06333539, 0.10620914, 0.09851647, 0.06954502, 0.05565678, 0.0467213, 0.05786529, 0.11017808, 0.10052061, 0.07001776, 0.05329191, 0.05019533, 0.06487519, 0.11314727, 0.10437721, 0.07104442, 0.05437892, 0.05197698, 0.06218007, 0.1126286, 0.10152265, 0.06985243, 0.05166934, 0.05207078, 0.06590133, 0.10611586, 0.1006559, 0.07003076, 0.05419513, 0.05471398, 0.06277148, 0.10285074, 0.0995477, 0.07125709, 0.05232647, 0.05688032, 0.06599434, 0.1210087, 0.10483008, 0.06943023, 0.05493598, 0.05478881, 0.06537594, 0.09652883, 0.08112956, 0.06710733, 0.05444607, 0.04780385, 0.06213816, 0.10351697, 0.0769087, 0.07401232, 0.05909279, 0.05342335, 0.06672002, 0.10168628, 0.07964316, 0.07479463, 0.05981439, 0.05601625, 0.06658477, 0.0999537, 0.07968869, 0.07729655, 0.06202146, 0.06348591, 0.06149231, 0.10131145, 0.08507269, 0.08101496, 0.06539512, 0.06181803, 0.06649802, 0.11046639, 0.08345778, 0.08081003, 0.07030261, 0.05734465, 0.06666189, 0.09986962, 0.09266455, 0.07963414, 0.07691269, 0.06003424, 0.06964682, 0.12429743, 0.10418529, 0.08781142, 0.08464932, 0.06769671, 0.06194692, 0.1246696, 0.0941863, 0.07423396, 0.07492108, 0.07291977, 0.06885123, 0.12789083, 0.10482188, 0.07055271, 0.07178216, 0.06041237, 0.05701187, 0.11305054, 0.09680917, 0.06741868, 0.07600147, 0.05690068, 0.05476267, 0.12646192, 0.1051539, 0.07111989, 0.07025447, 0.05306196, 0.05328736, 0.11368217, 0.10512505, 0.08339846, 0.0714725, 0.06319147, 0.05503283, 0.14607985, 0.12275001, 0.09211694, 0.0802453, 0.07578373, 0.06148501, 0.12525494, 0.13518491, 0.11522019, 0.07775128, 0.08488425, 0.0615775, 0.08038168, 0.10183166, 0.08269178, 0.06802053, 0.08295061, 0.08069874, 0.13811241, 0.1230737, 0.10633554, 0.07717841, 0.09251939, 0.08434727, 0.17808887, 0.14684565, 0.13012998, 0.07560711, 0.12291609, 0.10017785, 0.16355073, 0.15057082, 0.15904503, 0.10090598, 0.13313161, 0.10933674, 0.1745177, 0.13114794, 0.16334887, 0.11521517, 0.12487413, 0.10123205, 0.15996407, 0.14509587, 0.17839131, 0.11352547, 0.13155508, 0.09583447, 0.15612973, 0.147149, 0.16928102, 0.10641522, 0.12313254, 0.08842599, 0.16075331, 0.17983764, 0.15691276, 0.10318897, 0.1222709, 0.09457537, 0.13467802, 0.14406496, 0.12321961, 0.09394275, 0.11688827, 0.09895037, 0.12274616, 0.13075104, 0.12923963, 0.10089894, 0.12470042, 0.10407578, 0.142302, 0.15420195, 0.12273069, 0.10310487, 0.12364131, 0.1048391, 0.12802145, 0.13038827, 0.11211555, 0.10522391, 0.11288859, 0.09793528, 0.118586, 0.12236913, 0.10332035, 0.1064574, 0.11613064, 0.09552962, 0.11984919, 0.11939839, 0.09877118, 0.1038906, 0.12266793, 0.08985078, 0.12226526, 0.12133218, 0.10340346, 0.11212245, 0.13795611, 0.08948255, 0.1296924, 0.11858685, 0.09642956, 0.09983442, 0.13769366, 0.09162934, 0.14285322, 0.1164775, 0.09841982, 0.10920671, 0.13317184, 0.08649585, 0.14453754, 0.10501473, 0.09288261, 0.10736945, 0.1332791, 0.08774135, 0.15916555, 0.09828781, 0.08874585, 0.10810626, 0.12244431, 0.08036292, 0.14124563, 0.0951969, 0.09762099, 0.12964967, 0.1321079, 0.08527184, 0.164408, 0.12084753, 0.11632921, 0.14457195, 0.15206385, 0.10332153, 0.1668541, 0.1289786, 0.10798732, 0.15401702, 0.17884985, 0.13766299, 0.1899213, 0.14635368, 0.11411701, 0.13892856, 0.15201618, 0.12597014, 0.17722943, 0.12884331, 0.10467499, 0.14263661, 0.16196446, 0.10509003, 0.15386404, 0.13097586, 0.10461175, 0.12972935, 0.15425989, 0.09826451, 0.1211841, 0.10585615, 0.10262726, 0.12750487, 0.15818867, 0.0994261, 0.11865508, 0.10185768, 0.09268086, 0.1240289, 0.1318794, 0.09900127, 0.11106243, 0.09238997, 0.09139714, 0.11807363, 0.11599962, 0.09900083, 0.11034556, 0.0887539, 0.0949905, 0.12203836, 0.12358837, 0.10074994, 0.11577568, 0.08429497, 0.09298061, 0.1101324, 0.10268978, 0.08396924, 0.1015557, 0.07946278, 0.08346087, 0.099868, 0.0987841, 0.07997954, 0.10162592, 0.08016158, 0.0869993, 0.10664494, 0.10306742, 0.08291987, 0.09396422, 0.07625806, 0.08136754, 0.10516344, 0.0976127, 0.08279847, 0.09614307, 0.07847979, 0.08308559, 0.11253275, 0.10340168, 0.08944439, 0.09899906, 0.0815555, 0.0847818, 0.11707279, 0.10590778, 0.0900574, 0.10872108, 0.0839504, 0.09566235, 0.11845224, 0.1085064, 0.0885934, 0.10966042, 0.08525307, 0.08960324, 0.11041737, 0.10132249, 0.07888304, 0.09925941, 0.07723261, 0.08160295, 0.09639572, 0.09821882, 0.079118, 0.09852867, 0.07756507, 0.07443326, 0.09376379, 0.0949102, 0.08333308, 0.09777838, 0.07945928, 0.07659121, 0.09748106, 0.09660021, 0.08558161, 0.09965204, 0.08177715, 0.08000344, 0.10589245, 0.10164314, 0.08684176, 0.10511418, 0.08306847, 0.08094959, 0.11056177, 0.103181, 0.08169183, 0.10045138, 0.07905341, 0.08242682, 0.10449956, 0.10010438, 0.07293551, 0.08714074, 0.0741745, 0.07865604, 0.09496919, 0.09701873, 0.06698485, 0.08316641, 0.07236371, 0.08185466, 0.09486499, 0.10389351, 0.06772348, 0.0799084, 0.07379393, 0.08191639, 0.10568428, 0.11375422, 0.07880992, 0.08504041, 0.07843319, 0.08175983, 0.11382323, 0.11916323, 0.08104375, 0.09039789, 0.08203701, 0.08356062, 0.11790863, 0.12282784, 0.08231537, 0.09452365, 0.08158238, 0.07556127, 0.10041955, 0.10760156, 0.07050825, 0.08688664, 0.08273966, 0.07973599, 0.09563092, 0.11156419, 0.06910765, 0.08809558, 0.07694028, 0.08247156, 0.10054886, 0.10176261, 0.06429836, 0.08218713, 0.07318077, 0.08170042, 0.10135856, 0.10269175, 0.06251084, 0.08590457, 0.07353001, 0.07605851, 0.10789642, 0.10523638, 0.06349782, 0.0768312, 0.07679029, 0.0701052, 0.09887233, 0.08847515, 0.05855034, 0.07607626, 0.07734372, 0.06521935, 0.09147277, 0.08087753, 0.05540403, 0.07480653, 0.07229383, 0.06585496, 0.0883349, 0.07886591, 0.05174056, 0.06899372, 0.06875207, 0.07003105, 0.08562784, 0.0858909, 0.05311609, 0.07191368, 0.06515084, 0.06743649, 0.0823194, 0.08742003, 0.04893184, 0.06621923, 0.07065137, 0.06678465, 0.08272444, 0.08455581, 0.04666003, 0.07285155, 0.07884329, 0.07113203, 0.09157269, 0.08166711, 0.05096699, 0.07680837, 0.07816631, 0.075172, 0.09630293, 0.07367143, 0.04370957, 0.07290573, 0.07080531, 0.06971543, 0.08521383, 0.06843829, 0.04070837, 0.06715217, 0.06961187, 0.07082923, 0.07692721, 0.07248402, 0.04668604, 0.07006626, 0.07346532, 0.07690439, 0.08758174, 0.07833381, 0.04780519, 0.0690072, 0.07832494, 0.0779432, 0.09837721, 0.08533503, 0.05401833, 0.08019336, 0.09829815, 0.08157168, 0.11387558, 0.09986865, 0.06549746, 0.09195217, 0.10803201, 0.08501718, 0.11636012, 0.09988798, 0.06983475, 0.0994681, 0.11025129, 0.07600705, 0.11183552, 0.08340111, 0.0568699, 0.09513904, 0.09672098, 0.07566816, 0.11049499, 0.0822113, 0.05471575, 0.08073246, 0.08120216, 0.07341131, 0.10783218, 0.07374436, 0.06004456, 0.08601303, 0.08665318, 0.06800903, 0.11587414, 0.07177537, 0.05616158, 0.06968508, 0.0708537, 0.06079821, 0.10012835, 0.0676131, 0.04176189],
```
