## Supplementary data files for "Systematic contextual biases in SegmentNT potentially relevant to other nucleotide transformer models": first_middle_last_linc00207_nt_output_4096.txt (part 2 of 2)

```
"middle": [0.07206757, 0.14063151, 0.07571459, 0.07996386, 0.36738908, 0.03758273, 0.08240244, 0.14371832, 0.07517461, 0.07623779, 0.3736664, 0.03737831, 0.08464263, 0.14189932, 0.07406427, 0.07039955, 0.37231946, 0.03638041, 0.08482624, 0.14142853, 0.07707162, 0.06622586, 0.3688182, 0.03580079, 0.08542081, 0.14213398, 0.07722359, 0.06476237, 0.3579525, 0.03454107, 0.08666509, 0.14000495, 0.07754013, 0.06140513, 0.34740624, 0.03279936, 0.09311105, 0.13962236, 0.07946861, 0.06167848, 0.33040446, 0.03203442, 0.09966839, 0.13758643, 0.07928565, 0.05827664, 0.31234732, 0.03229664, 0.09132625, 0.1308872, 0.08252499, 0.05462331, 0.30158922, 0.03231043, 0.09138823, 0.13752197, 0.08071073, 0.05267397, 0.2966542, 0.03146341, 0.09047149, 0.13438131, 0.07127687, 0.04903165, 0.28343692, 0.0293523, 0.09006012, 0.12715271, 0.0658574, 0.04489319, 0.2710698, 0.02826187, 0.0852367, 0.11649646, 0.05839008, 0.04051879, 0.26061702, 0.02543956, 0.07868843, 0.108779, 0.05465009, 0.03731279, 0.25239357, 0.02411286, 0.07644784, 0.10654155, 0.05851185, 0.03680864, 0.24580407, 0.02477555, 0.07942753, 0.11529002, 0.06165343, 0.03692655, 0.23546448, 0.02509406, 0.0764166, 0.11642347, 0.06324202, 0.03639325, 0.22618502, 0.02499481, 0.07464597, 0.11826161, 0.06157938, 0.03405834, 0.21650293, 0.02449673, 0.07101844, 0.10636262, 0.05724261, 0.02910132, 0.20050879, 0.02230871, 0.06647287, 0.10419098, 0.05115466, 0.02377881, 0.18325336, 0.02085712, 0.06273894, 0.09310428, 0.04209732, 0.02059017, 0.16915293, 0.02011937, 0.05809581, 0.08550972, 0.03771911, 0.01793123, 0.15153039, 0.02029084, 0.05194722, 0.07751534, 0.03245843, 0.01618255, 0.13326968, 0.01952322, 0.05071481, 0.07519607, 0.03012589, 0.01522623, 0.11886393, 0.01858747, 0.04873771, 0.07088891, 0.02737469, 0.01366302, 0.10325319, 0.01739405, 0.04456791, 0.0643422, 0.02389203, 0.01184168, 0.08511358, 0.01661896, 0.03829977, 0.05910213, 0.02123892, 0.01044878, 0.06942873, 0.01536568, 0.03367414, 0.05055062, 0.01817731, 0.00975206, 0.06069136, 0.01667409, 0.03139765, 0.0469625, 0.01635679, 0.00948943, 0.05502814, 0.01538176, 0.02929627, 0.04318121, 0.01439211, 0.00868383, 0.05170267, 0.01511153, 0.02983544, 0.03772716, 0.01296984, 0.00854716, 0.047547, 0.01572776, 0.02733054, 0.03273514, 0.01088628, 0.00719751, 0.0362814, 0.01299545, 0.02264414, 0.0275759, 0.00840556, 0.00637332, 0.02719331, 0.01097231, 0.01808842, 0.02435162, 0.00717643, 0.00573806, 0.01950932, 0.00959627, 0.01360378, 0.02286805, 0.00640143, 0.0049611, 0.01598346, 0.00832758, 0.01094296, 0.0210184, 0.00604491, 0.00463973, 0.01562027, 0.00820334, 0.0107326, 0.01959076, 0.00610205, 0.00445066, 0.01593067, 0.0088628, 0.01100138, 0.01802274, 0.00623586, 0.00419347, 0.01553118, 0.00843682, 0.01031555, 0.01638855, 0.00632505, 0.00411952, 0.01361988, 0.00817974, 0.01055357, 0.01565578, 0.00583759, 0.00379751, 0.01170934, 0.00780467, 0.00983202, 0.01607577, 0.00548872, 0.0035561, 0.01030771, 0.00751161, 0.00873632, 0.01574687, 0.00551394, 0.00361547, 0.00951524, 0.00801628, 0.00852168, 0.01422159, 0.0052134, 0.00368021, 0.00890521, 0.00820482, 0.00835113, 0.01438342, 0.00533839, 0.00389771, 0.00826506, 0.00717818, 0.00830386, 0.01365501, 0.0055518, 0.0039097, 0.00773259, 0.00739573, 0.00845156, 0.01365538, 0.00635274, 0.00426278, 0.00788582, 0.00717531, 0.00761963, 0.01358387, 0.00645555, 0.00435425, 0.00817911, 0.00774589, 0.00748041, 0.01341295, 0.00683411, 0.00434863, 0.00827355, 0.00907891, 0.00765231, 0.01370931, 0.00713739, 0.00438903, 0.00842688, 0.00931891, 0.00827355, 0.01353568, 0.00674998, 0.00415986, 0.00847991, 0.00948852, 0.00921337, 0.01402449, 0.00698395, 0.00395035, 0.00815507, 0.00876206, 0.00848305, 0.0142941, 0.0066173, 0.00393734, 0.00800116, 0.00786937, 0.00763289, 0.01401838, 0.00645308, 0.00396472, 0.0079162, 0.00756142, 0.00695938, 0.01418754, 0.00621574, 0.00406042, 0.00801543, 0.00765996, 0.00678542, 0.01384986, 0.00622258, 0.0043421, 0.00769397, 0.00752242, 0.00773175, 0.0135463, 0.00612616, 0.00440355, 0.00750276, 0.00796423, 0.00788542, 0.01369509, 0.00582463, 0.00435947, 0.0068927, 0.00743572, 0.00808295, 0.01355621, 0.0058736, 0.0044894, 0.00684252, 0.00706262, 0.00790953, 0.0129506, 0.00592877, 0.00459747, 0.00740939, 0.00765197, 0.00778381, 0.01448928, 0.00612212, 0.00489571, 0.00778521, 0.00790695, 0.00822447, 0.01456787, 0.00612671, 0.00508973, 0.0080145, 0.00809133, 0.00827143, 0.01382849, 0.00595871, 0.00483361, 0.00796284, 0.00805352, 0.00808097, 0.01321813, 0.00622112, 0.00485313, 0.00820624, 0.00735672, 0.00765618, 0.01292798, 0.00643085, 0.00494599, 0.00880631, 0.00741855, 0.00763349, 0.01432878, 0.00696442, 0.00534867, 0.00965679, 0.00763394, 0.00871254, 0.01573879, 0.00795309, 0.00583052, 0.01069195, 0.00833185, 0.00971069, 0.01698569, 0.00842008, 0.0059711, 0.01087047, 0.00893888, 0.00931994, 0.01697214, 0.00846819, 0.00640079, 0.0110872, 0.00934154, 0.00995149, 0.01845673, 0.00961801, 0.00702918, 0.01155252, 0.00957795, 0.01024956, 0.02014634, 0.00969598, 0.00743041, 0.01250912, 0.00880543, 0.00976388, 0.0205527, 0.0095151, 0.00707562, 0.01265148, 0.00874713, 0.00872976, 0.01997257, 0.00908561, 0.00630666, 0.01191832, 0.00869895, 0.00747224, 0.01887153, 0.00869895, 0.00605825, 0.01152745, 0.00843218, 0.00713508, 0.01963706, 0.00916645, 0.00633942, 0.01222961, 0.00902771, 0.00791642, 0.02081133, 0.01013555, 0.00684003, 0.01315329, 0.00867136, 0.00792826, 0.0216496, 0.0109539, 0.00774471, 0.01534961, 0.00894742, 0.008239, 0.02353769, 0.01130884, 0.00861864, 0.01668675, 0.0092777, 0.00875735, 0.0238819, 0.01158606, 0.00970486, 0.01786031, 0.01033193, 0.00985686, 0.02564891, 0.01253048, 0.01120442, 0.02050484, 0.01180673, 0.0123606, 0.02914217, 0.01364735, 0.01187391, 0.02231354, 0.01231159, 0.01354654, 0.03128162, 0.01433261, 0.01269148, 0.02338757, 0.0123218, 0.01381031, 0.03403187, 0.01503668, 0.0121855, 0.02432567, 0.0122517, 0.01334858, 0.03411071, 0.01507815, 0.01207775, 0.02449753, 0.01229333, 0.01280402, 0.03218883, 0.01548317, 0.01236728, 0.02552848, 0.01289845, 0.01372989, 0.03246872, 0.01667419, 0.01306963, 0.02746424, 0.01453934, 0.0149283, 0.0348612, 0.01834708, 0.01417618, 0.03084933, 0.01535453, 0.01663632, 0.0383435, 0.01857782, 0.01626739, 0.03176849, 0.01575769, 0.01749892, 0.03942529, 0.01828023, 0.01820419, 0.03301346, 0.01584372, 0.01782443, 0.03907847, 0.0186065, 0.01944664, 0.0329558, 0.01639035, 0.0186814, 0.04038103, 0.02032282, 0.02222556, 0.03300143, 0.01747357, 0.02023895, 0.04055415, 0.02122062, 0.02366056, 0.03617509, 0.01869417, 0.02222078, 0.04282461, 0.02164675, 0.02362928, 0.03673884, 0.01888091, 0.02200908, 0.04233477, 0.02096615, 0.02307134, 0.0348662, 0.0180752, 0.02056111, 0.04130349, 0.01918647, 0.02326676, 0.03487936, 0.01809959, 0.01935422, 0.04091059, 0.01854297, 0.02179068, 0.03481258, 0.01815605, 0.01980004, 0.04066237, 0.01957553, 0.02272179, 0.03387142, 0.01789204, 0.01925227, 0.04158333, 0.02036471, 0.02593605, 0.03424992, 0.0178913, 0.01834586, 0.04351272, 0.02137694, 0.02971707, 0.03742583, 0.01869509, 0.01940122, 0.04339712, 0.02133123, 0.03291491, 0.04024079, 0.01930864, 0.01988402, 0.04354754, 0.0214911, 0.03264841, 0.04221221, 0.01961905, 0.01913003, 0.04332098, 0.02181617, 0.03340476, 0.04369445, 0.01927606, 0.01894242, 0.04573318, 0.02314278, 0.03456861, 0.04276016, 0.01821788, 0.01717964, 0.04428297, 0.02180165, 0.03673856, 0.04258683, 0.01776591, 0.01662792, 0.04464757, 0.02104054, 0.0364524, 0.04553095, 0.01810386, 0.01650609, 0.04556924, 0.02057069, 0.03467428, 0.0482569, 0.01824848, 0.0157714, 0.04234222, 0.02024144, 0.0331822, 0.04830912, 0.01651584, 0.0157659, 0.04297969, 0.02036193, 0.03466816, 0.0501026, 0.01584273, 0.01589116, 0.04474857, 0.02024396, 0.03694578, 0.04969633, 0.01572247, 0.01520278, 0.04481725, 0.01849715, 0.03613057, 0.04504028, 0.0160563, 0.0140682, 0.04190281, 0.01771763, 0.0360329, 0.04365794, 0.01644639, 0.01390689, 0.0397943, 0.01886943, 0.0390325, 0.04762311, 0.01656853, 0.01315553, 0.04021259, 0.02003915, 0.03862418, 0.04755178, 0.01561475, 0.01212315, 0.03777082, 0.019868, 0.03790517, 0.04625941, 0.01418798, 0.01232069, 0.03739653, 0.01897096, 0.0369496, 0.04805, 0.01419143, 0.01417708, 0.03851755, 0.01949154, 0.03700641, 0.04910854, 0.01449221, 0.01511611, 0.03911795, 0.01964441, 0.04077471, 0.05258853, 0.01570287, 0.01702884, 0.04010925, 0.02092777, 0.04500617, 0.059352, 0.01681298, 0.01923658, 0.04263414, 0.02285443, 0.04683577, 0.06284709, 0.01750311, 0.01919187, 0.04240787, 0.02379274, 0.04884902, 0.06139069, 0.01840454, 0.01895899, 0.04305884, 0.02467878, 0.04639178, 0.05908627, 0.01803434, 0.01765475, 0.04216465, 0.0241434, 0.04123397, 0.05681086, 0.01654885, 0.01652506, 0.04003033, 0.02421258, 0.04034368, 0.05465765, 0.01599667, 0.0156986, 0.03825597, 0.02484555, 0.04235605, 0.05531043, 0.01596034, 0.01642898, 0.03694643, 0.02390568, 0.04380999, 0.05703051, 0.01623691, 0.01613812, 0.0363967, 0.02270621, 0.04243357, 0.05543514, 0.01650022, 0.01554519, 0.03543153, 0.02017866, 0.04058546, 0.05180822, 0.01539157, 0.01554819, 0.03343763, 0.01894008, 0.04037223, 0.05340528, 0.014403, 0.0155265, 0.03400109, 0.01953439, 0.03891535, 0.05057583, 0.01394763, 0.0146297, 0.03286166, 0.01883434, 0.03842065, 0.04986062, 0.01376198, 0.01391213, 0.03283054, 0.01790638, 0.03797684, 0.0478825, 0.0138684, 0.01341662, 0.03006349, 0.01700287, 0.03614463, 0.04678586, 0.01354236, 0.01199207, 0.02770191, 0.01558391, 0.03587266, 0.04739767, 0.01300161, 0.01119352, 0.02595993, 0.01594435, 0.03446365, 0.04542494, 0.01188151, 0.01097537, 0.02546874, 0.01563254, 0.03353041, 0.0450838, 0.01130386, 0.0108362, 0.02396044, 0.01419117, 0.03180704, 0.04381409, 0.01105745, 0.01138851, 0.02228522, 0.01317301, 0.03055111, 0.04217871, 0.01037004, 0.01115278, 0.01930797, 0.01131201, 0.02657387, 0.03861716, 0.00881412, 0.01038712, 0.01727769, 0.01076006, 0.02689447, 0.03570128, 0.00820985, 0.00932537, 0.01654708, 0.01078515, 0.02737535, 0.03624031, 0.00777505, 0.00880843, 0.01573123, 0.01085166, 0.02510519, 0.03594414, 0.00792817, 0.00917692, 0.01544689, 0.01101696, 0.02296803, 0.03518257, 0.00895887, 0.00996187, 0.01518658, 0.01092674, 0.02099811, 0.03468405, 0.00973428, 0.01091966, 0.01524526, 0.01123322, 0.02029265, 0.03199031, 0.00923954, 0.0102744, 0.01435825, 0.01071502, 0.01990199, 0.02865306, 0.00844536, 0.00990549, 0.01417468, 0.01019593, 0.0208992, 0.02696717, 0.00802657, 0.01039213, 0.01263796, 0.00912976, 0.01916903, 0.02398197, 0.00695636, 0.00874818, 0.01071328, 0.00817258, 0.01580763, 0.02191412, 0.00688876, 0.00867602, 0.00997254, 0.0074623, 0.01452754, 0.02064333, 0.00659593, 0.00824685, 0.00952927, 0.00764506, 0.01383237, 0.02070656, 0.00689329, 0.00814418, 0.00947184, 0.00787773, 0.01413621, 0.0213702, 0.00691475, 0.00905696, 0.00960864, 0.00814146, 0.01470386, 0.02226728, 0.00702563, 0.01016405, 0.0100589, 0.0084661, 0.01418632, 0.02297781, 0.00706408, 0.01108876, 0.01030429, 0.00881957, 0.01437003, 0.0246017, 0.00740439, 0.01201256, 0.01010156, 0.00909133, 0.01401098, 0.02398837, 0.00746118, 0.01192891, 0.01028995, 0.00848542, 0.01379789, 0.02216162, 0.00691224, 0.0104161, 0.00911018, 0.00758705, 0.01288643, 0.0202337, 0.00653203, 0.01051919, 0.00868758, 0.00704392, 0.01196466, 0.02003453, 0.00595199, 0.0102819, 0.00874785, 0.00702282, 0.0116063, 0.02056338, 0.00567372, 0.01046008, 0.00919453, 0.00783169, 0.01161184, 0.02182704, 0.00606141, 0.01147575, 0.00981613, 0.00816856, 0.01173392, 0.02185352, 0.00687731, 0.01308978, 0.01042959, 0.00867048, 0.01362515, 0.02274769, 0.00776065, 0.0145192, 0.01087113, 0.00921529, 0.01392098, 0.02290534, 0.00762717, 0.01358402, 0.0107836, 0.00957694, 0.01406573, 0.02323991, 0.00738431, 0.01327611, 0.01109667, 0.00951454, 0.01431711, 0.02293101, 0.00689653, 0.01282483, 0.01160511, 0.00930459, 0.01409805, 0.02287646, 0.0066255, 0.01474382, 0.01198711, 0.00894651, 0.01361572, 0.02304956, 0.00714624, 0.0172135, 0.01324594, 0.00868851, 0.01357841, 0.02295716, 0.00730052, 0.01795084, 0.01402644, 0.00897921, 0.01485484, 0.02429439, 0.00797933, 0.01676963, 0.01399294, 0.00900057, 0.01520595, 0.02459968, 0.00863437, 0.01600349, 0.01359879, 0.00896181, 0.0160172, 0.02536216, 0.0086304, 0.01681556, 0.01341733, 0.00956551, 0.01841268, 0.02517964, 0.00947426, 0.01743817, 0.01316251, 0.00925415, 0.01740886, 0.02304078, 0.0091387, 0.0175015, 0.01394342, 0.00944549, 0.01786277, 0.0229398, 0.00886165, 0.01854066, 0.01412743, 0.01005182, 0.01796579, 0.0222848, 0.00931473, 0.01772844, 0.01382974, 0.01059237, 0.01773205, 0.02234409, 0.00961033, 0.01671023, 0.01316594, 0.01076232, 0.01890937, 0.02154256, 0.01012883, 0.01720649, 0.01397463, 0.01165718, 0.02171104, 0.02326046, 0.01070309, 0.01917331, 0.01494099, 0.01134627, 0.0221088, 0.02249677, 0.01001171, 0.02046575, 0.01521721, 0.01056283, 0.02305282, 0.02298328, 0.00960903, 0.02189216, 0.01564782, 0.01134688, 0.02370927, 0.02095655, 0.00912673, 0.0201478, 0.01365719, 0.01064691, 0.02352096, 0.01985847, 0.00903641, 0.01889871, 0.01252633, 0.01063454, 0.0248785, 0.01894899, 0.0089022, 0.01882514, 0.01360937, 0.01094261, 0.02572333, 0.02039413, 0.00866366, 0.01949251, 0.01439591, 0.011352, 0.02564547, 0.01974872, 0.00860782, 0.02136061, 0.01493699, 0.01189354, 0.02508317, 0.01982795, 0.00899655, 0.02171426, 0.01487561, 0.01167198, 0.02549864, 0.02000651, 0.0096506, 0.0229328, 0.01424572, 0.01181563, 0.02489448, 0.01860445, 0.00969396, 0.02372367, 0.0141955, 0.01180046, 0.02538804, 0.0193675, 0.00921801, 0.02493433, 0.01458353, 0.01175673, 0.02626426, 0.01906527, 0.00867982, 0.02457308, 0.01480851, 0.01175775, 0.02994635, 0.02082486, 0.00882017, 0.02584792, 0.01502553, 0.0110832, 0.03072677, 0.01865296, 0.00817627, 0.0242295, 0.01544393, 0.01047134, 0.03109144, 0.01854736, 0.00830497, 0.02453897, 0.01481858, 0.01025933, 0.03438868, 0.01788319, 0.00895439, 0.02366725, 0.01406332, 0.01024672, 0.03164687, 0.01801011, 0.00869133, 0.0222959, 0.01254994, 0.00993994, 0.03049278, 0.01569259, 0.00809016, 0.02268106, 0.01148749, 0.01027515, 0.03221823, 0.01583142, 0.00804511, 0.02353791, 0.01155371, 0.01022857, 0.03422502, 0.01717539, 0.00846655, 0.02766371, 0.01242898, 0.01036167, 0.03560568, 0.01836203, 0.00896402, 0.03029813, 0.01415179, 0.01112747, 0.03840945, 0.01993815, 0.0093724, 0.03110459, 0.01370443, 0.01073106, 0.03585276, 0.01816789, 0.00904652, 0.02852797, 0.01287029, 0.01006134, 0.0341505, 0.01693561, 0.00833591, 0.02520278, 0.01250599, 0.0095082, 0.0337142, 0.01713827, 0.00881231, 0.0241244, 0.01269409, 0.00952757, 0.03413687, 0.01732842, 0.00925947, 0.02414312, 0.01326766, 0.00942971, 0.03409684, 0.01594293, 0.00878307, 0.02330925, 0.01402918, 0.00928759, 0.03443784, 0.01589684, 0.00878651, 0.02148936, 0.01375075, 0.0087794, 0.0341826, 0.01461508, 0.00852326, 0.02039834, 0.01442177, 0.00901513, 0.03313176, 0.01526805, 0.00830286, 0.0214582, 0.01739692, 0.00948091, 0.03449078, 0.01701874, 0.00847367, 0.02342291, 0.01845566, 0.00982518, 0.03445391, 0.01822224, 0.00856186, 0.02573297, 0.02039195, 0.01011663, 0.03436129, 0.01824212, 0.00860195, 0.0266636, 0.01910205, 0.00922673, 0.03546875, 0.0182317, 0.00859527, 0.02650819, 0.01829277, 0.00938114, 0.03553699, 0.01832343, 0.00929939, 0.02610422, 0.01817127, 0.00895627, 0.03242575, 0.0168859, 0.00867416, 0.02292137, 0.01821472, 0.00889014, 0.03134542, 0.01820708, 0.00835192, 0.025447, 0.01895864, 0.00954579, 0.03137162, 0.01885146, 0.00837739, 0.02779756, 0.02168177, 0.00887499, 0.02885659, 0.01612633, 0.0084256, 0.02776879, 0.02022071, 0.00767974, 0.0285161, 0.01796126, 0.00907154, 0.02946923, 0.01968402, 0.00772036, 0.02854498, 0.01793146, 0.00978722, 0.02790272, 0.0204661, 0.00748674, 0.02737091, 0.01762064, 0.00977428, 0.02533139, 0.01948873, 0.00711212, 0.02596373, 0.01624948, 0.00899519, 0.02353697, 0.01968079, 0.00717865, 0.02736962, 0.01533608, 0.00864867, 0.02276329, 0.0208408, 0.00754559, 0.02711199, 0.01377662, 0.00890246, 0.02263258, 0.02083615, 0.00734095, 0.02792428, 0.0133798, 0.00981614, 0.0228278, 0.02290686, 0.0080019, 0.02849515, 0.01443192, 0.01091402, 0.02586934, 0.02473723, 0.00837492, 0.02855697, 0.0148281, 0.01120753, 0.02533313, 0.02675499, 0.00763005, 0.02712319, 0.01402334, 0.01131563, 0.02644592, 0.02697992, 0.00774813, 0.02602562, 0.01401791, 0.01137269, 0.02863731, 0.02843345, 0.00824546, 0.02620112, 0.01427353, 0.01208253, 0.03083335, 0.02973946, 0.00958742, 0.02479705, 0.01580515, 0.01297962, 0.03399435, 0.03135206, 0.01039987, 0.02380029, 0.01601814, 0.01247537, 0.03658723, 0.03263402, 0.01063957, 0.02331535, 0.01561986, 0.0122194, 0.03615102, 0.03148762, 0.00997552, 0.0220587, 0.0142505, 0.01167278, 0.03473375, 0.03257204, 0.00912512, 0.02127559, 0.01348397, 0.01127964, 0.03398797, 0.03338994, 0.00856275, 0.02031962, 0.01360896, 0.01086183, 0.03015931, 0.03216921, 0.00835738, 0.01943985, 0.0138608, 0.01141033, 0.02648242, 0.03131031, 0.00857102, 0.01948653, 0.01452799, 0.01162008, 0.02465688, 0.03030582, 0.00985988, 0.02037026, 0.01559107, 0.01409651, 0.02502182, 0.03052045, 0.01077035, 0.02127058, 0.01639776, 0.01487898, 0.02452889, 0.02931308, 0.01111146, 0.02050414, 0.01697247, 0.01498296, 0.02525244, 0.02994188, 0.01091911, 0.01998196, 0.01585722, 0.01553252, 0.02573653, 0.03157692, 0.01028279, 0.01849475, 0.01433044, 0.01470225, 0.02494125, 0.03049407, 0.01009517, 0.0174093, 0.01380786, 0.01497598, 0.02598485, 0.03193446, 0.01004271, 0.01714688, 0.01378927, 0.01673832, 0.03034378, 0.03509529, 0.01052736, 0.01723594, 0.01449897, 0.01750843, 0.03185754, 0.03713946, 0.01115291, 0.01739245, 0.01513811, 0.01731409, 0.03195916, 0.04097211, 0.01179266, 0.01769767, 0.01617826, 0.01877652, 0.03160778, 0.0443285, 0.01341569, 0.01813101, 0.01684227, 0.02059191, 0.02923383, 0.04347598, 0.0156029, 0.0182145, 0.01697514, 0.02162922, 0.02614675, 0.03931377, 0.01791345, 0.01848187, 0.01711346, 0.02105868, 0.02542497, 0.03934722, 0.01995325, 0.01820152, 0.01651406, 0.0207437, 0.02538139, 0.04245375, 0.02203069, 0.01851536, 0.01569254, 0.02115653, 0.02561853, 0.04551236, 0.02369913, 0.01939257, 0.01524363, 0.02220095, 0.02720385, 0.04701098, 0.02396852, 0.01932605, 0.01481826, 0.02345105, 0.02925331, 0.04673013, 0.0233044, 0.02018324, 0.01481633, 0.02548558, 0.03189719, 0.05074513, 0.02384535, 0.0208965, 0.01527256, 0.02609258, 0.03651317, 0.05329087, 0.02539007, 0.02131646, 0.01538477, 0.02671753, 0.03654712, 0.05469374, 0.02636129, 0.02157187, 0.01601935, 0.02869728, 0.035969, 0.05829214, 0.02654005, 0.02265637, 0.01691964, 0.03034974, 0.03443412, 0.06079854, 0.02514714, 0.02173484, 0.01520235, 0.02938307, 0.02942938, 0.0619484, 0.0236798, 0.01996806, 0.01308536, 0.02695798, 0.02539952, 0.06184156, 0.02226567, 0.01881237, 0.0117906, 0.02653708, 0.02287588, 0.0608302, 0.02109222, 0.01818143, 0.01098361, 0.02328285, 0.0214779, 0.0596738, 0.02245368, 0.01784911, 0.01109919, 0.02145694, 0.02161429, 0.06129326, 0.02249882, 0.01787844, 0.01179337, 0.02244083, 0.02162861, 0.06553718, 0.0252267, 0.01869872, 0.01363931, 0.02580092, 0.02220117, 0.06987978, 0.0273776, 0.01920165, 0.01479251, 0.02782447, 0.02204662, 0.06683473, 0.03035286, 0.02062964, 0.01550891, 0.02980041, 0.02089509, 0.06901056, 0.03182522, 0.02160429, 0.01560503, 0.02989274, 0.01802999, 0.06992456, 0.02863078, 0.02125104, 0.01490694, 0.02963009, 0.01635982, 0.07263339, 0.02729897, 0.02099711, 0.01426041, 0.02952853, 0.01732002, 0.07352939, 0.0261296, 0.0209014, 0.01442205, 0.03035866, 0.01813867, 0.07226936, 0.02686207, 0.01882761, 0.01342081, 0.0293247, 0.01736088, 0.0724021, 0.02836712, 0.01786568, 0.01369916, 0.02789143, 0.01706909, 0.07222871, 0.03124388, 0.01711892, 0.01386142, 0.02583223, 0.01520625, 0.06905834, 0.0313991, 0.01731193, 0.01399628, 0.0257238, 0.01590923, 0.06918369, 0.03044607, 0.01827994, 0.01456232, 0.02491398, 0.01619407, 0.06821589, 0.02926807, 0.01900768, 0.01464127, 0.02458838, 0.01667903, 0.06579543, 0.02594856, 0.01972124, 0.0148184, 0.02502643, 0.01655931, 0.06537042, 0.02410271, 0.01919066, 0.01539528, 0.02686069, 0.01713251, 0.06580717, 0.0229883, 0.01830276, 0.01505357, 0.02600261, 0.01665846, 0.06910299, 0.02412641, 0.01792547, 0.01542572, 0.02468409, 0.01615159, 0.06904669, 0.02144868, 0.01630917, 0.01408323, 0.02213546, 0.01447132, 0.07266315, 0.02038186, 0.01492344, 0.0121995, 0.02226909, 0.0144911, 0.06964064, 0.01820605, 0.01227055, 0.01148458, 0.01994041, 0.01188291, 0.06849121, 0.01676839, 0.01143674, 0.01102823, 0.01920332, 0.01114503, 0.06834355, 0.01635995, 0.01113232, 0.01054166, 0.01811085, 0.00909636, 0.06092009, 0.01631349, 0.0109468, 0.01001296, 0.01577721, 0.00707212, 0.05267959, 0.01616624, 0.00997927, 0.00968412, 0.01375627, 0.0064518, 0.04740749, 0.01551702, 0.00935275, 0.00881795, 0.01295491, 0.00706425, 0.04305277, 0.01510991, 0.00899584, 0.00839803, 0.01210277, 0.00653492, 0.03883059, 0.01479281, 0.00841166, 0.00834685, 0.01212751, 0.00630522, 0.03625367, 0.01410721, 0.007818, 0.00822285, 0.01164575, 0.00598787, 0.03338447, 0.01281751, 0.00755456, 0.0083384, 0.01195459, 0.00602743, 0.0323616, 0.01200291, 0.00731996, 0.00872292, 0.01091911, 0.00655723, 0.03064799, 0.01106473, 0.00715848, 0.00915336, 0.01098335, 0.00701417, 0.02934457, 0.01070817, 0.00674642, 0.0093466, 0.0099504, 0.00647135, 0.02657829, 0.00984185, 0.00598539, 0.0085117, 0.00959402, 0.00650812, 0.02535651, 0.00958339, 0.00523838, 0.0076355, 0.0101323, 0.00666329, 0.02442434, 0.00909465, 0.00481702, 0.00700549, 0.00959917, 0.00623199, 0.02318633, 0.00821324, 0.00468136, 0.00660848, 0.00905295, 0.00600388, 0.02157836, 0.00745216, 0.00472207, 0.00693273, 0.0087195, 0.00634039, 0.02181022, 0.00765151, 0.00472367, 0.00742288, 0.00886955, 0.00693644, 0.02293802, 0.00759657, 0.00481886, 0.00777977, 0.00918777, 0.00784915, 0.02292683, 0.00802729, 0.00517644, 0.00843581, 0.01017141, 0.00949002, 0.02348082, 0.0077041, 0.00519808, 0.00864499, 0.01046149, 0.01083887, 0.02330063, 0.00741207, 0.00566683, 0.00901961, 0.01031479, 0.01055615, 0.02189273, 0.0063669, 0.00520754, 0.00851791, 0.00898237, 0.00995561, 0.01858912, 0.00518971, 0.0047338, 0.00811186, 0.00820575, 0.00799727, 0.01469649, 0.00473747, 0.00455828, 0.00775698, 0.00809119, 0.00822983, 0.01293789, 0.00502288, 0.00436348, 0.00691366, 0.00806085, 0.00826581, 0.01188585, 0.00545092, 0.00441911, 0.00712868, 0.00853394, 0.00939164, 0.01298971, 0.00584523, 0.00473083, 0.0071283, 0.00845976, 0.0088445, 0.01257716, 0.00519184, 0.00444897, 0.00649412, 0.00738761, 0.00740315, 0.01117354, 0.00449776, 0.00433836, 0.00607268, 0.00700992, 0.00713228, 0.01033636, 0.00459558, 0.00438698, 0.00562114, 0.00681843, 0.00711835, 0.00986929, 0.00479868, 0.00445354, 0.00544594, 0.00691663, 0.00669503, 0.0092408, 0.00508065, 0.00465446, 0.00574239, 0.00742478, 0.00689327, 0.00924992, 0.00513858, 0.00484597, 0.00594612, 0.00764816, 0.00647143, 0.00904409, 0.00479533, 0.00472798, 0.00562933, 0.00730341, 0.00579089, 0.00786802, 0.00448832, 0.00484155, 0.00592249, 0.00734577, 0.00606295, 0.00767201, 0.00467319, 0.00473491, 0.00623949, 0.00732167, 0.00611231, 0.00747218, 0.00493511, 0.00477067, 0.00641138, 0.00706615, 0.0055906, 0.00664306, 0.00487346, 0.0048973, 0.00626673, 0.00662102, 0.00553084, 0.00636626, 0.00446784, 0.0047161, 0.00599047, 0.00695949, 0.00592244, 0.00657062, 0.00455064, 0.0048986, 0.00572835, 0.00699457, 0.00613638, 0.00679228, 0.00469708, 0.00498828, 0.00567484, 0.00704319, 0.00621566, 0.00721011, 0.0048965, 0.00517349, 0.00656138, 0.00822498, 0.00760916, 0.00769774, 0.0050785, 0.00543004, 0.00663952, 0.00811467, 0.00749933, 0.00735721, 0.00490074, 0.00501387, 0.00608886, 0.007819, 0.00683245, 0.00708964, 0.00478202, 0.00477713, 0.00601086, 0.00802287, 0.007204, 0.00751005, 0.00502394, 0.00452679, 0.00601889, 0.00793906, 0.00689723, 0.00844872, 0.0058844, 0.00467865, 0.00690436, 0.0071522, 0.00630031, 0.00838697, 0.00667342, 0.00504966, 0.00720116, 0.00652967, 0.00622056, 0.00823777, 0.00579199, 0.00522337, 0.00642921, 0.0064947, 0.00661822, 0.00667655, 0.00444665, 0.00487863, 0.0065331, 0.00633567, 0.00710456, 0.00626373, 0.00480246, 0.00453173, 0.00617521, 0.0062703, 0.00688698, 0.00646499, 0.00470218, 0.00437339, 0.00706313, 0.00639725, 0.00702707, 0.00739289, 0.00489673, 0.00450333, 0.00737095, 0.00668721, 0.00719545, 0.00807464, 0.00495734, 0.00503161, 0.00744635, 0.0070518, 0.00795193, 0.00811631, 0.00507649, 0.00532973, 0.00724166, 0.00725591, 0.0079973, 0.00809061, 0.00428187, 0.00523564, 0.00650034, 0.00734002, 0.00670055, 0.00775665, 0.00400007, 0.00473009, 0.00676287, 0.00678824, 0.00582626, 0.0071194, 0.00372886, 0.00428844, 0.00649694, 0.00644509, 0.00578841, 0.00751959, 0.00384632, 0.00472319, 0.00714735, 0.00703008, 0.00709039, 0.00793146, 0.00426797, 0.00465439, 0.00731054, 0.00616152, 0.0073259, 0.00773259, 0.00394531, 0.0044779, 0.00724848, 0.00570318, 0.00729029, 0.00737355, 0.00394457, 0.00427002, 0.00749673, 0.00527799, 0.00802891, 0.00823171, 0.00436211, 0.00427836, 0.00725413, 0.00541286, 0.00773013, 0.00867902, 0.00447066, 0.00428615, 0.00667709, 0.00532474, 0.00726903, 0.0088464, 0.00459521, 0.00420505, 0.00663207, 0.00540506, 0.00674558, 0.0090813, 0.00427777, 0.00398743, 0.00582107, 0.00510931, 0.00547364, 0.00829012, 0.00407091, 0.00407644, 0.00612114, 0.00486732, 0.00514253, 0.00745603, 0.00406552, 0.00410282, 0.00599388, 0.00447698, 0.00516121, 0.00693197, 0.0040553, 0.00421692, 0.00587587, 0.00446297, 0.00533411, 0.00657769, 0.00380419, 0.00433647, 0.00603809, 0.00464905, 0.00546542, 0.00592446, 0.00347339, 0.00386227, 0.00536167, 0.0046111, 0.00476769, 0.00619615, 0.0036354, 0.00414656, 0.00551535, 0.00515395, 0.00459279, 0.00604401, 0.00339798, 0.00362115, 0.00514582, 0.00524372, 0.00450657, 0.00712305, 0.00460883, 0.00416562, 0.00632354, 0.00563161, 0.00543659, 0.00791619, 0.00524644, 0.00398962, 0.00586879, 0.00573331, 0.00463256, 0.00826895, 0.00535856, 0.00456862, 0.00550996, 0.00539947, 0.00397547, 0.00727944, 0.00558187, 0.00430875, 0.00569772, 0.00507721, 0.00465386, 0.00733225, 0.00602931, 0.00480915, 0.00614652, 0.00516325, 0.00541667, 0.00778738, 0.0065948, 0.00512804, 0.00643694, 0.00551513, 0.00618308, 0.00811773, 0.0065775, 0.00562805, 0.00629222, 0.00526049, 0.0066138, 0.00874376, 0.00711784, 0.00644687, 0.00680903, 0.00536451, 0.00756548, 0.00894628, 0.00682113, 0.00649328, 0.00636696, 0.00502318, 0.00656297, 0.00888216, 0.007107, 0.00675117, 0.00632584, 0.00509721, 0.00678364, 0.00855882, 0.00797564, 0.00713981, 0.00649556, 0.0052748, 0.0064576, 0.00787255, 0.00828174, 0.00775998, 0.00682822, 0.00564378, 0.0067642, 0.00765377, 0.00829296, 0.00847593, 0.00714612, 0.00570505, 0.00688906, 0.00725062, 0.00795722, 0.00884689, 0.00785293, 0.00550036, 0.00707645, 0.00759818, 0.00806369, 0.00904704, 0.00826925, 0.00586857, 0.00729722, 0.00815609, 0.00844983, 0.0094539, 0.00888616, 0.00598743, 0.00711661, 0.00834153, 0.00846073, 0.00984589, 0.00891139, 0.00560072, 0.0068199, 0.00892662, 0.00874476, 0.01098188, 0.00929292, 0.00542239, 0.00696678, 0.00944745, 0.0086756, 0.01236091, 0.00950701, 0.00520016, 0.0078183, 0.01006609, 0.00901033, 0.01280571, 0.00954243, 0.00501493, 0.00793352, 0.01026259, 0.0097949, 0.01347202, 0.01019246, 0.00502828, 0.0084555, 0.0101884, 0.0106992, 0.01390633, 0.01033841, 0.00521142, 0.00863263, 0.00995371, 0.01104253, 0.01412552, 0.01093967, 0.0058682, 0.00854827, 0.0097377, 0.01114633, 0.01495778, 0.01284695, 0.00651896, 0.00926033, 0.01004851, 0.01188499, 0.01551701, 0.01351539, 0.00701962, 0.00887805, 0.00969656, 0.01186116, 0.01492569, 0.01345738, 0.00705516, 0.00845821, 0.00927812, 0.01181964, 0.01453221, 0.01369626, 0.00665354, 0.0077145, 0.00900737, 0.01142029, 0.01464541, 0.01321509, 0.00641608, 0.0076837, 0.00949585, 0.01168525, 0.01568424, 0.01337824, 0.0063659, 0.00830369, 0.00977561, 0.01157605, 0.01631408, 0.0138661, 0.0063769, 0.00911197, 0.01018847, 0.01174194, 0.01701648, 0.01453393, 0.00611316, 0.00938909, 0.01014964, 0.01178835, 0.017932, 0.01464169, 0.0060458, 0.00890792, 0.00973401, 0.01162849, 0.01758044, 0.01471108, 0.00616255, 0.00763252, 0.009243, 0.01148529, 0.01729327, 0.01387943, 0.00620803, 0.00707609, 0.00945452, 0.01129874, 0.01691162, 0.0129847, 0.00621125, 0.00688497, 0.00954151, 0.01126323, 0.0168094, 0.01259555, 0.00598189, 0.00697116, 0.00915337, 0.01090031, 0.01683806, 0.01203126, 0.00589919, 0.00733326, 0.00849207, 0.01071161, 0.01759028, 0.01204487, 0.00596558, 0.00723144, 0.00886817, 0.01126421, 0.01945345, 0.01354415, 0.00658144, 0.00694965, 0.00941894, 0.01223159, 0.02052023, 0.01366331, 0.00672761, 0.00676557, 0.00982174, 0.01263742, 0.02246067, 0.0137997, 0.00611009, 0.00658328, 0.0096855, 0.01246194, 0.02264191, 0.01328523, 0.00589706, 0.00638323, 0.00896852, 0.01151708, 0.02225764, 0.01256326, 0.00558575, 0.00615678, 0.00841384, 0.01083719, 0.0225464, 0.0123406, 0.00546234, 0.00635106, 0.0082022, 0.01058866, 0.02355042, 0.01259201, 0.00561931, 0.00680008, 0.00834224, 0.01056628, 0.0237299, 0.01273057, 0.00541408, 0.00743626, 0.00869887, 0.0104642, 0.02463456, 0.0125325, 0.0051019, 0.0076052, 0.0086492, 0.01060391, 0.02573663, 0.01193514, 0.00486658, 0.00721058, 0.00797852, 0.00986464, 0.02615417, 0.01148623, 0.00475919, 0.00672063, 0.00742585, 0.00977876, 0.02748742, 0.01206204, 0.00522823, 0.00663435, 0.00733834, 0.01002764, 0.02854141, 0.01296682, 0.00576409, 0.00705833, 0.00759966, 0.01007456, 0.02875336, 0.01313563, 0.00579787, 0.00737471, 0.00786636, 0.01042418, 0.02823921, 0.01345867, 0.00578987, 0.00789904, 0.00812062, 0.0105345, 0.0293863, 0.01318791, 0.00589503, 0.00842832, 0.00799909, 0.01094821, 0.0293012, 0.01301861, 0.0058111, 0.00865932, 0.00794091, 0.01077684, 0.02892018, 0.01293892, 0.00600642, 0.0086675, 0.00830959, 0.01050507, 0.02951165, 0.01289309, 0.00623513, 0.00813855, 0.00861539, 0.01046759, 0.03000232, 0.01228776, 0.006444, 0.00750307, 0.00899706, 0.0105361, 0.03100186, 0.01199247, 0.00714895, 0.00740386, 0.0087273, 0.01054023, 0.03155412, 0.01178355, 0.00755321, 0.00776006, 0.00858666, 0.01051357, 0.03095287, 0.0113123, 0.00733251, 0.00824482, 0.00807915, 0.01041972, 0.02990686, 0.01124329, 0.00761595, 0.00855228, 0.00803875, 0.01027782, 0.02833286, 0.01150555, 0.00751969, 0.00829689, 0.00809243, 0.01059962, 0.02773127, 0.01199124, 0.00733292, 0.00787555, 0.00827436, 0.01134659, 0.02710466, 0.01265046, 0.00734901, 0.00768845, 0.00849525, 0.01171845, 0.02695883, 0.01318569, 0.00780151, 0.00749949, 0.00903617, 0.01159745, 0.02633872, 0.01406954, 0.00806019, 0.00710795, 0.0092762, 0.01074437, 0.02426693, 0.01539772, 0.00874454, 0.00699213, 0.01010069, 0.01055164, 0.02380906, 0.01783023, 0.00997329, 0.00708094, 0.01080853, 0.01171366, 0.0244448, 0.01914283, 0.01020312, 0.00669861, 0.01125867, 0.01310848, 0.02515746, 0.01953598, 0.01094609, 0.0064645, 0.01158062, 0.01329563, 0.02286696, 0.01881201, 0.01185809, 0.00653974, 0.01181032, 0.01270007, 0.02168262, 0.0186557, 0.01263104, 0.00695628, 0.01176882, 0.01152394, 0.02047792, 0.01918876, 0.01326566, 0.00686236, 0.01144389, 0.01072429, 0.01887538, 0.01857807, 0.01275693, 0.00587734, 0.01047755, 0.01067769, 0.02023011, 0.01946086, 0.01271293, 0.00546107, 0.01014946, 0.01109492, 0.021366, 0.01864945, 0.01251903, 0.00507915, 0.00980197, 0.01099388, 0.02141448, 0.01764289, 0.01243153, 0.00487785, 0.00941162, 0.01067098, 0.02094437, 0.01788561, 0.01335096, 0.00524073, 0.00959344, 0.0110981, 0.02037395, 0.01918717, 0.01307452, 0.00521945, 0.00961135, 0.01099784, 0.01828381, 0.02047507, 0.01301194, 0.00504571, 0.00975673, 0.01081842, 0.01633254, 0.01867001, 0.0118917, 0.00487221, 0.00988906, 0.01035596, 0.01553519, 0.01867307, 0.01277148, 0.0049937, 0.01073336, 0.01063813, 0.01525933, 0.01787654, 0.01297877, 0.00497662, 0.01139061, 0.01119837, 0.01533119, 0.01713956, 0.01288218, 0.00463034, 0.01159339, 0.01231729, 0.01681679, 0.01887212, 0.01453454, 0.00503912, 0.01304316, 0.01409754, 0.01795792, 0.02010543, 0.01521587, 0.00524583, 0.01427101, 0.01464345, 0.01746316, 0.02054098, 0.01610199, 0.00566966, 0.01571998, 0.01645986, 0.01828596, 0.02210687, 0.01697987, 0.00579957, 0.01580822, 0.01617817, 0.01737514, 0.02038512, 0.01647902, 0.00649733, 0.01681249, 0.01683411, 0.01875834, 0.02244014, 0.01722306, 0.00748712, 0.01566432, 0.01441096, 0.01773726, 0.02003325, 0.01960712, 0.00804074, 0.0168165, 0.01355011, 0.0159186, 0.018625, 0.01582712, 0.00673894, 0.0117049, 0.01153336, 0.01577775, 0.0209724, 0.01567583, 0.00600329, 0.01067526, 0.01271358, 0.01707091, 0.02157731, 0.01449088, 0.00540731, 0.01074421, 0.01367015, 0.01731394, 0.02159555, 0.01474319, 0.00519277, 0.01123993, 0.01371846, 0.01647806, 0.01994395, 0.01495133, 0.00557038, 0.01061852, 0.01338505, 0.01583634, 0.02131894, 0.01499737, 0.00592649, 0.01016828, 0.01214139, 0.0155312, 0.02116485, 0.01428796, 0.0064689, 0.00967039, 0.01208324, 0.01634944, 0.02254691, 0.01382369, 0.00635251, 0.01006371, 0.01304142, 0.01808924, 0.02365102, 0.01362365, 0.00683498, 0.01058636, 0.01395878, 0.01892517, 0.02333951, 0.01367954, 0.0073976, 0.01074401, 0.01461253, 0.01784779, 0.0230589, 0.01288994, 0.00750196, 0.01025587, 0.01298601, 0.01555128, 0.02050591, 0.01288449, 0.00717238, 0.00890701, 0.01206357, 0.01395971, 0.01838088, 0.01258214, 0.00635981, 0.00810616, 0.01105025, 0.01180055, 0.01649386, 0.01200534, 0.00565604, 0.00781927, 0.0107222, 0.01125445, 0.01640736, 0.01329361, 0.00502766, 0.00896789, 0.01163814, 0.01214268, 0.01774056, 0.01487446, 0.00549994, 0.01036639, 0.01250426, 0.01319801, 0.01863133, 0.01435229, 0.00579618, 0.01009724, 0.01227504, 0.01315746, 0.01948448, 0.01368162, 0.00548083, 0.00976687, 0.01222947, 0.01359512, 0.02000079, 0.01399502, 0.0058164, 0.00922784, 0.01219553, 0.01441262, 0.0197237, 0.01532429, 0.00646317, 0.00896918, 0.01178954, 0.01345041, 0.01791642, 0.0152135, 0.00663438, 0.00954793, 0.01158256, 0.01353514, 0.01722659, 0.01532716, 0.00644126, 0.00930635, 0.01251446, 0.013247, 0.01735482, 0.01484574, 0.00714107, 0.01015232, 0.01423039, 0.01470985, 0.01898437, 0.01553094, 0.00743119, 0.01080237, 0.01607289, 0.016782, 0.02083678, 0.01702802, 0.00799279, 0.01157997, 0.01763977, 0.01873764, 0.02138177, 0.01760645, 0.00839351, 0.01272695, 0.01778919, 0.01854286, 0.02073464, 0.01592882, 0.00820014, 0.01243164, 0.01645328, 0.0172494, 0.01869732, 0.01240437, 0.00743058, 0.01066133, 0.01535918, 0.01506434, 0.01751999, 0.01080202, 0.00661416, 0.00978597, 0.01339855, 0.0112743, 0.01468562, 0.00870038, 0.00685513, 0.0090096, 0.01435684, 0.01287571, 0.01684057, 0.00959585, 0.00677955, 0.01118792, 0.01535867, 0.01355678, 0.01645836, 0.00942221, 0.00629208, 0.01120701, 0.01481453, 0.01122378, 0.01610693, 0.01113038, 0.00608183, 0.01181619, 0.01448828, 0.01358841, 0.01724898, 0.01155753, 0.00558568, 0.01227999, 0.01586624, 0.01368498, 0.01633327, 0.01069117, 0.00581664, 0.01200118, 0.01616718, 0.01352536, 0.01636484, 0.01164402, 0.00661396, 0.01074869, 0.01677931, 0.01449931, 0.01629129, 0.011364, 0.00659022, 0.01044403, 0.01637229, 0.01533955, 0.01585055, 0.01159733, 0.00679218, 0.00975759, 0.01533192, 0.01592674, 0.01509872, 0.01155503, 0.00642123, 0.00858498, 0.01407798, 0.0151504, 0.01403492, 0.01047097, 0.00631196, 0.00762481, 0.01378569, 0.01505063, 0.01315726, 0.0096104, 0.00548846, 0.0071751, 0.01305961, 0.0138607, 0.01273131, 0.00910956, 0.00547976, 0.00732, 0.01248472, 0.01241964, 0.01266116, 0.00939807, 0.00578295, 0.00793288, 0.01207391, 0.01161403, 0.0121568, 0.00976162, 0.00551898, 0.00801841, 0.01139884, 0.01041455, 0.01110722, 0.00973732, 0.00558246, 0.0080958, 0.01126188, 0.0098633, 0.01085444, 0.01042302, 0.00586222, 0.00772648, 0.01130149, 0.00918802, 0.01036774, 0.009837, 0.00591218, 0.00678434, 0.01157651, 0.00867263, 0.00997746, 0.0098198, 0.00722792, 0.00701726, 0.01148998, 0.00831804, 0.01014448, 0.01021008, 0.00726868, 0.00672421, 0.01086466, 0.00819314, 0.00938425, 0.01057966, 0.0066796, 0.00655432, 0.00971552, 0.00807846, 0.00804309, 0.01054049, 0.0063252, 0.00662484, 0.00864931, 0.0081449, 0.00739186, 0.00980516, 0.00629121, 0.00698668, 0.00807802, 0.00781285, 0.00763888, 0.008881, 0.00664603, 0.00761956, 0.00739483, 0.00761679, 0.00746834, 0.00818059, 0.00638945, 0.00774842, 0.00721379, 0.00744508, 0.0073473, 0.00744375, 0.00675441, 0.00712408, 0.00719602, 0.00731238, 0.00752191, 0.00706729, 0.00682216, 0.00647832, 0.00748021, 0.00706022, 0.00732719, 0.00749278, 0.00747115, 0.00578565, 0.00725717, 0.00704957, 0.00682706, 0.00834592, 0.00772371, 0.0059207, 0.00697549, 0.00667651, 0.00740092, 0.00933669, 0.0090626, 0.00643456, 0.00703495, 0.0066981, 0.00758735, 0.00954277, 0.0094083, 0.00639392, 0.00725437, 0.00691047, 0.0075881, 0.00937406, 0.00928198, 0.00580032, 0.00745017, 0.00727687, 0.00853912, 0.01012483, 0.01028606, 0.00659694, 0.00792367, 0.00759061, 0.00841276, 0.00961101, 0.00905715, 0.00606666, 0.00719925, 0.00668428, 0.00714162, 0.00837178, 0.0077635, 0.00613986, 0.00755298, 0.00685102, 0.00741734, 0.0084348, 0.00797313, 0.00590667, 0.00745517, 0.00674312, 0.0072863, 0.00918688, 0.00954821, 0.00668837, 0.00792622, 0.00695343, 0.0071115, 0.0101864, 0.0113415, 0.00846944, 0.00900049, 0.00767639, 0.0073638, 0.00998541, 0.01229725, 0.00873512],
"last": [0.02339082, 0.05120765, 0.0351095647, 0.0317652225, 0.02202177, 0.06048863, 0.02732822, 0.07216418, 0.0572416335, 0.0419381112, 0.02425451, 0.05055379, 0.02450183, 0.04647878, 0.0613829121, 0.051046256, 0.02456191, 0.04092487, 0.03921973, 0.04792125, 0.0920981467, 0.0359632149, 0.02383854, 0.0413412, 0.03159478, 0.04207151, 0.0586471669, 0.0397205167, 0.02895152, 0.04418667, 0.05097181, 0.05181724, 0.0568683259, 0.0262862835, 0.02519778, 0.03637499, 0.03905299, 0.05496131, 0.0415042304, 0.0256947502, 0.01998097, 0.04813465, 0.04173161, 0.06559914, 0.0489728041, 0.0287784878, 0.02212122, 0.05018305, 0.0376205, 0.03497694, 0.0359132402, 0.0279700868, 0.02511182, 0.04695567, 0.03798542, 0.03437157, 0.0595402122, 0.0270776879, 0.02816298, 0.0424926, 0.05107489, 0.05224403, 0.0759173334, 0.0309860166, 0.02467468, 0.03947851, 0.04869073, 0.0555234, 0.0667289197, 0.0299920402, 0.02382154, 0.03838631, 0.04373507, 0.04705726, 0.0605364814, 0.0453182422, 0.01963567, 0.03928902, 0.036124, 0.0317833, 0.0624884851, 0.0490576662, 0.01834464, 0.04372184, 0.0191157, 0.02240627, 0.029086221, 0.0441411212, 0.0212808, 0.04741025, 0.01769472, 0.02728671, 0.0318168923, 0.0385448262, 0.02616253, 0.0385666, 0.01898839, 0.02346734, 0.0222825296, 0.0235481299, 0.02002944, 0.02675644, 0.01588042, 0.01922902, 0.0226638205, 0.0200580414, 0.0178223, 0.02292414, 0.0133106, 0.01839301, 0.0221980568, 0.0219845306, 0.01798562, 0.0277706, 0.01162031, 0.02163723, 0.0188740697, 0.0267768372, 0.01528009, 0.02200653, 0.01190653, 0.01899574, 0.0195109732, 0.0309503768, 0.01539982, 0.02329299, 0.0147803, 0.02442591, 0.0175222028, 0.050435327, 0.01938446, 0.04336224, 0.01812681, 0.02724553, 0.0154093886, 0.0395563878, 0.02506695, 0.04241361, 0.02626726, 0.03062419, 0.0178443007, 0.0420399457, 0.02042209, 0.02999444, 0.05758122, 0.02411314, 0.0153047154, 0.0470715649, 0.02239281, 0.0284232, 0.03334834, 0.02125543, 0.0139231365, 0.0370139964, 0.01715026, 0.02524932, 0.02129467, 0.01857685, 0.0129779093, 0.0334331319, 0.01703851, 0.02483867, 0.02932926, 0.02338226, 0.0166402739, 0.0322559774, 0.01973117, 0.0253478, 0.03142776, 0.02828782, 0.0180476159, 0.0470749699, 0.01804356, 0.02594135, 0.02252238, 0.01721468, 0.0146045629, 0.0259903464, 0.01374471, 0.02320055, 0.02057318, 0.01527686, 0.0161356274, 0.0272576828, 0.014901, 0.02576763, 0.02306076, 0.02127094, 0.0170547478, 0.0286921095, 0.01585133, 0.02799287, 0.02466677, 0.01985489, 0.0149106085, 0.0185620468, 0.01354411, 0.01671615, 0.01570238, 0.01617142, 0.0123950858, 0.0146574285, 0.01316424, 0.01594227, 0.0153764, 0.01697227, 0.0112095503, 0.0172210801, 0.01382273, 0.01503824, 0.01700006, 0.01400929, 0.0106999641, 0.0132928751, 0.01252442, 0.01642767, 0.02037302, 0.01320118, 0.0107426243, 0.0127518615, 0.01189863, 0.01568809, 0.0154626, 0.01161974, 0.0106937531, 0.0152551821, 0.01272542, 0.0169749, 0.01554209, 0.01252185, 0.0101776775, 0.0130560426, 0.01135475, 0.01387213, 0.01299403, 0.01167741, 0.0106855789, 0.0121246008, 0.01123398, 0.01379304, 0.01309218, 0.01235382, 0.0108440341, 0.0123118283, 0.01236693, 0.01481139, 0.01219766, 0.01044368, 0.00908333715, 0.0112492805, 0.01087454, 0.01365175, 0.01340893, 0.00930389, 0.00896245334, 0.0109536704, 0.00962318, 0.01290911, 0.01166862, 0.00800071, 0.00845723879, 0.0120318467, 0.00968861, 0.01833586, 0.01406402, 0.01033791, 0.0115950834, 0.0117438035, 0.00854547, 0.01593489, 0.01384952, 0.01062486, 0.0115846107, 0.0116797918, 0.00858062, 0.01250925, 0.01359199, 0.00904233, 0.0102150645, 0.0104369372, 0.01028726, 0.01826284, 0.01495724, 0.01034436, 0.0110755656, 0.011588783, 0.01130779, 0.01368566, 0.01198962, 0.01058333, 0.0121141244, 0.0139835468, 0.01045616, 0.0116794, 0.01049156, 0.01063531, 0.0101121608, 0.0100336894, 0.00977718, 0.01098681, 0.01102071, 0.01044061, 0.00996669848, 0.0114452243, 0.00957818, 0.01161183, 0.01250677, 0.0121454, 0.0101424633, 0.0127901444, 0.01148971, 0.01074076, 0.01195836, 0.0112116, 0.00988738704, 0.0154221132, 0.01265024, 0.01632654, 0.01205563, 0.01088164, 0.0103024645, 0.0138834855, 0.0119956, 0.01893094, 0.01519379, 0.01218014, 0.011146158, 0.0124585275, 0.01306896, 0.01623316, 0.01658259, 0.0137902, 0.0109722372, 0.0119908936, 0.0133226, 0.0160476, 0.01404423, 0.0131753, 0.00958469696, 0.0110514313, 0.01158691, 0.01698931, 0.01385016, 0.01145924, 0.00915695075, 0.00883947313, 0.01037988, 0.01425473, 0.01202485, 0.01085792, 0.00915949047, 0.00952280033, 0.01012881, 0.01127848, 0.01305864, 0.00969221, 0.00849981885, 0.010241678, 0.01083378, 0.01170022, 0.01222396, 0.00987778, 0.00881222542, 0.00996951666, 0.01019869, 0.01034428, 0.01077506, 0.00868917, 0.00822860003, 0.00962670799, 0.00966541, 0.01034285, 0.01062849, 0.00926051, 0.00743812881, 0.00931643974, 0.00899789, 0.01117926, 0.01095508, 0.01070977, 0.00793448836, 0.00876614731, 0.01125445, 0.01133387, 0.0114223, 0.01108786, 0.00871757232, 0.0104428828, 0.01190142, 0.01277895, 0.01242897, 0.01078812, 0.00867252424, 0.0116213718, 0.01503507, 0.01568718, 0.0120018, 0.01065324, 0.0085920142, 0.0104488516, 0.01171275, 0.00737413, 0.00927508, 0.007814, 0.00788129121, 0.00886972807, 0.00821691, 0.00714271, 0.00868755, 0.00850977, 0.00767422933, 0.00880813599, 0.00894022, 0.00865009, 0.00939438, 0.00888929, 0.0085074082, 0.00948238093, 0.01058099, 0.00988317, 0.01194715, 0.00963362, 0.0115079219, 0.00937308464, 0.0093951, 0.00816164, 0.00988364, 0.0087314, 0.0101779941, 0.00960586034, 0.00920467, 0.0096881, 0.01050952, 0.00949581, 0.0095661832, 0.0106018046, 0.00963747, 0.00920384, 0.01257235, 0.01072351, 0.00957866106, 0.00955705158, 0.01035998, 0.0090088, 0.01107478, 0.0113545, 0.00938113686, 0.00999380834, 0.01355942, 0.01154922, 0.01303568, 0.01217919, 0.0105356807, 0.0103466222, 0.01299533, 0.01168019, 0.0126197, 0.01256108, 0.0104451561, 0.0103412028, 0.01129438, 0.00978026, 0.0103904, 0.00985686, 0.00913751032, 0.00992504507, 0.01125893, 0.00993498, 0.01069954, 0.00994183, 0.00923524704, 0.010274278, 0.01004118, 0.00954221, 0.01086134, 0.00968528, 0.00941249169, 0.0101493159, 0.00926404, 0.00901421, 0.01121483, 0.0102276, 0.00899578631, 0.00999302883, 0.0100606577, 0.0106789069, 0.01225462, 0.00984869, 0.00957581587, 0.00926006492, 0.01116143, 0.01275497, 0.01219179, 0.01125235, 0.00921887718, 0.00950824376, 0.01017707, 0.0117624, 0.01001522, 0.00989082, 0.00932386424, 0.0101036495, 0.0105838, 0.0110897, 0.00989615, 0.01051971, 0.0095835384, 0.0109022921, 0.0109020136, 0.0112438826, 0.01020682, 0.00974222, 0.0102437865, 0.0112717599, 0.01152917, 0.01053036, 0.01039119, 0.0119908, 0.0110399816, 0.0113274809, 0.00902274, 0.00956874, 0.00931796, 0.01027732, 0.00958642177, 0.00964782014, 0.00771452, 0.00962097, 0.00965791, 0.00986323, 0.00865425169, 0.0089524202, 0.00724122, 0.00882443, 0.00979881, 0.00831751, 0.0084872134, 0.00871029776, 0.0076658, 0.00881627, 0.0103442, 0.00852422, 0.00902166031, 0.0104380064, 0.00941776, 0.00944066, 0.0102011, 0.00969048, 0.00918265805, 0.0105183423, 0.0107145, 0.01056261, 0.01075288, 0.0105242, 0.0092165824, 0.0106881503, 0.0109359203, 0.0111500369, 0.01281307, 0.01118387, 0.00906893238, 0.01217594, 0.01133686, 0.01012324, 0.01088072, 0.00935057, 0.0107475966, 0.0107633034, 0.00997895, 0.01029354, 0.0107277, 0.01009506, 0.0105766049, 0.0132043315, 0.01210644, 0.01043849, 0.01032803, 0.01164122, 0.0100558614, 0.01205754, 0.01094414, 0.00966805, 0.01094414, 0.01010308, 0.011314624, 0.0120418267, 0.01396221, 0.0138493, 0.01469394, 0.01266242, 0.0126352534, 0.0130010061, 0.01389968, 0.01181589, 0.0116327, 0.01166123, 0.0103728194, 0.0118611837, 0.01114099, 0.01209301, 0.01176958, 0.01239922, 0.0123036196, 0.0119464658, 0.0135574415, 0.0169032589, 0.01317938, 0.01304241, 0.0116805779, 0.0127420574, 0.01046577, 0.01342216, 0.01119223, 0.01236839, 0.0121267494, 0.0134965116, 0.012967, 0.01359824, 0.01068143, 0.00898802, 0.010145016, 0.0136716412, 0.01184836, 0.013063, 0.01084702, 0.00974499, 0.00895968731, 0.0118067823, 0.01009175, 0.00992844, 0.008975, 0.00631143, 0.00869469903, 0.00934396964, 0.00749068, 0.00846653, 0.00953084, 0.00681848, 0.00893331785, 0.0102967229, 0.00832262, 0.00973386, 0.00760204, 0.00987822, 0.0103187878, 0.0126990359, 0.00603375, 0.01074494, 0.00960642, 0.01150558, 0.0110790757, 0.0139282038, 0.00615188, 0.00905523, 0.0094986, 0.00851424, 0.0127106505, 0.0133013334, 0.00635502, 0.01134966, 0.01132342, 0.00863323, 0.0100044506, 0.0141550284, 0.00862999, 0.01288612, 0.01274834, 0.00813596, 0.0105564333, 0.0149147054, 0.00737249, 0.01318438, 0.01212394, 0.01289148, 0.0122739011, 0.0185851958, 0.00894177, 0.01047026, 0.01136171, 0.01044941, 0.0119884266, 0.0161241088, 0.00976121, 0.01208237, 0.01266543, 0.01048931, 0.0119400406, 0.0174467508, 0.00811851, 0.01550015, 0.01609556, 0.01041384, 0.0113724051, 0.0193674136, 0.00908639, 0.01707449, 0.01548994, 0.00921297, 0.0110612744, 0.0193919055, 0.01010468, 0.01593459, 0.01658932, 0.01303884, 0.0140373036, 0.0235816017, 0.01361691, 0.01652859, 0.02001454, 0.01513705, 0.0129553229, 0.018732341, 0.01183791, 0.01620671, 0.01402073, 0.00848363, 0.0131210983, 0.022925809, 0.0108179, 0.01574059, 0.01526323, 0.00824098, 0.0121415574, 0.0193866789, 0.00738426, 0.01948856, 0.01717453, 0.00928821, 0.0108360164, 0.021437278, 0.00907598, 0.02058342, 0.02152613, 0.01044359, 0.0082958648, 0.0192102212, 0.00846699, 0.01946414, 0.01977825, 0.00877586, 0.00669004628, 0.0137424115, 0.01117549, 0.01881301, 0.02281095, 0.00949419, 0.00613730121, 0.0217356458, 0.00966095, 0.02012397, 0.02893045, 0.01657876, 0.0120492782, 0.0354292654, 0.0156026, 0.04162596, 0.03894863, 0.03731218, 0.0140450606, 0.0373815149, 0.01773689, 0.03220726, 0.02716894, 0.02395822, 0.0113199316, 0.0254145265, 0.01323117, 0.02487539, 0.02232231, 0.01356508, 0.00974414404, 0.0271589346, 0.01445951, 0.02283761, 0.02330377, 0.01201973, 0.010326637, 0.0224764291, 0.01897279, 0.01968037, 0.02141995, 0.01455671, 0.00962970499, 0.0190997403, 0.0106087, 0.01576741, 0.01984592, 0.01452502, 0.00958480593, 0.016232064, 0.00914337, 0.01524257, 0.01505819, 0.01303933, 0.00849554781, 0.0135542536, 0.01033087, 0.01466694, 0.01437342, 0.01560526, 0.0104639409, 0.0186044686, 0.01400457, 0.0188964, 0.01505485, 0.01552415, 0.0100869071, 0.0196983833, 0.01326957, 0.01583974, 0.01428459, 0.01254289, 0.00900552701, 0.0148655279, 0.01181641, 0.0131193, 0.01419869, 0.01081907, 0.00770552782, 0.0125639131, 0.01093527, 0.01181481, 0.01308456, 0.0109865, 0.00647211168, 0.0103059513, 0.01033567, 0.01117255, 0.01217745, 0.00987395, 0.00582481734, 0.00909042545, 0.01334864, 0.0122352, 0.01301456, 0.01143702, 0.00781788677, 0.0144603653, 0.01476817, 0.01661433, 0.01577863, 0.01231684, 0.00769229047, 0.0137366094, 0.01337866, 0.01569962, 0.01620198, 0.01261629, 0.0080717057, 0.0148371607, 0.014429, 0.0163504, 0.01553302, 0.01012436, 0.00741166668, 0.0136726182, 0.01152451, 0.01487431, 0.01358077, 0.00915765, 0.00747894868, 0.0137161268, 0.01179171, 0.01515087, 0.01657479, 0.01329206, 0.00736339251, 0.0160934422, 0.01204301, 0.01698535, 0.01396697, 0.01386513, 0.0079728486, 0.0185065288, 0.01169064, 0.01646434, 0.01578446, 0.01290482, 0.00890835281, 0.0204431247, 0.01181521, 0.01533514, 0.01654268, 0.01286491, 0.00845414493, 0.015823165, 0.01077763, 0.0144824, 0.01543773, 0.0125762, 0.00731563848, 0.0136542339, 0.00933647, 0.01337419, 0.01434775, 0.01037689, 0.00768524688, 0.0142047815, 0.01004807, 0.01287745, 0.0152603, 0.00902905, 0.0077904081, 0.0136362202, 0.00996366, 0.01296838, 0.01215159, 0.00884689, 0.00830486976, 0.0168468244, 0.01312217, 0.01944681, 0.01291776, 0.01183658, 0.00986312423, 0.0138308182, 0.01301702, 0.01336254, 0.01004453, 0.00997053, 0.00840003602, 0.0122078909, 0.01007625, 0.01133719, 0.01018014, 0.0089638, 0.00896227546, 0.0113043115, 0.01046305, 0.0115109, 0.01084196, 0.00825603, 0.00774010411, 0.00938307773, 0.00950221, 0.01045051, 0.00937698, 0.00871601, 0.00765141426, 0.00953833852, 0.00896238, 0.01069057, 0.00922418, 0.00850576, 0.00824202783, 0.00921906065, 0.00938104, 0.01037501, 0.00814997, 0.0080726, 0.00779959559, 0.00849410892, 0.00956254, 0.01031265, 0.00895257, 0.00822248, 0.00839961506, 0.00970404502, 0.00969039, 0.00956622, 0.00889665, 0.00798369, 0.00831655692, 0.00869615842, 0.00961811, 0.0096409, 0.00886032, 0.00768814, 0.00705666188, 0.00720877014, 0.00835633, 0.00819472, 0.00780579, 0.00753552, 0.00608467543, 0.00716409134, 0.00850907, 0.00904243, 0.00804147, 0.00689042, 0.00579437288, 0.00697902311, 0.00677108, 0.00833302, 0.00824817, 0.00799992, 0.0085557783, 0.00654131547, 0.00680635, 0.00893108, 0.00762637, 0.00734595, 0.00642823987, 0.00685061608, 0.00644525, 0.00766681, 0.00737902, 0.00741132, 0.00747216307, 0.00656761462, 0.00683604, 0.00733464, 0.00716105, 0.00689039, 0.00721821981, 0.00662496872, 0.00807459, 0.0071444, 0.00742075, 0.00672609, 0.006339096, 0.00772207323, 0.00800726, 0.00781052, 0.00751273, 0.00732402, 0.00691861473, 0.0084089376, 0.00824127, 0.00825935, 0.00813715, 0.00799994, 0.00733178575, 0.00786935352, 0.00814629, 0.00830266, 0.00787204, 0.0068002, 0.0066535715, 0.00739155058, 0.0071232, 0.00700716, 0.00698747, 0.00627007, 0.00698103569, 0.00743992859, 0.00716082, 0.00744515, 0.00715311, 0.00682596, 0.00735334773, 0.00722468458, 0.00740736, 0.00741975, 0.00612692, 0.006059, 0.00709379511, 0.00756958593, 0.00713129, 0.00893564, 0.00707949, 0.00655756, 0.00709676463, 0.00745204696, 0.00700418, 0.00892465, 0.00717232, 0.00639235, 0.00720624952, 0.00655214209, 0.00693927, 0.00897801, 0.0069073, 0.00637023, 0.00854185876, 0.00639042119, 0.00673265, 0.00798752, 0.00695274, 0.00645432, 0.0089145219, 0.00671935035, 0.00754788, 0.00877479, 0.00789315, 0.00850988, 0.0133774336, 0.0102860052, 0.00970276, 0.00826299, 0.00952728, 0.00922781, 0.00877356716, 0.00891241245, 0.00836065, 0.00820493, 0.00754092, 0.00873289, 0.0110331643, 0.0105090309, 0.00905006, 0.00797219, 0.00698514, 0.00845056, 0.0102370335, 0.0116118658, 0.0092145, 0.00840422, 0.00755825, 0.01056074, 0.0121827545, 0.0106226215, 0.0097156, 0.01401876, 0.0125868, 0.01498265, 0.0110194618, 0.0119219841, 0.0119992, 0.01573774, 0.01304008, 0.01517219, 0.0102905054, 0.0142854583, 0.01329245, 0.01457954, 0.01449083, 0.01549408, 0.00944241043, 0.0129997823, 0.01020866, 0.01287714, 0.01202194, 0.01105832, 0.0090019824, 0.0106984004, 0.00980871, 0.01283383, 0.01534785, 0.0386136, 0.00938523281, 0.0119611556, 0.01160602, 0.01256817, 0.01256929, 0.01486593, 0.00869792141, 0.0112395799, 0.01122336, 0.0132381, 0.01203884, 0.01286862, 0.0104366131, 0.0115298769, 0.00964292, 0.01412929, 0.01235128, 0.01260201, 0.0121817738, 0.0130440779, 0.00976732, 0.0158098, 0.01231337, 0.01185523, 0.0113928225, 0.0123553518, 0.00952518, 0.01272658, 0.01092978, 0.01363038, 0.00999491569, 0.0130680967, 0.01092447, 0.01356109, 0.0125033, 0.01550813, 0.0109169455, 0.013415846, 0.01101894, 0.01412366, 0.01268307, 0.0154008, 0.0122892223, 0.0122028496, 0.00983021, 0.01319764, 0.01216164, 0.01237081, 0.0116482452, 0.0117839659, 0.00966111, 0.01497334, 0.01357947, 0.01383391, 0.0116461432, 0.0116656106, 0.01097444, 0.02029564, 0.01765916, 0.02223415, 0.0151384193, 0.0125804525, 0.01397965, 0.02572465, 0.06201248, 0.0514331, 0.0175896846, 0.0167487618, 0.01672862, 0.02285398, 0.03053343, 0.0566404, 0.0226250142, 0.0157174021, 0.0147911, 0.0249303, 0.0270397, 0.01907152, 0.0197772644, 0.0140288929, 0.01546643, 0.01732036, 0.01846367, 0.01530134, 0.0160014797, 0.0149100125, 0.01022953, 0.01816689, 0.01610919, 0.02098432, 0.0186902322, 0.0170726962, 0.01308136, 0.01899995, 0.0190762, 0.0208003, 0.0218523331, 0.0161963589, 0.01405757, 0.0156208, 0.02362878, 0.02481723, 0.0223957673, 0.0156515446, 0.01340424, 0.01753906, 0.02934915, 0.04111563, 0.0189936422, 0.0161379948, 0.01270824, 0.01739024, 0.02757728, 0.03059824, 0.0173550472, 0.0148250386, 0.01353717, 0.02081089, 0.0391224, 0.03087028, 0.032511536, 0.0173223391, 0.01404626, 0.02251064, 0.02385976, 0.01955938, 0.03221526, 0.0180430748, 0.01295957, 0.0238313, 0.0189321, 0.01495654, 0.0224842336, 0.0160372965, 0.01463884, 0.02437226, 0.02065888, 0.01245286, 0.0255621243, 0.0149953812, 0.01180374, 0.02101699, 0.01992039, 0.01444288, 0.0237521715, 0.0143167349, 0.01189112, 0.02331369, 0.02449777, 0.01288725, 0.0390075967, 0.0147783319, 0.01128339, 0.02317147, 0.02874344, 0.01435962, 0.0326109342, 0.015397449, 0.0099226, 0.02229248, 0.0200322, 0.01653373, 0.0325081982, 0.0158836134, 0.01123615, 0.0272159, 0.02552869, 0.01744471, 0.0334361531, 0.0157470703, 0.01244122, 0.02394413, 0.02446641, 0.01339926, 0.0256569702, 0.0165045764, 0.01291443, 0.02966849, 0.02860595, 0.01364917, 0.0345575623, 0.0183451492, 0.01224098, 0.03382925, 0.03202336, 0.01256192, 0.0273784045, 0.0175234266, 0.01283313, 0.03572474, 0.03344937, 0.0122351, 0.0278500635, 0.0168074369, 0.01245247, 0.02892508, 0.02880144, 0.01291657, 0.030208746, 0.0163370799, 0.01308189, 0.02582694, 0.02508835, 0.01119183, 0.0290937126, 0.0160963032, 0.01409827, 0.02703643, 0.03124362, 0.01279588, 0.0266941674, 0.0167217702, 0.01538726, 0.02326457, 0.02662013, 0.0133573, 0.0224205386, 0.017385494, 0.01681805, 0.02494078, 0.02586945, 0.01200727, 0.0179282464, 0.0163498502, 0.01658851, 0.02511868, 0.02635293, 0.01173421, 0.0207395628, 0.0160589665, 0.01481265, 0.02282001, 0.03149409, 0.0123433, 0.0265539065, 0.0162688885, 0.01696433, 0.02484291, 0.02644217, 0.01173351, 0.0287923645, 0.0142088877, 0.01708088, 0.02367353, 0.02513348, 0.01086773, 0.0232295431, 0.0146280099, 0.01537768, 0.01984225, 0.02444169, 0.01169425, 0.022672534, 0.0152912633, 0.01691087, 0.02073753, 0.0254601, 0.01222017, 0.0210003275, 0.0166603457, 0.01674538, 0.02002997, 0.02242563, 0.01262767, 0.0217396971, 0.0162294433, 0.01756346, 0.0187606, 0.02366285, 0.0124716, 0.0251096375, 0.014097075, 0.01824255, 0.01599806, 0.02350446, 0.01300845, 0.0238464195, 0.0146303792, 0.01963219, 0.02150298, 0.02751425, 0.01363363, 0.023029102, 0.0178498179, 0.01624456, 0.01921983, 0.02664903, 0.01494915, 0.0220309086, 0.0181725323, 0.01750452, 0.0184548, 0.02600419, 0.01431284, 0.0192982573, 0.0157148503, 0.01632162, 0.0183629, 0.02650659, 0.01507667, 0.0218932293, 0.01681602, 0.01722057, 0.02109697, 0.02702231, 0.01633584, 0.0224458333, 0.017900547, 0.01886233, 0.01918834, 0.02483992, 0.01403951, 0.0196862947, 0.0148860998, 0.01744151, 0.02059163, 0.0221567, 0.0132887, 0.0195749532, 0.0152351372, 0.01689577, 0.01841493, 0.02204307, 0.01351043, 0.022164179, 0.0170920156, 0.01982254, 0.02002856, 0.02761271, 0.01472884, 0.0217445455, 0.0210636146, 0.01893303, 0.02394269, 0.02984008, 0.01361876, 0.0171432998, 0.0165178645, 0.01641415, 0.02059057, 0.02681833, 0.01234498, 0.0164945964, 0.0159541816, 0.01662745, 0.0215668, 0.02102687, 0.01317731, 0.0188816339, 0.0153688407, 0.01583475, 0.01951055, 0.0224622, 0.01342142, 0.020025285, 0.0159600191, 0.01662306, 0.02205198, 0.02290531, 0.01573395, 0.0216591824, 0.0187116954, 0.0179535, 0.02248315, 0.02076601, 0.01544175, 0.0217536762, 0.0182736348, 0.0174337, 0.02146707, 0.01956198, 0.01496413, 0.0176247787, 0.0170748942, 0.01805959, 0.02249268, 0.01947123, 0.01682919, 0.0228157733, 0.0200722013, 0.0189458, 0.02326624, 0.01943327, 0.01805892, 0.0240103938, 0.0184088536, 0.01823159, 0.01891638, 0.01609228, 0.01703256, 0.0251910761, 0.0203766711, 0.01606235, 0.02193025, 0.01917139, 0.01706555, 0.0291002933, 0.0220729262, 0.01781883, 0.02523117, 0.02330108, 0.01643286, 0.0248956587, 0.0207476597, 0.01592657, 0.0217973, 0.02268285, 0.01418156, 0.0247554965, 0.0214699376, 0.01513292, 0.02298667, 0.02075812, 0.01506759, 0.0242109001, 0.0198960453, 0.01417105, 0.02227464, 0.01938824, 0.0147729, 0.0227223579, 0.020684639, 0.01434891, 0.02107131, 0.02108013, 0.01629453, 0.0277350675, 0.0254048444, 0.02044995, 0.03547448, 0.03075003, 0.02164796, 0.0268120635, 0.0224715043, 0.02328339, 0.02618988, 0.03598168, 0.02811272, 0.0425438099, 0.0289962813, 0.02405151, 0.05724382, 0.02643414, 0.02294455, 0.0378766991, 0.033743348, 0.02058368, 0.03138173, 0.03040209, 0.02381204, 0.0365860276, 0.0291104522, 0.02188791, 0.04369076, 0.03218203, 0.02516235, 0.0306396354, 0.0268887505, 0.0191194, 0.04483487, 0.03051378, 0.02842937, 0.033453159, 0.0273173079, 0.02060792, 0.03818157, 0.02422991, 0.02414102, 0.0398334377, 0.0279433746, 0.02106661, 0.04989261, 0.0239395, 0.03145326, 0.0422525778, 0.0304330774, 0.02218407, 0.02451772, 0.03352699, 0.02238119, 0.0244864207, 0.0230084993, 0.01878992, 0.0352731, 0.02909614, 0.02048016, 0.0196245052, 0.0220002793, 0.01735741, 0.03233632, 0.02810048, 0.01995924, 0.0209882651, 0.0214258395, 0.01709333, 0.02731021, 0.02562137, 0.01898818, 0.0191289037, 0.0236110222, 0.01733991, 0.02861479, 0.02260652, 0.01949489, 0.0208032262, 0.027160259, 0.02038948, 0.01701787, 0.0207684, 0.01745309, 0.0177140236, 0.0256753936, 0.0152854, 0.01411076, 0.01544136, 0.01457634, 0.0118214916, 0.0240827892, 0.01902549, 0.01509352, 0.02497623, 0.02230987, 0.0134533253, 0.018440878, 0.01398019, 0.0102403, 0.01734821, 0.01836045, 0.0135444142, 0.0216949079, 0.01468601, 0.01762128, 0.02745338, 0.03450834, 0.0203534309, 0.0211410299, 0.01524039, 0.0118033, 0.02221447, 0.02004319, 0.0170802176, 0.0276650693, 0.01013726, 0.01166674, 0.01621043, 0.02054976, 0.0124063576, 0.0228013042, 0.00743575, 0.00789741, 0.01344483, 0.01632681, 0.0159003027, 0.024293026, 0.01250265, 0.01015467, 0.01723042, 0.0175822, 0.0172627307, 0.0268097073, 0.01538815, 0.01300195, 0.01936821, 0.0273993, 0.0190687291, 0.0261479449, 0.01477576, 0.01406082, 0.0179347, 0.02048831, 0.0183801223, 0.0248772614, 0.01216237, 0.00908875, 0.01667329, 0.02697529, 0.0186370667, 0.0272012837, 0.01594279, 0.0139672, 0.01806961, 0.01960504, 0.018213613, 0.025069911, 0.01677132, 0.01474886, 0.00985457, 0.02185369, 0.0154346125, 0.0241497513, 0.01485449, 0.01561965, 0.01259126, 0.02422373, 0.0160144139, 0.0280347019, 0.016283, 0.01692586, 0.01342521, 0.02994148, 0.0128698293, 0.0300410371, 0.01756691, 0.0185395, 0.01791308, 0.03162922, 0.0158099923, 0.0310197566, 0.02094112, 0.01967465, 0.01875623, 0.02973223, 0.0160822533, 0.0297804158, 0.02238921, 0.01686399, 0.01883375, 0.03029782, 0.0172782205, 0.0266872384, 0.01809578, 0.01391638, 0.02245795, 0.02843591, 0.0197247285, 0.029013468, 0.01537179, 0.01496777, 0.01937486, 0.02523541, 0.01863016, 0.0284384489, 0.01405812, 0.01390679, 0.01515059, 0.02180006, 0.0148021141, 0.0315686353, 0.01578596, 0.01610881, 0.01648876, 0.02622134, 0.0172177069, 0.0266121402, 0.01607357, 0.01606522, 0.01829462, 0.02467216, 0.0165965781, 0.0247122888, 0.01413923, 0.0152461, 0.01710885, 0.0226092, 0.0156344064, 0.0227677152, 0.01389825, 0.01510891, 0.01956153, 0.02248635, 0.0149126733, 0.0197373684, 0.01178402, 0.01391971, 0.02137566, 0.01999383, 0.0145663824, 0.0206447374, 0.01275849, 0.01393844, 0.01989584, 0.01831703, 0.0135084148, 0.0195198562, 0.01092499, 0.01233133, 0.01777033, 0.01702817, 0.0136142001, 0.0180966873, 0.01222288, 0.01364476, 0.0192735, 0.01527288, 0.0133026848, 0.017917024, 0.01057671, 0.01217521, 0.01699396, 0.01282468, 0.0104508642, 0.0150931915, 0.00997562, 0.01328208, 0.01625482, 0.01256681, 0.0120098963, 0.0136488797, 0.01057044, 0.01274249, 0.01670258, 0.01266215, 0.0123863164, 0.0144461552, 0.01217268, 0.01267603, 0.01638109, 0.01312802, 0.0141051095, 0.0156936217, 0.01245147, 0.01310382, 0.01385742, 0.01240928, 0.0107011553, 0.0134773385, 0.01064863, 0.01152274, 0.01339279, 0.01192645, 0.0102225458, 0.0135782901, 0.01110315, 0.01241637, 0.01391734, 0.01093048, 0.0100649362, 0.0131891239, 0.00958414, 0.01102976, 0.01279369, 0.01116441, 0.0102653224, 0.0144481985, 0.0101792, 0.01096772, 0.01262972, 0.01059289, 0.0110352356, 0.0167494603, 0.01047972, 0.01104987, 0.0135354, 0.01131952, 0.0110134156, 0.0153361661, 0.00939232, 0.01037371, 0.01292588, 0.01152483, 0.0110693946, 0.0137810856, 0.00944512, 0.0112578, 0.01340779, 0.01187545, 0.0104836579, 0.0132578462, 0.00912217, 0.01086239, 0.01398389, 0.01141298, 0.0102914777, 0.0120915649, 0.00945677, 0.01164739, 0.01524475, 0.01211961, 0.0110209752, 0.0119694602, 0.00949492, 0.01177332, 0.01518381, 0.01199652, 0.010926784, 0.012240665, 0.01013998, 0.01162612, 0.01315039, 0.01173413, 0.0106232427, 0.0124271316, 0.00978039, 0.01112491, 0.01283701, 0.01205781, 0.0107327979, 0.0132025536, 0.0098783, 0.01193389, 0.01277287, 0.01304673, 0.0105139157, 0.0132045671, 0.01077892, 0.01330573, 0.01415296, 0.01489309, 0.0106358901, 0.0132864909, 0.01048352, 0.0127025, 0.0150819, 0.01468845, 0.0115474546, 0.0128688598, 0.01145368, 0.01328808, 0.01802333, 0.01401841, 0.0119114285, 0.0141208936, 0.01116638, 0.01397785, 0.01657692, 0.01354011, 0.0115529858, 0.0142032243, 0.01122015, 0.01324104, 0.01645142, 0.01420087, 0.0118560754, 0.013846918, 0.01086093, 0.01204483, 0.01791359, 0.01251813, 0.0116679305, 0.0141739585, 0.01127159, 0.0126798, 0.01710571, 0.01357477, 0.0117778433, 0.0134802237, 0.01055728, 0.01192379, 0.01679562, 0.01285795, 0.01198998, 0.0131332669, 0.01132919, 0.01281999, 0.01579019, 0.01272292, 0.0126065472, 0.0138421711, 0.0111712, 0.01310736, 0.01878256, 0.01395999, 0.0139878849, 0.0168185122, 0.01380787, 0.01486158, 0.020846, 0.01549008, 0.0164032187, 0.0170693211, 0.01196617, 0.01409422, 0.01945155, 0.01515095, 0.013410585, 0.0140345246, 0.01073698, 0.01516694, 0.01864407, 0.01858106, 0.014123098, 0.0157215334, 0.01318243, 0.01837868, 0.02079134, 0.01652601, 0.012489818, 0.0126384804, 0.01157129, 0.01702955, 0.01934584, 0.0174919, 0.0117661161, 0.0140064303, 0.01129317, 0.01701387, 0.0211535, 0.01606498, 0.011999175, 0.0141947418, 0.01080087, 0.01547127, 0.02395134, 0.01719835, 0.0117571438, 0.017473001, 0.01246655, 0.01481466, 0.02499934, 0.01529271, 0.0112388041, 0.0161474254, 0.01089857, 0.01623222, 0.02226714, 0.01261941, 0.0101680793, 0.0132296681, 0.00998235, 0.01492693, 0.02128896, 0.01290319, 0.0125060538, 0.015516323, 0.01155593, 0.0153465, 0.02081346, 0.0132353, 0.0138763916, 0.0161384437, 0.0131167, 0.01477036, 0.01953605, 0.01146887, 0.011574924, 0.017022945, 0.01318755, 0.01371172, 0.01573817, 0.01042522, 0.0103760175, 0.0136024877, 0.00907219, 0.0117336, 0.01198, 0.01064892, 0.00891817175, 0.0111105395, 0.00841487, 0.01120974, 0.01209057, 0.00840749, 0.0079809539, 0.00958445296, 0.00838466, 0.01182282, 0.01331472, 0.00865735, 0.00969740283, 0.00924351718, 0.00803977, 0.01027119, 0.01221687, 0.00751908, 0.00897253864, 0.00910611171, 0.00937818, 0.01129698, 0.01386967, 0.00871764, 0.00986323692, 0.00955516007, 0.0098237, 0.01302777, 0.01674128, 0.00944187, 0.00954478234, 0.0097856503, 0.01051889, 0.01611525, 0.01604365, 0.00950359, 0.00961836521, 0.0113689955, 0.0093111, 0.01311167, 0.01653254, 0.01109302, 0.00838994514, 0.00778167369, 0.00923963, 0.01383506, 0.01360918, 0.01139165, 0.00907809101, 0.0102377431, 0.00898172, 0.01275955, 0.01512977, 0.01098819, 0.00839920249, 0.00937276613, 0.00950688, 0.01300172, 0.01501843, 0.01109931, 0.00954698212, 0.0106164096, 0.00939036, 0.01442146, 0.01496615, 0.01108781, 0.00940910541, 0.0113115152, 0.00915957, 0.01268591, 0.01387297, 0.01102043, 0.0096461894, 0.0118781393, 0.00983742, 0.01320193, 0.01497432, 0.01086195, 0.0105296224, 0.0115523655, 0.00997302, 0.01306134, 0.01512231, 0.01131125, 0.0101614622, 0.0116754221, 0.01153823, 0.01626115, 0.0187917, 0.0114657, 0.0102749858, 0.0134394793, 0.01142045, 0.01462235, 0.03597319, 0.01012475, 0.0161147937, 0.0131685417, 0.0119010406, 0.0194058139, 0.03316619, 0.00936232, 0.0162517652, 0.0178926513, 0.01449222, 0.01441469, 0.03125292, 0.01205789, 0.0163650475, 0.0195129309, 0.01740704, 0.01739543, 0.03524434, 0.01343978, 0.0137568824, 0.0186730009, 0.01738883, 0.01782689, 0.0360567, 0.01278301, 0.0124037452, 0.0184901599, 0.01810995, 0.02031542, 0.03096389, 0.01423356, 0.0131783905, 0.0169440284, 0.01844544, 0.01837389, 0.04364072, 0.01444593, 0.0140038375, 0.0170073304, 0.0189153, 0.0178176, 0.0451333, 0.01576977, 0.0144638317, 0.0171703026, 0.01843263, 0.01854543, 0.02993957, 0.01274508, 0.0151632791, 0.0169855412, 0.01881622, 0.02350822, 0.02714683, 0.01566414, 0.0150861554, 0.016516991, 0.01748272, 0.02069571, 0.03251358, 0.0165702, 0.0169049017, 0.0206698664, 0.02297784, 0.02120981, 0.03521232, 0.01766007, 0.0186223853, 0.0185928401, 0.02390642, 0.02173474, 0.03626543, 0.01863596, 0.019044904, 0.0180392861, 0.02416, 0.02704702, 0.04533082, 0.01777548, 0.019016644, 0.0216363091, 0.02213878, 0.02253374, 0.0453216769, 0.0152599253, 0.0173039958, 0.0218713805, 0.02127961, 0.02358213, 0.03744128, 0.01303779, 0.0171705112, 0.0191428475, 0.01700991, 0.02032432, 0.03212946, 0.01273177, 0.0154015766, 0.0169540104, 0.01741158, 0.0217287, 0.03452877, 0.01382923, 0.0150886271, 0.0176744927, 0.01778189, 0.02301355, 0.033619564, 0.0138922445, 0.0137626026, 0.0164328013, 0.01562323, 0.01835035, 0.03114426, 0.01406715, 0.0162958577, 0.0204960145, 0.01696357, 0.01902481, 0.02992559, 0.01272827, 0.0148929171, 0.0192413125, 0.01560737, 0.01607841, 0.02632488, 0.01425286, 0.0148077076, 0.0205290075, 0.0166187, 0.01465186, 0.0239886, 0.01597774, 0.0136966975, 0.0196415391, 0.01806958, 0.01489382, 0.02289762, 0.01407566, 0.012618294, 0.0166615322, 0.01677217, 0.01515336, 0.02387321, 0.01493554, 0.0145678669, 0.0175040439, 0.01723148, 0.01555277, 0.02559759, 0.01601809, 0.0150144594, 0.0168127716, 0.01825573, 0.01338152, 0.0257397573, 0.0148614086, 0.0159661397, 0.0187305789, 0.01932471, 0.01320759, 0.02435828, 0.0153712, 0.0159521066, 0.0187735092, 0.01843193, 0.01509327, 0.02258924, 0.0171357, 0.0158234239, 0.0212050695, 0.0179898, 0.01403943, 0.02177307, 0.01454709, 0.015738409, 0.0173630808, 0.01665285, 0.01458587, 0.0241165478, 0.0148049388, 0.0178523436, 0.0215707235, 0.01928645, 0.01628696, 0.02527146, 0.01785723, 0.0211674571, 0.0272252336, 0.0237371, 0.01770754, 0.0292531, 0.02048801, 0.0243931618, 0.0289651267, 0.02239099, 0.01747782, 0.02846356, 0.02184974, 0.0226217974, 0.0284462292, 0.02176219, 0.01602895, 0.02279646, 0.0202169, 0.0156988297, 0.0211207271, 0.01933845, 0.015356, 0.02567442, 0.01580937, 0.0131681338, 0.0141502498, 0.01372474, 0.0142447, 0.03185943, 0.01525162, 0.0136611136, 0.0164615419, 0.01653479, 0.01484823, 0.03929483, 0.01821668, 0.0197486356, 0.0174648073, 0.01572312, 0.01190625, 0.03433127, 0.0188282, 0.0205958933, 0.0176474806, 0.01373381, 0.012798, 0.03127344, 0.01437483, 0.0159224104, 0.0179592464, 0.0118843, 0.01002301, 0.02354305, 0.01464315, 0.0161257349, 0.0179670677, 0.0121729, 0.00960059, 0.02123882, 0.01318992, 0.0158246793, 0.0194367357, 0.01389491, 0.01005418, 0.02013257, 0.01594114, 0.0150088966, 0.0157597847, 0.01491652, 0.01048812, 0.02076812, 0.01357633, 0.0160380844, 0.0174368061, 0.01524921, 0.01150985, 0.01813386, 0.01315233, 0.0170649346, 0.0166835915, 0.01349523, 0.0125624, 0.01741464, 0.01214011, 0.0168825369, 0.0184059925, 0.01176517, 0.01091587, 0.01694638, 0.01243351, 0.0154161397, 0.0165682826, 0.01140949, 0.01162696, 0.01830595, 0.01440976, 0.0163535327, 0.0186177827, 0.01233988, 0.01283961, 0.01830732, 0.01474678, 0.0173942856, 0.0179213975, 0.01247388, 0.01438398, 0.01725675, 0.01589066, 0.0181351379, 0.0206843335, 0.01375525, 0.01676684, 0.0184576381, 0.0164242163, 0.0191032123, 0.0217061155, 0.0122133, 0.0158038, 0.01862303, 0.01717598, 0.0187434796, 0.0250847731, 0.01484763, 0.01564996, 0.0194933, 0.01682507, 0.0214681365, 0.0239796285, 0.0151654, 0.01573706, 0.01811531, 0.01678888, 0.0209342297, 0.020521393, 0.01318088, 0.01509435, 0.0174406879, 0.0151555203, 0.0172518473, 0.0174519513, 0.01220653, 0.01308777, 0.01447123, 0.01397971, 0.0162337683, 0.0180138964, 0.01400454, 0.01310888, 0.01642529, 0.01523334, 0.0169914104, 0.0191816483, 0.01385976, 0.0138539, 0.01805832, 0.01638974, 0.0180936791, 0.0200619325, 0.012624, 0.01368926, 0.0185546651, 0.0172687359, 0.0198452789, 0.0201242939, 0.01092056, 0.0128254, 0.01754169, 0.0171256, 0.017175952, 0.0186459385, 0.010854, 0.01443782, 0.01854946, 0.01771228, 0.0197877269, 0.0223227143, 0.01366928, 0.01480315, 0.01882918, 0.01640544, 0.0170371048, 0.0208286811, 0.01229668, 0.01512827, 0.0187351014, 0.0157835614, 0.0153647931, 0.0192467719, 0.01383916, 0.01555933, 0.01940847, 0.01775515, 0.0194284245, 0.0199847128, 0.01465631, 0.01765654, 0.0200111, 0.01953674, 0.021291282, 0.0209694393, 0.01269261, 0.01543427, 0.01850857, 0.01584582, 0.0173979364, 0.0184239391, 0.01217094, 0.0169693, 0.017483836, 0.0158038996, 0.0164162386, 0.0190188736, 0.01197903, 0.01613062, 0.01727919, 0.01616107, 0.0170380641, 0.0204035956, 0.01425924, 0.01694876, 0.01612172, 0.01739325, 0.0190628041, 0.0210034661, 0.01271474, 0.01658789, 0.01844264, 0.01519649, 0.0194608513, 0.0223012976, 0.0119732, 0.01831869, 0.01982873, 0.01744164, 0.0224066023, 0.0264825635, 0.01252353, 0.01651201, 0.01804814, 0.01671749, 0.019750705, 0.0244366936, 0.01182626, 0.01610648, 0.01443724, 0.01465349, 0.0189294461, 0.0228958353, 0.0129629, 0.01652725, 0.01314927, 0.01150597, 0.0156262685, 0.017148694, 0.01044685, 0.01626208, 0.0140386559, 0.0118216407, 0.0171251055, 0.0179380979, 0.01094706, 0.01738412, 0.01488509, 0.01269904, 0.0164458472, 0.0211160537, 0.01152695, 0.01627807, 0.01504866, 0.01567358, 0.0176874623, 0.0249334127, 0.01356003, 0.01777718, 0.01595708, 0.0156371, 0.0188427176, 0.0259202253, 0.01380073, 0.01751061, 0.0166096035, 0.014691337, 0.0188242961, 0.0256629735, 0.01609595, 0.01776657, 0.0157538, 0.014809, 0.016383104, 0.0256423466, 0.01564591, 0.01477186, 0.01627193, 0.01397914, 0.0392630175, 0.0246647727, 0.01095597, 0.01412138, 0.01428862, 0.0113765, 0.0151336854, 0.0195993297, 0.01317997, 0.01318177, 0.01147503, 0.01074036, 0.0201207101, 0.0238214638, 0.01236133, 0.01453499, 0.01325912, 0.01335377, 0.0243755616, 0.0302732009, 0.01151851, 0.01456972, 0.01437117, 0.01346245, 0.0167778805, 0.0245222747, 0.01008476, 0.00995217, 0.0173887, 0.01352847, 0.0201762076, 0.0234722961, 0.0126798, 0.01804829, 0.0263252556, 0.0127223609, 0.0149910729, 0.0247160867, 0.00964557, 0.01260265, 0.01177741, 0.01265367, 0.0169230904, 0.024539737, 0.0102288, 0.01092489, 0.01271419, 0.0115912, 0.0143865878, 0.0223651212, 0.01258052, 0.01118894, 0.0119901, 0.01221559, 0.0144861564, 0.0204260647, 0.01292038, 0.00641236, 0.00968164764, 0.0097692525, 0.0135521619, 0.0147641888, 0.01592268, 0.0067571, 0.00889256, 0.01291666, 0.0153450109, 0.0161431525, 0.01218663, 0.00823544, 0.00884152, 0.01610501, 0.0150636695, 0.0171604715, 0.01497439, 0.00894488, 0.00878117, 0.01149802, 0.0130216535, 0.0179044437, 0.01728007, 0.00907947, 0.0121805165, 0.0115938317, 0.0152456723, 0.0209075529, 0.01400006, 0.00782343, 0.01118733, 0.01381124, 0.0133238826, 0.0232775323, 0.01196323, 0.00860856, 0.01047525, 0.01235374, 0.0137209781, 0.0207140129, 0.0102813, 0.00822539, 0.00930667, 0.01036477, 0.0127284834, 0.0187731851, 0.00802878, 0.00528903, 0.00783109665, 0.0140797496, 0.0133005325, 0.0203967392, 0.01038418, 0.00554935, 0.0104841, 0.01086067, 0.0125436578, 0.021882521, 0.01094557, 0.00592291, 0.01100906, 0.01112123, 0.0133396881, 0.0196042955, 0.01044849, 0.00704623, 0.01098449, 0.01356441, 0.0150717711, 0.0241810177, 0.01521363, 0.00931772, 0.0141763231, 0.0160144884, 0.0173302386, 0.0250713993, 0.01544458, 0.00774065, 0.01456292, 0.0150856, 0.017221678, 0.0218702052, 0.01286634, 0.00655526, 0.01335847, 0.01362157, 0.0173410177, 0.0220627189, 0.01165151, 0.00732374, 0.01492876, 0.01306761, 0.0186892562, 0.0207570512, 0.01223204, 0.00792567, 0.014833441, 0.0134359319, 0.0186623372, 0.0221831594, 0.01487402, 0.00788832, 0.01542885, 0.01579357, 0.0240714308, 0.0249525346, 0.01804785, 0.0097451, 0.01847159, 0.01852761, 0.0256357566, 0.0245814212, 0.01503436, 0.00877918, 0.01538866, 0.01649411, 0.0243516155, 0.0242240038, 0.0140548, 0.00941148, 0.0157758519, 0.0176913384, 0.0199190527, 0.0196114406, 0.01289601, 0.00884943, 0.01330639, 0.01600133, 0.0216636006, 0.0215606932, 0.01266623, 0.01013495, 0.01253587, 0.01464778, 0.0207664687, 0.0207727384, 0.01384038, 0.01022009, 0.01144993, 0.01522484, 0.0196600202, 0.024734173, 0.01408399, 0.00947064, 0.0104138656, 0.0131866913, 0.0178483129, 0.0272293314, 0.01393148, 0.00816568, 0.01008921, 0.01262295, 0.019440243, 0.0219804291, 0.01474162, 0.00948604, 0.01323439, 0.0144354, 0.0192932487, 0.0231633447, 0.01513602, 0.00898318, 0.01268949, 0.01299765, 0.0222548265, 0.0222532172, 0.01566845, 0.0092279, 0.0136067234, 0.01707628, 0.024331471, 0.021801848, 0.01558392, 0.00842185, 0.01244808, 0.01359503, 0.0203354582, 0.0214807075, 0.01790392, 0.00946481, 0.01399665, 0.01514504, 0.0236742385, 0.0213562865, 0.01732495, 0.00949012, 0.014459, 0.01393544, 0.0244204663, 0.0234446283, 0.02055778, 0.01241317, 0.0208503176, 0.0218917597, 0.0293730963, 0.0255637653, 0.02054024, 0.01085681, 0.01600091, 0.01397442, 0.0224538296, 0.0175805632, 0.01711274, 0.00820769, 0.01605271, 0.01666025, 0.0292994548, 0.0221796334, 0.01997458, 0.01059925, 0.02042951, 0.02037746, 0.0308075547, 0.022150822, 0.01978872, 0.00956401, 0.0173382051, 0.0206036884, 0.0253855102, 0.0226318147, 0.01883516, 0.01060509, 0.02008083, 0.01955233, 0.0268848389, 0.0233498793, 0.01873756, 0.01289714, 0.01824616, 0.01912499, 0.0211808868, 0.0206513163, 0.01668168, 0.01160566, 0.01657382, 0.01912554, 0.024701314, 0.0233225673, 0.01759328, 0.0129138, 0.0177100077, 0.0204833616, 0.0267334674, 0.0231579524, 0.01753367, 0.01134515, 0.01584404, 0.02100579, 0.0238016341, 0.024096569, 0.01724814, 0.0110971, 0.0159959, 0.01841848, 0.0243340395, 0.025958702, 0.01910543, 0.01271862, 0.01445395, 0.01635365, 0.0215139706, 0.0227235164, 0.01704578, 0.01503579, 0.0167833511, 0.0224251691, 0.0281386841, 0.0225522835, 0.01649198, 0.01251336, 0.01693419, 0.01678806, 0.0241627321, 0.0216112379, 0.01728845, 0.01259942, 0.01572486, 0.01776123, 0.0218781345, 0.0214141347, 0.01606625, 0.0121156, 0.01666724, 0.01747959, 0.0225558374, 0.0223406833, 0.01924292, 0.01392729, 0.018910436, 0.0233702119, 0.0246074516, 0.0250519682, 0.01913089, 0.01687085, 0.0196206, 0.02232596, 0.0268843584, 0.0275723394, 0.02071206, 0.01731302, 0.01909176, 0.02235491, 0.0262246896, 0.0230794903, 0.01921188, 0.01459216, 0.01832646, 0.0201491, 0.0282252971, 0.0245885774, 0.02087183, 0.01653295, 0.0199184082, 0.0244598594, 0.0287751164, 0.0249834135, 0.02132476, 0.01318101, 0.01867982, 0.02333381, 0.0250129756, 0.0230399147, 0.01966386, 0.01337283, 0.01611553, 0.02297878, 0.022486167, 0.0224364307, 0.01809526, 0.01333275, 0.016859, 0.02100121, 0.0232446641, 0.0256159734, 0.02066137, 0.01404561, 0.0147568313, 0.0173365884, 0.0214314926, 0.0223926455, 0.01888455, 0.01397641, 0.01510947, 0.01781975, 0.0227714833, 0.0200947411, 0.01772657, 0.01424441, 0.01441593, 0.01644902, 0.0246266853, 0.0216628406, 0.01779635, 0.01464127, 0.01485347, 0.01812081, 0.0235952623, 0.0197944082, 0.0158825, 0.01368992, 0.0155910235, 0.0200118795, 0.0222599953, 0.0238469765, 0.01892811, 0.01545738, 0.01495494, 0.01871642, 0.021658171, 0.0181731731, 0.01595602, 0.01251991, 0.01243818, 0.01739945, 0.0175551604, 0.017869683, 0.01413358, 0.01410912, 0.01446756, 0.02042081, 0.022127809, 0.0272163581, 0.02359711, 0.01555163, 0.0149853686, 0.0193963628, 0.0208448991, 0.0213600639, 0.01911509, 0.01527368, 0.01398137, 0.01757992, 0.0175035298, 0.0227290429, 0.01962602, 0.01579677, 0.01531466, 0.01491849, 0.0186550487, 0.02243983, 0.01400649, 0.01333028, 0.01215976, 0.01336321, 0.0130701875, 0.0134418299, 0.01368516, 0.01166113, 0.0113091944, 0.0137304738]
},
"polyA_signal":
{"first": [0.00672849361, 0.00640704064, 0.00956645422, 0.0132619, 0.01199338, 0.0114495885, 0.0100593464, 0.00817471556, 0.00877735764, 0.00964767, 0.00917029, 0.00873233285, 0.00699102879, 0.00618063565, 0.00796088763, 0.00824563, 0.01101673, 0.0108364401, 0.0081325518, 0.00886926334, 0.0121374531, 0.01050881, 0.01113829, 0.0111570209, 0.00884704571, 0.00951357558, 0.0106955841, 0.01277689, 0.01364772, 0.0134523185, 0.0103744268, 0.00768372696, 0.00817549322, 0.00978011, 0.01011701, 0.00918331929, 0.00867548585, 0.00725439051, 0.00913933385, 0.01064926, 0.01327109, 0.0109308464, 0.0103484672, 0.00829180237, 0.01042182, 0.01198709, 0.01261879, 0.0123011395, 0.0137485527, 0.0124762151, 0.0108885299, 0.00964316, 0.01251342, 0.00920327194, 0.00792801939, 0.00703683589, 0.00814163778, 0.00908315, 0.01094223, 0.00913761929, 0.00767192058, 0.00895106327, 0.0109810997, 0.01129316, 0.01657546, 0.0114387134, 0.00757922372, 0.00835891627, 0.010311828, 0.01054866, 0.011906, 0.00974638015, 0.0101941759, 0.00773366122, 0.0132673178, 0.01170735, 0.00835728, 0.00816194341, 0.00969282445, 0.00747592375, 0.00967251044, 0.01110171, 0.00874775, 0.00673707202, 0.00858584698, 0.00675132452, 0.00965998508, 0.01044014, 0.00877343, 0.00677148532, 0.00621974748, 0.00603557844, 0.00860846788, 0.00805405, 0.01106649, 0.00909968279, 0.0103905061, 0.00928393006, 0.0124289291, 0.01409586, 0.01990516, 0.0199198872, 0.0167752877, 0.0143553708, 0.0121614486, 0.01304329, 0.01700569, 0.0153539274, 0.0102794776, 0.0100652166, 0.0135252625, 0.0133521, 0.02180864, 0.0242492259, 0.0185614992, 0.014425409, 0.0218314677, 0.01669063, 0.02005341, 0.014799146, 0.0188623164, 0.010538917, 0.0151159558, 0.01342721, 0.01511313, 0.0132611291, 0.012763123, 0.0138619868, 0.0168637503, 0.0148075, 0.02198761, 0.0169564188, 0.0243990719, 0.0207231231, 0.0217161719, 0.01763507, 0.02093371, 0.0168328919, 0.0145643633, 0.020294752, 0.0211802889, 0.01934439, 0.02063847, 0.0180051606, 0.023943441, 0.0267717876, 0.0295065418, 0.02425959, 0.03062399, 0.0354706161, 0.0431170017, 0.0513089411, 0.0518157184, 0.04121461, 0.03357022, 0.0479253754, 0.0754134879, 0.0624849126, 0.0201155171, 0.01851471, 0.01975948, 0.0272743758, 0.0292268991, 0.0321052261, 0.0359343924, 0.03132535, 0.03241589, 0.0391093679, 0.0469915755, 0.0238874704, 0.0217039902, 0.01608688, 0.02302797, 0.0181924049, 0.0282655228, 0.0226402264, 0.0311298333, 0.02977798, 0.04436542, 0.040310286, 0.0532112978, 0.0429071002, 0.0389415883, 0.03334299, 0.03539819, 0.0292798486, 0.0384797305, 0.0295603611, 0.0296980273, 0.02756528, 0.02747352, 0.0247524846, 0.0313954689, 0.0242392272, 0.0160392821, 0.01775135, 0.01376573, 0.0170836058, 0.0238537733, 0.0189449452, 0.0195883363, 0.02329038, 0.01851212, 0.0165024642, 0.0152028985, 0.0112445606, 0.0126542216, 0.01549783, 0.0137434, 0.0135706365, 0.0156616941, 0.0115527241, 0.0135494843, 0.01531511, 0.01384591, 0.0130042853, 0.0149029195, 0.0119609581, 0.0148093496, 0.01733266, 0.01511971, 0.0148378024, 0.0236089323, 0.015918158, 0.0170765519, 0.0163896, 0.01880236, 0.0158147272, 0.0198935568, 0.0174134895, 0.0180417895, 0.0191803, 0.01730134, 0.0149084572, 0.0232674759, 0.0125858262, 0.0134905325, 0.01475461, 0.01400639, 0.0107792066, 0.0144478939, 0.00912532676, 0.010204603, 0.01380262, 0.01116752, 0.011637222, 0.0114885727, 0.0105653638, 0.0118398294, 0.01661459, 0.01608446, 0.0121610016, 0.0163310822, 0.0115491264, 0.0153041054, 0.01872632, 0.01787554, 0.0149958329, 0.0185203012, 0.0127350297, 0.0123886801, 0.01287488, 0.01227983, 0.0107799079, 0.0135151064, 0.0131441606, 0.0138172247, 0.01655936, 0.0147024, 0.0133950561, 0.0188466068, 0.0115500176, 0.0128636332, 0.01514254, 0.01309638, 0.0118168239, 0.0107124792, 0.0106768217, 0.0131253647, 0.0145379, 0.01137879, 0.0111976806, 0.0124472324, 0.0107037397, 0.0128913159, 0.01737365, 0.01543958, 0.0147955669, 0.0150230713, 0.0118177198, 0.015472617, 0.01587651, 0.01461831, 0.0144761931, 0.0177863222, 0.0136324679, 0.0135519085, 0.01494266, 0.01449991, 0.012966889, 0.0164261665, 0.0106990756, 0.0135153169, 0.01597486, 0.01431711, 0.0121074961, 0.0140247429, 0.0120622544, 0.0143225221, 0.01893947, 0.01620429, 0.0135398284, 0.0134885898, 0.0112105226, 0.0162563249, 0.02106524, 0.0156623, 0.0151905762, 0.0179403089, 0.0142772486, 0.0166598447, 0.02220732, 0.02303224, 0.0159682687, 0.0219415613, 0.0156146334, 0.0134843914, 0.01844548, 0.01754158, 0.0137580866, 0.016547665, 0.0148481224, 0.0160573926, 0.0207769, 0.01856649, 0.0157375298, 0.0212202128, 0.0134575283, 0.0133915767, 0.01940728, 0.02048688, 0.0169349797, 0.0339407474, 0.0236680768, 0.0163097829, 0.02579602, 0.03145616, 0.0207781084, 0.0333953351, 0.0155892577, 0.015327191, 0.01687002, 0.01952614, 0.0129023278, 0.0192309599, 0.0125859445, 0.0125792213, 0.01232128, 0.01466509, 0.011525536, 0.0158876907, 0.011334708, 0.0127420863, 0.01539715, 0.01719683, 0.0136708058, 0.0210275166, 0.0119662043, 0.0128964847, 0.01641958, 0.01669356, 0.012632695, 0.0231391247, 0.0112311617, 0.0137927774, 0.01695609, 0.01843248, 0.0130806286, 0.0259374529, 0.00980499201, 0.0110948533, 0.015643, 0.01775801, 0.0111346925, 0.0229354128, 0.00973504782, 0.0105043212, 0.01488659, 0.01660058, 0.0128380759, 0.0221878197, 0.0110295638, 0.0106939301, 0.0185081, 0.02030272, 0.0181260314, 0.029203305, 0.0133971022, 0.0162205156, 0.018129, 0.02377761, 0.0167026501, 0.0263462886, 0.0133564938, 0.0146120032, 0.01856946, 0.02267624, 0.0203038119, 0.0325840488, 0.0166189112, 0.0170275569, 0.0231736, 0.02619033, 0.0226038918, 0.0433940366, 0.0175216515, 0.0196744911, 0.0231104, 0.02436782, 0.0158812962, 0.0351448804, 0.0140093882, 0.0140527086, 0.0189095, 0.02356523, 0.0129601108, 0.032476414, 0.0154083325, 0.0179511905, 0.01927434, 0.02481642, 0.0177349299, 0.0474089049, 0.0179485176, 0.0202510078, 0.02311532, 0.02733254, 0.0165992789, 0.035564132, 0.0146404253, 0.0171089023, 0.02043675, 0.02056697, 0.0171064474, 0.022023432, 0.0121993842, 0.0131639568, 0.0175463, 0.01823507, 0.0134184156, 0.0254982598, 0.0129626477, 0.0149230519, 0.01934853, 0.02134759, 0.0166182052, 0.0288049895, 0.012114604, 0.0149146691, 0.02015989, 0.01973468, 0.0146837858, 0.0199537165, 0.0113156531, 0.0134024676, 0.01938747, 0.01781085, 0.014752306, 0.0212460142, 0.0116785141, 0.0122748138, 0.01685281, 0.01496908, 0.011602195, 0.0205768663, 0.011363049, 0.012478278, 0.0149058, 0.01617432, 0.0105077317, 0.0149817793, 0.00987040158, 0.00981488638, 0.0130949, 0.01550553, 0.0108229192, 0.0185279772, 0.00950151496, 0.011151447, 0.01408484, 0.01492611, 0.0109952688, 0.0233529788, 0.00904494058, 0.0115746288, 0.01865823, 0.02350858, 0.0127953961, 0.027895635, 0.0110152597, 0.0130580077, 0.02043939, 0.03105028, 0.019328028, 0.0441303998, 0.0313386694, 0.0275011547, 0.03171319, 0.03620555, 0.0215886291, 0.0239065867, 0.0145452339, 0.0153361578, 0.01660655, 0.01556457, 0.0124277417, 0.0177401472, 0.0109366681, 0.0124769732, 0.01607489, 0.01905734, 0.0148624834, 0.0236025192, 0.0116788009, 0.00992097799, 0.01646855, 0.01443805, 0.010066757, 0.0177698098, 0.00977130886, 0.00917846523, 0.01542271, 0.01862262, 0.0136315832, 0.0243928358, 0.0138491374, 0.0113108689, 0.01808177, 0.01898027, 0.0145789944, 0.0242223814, 0.0113571584, 0.0129607925, 0.01758219, 0.02120529, 0.0160078704, 0.0236054435, 0.0118276859, 0.0107299788, 0.01468376, 0.01661146, 0.0114653651, 0.015183785, 0.0120884674, 0.0145692909, 0.01981982, 0.02838481, 0.0181748457, 0.0267337393, 0.0189057514, 0.0173226055, 0.01696781, 0.01902348, 0.0112161487, 0.0188040379, 0.0112287467, 0.0113572543, 0.01525732, 0.01656457, 0.010453512, 0.0179410893, 0.0110435747, 0.0113520632, 0.01891962, 0.01709949, 0.0110973129, 0.0167063251, 0.00919870753, 0.00920637883, 0.01419371, 0.01322454, 0.00850103237, 0.0139589515, 0.010375469, 0.0121003855, 0.0143813, 0.01728109, 0.0102634719, 0.0191176552, 0.0130954059, 0.0122492462, 0.0168207, 0.0193698, 0.0104421396, 0.0178607311, 0.0124256751, 0.0112915384, 0.0156336, 0.01595693, 0.00886515342, 0.0215297248, 0.0103488825, 0.0118090855, 0.01689417, 0.02428317, 0.0116324509, 0.0210096706, 0.00974020176, 0.0148262009, 0.01835285, 0.02695734, 0.0154861119, 0.0307415891, 0.01351758, 0.0195642393, 0.02118533, 0.02619133, 0.0131981941, 0.023940688, 0.0112444926, 0.0143578472, 0.01951074, 0.02005645, 0.0141760586, 0.0294456054, 0.017649781, 0.0176960304, 0.02188592, 0.02267806, 0.0143925473, 0.0301142894, 0.0149419736, 0.0169306044, 0.01719365, 0.01795106, 0.012065039, 0.0228969865, 0.0119122816, 0.0119166616, 0.02429665, 0.02336804, 0.0140465312, 0.0285764989, 0.0152158774, 0.018009169, 0.01718569, 0.02373337, 0.0167306811, 0.024882013, 0.0109594539, 0.0135042844, 0.02066522, 0.02339522, 0.0164874494, 0.0264528729, 0.0137630031, 0.020029936, 0.02414006, 0.03049606, 0.0199769866, 0.034505453, 0.0140593098, 0.0183945652, 0.01539123, 0.01890989, 0.0113788713, 0.0158637073, 0.0116630858, 0.015225661, 0.01766563, 0.0246722, 0.0142197991, 0.0182512607, 0.012571861, 0.013939105, 0.01436777, 0.01783076, 0.0100843161, 0.0130419433, 0.00851299334, 0.00997427199, 0.01314805, 0.01341063, 0.0084394468, 0.0137984669, 0.00844181795, 0.0112660415, 0.01516408, 0.01665056, 0.0100309383, 0.0146271707, 0.00820469391, 0.0103095174, 0.01356827, 0.0163004, 0.0103475684, 0.0181424394, 0.00862685312, 0.0129862865, 0.01527904, 0.02063919, 0.0130167836, 0.0172401927, 0.0097356718, 0.0145519413, 0.01598803, 0.01698952, 0.0143924709, 0.012229519, 0.00885461643, 0.0123890927, 0.01542292, 0.01826342, 0.0128734633, 0.015310308, 0.00994383264, 0.0133560784, 0.01437933, 0.01376371, 0.010350557, 0.0123662315, 0.00823493861, 0.0117423981, 0.01532286, 0.01729625, 0.0130565464, 0.0174415521, 0.0135124372, 0.0151804155, 0.01886979, 0.02200437, 0.0105160978, 0.010270128, 0.00900414027, 0.0123164039, 0.0158747, 0.01755679, 0.0118170008, 0.0133097218, 0.0084963711, 0.0126696546, 0.01538431, 0.01476653, 0.0136393746, 0.0171548519, 0.0104598282, 0.0144869657, 0.01707789, 0.01816917, 0.0148324072, 0.0231736954, 0.0124425096, 0.0151884789, 0.02073327, 0.02085883, 0.0159278046, 0.0265550669, 0.0165879503, 0.0171907935, 0.01667547, 0.01806943, 0.0139619512, 0.0258712731, 0.0173794087, 0.0177854374, 0.02389459, 0.02436173, 0.013765852, 0.0145535134, 0.0112279365, 0.0146987643, 0.01686268, 0.01637246, 0.0133132776, 0.0148710171, 0.00952025596, 0.0157803539, 0.02138943, 0.01795704, 0.0141735505, 0.0158459712, 0.0110890064, 0.0159807932, 0.02126986, 0.01830433, 0.0163084455, 0.0220880006, 0.015617677, 0.0215091985, 0.02534334, 0.0220909, 0.0162611455, 0.0171636418, 0.0108365826, 0.0137746725, 0.01632416, 0.0158085, 0.0108805737, 0.0125009865, 0.0078710895, 0.0127698109, 0.01649335, 0.01195891, 0.00919156522, 0.0114984382, 0.00706117647, 0.0113646341, 0.01524636, 0.01073528, 0.00969708618, 0.00982597191, 0.00798997469, 0.0146718631, 0.02124817, 0.02004835, 0.0162005704, 0.0263488293, 0.0174605623, 0.0202175677, 0.01966129, 0.02178327, 0.0146267703, 0.0218973458, 0.0119120637, 0.014517176, 0.01522435, 0.01594109, 0.0113181928, 0.018828297, 0.0124732312, 0.0182567984, 0.01991574, 0.02210714, 0.0145745017, 0.0224831514, 0.0154837482, 0.0180503987, 0.02517211, 0.02513553, 0.0150470175, 0.024206385, 0.0144240661, 0.0219164025, 0.02015489, 0.03384562, 0.022785183, 0.0597074479, 0.0145700788, 0.0149498163, 0.01448477, 0.01438432, 0.0147722783, 0.0242768545, 0.0170159396, 0.0241353679, 0.02582596, 0.03001418, 0.0142740151, 0.0218191557, 0.0111464001, 0.0144189242, 0.01757657, 0.01959764, 0.0180043075, 0.0449756794, 0.0330126397, 0.027750263, 0.03272861, 0.02299735, 0.0157443956, 0.0207307916, 0.0137291681, 0.0165826231, 0.01552233, 0.01849733, 0.0124407392, 0.0172364283, 0.0124541679, 0.0167566501, 0.0165805, 0.01714463, 0.0154863866, 0.0142356623, 0.00968434568, 0.0126785105, 0.01214045, 0.01347908, 0.0115813687, 0.0163300764, 0.0109690502, 0.0141554149, 0.01645272, 0.01834402, 0.012288129, 0.0202931538, 0.0110476995, 0.0158476736, 0.0140404, 0.01592363, 0.0136703048, 0.0227618478, 0.0113882693, 0.0137208942, 0.01539474, 0.01697177, 0.012273727, 0.021664476, 0.00997285917, 0.0128281554, 0.01307887, 0.01458396, 0.00996428449, 0.017097814, 0.00897726789, 0.0138552152, 0.01490393, 0.01544805, 0.0127984202, 0.0183179583, 0.0133718643, 0.018274935, 0.0166756, 0.01730028, 0.0123808105, 0.0152762625, 0.0106083872, 0.0160443615, 0.01394959, 0.01598484, 0.0119488314, 0.022864053, 0.0128467139, 0.0151621671, 0.01186077, 0.01317177, 0.0092733223, 0.0126770483, 0.00849679299, 0.00996943749, 0.01146499, 0.01054922, 0.00716546876, 0.00881339889, 0.00648754369, 0.00850351714, 0.01268497, 0.0182065, 0.0148361921, 0.0335626788, 0.019043142, 0.0253785364, 0.01965703, 0.02339017, 0.011279243, 0.0156815555, 0.00980044249, 0.0148362406, 0.01709959, 0.01964146, 0.0141363414, 0.0164385512, 0.00982104242, 0.0107503543, 0.0123152, 0.01560194, 0.0121047301, 0.0184732862, 0.0113599263, 0.011353367, 0.01258931, 0.01143222, 0.0104009304, 0.0117487311, 0.00960719306, 0.0120168403, 0.01236475, 0.01071421, 0.00965280551, 0.0112759788, 0.00886192638, 0.0117647629, 0.01223885, 0.01121879, 0.00882294029, 0.0112607004, 0.00842026901, 0.0120959524, 0.01252176, 0.01401737, 0.0109167714, 0.0151380347, 0.0112960124, 0.0130954003, 0.01313083, 0.01535588, 0.0113689536, 0.0150658758, 0.0107862772, 0.012349668, 0.01535676, 0.01453673, 0.0117128082, 0.0150324311, 0.0123336148, 0.0128847081, 0.01228319, 0.01156435, 0.0102096666, 0.0108049437, 0.00950429682, 0.0119766286, 0.01346992, 0.01383657, 0.0109184645, 0.0149112958, 0.0141121997, 0.014808611, 0.01543314, 0.01693762, 0.0124444673, 0.0124873072, 0.012624071, 0.0159321036, 0.01297009, 0.01550785, 0.00970028806, 0.00844462868, 0.0106514255, 0.015832169, 0.01364417, 0.01767436, 0.0104604699, 0.0112358062, 0.0156114614, 0.0166766699, 0.01364097, 0.01798311, 0.012247798, 0.0156205045, 0.0191010665, 0.0177355427, 0.01855179, 0.02984533, 0.0251042005, 0.0420491733, 0.0369808339, 0.0410909206, 0.02065038, 0.03076325, 0.0149791613, 0.0234165862, 0.0168107059, 0.0276670046, 0.02667636, 0.04387728, 0.0277180653, 0.0578633659, 0.0211027898, 0.0347969346, 0.0154785, 0.018372, 0.010597893, 0.00985745806, 0.0129232295, 0.017599145, 0.01407894, 0.01446299, 0.0127983131, 0.0109719783, 0.0127432439, 0.0165862162, 0.01796506, 0.02269916, 0.0176338721, 0.022303788, 0.0225069448, 0.0273653436, 0.01914989, 0.01889529, 0.0130082397, 0.015681643, 0.0132451383, 0.0182460099, 0.01757102, 0.01555902, 0.0134696821, 0.023345992, 0.0123464353, 0.0141052026, 0.01505694, 0.01511122, 0.015435027, 0.0310991071, 0.0188056864, 0.0183762871, 0.01604677, 0.01338455, 0.0118648885, 0.0208584517, 0.015897451, 0.0183895789, 0.0182328, 0.0162269, 0.0156752113, 0.0248231925, 0.0137293106, 0.0136804171, 0.0173259, 0.01824499, 0.0205562171, 0.0218405277, 0.0180460457, 0.0185424425, 0.01952687, 0.01618491, 0.0205021463, 0.0281935837, 0.0195204113, 0.0198380984, 0.01960125, 0.01758692, 0.0192500502, 0.0453257486, 0.0256496761, 0.0266330447, 0.0255669, 0.02862904, 0.0226873532, 0.0269017406, 0.0135251479, 0.0159610473, 0.01261108, 0.01266654, 0.012796999, 0.0197224226, 0.0140958233, 0.0193638057, 0.02575575, 0.02423464, 0.0230267104, 0.0281816125, 0.0181876142, 0.0221991781, 0.01118597, 0.01950984, 0.017715022, 0.0253384728, 0.0168742295, 0.0190914068, 0.01370052, 0.01855556, 0.0164856948, 0.0156728718, 0.0138089824, 0.0135245379, 0.01083308, 0.01051603, 0.0119306277, 0.0199275762, 0.0127698006, 0.0184600689, 0.01638135, 0.02250841, 0.0273103882, 0.0462546535, 0.0294649359, 0.0342467949, 0.0250246, 0.02883487, 0.018101817, 0.0265755504, 0.0126614384, 0.0152480211, 0.01374541, 0.01479566, 0.0108387256, 0.0228915028, 0.0125223296, 0.0131626688, 0.01290455, 0.0154987, 0.0108237667, 0.0243746713, 0.0131420223, 0.019803904, 0.01425723, 0.01792448, 0.0185635313, 0.0327989683, 0.0168029461, 0.018631231, 0.01382707, 0.01481745, 0.0153557146, 0.0305709187, 0.0150368651, 0.015522168, 0.01340225, 0.01317438, 0.0127883889, 0.0268142521, 0.0155955227, 0.0168968774, 0.01625335, 0.01740646, 0.0152901784, 0.0327557325, 0.0155727519, 0.0207157731, 0.01878732, 0.02117198, 0.0188353118, 0.0482205674, 0.0171232596, 0.0176722556, 0.01696204, 0.01943797, 0.0152001297, 0.03163765, 0.0138090085, 0.0168502443, 0.01724089, 0.022765, 0.018056944, 0.0307681095, 0.0135168433, 0.0151760159, 0.01530556, 0.01676883, 0.0107958261, 0.0260687545, 0.0125234146, 0.0130982548, 0.01249828, 0.01362121, 0.0110227847, 0.0277938247, 0.012433161, 0.0128697921, 0.0135945, 0.01745834, 0.0109374262, 0.0277011208, 0.0122507242, 0.0175853502, 0.01530298, 0.02167933, 0.0144243864, 0.0420037955, 0.0177571233, 0.018955864, 0.01367353, 0.01653903, 0.0117977727, 0.0245483443, 0.012708772, 0.0140619595, 0.01428, 0.01778859, 0.0161024276, 0.0291655958, 0.0158313587, 0.0177201163, 0.017101, 0.01639283, 0.0132587068, 0.0230655279, 0.0122317839, 0.0125029217, 0.01061986, 0.01156394, 0.00894444529, 0.0190760549, 0.0100663099, 0.0119703785, 0.01236478, 0.01460425, 0.0129367206, 0.0152982483, 0.0132670561, 0.0165337268, 0.01077338, 0.0151929, 0.010668694, 0.0193123762, 0.0129632577, 0.0154063292, 0.01588106, 0.02025554, 0.0121733472, 0.0217113309, 0.0116572026, 0.0130581129, 0.01674744, 0.02344255, 0.0146344714, 0.0261306111, 0.0144712422, 0.0165627431, 0.01846602, 0.02036362, 0.0146637224, 0.0297887065, 0.0161676258, 0.0202316828, 0.02384381, 0.02595424, 0.0207006652, 0.0418260396, 0.0168738104, 0.0178841744, 0.02090194, 0.01907635, 0.0131561039, 0.0226229988, 0.0110929562, 0.0131147029, 0.01759689, 0.01349819, 0.0112590492, 0.0168225504, 0.0109074702, 0.0126366699, 0.01487726, 0.01529696, 0.0120977061, 0.0206454117, 0.0131008914, 0.0121689672, 0.01397226, 0.01535229, 0.012505224, 0.0211088117, 0.0118353013, 0.0122971432, 0.01530515, 0.01572289, 0.0121811358, 0.0211994462, 0.0125224004, 0.0135317668, 0.01465436, 0.01269737, 0.0109607456, 0.0167657193, 0.0108736064, 0.011340647, 0.01386743, 0.01211631, 0.0117599973, 0.0212666877, 0.0132591063, 0.0130880326, 0.01590021, 0.01292258, 0.0108622992, 0.0208130982, 0.0115867471, 0.0124562616, 0.01728336, 0.01563706, 0.0129489647, 0.0236200392, 0.0125767449, 0.0138211558, 0.01557299, 0.01377296, 0.00960463472, 0.0174403768, 0.0115799233, 0.0123663256, 0.01799784, 0.01706084, 0.0133374659, 0.0227343198, 0.0159140509, 0.01481908, 0.02021145, 0.01617808, 0.0145207504, 0.0215669367, 0.0133568207, 0.0142513821, 0.01444527, 0.01306726, 0.0136250509, 0.0192186292, 0.0121447388, 0.0127017619, 0.01815244, 0.01667931, 0.0197297037, 0.0315223075, 0.0177358352, 0.0160017349, 0.01953703, 0.01872026, 0.0128316116, 0.0197040271, 0.0104721002, 0.0108687496, 0.01422653, 0.01346759, 0.012753549, 0.0193826724, 0.0128879659, 0.0113236364, 0.01547251, 0.01437725, 0.0138317086, 0.0178663787, 0.0108032217, 0.010166117, 0.01213029, 0.01217362, 0.01292904, 0.0170301534, 0.0109751048, 0.0126271313, 0.01680143, 0.01672298, 0.0194340181, 0.0241519026, 0.01559838, 0.016006723, 0.01958694, 0.0189399, 0.0156859867, 0.0204766616, 0.0127806906, 0.0154270073, 0.01704807, 0.01610334, 0.0146951331, 0.017026674, 0.0107493047, 0.0149899023, 0.01501297, 0.01560228, 0.014880172, 0.0174608827, 0.0133659579, 0.0155284777, 0.01495399, 0.01490108, 0.0159608684, 0.0165638234, 0.0117708957, 0.013665162, 0.0127762, 0.01225179, 0.015370125, 0.0154250283, 0.0128560234, 0.0141476309, 0.01485444, 0.01266002, 0.0172168594, 0.0182283092, 0.0143538192, 0.0153915957, 0.01595782, 0.01147174, 0.0151496837, 0.0168409012, 0.0120074758, 0.0146005899, 0.01459639, 0.00952709, 0.0109479791, 0.0134686055, 0.0107035739, 0.0145972362, 0.01450994, 0.01223545, 0.0123293055, 0.0137064131, 0.0168410037, 0.018112354, 0.0197483, 0.01308643, 0.0145002529, 0.0111192921, 0.0117663098, 0.014414072, 0.01048373, 0.00996726, 0.0106139053, 0.0108397324, 0.0128511358, 0.0180046801, 0.01348957, 0.01259385, 0.0117316348, 0.00971170422, 0.0117495274, 0.0171243511, 0.0144183, 0.01105749, 0.0117468704, 0.0122306831, 0.0115828328, 0.0167132337, 0.01361463, 0.01070269, 0.0112384018, 0.00953540672, 0.00902763475, 0.016010629, 0.01274144, 0.00964827, 0.0104648387, 0.00970236305, 0.00983900391, 0.0185376965, 0.01301986, 0.00908193, 0.012582982, 0.0143713681, 0.0139520755, 0.0166086312, 0.01537591, 0.01193941, 0.0139162904, 0.0181587897, 0.0128853451, 0.0152941123, 0.0135658, 0.01058193, 0.0141013041, 0.0130450306, 0.0111962026, 0.0145644462, 0.01338835, 0.00917224, 0.0123448875, 0.00973132532, 0.0105498955, 0.0126608294, 0.01211527, 0.00966907, 0.00961451884, 0.00653739646, 0.00827953033, 0.014680584, 0.01456542, 0.01075488, 0.0129955849, 0.0086837085, 0.00929599814, 0.0101338355, 0.01304879, 0.00918811, 0.0106321219, 0.0073327818, 0.00884522311, 0.0108044902, 0.01207257, 0.00862321, 0.00912731979, 0.00773976371, 0.0105575994, 0.0103803175, 0.01058766, 0.00822393, 0.00957287289, 0.00846014731, 0.0153299458, 0.015268554, 0.0122006, 0.01172158, 0.0118337292, 0.0102830203, 0.0129234046, 0.0135840727, 0.01229717, 0.01128763, 0.0120856427, 0.0120676653, 0.0102207074, 0.0103806127, 0.01024341, 0.00913818, 0.0103965728, 0.0102212513, 0.0115002114, 0.0127518745, 0.01442496, 0.01013702, 0.0181518029, 0.019555781, 0.0182239413, 0.0209876243, 0.01708663, 0.01218689, 0.0178177953, 0.0165939257, 0.0177928712, 0.0172460023, 0.01312814, 0.00997367, 0.0122903632, 0.012460188, 0.0147537393, 0.0143295517, 0.01366137, 0.00856378, 0.0147098666, 0.00987624656, 0.013001875, 0.0121273212, 0.0132352, 0.00927242, 0.0123744579, 0.00938840676, 0.0109366225, 0.0122498581, 0.01315424, 0.0104821, 0.0142222662, 0.0134348636, 0.0146931587, 0.0142832175, 0.0133934, 0.00862796, 0.0140761016, 0.0130125135, 0.0147051252, 0.0145523502, 0.01724629, 0.01257278, 0.0183552932, 0.0194606539, 0.016800331, 0.0152225876, 0.01507169, 0.00955081, 0.0128251305, 0.0111446651, 0.0134611437, 0.0124282446, 0.01337524, 0.01092847, 0.0130446926, 0.0128212627, 0.0156958234, 0.0138970837, 0.01410148, 0.01165798, 0.0132476576, 0.011291624, 0.0150523465, 0.0131631633, 0.01586043, 0.01236274, 0.0127530703, 0.0114010684, 0.0146417823, 0.014154641, 0.01462576, 0.0119209, 0.0136505933, 0.0119623607, 0.0163697023, 0.0158616602, 0.01589477, 0.01481936, 0.017641902, 0.0148863168, 0.0160160437, 0.0163679272, 0.01475576, 0.01177959, 0.0100462958, 0.00886870548, 0.011298175, 0.0112574082, 0.0128008, 0.01206393, 0.0134627204, 0.0121002598, 0.0138827376, 0.0143339187, 0.01510285, 0.01038547, 0.00976633653, 0.0101535572, 0.0141955754, 0.0141535718, 0.01490925, 0.01070524, 0.010287554, 0.00850851927, 0.0108578568, 0.012201475, 0.01397078, 0.01128762, 0.0135137271, 0.0141332587, 0.0161513556, 0.0191671252, 0.01729565, 0.01239197, 0.0124800541, 0.0148105584, 0.0139554739, 0.0147140473, 0.01462017, 0.01186461, 0.0127663426, 0.0131158382, 0.0151182124, 0.0138921775, 0.01221275, 0.00960304, 0.0132121984, 0.0129093127, 0.0119778812, 0.0127057815, 0.01072414, 0.00889365, 0.0115424534, 0.0106959874, 0.0118491556, 0.0117724612, 0.01177866, 0.01152113, 0.0120895319, 0.0132531999, 0.0142095955, 0.0142291598, 0.01547563, 0.01195826, 0.0135797551, 0.0129412394, 0.0136407297, 0.0133490944, 0.01344966, 0.01017455, 0.0120067978, 0.0108305803, 0.011610969, 0.0122419316, 0.01419301, 0.01027881, 0.0128676062, 0.0128247999, 0.0148810158, 0.0141739249, 0.0126763, 0.01054498, 0.0135309147, 0.0154258488, 0.0156012326, 0.0135303792, 0.01161387, 0.00998501, 0.011074773, 0.0103328526, 0.0112026073, 0.0119132763, 0.01142795, 0.01066187, 0.0118849361, 0.0103200944, 0.0117397541, 0.0107643586, 0.01201621, 0.00942486, 0.0117093315, 0.0118911872, 0.0110218385, 0.0124385376, 0.01275968, 0.01015338, 0.0111690015, 0.0112479655, 0.0110705737, 0.0120711904, 0.01383715, 0.01128814, 0.0126644671, 0.0120258396, 0.0119814482, 0.0109472005, 0.01130908, 0.00912484, 0.00887392182, 0.0115494747, 0.0127342492, 0.01300753, 0.01372211, 0.01124437, 0.0121485721, 0.0139756007, 0.0137049258, 0.012845329, 0.01408142, 0.01219713, 0.0116301365, 0.0139344409, 0.0129941786, 0.0111567574, 0.01286611, 0.01030191, 0.0108448872, 0.0125373388, 0.011902364, 0.0124626346, 0.01203711, 0.00966417, 0.00976102613, 0.0144066699, 0.0133619364, 0.0125136357, 0.01397969, 0.01026898, 0.0112416446, 0.0123265646, 0.0139088714, 0.0115237162, 0.01271047, 0.01022627, 0.0101754861, 0.0105400104, 0.0134474598, 0.0138813779, 0.0146898, 0.01308294, 0.0135895694, 0.015031782, 0.0139557095, 0.0144508677, 0.01610163, 0.01209865, 0.013845277, 0.0137303183, 0.013547142, 0.0127781108, 0.0141724, 0.01043152, 0.0115007367, 0.0133824823, 0.0125231016, 0.0117733162, 0.01452297, 0.01078297, 0.0127628045, 0.0147721125, 0.01593256, 0.0147978533, 0.01362583, 0.01045411, 0.0115000596, 0.0144598614, 0.0149011146, 0.0139168203, 0.0139769, 0.01097123, 0.0118420171, 0.0129534518, 0.0143639883, 0.0138862934, 0.012783, 0.01100296, 0.0106484005, 0.0112750325, 0.013254635, 0.0133486157, 0.0116945, 0.00973203, 0.0116285263, 0.0119991908, 0.0132019091, 0.0114925057, 0.01286648, 0.01105817, 0.0136261536, 0.0140330857, 0.0145360297, 0.0131685724, 0.01400973, 0.01076601, 0.0144651365, 0.0142985228, 0.0118189622, 0.0109610967, 0.01113009, 0.0098662, 0.0148254223, 0.0138581023, 0.0118563715, 0.009670984, 0.01075453, 0.00854783, 0.011506414, 0.0126918759, 0.0155865215, 0.0125252064, 0.01367874, 0.00884716, 0.0124021918, 0.0122712245, 0.0144973183, 0.0127640478, 0.01288431, 0.00996576, 0.0129073681, 0.012786462, 0.0122340936, 0.0119233225, 0.01186895, 0.00836585, 0.0106560402, 0.0101460218, 0.0110534327, 0.0113293706, 0.00955748, 0.00771774, 0.00935586356, 0.0101758195, 0.0100954417, 0.0107975462, 0.01220374, 0.00957658, 0.00998751074, 0.0124823637, 0.0118276859, 0.0126307216, 0.01477584, 0.01243979, 0.0117086805, 0.0119904084, 0.0118695917, 0.0131371673, 0.01255401, 0.01272917, 0.012624261, 0.0125933653, 0.0123664876, 0.0132657709, 0.0130041, 0.01313824, 0.0140323928, 0.0151864663, 0.0137592889, 0.0160856526, 0.01395111, 0.01476226, 0.0150698945, 0.0159566365, 0.0131273484, 0.013082833, 0.01279931, 0.01134044, 0.0129851317, 0.0153437778, 0.0104840687, 0.0125776026, 0.01170911, 0.00974575, 0.0101332432, 0.0109279342, 0.011533617, 0.013559279, 0.01481547, 0.01137484, 0.0113259284, 0.0109910639, 0.0110865803, 0.0117904581, 0.01325763, 0.01064201, 0.0116471304, 0.00901159737, 0.0106421132, 0.0107194055, 0.01129432, 0.00772193, 0.00952413771, 0.0121793468, 0.0100822886, 0.0104393847, 0.01350102, 0.0089296, 0.0111585576, 0.0138652977, 0.0164090879, 0.0178057328, 0.00981685, 0.00709726, 0.0170291774, 0.0143194618, 0.0145415654, 0.0139887687, 0.01242932, 0.01014521, 0.0122407675, 0.0165298134, 0.0127478885, 0.0129061164, 0.01348441, 0.0108356, 0.0146737853, 0.0160347968, 0.011872991, 0.0122810286, 0.01494111, 0.01459371, 0.0147550283, 0.0215305556, 0.013652686, 0.0136664091, 0.01341946, 0.0101023, 0.0127211874, 0.0144185368, 0.0134191979, 0.0122934543, 0.01351361, 0.00872778, 0.0135332113, 0.0208102986, 0.0157691911, 0.0134652862, 0.01130261, 0.00988618, 0.00960526988, 0.0125474567, 0.0111621041, 0.0116415443, 0.0098923, 0.0079231, 0.0100011751, 0.0137376236, 0.0110685062, 0.0106548332, 0.01160172, 0.00721985, 0.010555747, 0.00971523579, 0.00865681376, 0.0106244842, 0.01551768, 0.01305034, 0.0158691425, 0.0194597766, 0.0114635061, 0.011332022, 0.01218472, 0.01199892, 0.0124738002, 0.0171287656, 0.0146658858, 0.0154940803, 0.01544764, 0.01617102, 0.0204490218, 0.0256689191, 0.020441696, 0.014378557, 0.01440384, 0.01131618, 0.0119750937, 0.0139316376, 0.0117934486, 0.00886668544, 0.01066695, 0.00812121, 0.0102175782, 0.0132455993, 0.0110230017, 0.0108550461, 0.01335882, 0.0105841, 0.0143606337, 0.0140770478, 0.00924585015, 0.0078739794, 0.01083178, 0.00744848, 0.00960872136, 0.0101229846, 0.00894322805, 0.00893934164, 0.01015144, 0.00762632, 0.010756203, 0.0118851261, 0.0090988921, 0.00885554682, 0.01128039, 0.00808244, 0.00869423524, 0.00962900463, 0.00876052678, 0.00969406404, 0.01048797, 0.00743041, 0.0106606046, 0.0142443227, 0.0108922068, 0.0114224683, 0.0115802, 0.00886141, 0.0121651562, 0.0140774846, 0.0096269669, 0.0113936383, 0.01170206, 0.00965827, 0.0130549371, 0.0138002839, 0.0118577396, 0.0115477713, 0.01163549, 0.00938504, 0.011955779, 0.0142395301, 0.0105664004, 0.0112796035, 0.01111749, 0.00919921, 0.0108147748, 0.0100614736, 0.0100113079, 0.0128455237, 0.0136796, 0.01245513, 0.0139632178, 0.0144687798, 0.011991296, 0.0163832195, 0.01464603, 0.01320958, 0.0132547831, 0.0139713744, 0.0116033861, 0.0136357201, 0.01262627, 0.01055422, 0.0114661362, 0.0113245016, 0.0102623571, 0.0119515108, 0.01221906, 0.01259499, 0.0134768812, 0.0155599583, 0.0115315355, 0.0132417809, 0.01558512, 0.01286152, 0.0140166683, 0.0174291041, 0.0112510938, 0.0137238493, 0.01389258, 0.0129308, 0.0129445894, 0.0118995942, 0.010660274, 0.0134198312, 0.0151015, 0.01360425, 0.013948611, 0.0146387909, 0.0118333213, 0.013863204, 0.01534188, 0.01673509, 0.0171076339, 0.0160420947, 0.0139764613, 0.0125896903, 0.01511823, 0.01696114, 0.0165754706, 0.0177016333, 0.0149787199, 0.0161018614, 0.01801312, 0.01752187, 0.0176399201, 0.0172259547, 0.0139630223, 0.0143082449, 0.01586877, 0.01488124, 0.0167933144, 0.0113763306, 0.0096440576, 0.0101186372, 0.01166317, 0.01109962, 0.0132901594, 0.0119210519, 0.01072283, 0.01267017, 0.01408639, 0.01244229, 0.0147848381, 0.0133325979, 0.01137652, 0.01298209, 0.0138701, 0.01404773, 0.0161548816, 0.0154141141, 0.01210275, 0.01278594, 0.01130209, 0.01270512, 0.0153456889, 0.0196706206, 0.0136432182, 0.0158505682, 0.01398925, 0.01326223, 0.0166581497, 0.0232394952, 0.01719482, 0.01563132, 0.01613024, 0.01349136, 0.0151589355, 0.0191692337, 0.01254679, 0.01272878, 0.01357281, 0.01078143, 0.0134024555, 0.0172452834, 0.01429189, 0.01496248, 0.01520398, 0.01243974, 0.0150744766, 0.0154375928, 0.01319582, 0.01336255, 0.01303097, 0.01097924, 0.0144545352, 0.0147338174, 0.01328298, 0.01458813, 0.01158461, 0.01194244, 0.0145383123, 0.0150025245, 0.01264706, 0.01321072, 0.0132164, 0.01273651, 0.016932508, 0.0182949509, 0.01231209, 0.01212423, 0.01239969, 0.01182415, 0.0142658111, 0.0162618775, 0.01153743, 0.012684, 0.01262954, 0.01208322, 0.0139418328, 0.0144526605, 0.01222965, 0.01347793, 0.01374798, 0.01076572, 0.0129720839, 0.0118638324, 0.01184947, 0.01209969, 0.01274704, 0.01073871, 0.0132489782, 0.0134918643, 0.01091965, 0.01159381, 0.01117, 0.01020829, 0.0129724136, 0.0140018761, 0.01219751, 0.01372703, 0.0147779, 0.01365514, 0.0176354256, 0.0175981577, 0.01469056, 0.01790684, 0.01730507, 0.01315176, 0.0161132067, 0.0171821695, 0.01208822, 0.01238817, 0.01399187, 0.01159899, 0.0151661197, 0.0161139928, 0.01335338, 0.01187327, 0.01331279, 0.00796979, 0.0106636547, 0.0108528556, 0.01065474, 0.0114516, 0.01255056, 0.01060195, 0.0128518799, 0.0149518466, 0.01196054, 0.01271656, 0.01174458, 0.01002888, 0.0126590189, 0.0129914396, 0.01208531, 0.01353041, 0.01146072, 0.01083716, 0.0131041417, 0.0133271618, 0.01031118, 0.01164093, 0.0117578, 0.0116438, 0.0140721062, 0.0161187556, 0.01347847, 0.01531787, 0.01418064, 0.01262563, 0.0125745367, 0.015452357, 0.0129884, 0.01538317, 0.01641183, 0.01336613, 0.0120643117, 0.0110505093, 0.00944282, 0.01342817, 0.01372671, 0.01005909, 0.0112554403, 0.0126973316, 0.01098492, 0.01290714, 0.01359693, 0.01190404, 0.0156372916, 0.0201927125, 0.01684029, 0.01975027, 0.01706039, 0.0157891, 0.016991172, 0.0176006053, 0.01349556, 0.01453341, 0.01438453, 0.01155954, 0.0151062617, 0.0177363921, 0.01498854, 0.01649492, 0.01614667, 0.01223537, 0.0168298688, 0.0163054634, 0.01405427, 0.01240038, 0.01378287, 0.00924124, 0.014196476, 0.0149601642, 0.01426829, 0.01335104, 0.01398574, 0.00925177, 0.0111701647, 0.0140278498, 0.0139476, 0.01270872, 0.01310561, 0.00924694, 0.0114831049, 0.015024567, 0.01463468, 0.01280617, 0.01351519, 0.01195071, 0.0156344716, 0.0154900365, 0.01427899, 0.01234646, 0.01149118, 0.01164429, 0.0165366419, 0.0171484295, 0.01492836, 0.01569694, 0.01480352, 0.01238955, 0.020769868, 0.0194090828, 0.01523779, 0.0173746, 0.01612194, 0.01284073, 0.0151705593, 0.016104091, 0.01432695, 0.01447778, 0.01584057, 0.01218301, 0.0138977068, 0.0140975919, 0.01278875, 0.01243029, 0.01381154, 0.01151373, 0.0131820003, 0.0129370969, 0.01189463, 0.0104409, 0.01270975, 0.0105181, 0.0120782992, 0.0120136784, 0.01206918, 0.01354439, 0.01472812, 0.01481219, 0.0173398778, 0.0151250949, 0.01379553, 0.01390539, 0.01472918, 0.01216158, 0.0142471492, 0.0136101414, 0.0131165, 0.0126277, 0.01232401, 0.01095229, 0.0146524962, 0.0149311423, 0.01296101, 0.01263209, 0.01233461, 0.0101255, 0.0127154384, 0.0121929841, 0.01269843, 0.01330649, 0.01491122, 0.01325772, 0.0203920454, 0.0219844487, 0.0184958838, 0.018298557, 0.01729497, 0.01631017, 0.0204491261, 0.0183885563, 0.0178147145, 0.0163592473, 0.01379868, 0.01469682, 0.0172461886, 0.016140094, 0.0147460755, 0.0133398641, 0.01165017, 0.01298293, 0.0146006094, 0.0147488471, 0.0137339998, 0.0129091432, 0.01113618, 0.01211584, 0.0155337285, 0.0141482437, 0.015654888, 0.0145487143, 0.0121638, 0.01124092, 0.0153404074, 0.0155063197, 0.01488421, 0.01390818, 0.01222147, 0.01169504, 0.0149124693, 0.0154150752, 0.0140039967, 0.0139037585, 0.01355542, 0.01138542, 0.0172319226, 0.0171691906, 0.0165298302, 0.0176106505, 0.01571848, 0.01557356, 0.0218337607, 0.0181620661, 0.0177172963, 0.0161437523, 0.01326298, 0.01305001, 0.0201497357, 0.0153570902, 0.0140134729, 0.0147329541, 0.0150581, 0.01489184, 0.0204879809, 0.0198489577, 0.01789899, 0.01900779, 0.01492698, 0.01245284, 0.0154461041, 0.0151462257, 0.01605412, 0.02049433, 0.0142344, 0.01377094, 0.0177749358, 0.0166800879, 0.01709601, 0.01992828, 0.01954805, 0.0165736, 0.0212242845, 0.019211892, 0.01655843, 0.01368199, 0.01150321, 0.01140964, 0.0135368528, 0.0139788659, 0.0117339175, 0.0120135853, 0.01159822, 0.01371273, 0.0205823071, 0.0208106525, 0.021460101, 0.0195076298, 0.01567699, 0.01497017, 0.0175814945, 0.0174623951, 0.0181939267, 0.0203249659, 0.01688781, 0.01657993, 0.0207755659, 0.01917837, 0.0188247543, 0.017954167, 0.01752016, 0.01309428, 0.01783856, 0.0165289771, 0.0134931402, 0.0154747078, 0.0141958, 0.01458842, 0.0196755119, 0.0216318276, 0.0170372352, 0.0225891043, 0.0243173, 0.02921576, 0.0334446467, 0.0462630503, 0.043928083, 0.0236276276, 0.0225466, 0.01598244, 0.0173904318, 0.0128816348, 0.0134782018, 0.0107106604, 0.0118644, 0.01285417, 0.0162586365, 0.0173612274, 0.0175476614, 0.014312638, 0.01408153, 0.01322426, 0.0148994541, 0.0148231573, 0.0151998429, 0.0131035689, 0.01452392, 0.0153768, 0.0192547608, 0.0201473236, 0.0220602769, 0.017276248, 0.01905335, 0.01651357, 0.0229902305, 0.0220596287, 0.0220200308, 0.0236144885, 0.02077491, 0.01538296, 0.0211120378, 0.0204174202, 0.0173194651, 0.014291469, 0.01621879, 0.01336775, 0.0166709889, 0.0172442812, 0.0175655019, 0.0172026157, 0.01927151, 0.0191572, 0.0210505594, 0.0242504701, 0.0219042916, 0.0204324462, 0.02114483, 0.0200637, 0.0223402027, 0.0241731163, 0.0253161658, 0.02123175, 0.02313909, 0.01922918, 0.0245748255, 0.0275483206, 0.0254432186, 0.0202443544, 0.02126764, 0.01737098, 0.0218002424, 0.0205942374, 0.0231459159, 0.0182795823, 0.02019294, 0.0173766, 0.0216802396, 0.0230994187, 0.0263848342, 0.0174190048, 0.02041878, 0.02007804, 0.0234655961, 0.025670357, 0.0259336997, 0.0168171078, 0.01649613, 0.01954066, 0.0197918881, 0.0180576928, 0.0239269417, 0.0158896521, 0.01939377, 0.01868179, 0.0206764229, 0.0222268626, 0.0220268667, 0.0117158787, 0.01382483, 0.0136895, 0.0166501459, 0.0181190576, 0.0118280929, 0.0117396656, 0.01468622, 0.01766148, 0.0232217778, 0.0238965601, 0.0191243049, 0.0176176652, 0.01957558, 0.01918172, 0.0222182535, 0.0179391988, 0.01589226, 0.01266412, 0.01559082, 0.0188673, 0.02943343, 0.02475616, 0.0209815, 0.0159572, 0.01874196, 0.02053472, 0.02541775, 0.0219542, 0.0181298982, 0.0158442464, 0.01490153, 0.01620169, 0.0171174351, 0.0184146613, 0.0165650658, 0.0136076054, 0.01435587, 0.01675411, 0.0197203998, 0.0220883489, 0.022351142, 0.01518708, 0.01369946, 0.0136621, 0.0115958648, 0.0132939322, 0.0163509175, 0.0116713122, 0.01016144, 0.01273137, 0.0116274199, 0.0158203524, 0.0154195717, 0.012718888, 0.01226316, 0.01526481, 0.0144995721, 0.0201767981, 0.0179091841, 0.0118982149, 0.01309059, 0.01663357, 0.0157488417, 0.0169542171, 0.01321495, 0.01145519, 0.01199659, 0.0161571, 0.0163703449, 0.0146593144, 0.0158875, 0.0107701, 0.01372833, 0.01699603, 0.0187788475, 0.0235730037, 0.01663635, 0.0105395, 0.01195294, 0.01318174, 0.0146941235, 0.0205641426, 0.01391178, 0.0113783, 0.0132047, 0.01533599, 0.0162528083, 0.0208173655, 0.01187612, 0.00911716, 0.01173843, 0.01615341, 0.0159086604, 0.0198184121, 0.01356394, 0.01097005, 0.01222829, 0.01328917, 0.012107661, 0.0148320589, 0.01484737, 0.01238692, 0.01393186, 0.01873378, 0.01467305, 0.01616556, 0.01319159, 0.01130546, 0.01356112, 0.01566407, 0.01640629, 0.01467457, 0.01431223, 0.01308099, 0.01388783, 0.01473075, 0.01536897, 0.01982999, 0.01439156, 0.01355607, 0.01852891, 0.01594274, 0.01310937, 0.01840879, 0.01246694, 0.00942173, 0.01276961, 0.01127573, 0.01128046, 0.01590569, 0.01337825, 0.01229096, 0.01579944, 0.01249396, 0.01153392, 0.01516985, 0.01097707, 0.00939338, 0.01185593, 0.01212233, 0.00998955, 0.01572686, 0.01121574, 0.01101012, 0.01452382, 0.01377099, 0.01344766, 0.01427822, 0.01290677, 0.01135124, 0.01227226, 0.01450466, 0.01447102, 0.01725332, 0.01331502, 0.00949774, 0.01244093, 0.01263531, 0.01190543, 0.01455256, 0.01242466, 0.00950778, 0.01273662, 0.01411977, 0.0149596, 0.02023944, 0.0145904, 0.0126962, 0.01438065, 0.01282866, 0.01193597, 0.01289732, 0.01138465, 0.01021287, 0.01307442, 0.01179113, 0.01207658, 0.01419437, 0.01276803, 0.01116384, 0.01256136, 0.01384446, 0.01275583, 0.01516555, 0.0109126, 0.01144482, 0.01071825, 0.01213665, 0.01020922, 0.01015658, 0.00826422, 0.00837878, 0.00969069, 0.00945088, 0.01150909, 0.01413185, 0.01122606, 0.01262398, 0.01456981, 0.0152393, 0.01487194, 0.02067521, 0.01384499, 0.01298055, 0.01490997, 0.01572568, 0.01748727, 0.01930483, 0.01699451, 0.01372674, 0.01640442, 0.01434645, 0.01706097, 0.01777758, 0.01543646, 0.01228357, 0.01672604, 0.01466301, 0.01602688, 0.018448, 0.01409355, 0.0126358, 0.01493734, 0.01391948, 0.01402793, 0.01497527, 0.01386545, 0.0132426, 0.01531528, 0.01374527, 0.01400815, 0.01578895, 0.01262519, 0.01137973, 0.01273892, 0.01275933, 0.01392233, 0.01615418, 0.01392084, 0.01410077, 0.01547126, 0.01372684, 0.01353346, 0.01607242, 0.01581094, 0.01252239, 0.01308248, 0.01108823, 0.01323327, 0.01498555, 0.01564795, 0.01362204, 0.01523903, 0.01596671, 0.02127432, 0.02136245, 0.01774659, 0.01107568, 0.0131037, 0.01314556, 0.01337644, 0.01527888, 0.01401346, 0.01317287, 0.01293363, 0.01465074, 0.01416913, 0.01548455, 0.01161942, 0.01105154, 0.01019387, 0.01132898, 0.01186858, 0.01310465, 0.01000252, 0.0097031, 0.00975562, 0.01250807, 0.01289128, 0.0145037, 0.01455981, 0.01061561, 0.01278176, 0.01555425, 0.0133326, 0.01358895, 0.01195088, 0.01140513, 0.0129772, 0.01488239, 0.01680188, 0.01824632, 0.0122048, 0.01205522, 0.01371068, 0.01355182, 0.01367136, 0.01752931, 0.01278281, 0.01326806, 0.01319785, 0.01537285, 0.01622161, 0.01841371, 0.01410339, 0.01561331, 0.01313523, 0.01560308, 0.01812626, 0.02066528, 0.01625411, 0.01743718, 0.01688817, 0.01956241, 0.02005773, 0.02002186, 0.01540118, 0.01398518, 0.0128095, 0.01508287, 0.01560417, 0.01564904, 0.01241915, 0.01337764, 0.01274032, 0.0155905, 0.01498169, 0.01644791, 0.01290644, 0.01324551, 0.01154148, 0.01214075, 0.01253119, 0.01175101, 0.0104941, 0.01101693, 0.01148427, 0.01126961, 0.0155962, 0.01480036, 0.01121298, 0.01256196, 0.01167344, 0.01198069, 0.01655563, 0.01927417, 0.01492704, 0.01636405, 0.01697971, 0.01523186, 0.02121031, 0.02109993, 0.01450685, 0.01482927, 0.01552584, 0.01883348, 0.02130549, 0.01873866, 0.0155784, 0.01748763, 0.01412914, 0.01421515, 0.01522062, 0.01142081, 0.01144432, 0.01445947, 0.01532635, 0.01689498, 0.03076566, 0.03070537, 0.01988968, 0.03495123, 0.02858271, 0.02519079, 0.03449086, 0.04033277, 0.01593734, 0.01710391, 0.01219379, 0.01100874, 0.01470892, 0.01561678, 0.01098598, 0.01315703, 0.0131264, 0.0104094, 0.01696077, 0.0149037, 0.01219246, 0.0158459, 0.01699016, 0.02162463, 0.02243725, 0.02730104, 0.01904807, 0.01906898, 0.01478053, 0.01207288, 0.01091571, 0.01093628, 0.01114228, 0.01670244, 0.01888274, 0.01750582, 0.03600946, 0.04939694, 0.02658651, 0.02260758, 0.01727167, 0.0113701, 0.01440365, 0.01411459, 0.01067989, 0.01488214, 0.01592489, 0.01213718, 0.01559426, 0.01623948, 0.01301172, 0.01236782, 0.01453841, 0.01295538, 0.02046589, 0.01887796, 0.014561, 0.01685534, 0.01899786, 0.01468806, 0.01818305, 0.01770745, 0.01423225],
"middle": [0.0015213117, 0.00333995931, 0.00426336704, 0.00324887, 0.00206417, 0.0019341599, 0.00171170256, 0.00200906722, 0.00316407741, 0.00297507, 0.00275021, 0.00295551005, 0.00180091744, 0.00174779573, 0.00204005465, 0.000951920461, 0.000871466589, 0.00152098783, 0.000573883997, 0.0011625737, 0.0017541619, 0.00128828187, 0.00140487589, 0.0026302, 0.00182707491, 0.00137098331, 0.00241282163, 0.0027169, 0.00152226, 0.00140970049, 0.00123128551, 0.00158726668, 0.00137492758, 0.00185227, 0.00189086, 0.00269621308, 0.00281377928, 0.00268627424, 0.00284357765, 0.00217411, 0.00221242, 0.00148736511, 0.0020594704, 0.00116182223, 0.00181255362, 0.00164064, 0.00181014, 0.00170875934, 0.00253410568, 0.00260907016, 0.00523127057, 0.00229399, 0.00238908, 0.00350592495, 0.00300181028, 0.00305297994, 0.00329535129, 0.0018301, 0.00135423, 0.00166011311, 0.00121984689, 0.00170411798, 0.00244091265, 0.00225282, 0.00133514, 0.00228625094, 0.00273808884, 0.00299709616, 0.00252066879, 0.00229025, 0.00208335, 0.00240793917, 0.00336901797, 0.00440234179, 0.00282310671, 0.00206835, 0.00243914, 0.00297431112, 0.00330945151, 0.00175815437, 0.00333066145, 0.00521342, 0.00245759, 0.00201785169, 0.00246612891, 0.00131237903, 0.00451968471, 0.00380547, 0.00222443, 0.00332697504, 0.00247731083, 0.00405792659, 0.00443830527, 0.00269157, 0.00137783, 0.00332789053, 0.00257547945, 0.00572650367, 0.00376847526, 0.0040037, 0.00321752, 0.00407676352, 0.00672582723, 0.00399711588, 0.00662245648, 0.00444799, 0.00492526, 0.00532063795, 0.00615451671, 0.00383375608, 0.00342556741, 0.00273061, 0.00621442, 0.00558173237, 0.00601493148, 0.00527296914, 0.00249829586, 0.00237171, 0.00454124, 0.00530510955, 0.00737153506, 0.00831640419, 0.00492686871, 0.00320502, 0.00197279, 0.00264575682, 0.00233385083, 0.000591945194, 0.00321064633, 0.00375354, 0.00208503, 0.00226867222, 0.00258739456, 0.00299427356, 0.00683066668, 0.00401354, 0.00204377, 0.00182715512, 0.00156647642, 0.00164574478, 0.00171149953, 0.00113767, 0.00164701, 0.00189442444, 0.00146954274, 0.00188521435, 0.00306292879, 0.00285336, 0.00440386, 0.00508827809, 0.00444304664, 0.006589178, 0.0105652632, 0.00571499, 0.01022441, 0.0193148069, 0.0266613644, 0.0252744164, 0.0294284765, 0.01222121, 0.01316372, 0.0132212546, 0.0139429141, 0.0133701535, 0.0115343621, 0.00800889, 0.00527432, 0.00688726269, 0.0107248109, 0.0106000872, 0.0148102958, 0.00781547, 0.00637089, 0.00574545283, 0.00634882879, 0.00702840136, 0.00331565272, 0.00305949, 0.00311522, 0.00633499632, 0.00792583358, 0.00971636642, 0.00961910002, 0.00707301, 0.01183787, 0.0119305141, 0.0144649064, 0.0155685106, 0.0103220716, 0.00809532, 0.00532102, 0.00947719626, 0.00562133733, 0.00730981212, 0.00461938418, 0.00438278, 0.004161, 0.00333575881, 0.00597479939, 0.00982754398, 0.00612728344, 0.00441691, 0.00334872, 0.00362691469, 0.00425041979, 0.00655145664, 0.00433666259, 0.00394094, 0.00386099, 0.00330783846, 0.00202439958, 0.00320337107, 0.00243867259, 0.00139519, 0.00228593, 0.00290135993, 0.00261592027, 0.0038397247, 0.00305503118, 0.00173879, 0.00199213, 0.00434357394, 0.00307095819, 0.00388401165, 0.00372765027, 0.00251664, 0.00198283, 0.00318751438, 0.0024373529, 0.00439965539, 0.00420556916, 0.00232807, 0.00279466, 0.0036087241, 0.00763431191, 0.00928820111, 0.0166257638, 0.00515764, 0.00350781, 0.00289094448, 0.00806762092, 0.00430352939, 0.00402141223, 0.00194214, 0.00128699, 0.000860138447, 0.00148962939, 0.0018550466, 0.00212925347, 0.00108028, 0.0009394, 0.000775311259, 0.00142336986, 0.00213467376, 0.00175687671, 0.00212066, 0.00110835, 0.000559868058, 0.000692411675, 0.000775787164, 0.000500916329, 0.00110484, 0.00039494, 0.000488936668, 0.000455914182, 0.00116710318, 0.000886621827, 0.00053276, 0.00041946, 0.00055971765, 0.00144921674, 0.00401456561, 0.00561378011, 0.00330242, 0.00471375, 0.00377272209, 0.00733912596, 0.00671159057, 0.0036068128, 0.00297088, 0.00251787, 0.00228819065, 0.00196781312, 0.00176919054, 0.00192171696, 0.00169358, 0.00126015, 0.00316486997, 0.00327486964, 0.00352392602, 0.00451996457, 0.0018657, 0.00178287, 0.00216075033, 0.00345767452, 0.00214493251, 0.00253598322, 0.0016195, 0.00193299, 0.00172169728, 0.00273959292, 0.00278414413, 0.0032089653, 0.00146995, 0.00148978, 0.000901948486, 0.00133778004, 0.00380385993, 0.00492714671, 0.00297524, 0.00264315, 0.00164675026, 0.00380739756, 0.00758083211, 0.0124458736, 0.00645581, 0.00538052, 0.00319909677, 0.00351618836, 0.00774658518, 0.0112165036, 0.00640577, 0.00466464, 0.00255867676, 0.003424261, 0.00239166594, 0.00186520838, 0.0019562, 0.00177692, 0.000418916839, 0.00162698503, 0.00231372798, 0.00211430457, 0.00138449, 0.0015772, 0.00223226519, 0.00198198017, 0.00347393937, 0.00329666887, 0.00278818, 0.00243254, 0.00295864954, 0.00369241764, 0.00830779132, 0.00495727966, 0.00379751, 0.00364069, 0.00293779699, 0.00225124322, 0.00709349895, 0.00488200877, 0.00407074, 0.00492292, 0.00525353057, 0.00191104331, 0.00516170403, 0.00450627878, 0.00252126, 0.00246336, 0.00213618367, 0.00197973079, 0.00248292973, 0.00183007412, 0.00101921, 0.00119571, 0.00200287392, 0.00179850007, 0.00129428797, 0.00118657318, 0.00092893, 0.00233207, 0.00246265554, 0.00275563239, 0.0028960621, 0.00195294351, 0.0027087, 0.00200246, 0.00238665845, 0.00237063295, 0.0025857992, 0.00207133731, 0.00213514, 0.00165698, 0.00148697139, 0.00151003187, 0.00248681498, 0.00242630555, 0.00172325, 0.00147589, 0.00122576416, 0.0019028997, 0.00375853712, 0.00482428446, 0.00373391, 0.00209114, 0.00229170639, 0.00541107915, 0.00646439567, 0.0122885918, 0.00681314, 0.00576451, 0.00468517467, 0.0022252209, 0.00313514122, 0.00279249833, 0.00138916, 0.00118073, 0.00118270959, 0.000622289255, 0.000949336914, 0.00156488118, 0.0011851, 0.00074273, 0.00170194882, 0.00115541415, 0.00204511848, 0.00305998325, 0.00375703, 0.00485736, 0.00651187217, 0.00220005331, 0.00323911128, 0.00350753288, 0.00308449, 0.00220157, 0.00162389304, 0.00105012872, 0.00223242864, 0.00183727511, 0.00196133, 0.001182, 0.00163910352, 0.00102655392, 0.00215475261, 0.0033633085, 0.00192951, 0.00174053, 0.00309012667, 0.00186463678, 0.00249044504, 0.00264260871, 0.00188728, 0.00221413, 0.00392248109, 0.00266489759, 0.00266831438, 0.0035915745, 0.00140099, 0.00268736, 0.00323744141, 0.00272645871, 0.00234461296, 0.00311657414, 0.00148222, 0.00388959, 0.00289650843, 0.00465217652, 0.00339766825, 0.007544138, 0.00556315, 0.00678409, 0.00219373172, 0.00199491763, 0.0016378673, 0.00300724804, 0.0036024, 0.0029506, 0.00207786984, 0.00150998565, 0.00180887175, 0.00263582519, 0.00215235, 0.0015425, 0.0014850822, 0.00125654205, 0.00175123941, 0.00241877884, 0.00184505, 0.00208997, 0.00159420725, 0.00135034253, 0.00115854852, 0.00184579391, 0.00129716, 0.00140224, 0.00120926835, 0.000996371266, 0.00103450031, 0.00166873529, 0.00162588, 0.00173485, 0.00198637857, 0.001375183, 0.00177208858, 0.00228991034, 0.0020981, 0.00491165, 0.00215837569, 0.00159651344, 0.00308323209, 0.00375762302, 0.00590332, 0.0111643, 0.00496174814, 0.00782070775, 0.00825421419, 0.0125892516, 0.00690978, 0.0119738, 0.010323884, 0.0139529351, 0.0124201113, 0.00889274664, 0.00418326, 0.00402009, 0.00398150226, 0.00568332989, 0.004874215, 0.00347593543, 0.00307005, 0.00360263, 0.0028563696, 0.00459182309, 0.0048467163, 0.00379968621, 0.00498487, 0.00635432, 0.00424814364, 0.00385383284, 0.00371238147, 0.00247083511, 0.00463711, 0.00459206, 0.00325428206, 0.0017798515, 0.0026771836, 0.00202880497, 0.00444507, 0.00230831, 0.00316776731, 0.00295271119, 0.00350474403, 0.00138657272, 0.00277963, 0.00306625, 0.00251164753, 0.00257431716, 0.00357737602, 0.00219140667, 0.00160733, 0.00215931, 0.00216156268, 0.00307679852, 0.0026439135, 0.00312223984, 0.00303903, 0.00163965, 0.00366714806, 0.00221071835, 0.00190241891, 0.00216685189, 0.00270308, 0.00229363, 0.00200482947, 0.00270276284, 0.00255396706, 0.0015313843, 0.00106565, 0.00137228, 0.000823251496, 0.000856769213, 0.00246737385, 0.00350376312, 0.00311092, 0.00496247, 0.00393516617, 0.00255644368, 0.00329255825, 0.00411337754, 0.0036953, 0.0028689, 0.00178637228, 0.00173664163, 0.00229105423, 0.00225350331, 0.00191241, 0.00153604, 0.00277882745, 0.00153182761, 0.00149556214, 0.00147669797, 0.00222556, 0.00209997, 0.00289242063, 0.00291928696, 0.00414945045, 0.00357294129, 0.00390332, 0.00292029, 0.00229051616, 0.0016931534, 0.00258861575, 0.00367222168, 0.00272233, 0.00363187, 0.0024135937, 0.00132887193, 0.00152619241, 0.00244708336, 0.00195333, 0.00286421, 0.00111690967, 0.00131152931, 0.00158062403, 0.00273678848, 0.00289236, 0.00379352, 0.00253953552, 0.00253600115, 0.00359230186, 0.00262254733, 0.00264841, 0.00233965, 0.00122866896, 0.000703223457, 0.00134971249, 0.00245691068, 0.00157378, 0.00597444, 0.00600922061, 0.0101940511, 0.0046766568, 0.0045877099, 0.00318706, 0.00714045, 0.00545632886, 0.00777600612, 0.00348611991, 0.00289615314, 0.00370641, 0.00496423, 0.00265169982, 0.00414170418, 0.00323409331, 0.00290308194, 0.00415582, 0.00633284, 0.0053127245, 0.00452323072, 0.00453826133, 0.0046467348, 0.00187092, 0.00303511, 0.00270998036, 0.00124094367, 0.00190081692, 0.00230657752, 0.00135671, 0.003148, 0.00164613815, 0.00175421196, 0.00433648564, 0.00428097369, 0.00472531, 0.00461548, 0.00352612976, 0.00120190054, 0.0018498993, 0.00203700014, 0.00189889, 0.00195979, 0.00194522075, 0.00110996515, 0.00228913897, 0.00138220086, 0.00156434, 0.00148512, 0.00214596582, 0.00337204547, 0.00314777135, 0.00231859158, 0.00158228, 0.00097005, 0.00111294456, 0.00124980591, 0.00147952279, 0.00131595857, 0.00144566, 0.0026584, 0.000985897495, 0.00109889382, 0.00211375346, 0.00352198887, 0.00266568, 0.00371614, 0.00126584154, 0.00160707929, 0.00166025059, 0.00220561353, 0.00200125, 0.00362267, 0.00287621934, 0.00552685326, 0.00274334266, 0.00439715385, 0.00394327, 0.00957152, 0.00474476721, 0.00742790522, 0.00423251186, 0.00317655923, 0.00406535, 0.00566493, 0.00283467839, 0.00513531454, 0.00221585948, 0.00494496292, 0.00625232, 0.00601706, 0.00448411005, 0.00357201044, 0.00236323522, 0.00296841352, 0.00201319, 0.00210635, 0.00226368895, 0.00194327568, 0.00301269838, 0.00346057443, 0.00252324, 0.00299611, 0.00213338621, 0.00301320851, 0.00451189978, 0.0041237371, 0.00268743, 0.00319555, 0.00186446717, 0.00329629891, 0.00338396663, 0.00287754624, 0.00242081, 0.00297151, 0.00248158979, 0.0024108917, 0.00291903177, 0.00258044899, 0.00244184, 0.00221446, 0.00407538097, 0.00275935116, 0.00315542356, 0.00308912061, 0.00357282, 0.00186431, 0.00248337141, 0.0039172601, 0.00516372686, 0.00562793203, 0.0083521, 0.00660448, 0.00545220356, 0.0118583655, 0.00752961775, 0.00717060873, 0.00620266, 0.00836244, 0.00452918001, 0.00615454279, 0.00912659429, 0.00721994881, 0.00340341, 0.00423976, 0.00356779061, 0.00248706085, 0.00345125119, 0.00584871555, 0.00333388, 0.00453707, 0.00386983366, 0.00382927526, 0.00330375344, 0.00614377018, 0.00569049, 0.00673371, 0.00525372056, 0.00393684488, 0.00252277032, 0.00350919808, 0.00355922, 0.00266861, 0.00344493147, 0.00184773281, 0.00310949748, 0.00239995029, 0.00243647, 0.00209758, 0.00145616569, 0.000871853612, 0.00144204532, 0.00155576121, 0.00106706, 0.00124039, 0.00107490458, 0.000949771143, 0.00116977934, 0.00256485189, 0.00261827, 0.00312212, 0.0040763882, 0.00193615572, 0.0016734224, 0.00275638583, 0.00214527, 0.00287275, 0.00447577657, 0.00245951139, 0.00296470826, 0.00490052486, 0.002766, 0.00422193, 0.00456199097, 0.00419687387, 0.00553200813, 0.00506667839, 0.00238501, 0.00294283, 0.00156346697, 0.00333846128, 0.00225727283, 0.00411671307, 0.00241848, 0.00260279, 0.00203607022, 0.00389265688, 0.00346568553, 0.00741321407, 0.00474912, 0.00710432, 0.00259867264, 0.00552250119, 0.0069906516, 0.00964497309, 0.00538533, 0.00672149, 0.00357651268, 0.00346327224, 0.00613314006, 0.00825026538, 0.0052453, 0.01026834, 0.00282775378, 0.0032395937, 0.00233219285, 0.00286632008, 0.00524574, 0.00812862, 0.00388223561, 0.00418441743, 0.00323078432, 0.00388464448, 0.00438325, 0.00792896, 0.00257127406, 0.00232337695, 0.00218555122, 0.00380009064, 0.0030282, 0.00648736, 0.00495735975, 0.00313451234, 0.00690246467, 0.00485712709, 0.00554344, 0.00967951, 0.00371813541, 0.00222781813, 0.00367539772, 0.00367550459, 0.00345155, 0.00823016, 0.00886462815, 0.00824536942, 0.00413632067, 0.00852426235, 0.00334735, 0.00597748, 0.00274688029, 0.00322593516, 0.00435499474, 0.00291339261, 0.00359592, 0.00377505, 0.00476953713, 0.00667826552, 0.00797560345, 0.00973209646, 0.00499212, 0.00659246, 0.0101504801, 0.0111255813, 0.00797337852, 0.00841390528, 0.00552038, 0.00972793, 0.00552679505, 0.00756258983, 0.00391673017, 0.00715019833, 0.00730435, 0.01232479, 0.00497886213, 0.00257554301, 0.00234595616, 0.00310176355, 0.00365741, 0.00516938, 0.00580919767, 0.00281800213, 0.00289554428, 0.00348997349, 0.00420219, 0.00866037, 0.00398478098, 0.00421596039, 0.00650183018, 0.00442298874, 0.00300002, 0.0052894, 0.00288586877, 0.00315420562, 0.00456730789, 0.00201269588, 0.00148899, 0.00303921, 0.00168114819, 0.00248565967, 0.00162133912, 0.00153743324, 0.00100945, 0.00228827, 0.00179263705, 0.00450155605, 0.00154781749, 0.00211529457, 0.0028755, 0.0088479, 0.00592118688, 0.00761402585, 0.00411728024, 0.00625679037, 0.00500825, 0.01800144, 0.0149905561, 0.0155595327, 0.00334288785, 0.00849215407, 0.00318718, 0.00456454, 0.0030823967, 0.00294576329, 0.0017663982, 0.00173735956, 0.00244182, 0.00434907, 0.0027217851, 0.00336379115, 0.00356391259, 0.00112552277, 0.00287699, 0.00340091, 0.00236241054, 0.00180654088, 0.00245127967, 0.00240695872, 0.0016009, 0.0029646, 0.00181305641, 0.000732454821, 0.00260471227, 0.00309094368, 0.0027884, 0.00429432, 0.00183904625, 0.00285198609, 0.00430562021, 0.00393223623, 0.0042993, 0.00552339, 0.0015070776, 0.0029536197, 0.0025404864, 0.00346753374, 0.0031747, 0.00504306, 0.0019670669, 0.00491993967, 0.00295048789, 0.00307585811, 0.00316438, 0.0048306, 0.00321591436, 0.00882368721, 0.00435490999, 0.00432210555, 0.00341223, 0.00451367, 0.00222858484, 0.00207105558, 0.00183940423, 0.00199860265, 0.00194572, 0.00298262, 0.00211549993, 0.00233531604, 0.00208164798, 0.00380292232, 0.00345461, 0.00814526, 0.00244282186, 0.00362801249, 0.0020280492, 0.00215782039, 0.00366681, 0.00687407, 0.00179128966, 0.00456023309, 0.00308061694, 0.00177413714, 0.00325213, 0.00320049, 0.00111558905, 0.00247827591, 0.00197627535, 0.00228529819, 0.002789, 0.00459013, 0.00258584064, 0.0055154115, 0.00382828596, 0.0035523586, 0.00496506, 0.0151013, 0.0102281915, 0.0155220712, 0.00815140828, 0.00974168722, 0.0080845, 0.03157886, 0.0184157994, 0.0207634792, 0.0100981677, 0.00749659305, 0.00484923, 0.01468871, 0.00777945481, 0.0241278782, 0.0126675554, 0.0144681744, 0.00962122, 0.02300429, 0.00940231606, 0.0137625132, 0.00575833768, 0.00631505577, 0.00456648, 0.00999197, 0.00238230522, 0.00243189232, 0.00153741648, 0.00175897463, 0.00154449, 0.00448837, 0.00140752597, 0.00324870762, 0.00220979704, 0.00241036317, 0.00214135, 0.00353393, 0.00258355914, 0.00216642255, 0.00428436743, 0.00301987119, 0.00267685, 0.00389969, 0.00248865155, 0.00408754312, 0.00594966114, 0.00565052079, 0.00584562, 0.00425732, 0.00394305354, 0.00832442287, 0.00935258064, 0.00422989158, 0.00576646, 0.00690812, 0.00396807631, 0.010187774, 0.00653839437, 0.0047601359, 0.00406945, 0.0044713, 0.00154295575, 0.00319532352, 0.00246807002, 0.00472171977, 0.00562149, 0.0052801, 0.00332372286, 0.00436162669, 0.00497906562, 0.00565174455, 0.0052496, 0.00641095, 0.00525981421, 0.00759795541, 0.0130368425, 0.00852356106, 0.00560914, 0.00917533, 0.0050911447, 0.00746200699, 0.00636173738, 0.00875263382, 0.00839501, 0.0213476, 0.0107067199, 0.0219091773, 0.0157580189, 0.0201161634, 0.01088568, 0.02895562, 0.0091593219, 0.00929945894, 0.00768022332, 0.00767419627, 0.01113442, 0.01687504, 0.00586139364, 0.0126974816, 0.0094532473, 0.0132367779, 0.00787145, 0.01371723, 0.00837092195, 0.00985900871, 0.00568792922, 0.0147227123, 0.00165604, 0.01572369, 0.0125506567, 0.00582371838, 0.00757790124, 0.014584586, 0.00464263, 0.00769488, 0.00654625706, 0.0053073396, 0.0048535075, 0.003361332, 0.00378814, 0.0031419, 0.00657310802, 0.00882180687, 0.00809252076, 0.0113849407, 0.00999394, 0.03010428, 0.0123333931, 0.0243110135, 0.0102510974, 0.0159631576, 0.00989181, 0.01861746, 0.00830389652, 0.0150118275, 0.00512430305, 0.00672144536, 0.00493237, 0.00906251, 0.00493311882, 0.0079348227, 0.00371132698, 0.00337804551, 0.00310101, 0.0064041, 0.00245939894, 0.00507036271, 0.00633995142, 0.00683176331, 0.0055556, 0.00974309, 0.00453371182, 0.0116687398, 0.00502527505, 0.00929862913, 0.00226351, 0.00548686, 0.00402026996, 0.00903591048, 0.00585631188, 0.00520675629, 0.00337441, 0.00796679, 0.00464106398, 0.011018605, 0.00683313888, 0.00952535588, 0.00558761, 0.0094621, 0.00395250367, 0.00633618282, 0.00619711773, 0.00737035228, 0.00514312, 0.01456003, 0.00545957731, 0.00736386329, 0.0048304731, 0.00426155562, 0.00353669, 0.00957304, 0.00255025714, 0.0045018876, 0.00325119775, 0.00316839549, 0.0017358, 0.00497525, 0.00299694203, 0.0019408837, 0.00307866698, 0.00124828308, 0.00120704, 0.00332965, 0.00130940124, 0.0011852826, 0.00191172201, 0.00257357652, 0.00257137, 0.00402226, 0.00181538984, 0.00260162354, 0.00197829376, 0.00312080211, 0.00166964, 0.00358239, 0.00166207564, 0.00319349673, 0.00406333571, 0.00369008747, 0.00193061, 0.00271804, 0.00189263001, 0.00278268964, 0.00131483481, 0.00411668187, 0.00183169, 0.00345646, 0.00186036318, 0.00195792434, 0.00262635411, 0.00530135958, 0.00238051, 0.00853466, 0.00249546929, 0.00433335127, 0.00184565329, 0.00416992977, 0.00239955, 0.0037354, 0.00226380397, 0.00267340499, 0.000725260063, 0.00188765652, 0.00142368, 0.00464042, 0.00205700728, 0.00379270897, 0.00141103694, 0.0039844932, 0.00389246, 0.01001196, 0.00240377779, 0.0049881544, 0.00688778423, 0.00244266377, 0.00381344, 0.00576007, 0.00227165944, 0.00356383948, 0.00196720241, 0.00102715602, 0.00339939, 0.00564489, 0.00376238488, 0.00292355125, 0.0025525582, 0.00674215984, 0.00313477, 0.01205022, 0.00490996987, 0.0048548691, 0.0040888018, 0.00854460243, 0.00295751, 0.01036956, 0.00406128913, 0.0118834637, 0.00530518033, 0.00881970581, 0.00433396, 0.01481384, 0.00745687308, 0.018231364, 0.00268766447, 0.00641504442, 0.00224461, 0.00803124, 0.00206179847, 0.0070116329, 0.00146983261, 0.00376804778, 0.00128158, 0.00532975, 0.00119485636, 0.00311315828, 0.0015100108, 0.00259091752, 0.00142674, 0.00545153, 0.00173484883, 0.00371504738, 0.00129870127, 0.00380510883, 0.00148146, 0.00719909, 0.00234910008, 0.0050568711, 0.00245034019, 0.00379909435, 0.00235576, 0.00770843, 0.00350074563, 0.0035523891, 0.00265657972, 0.00516857719, 0.003427, 0.00479653, 0.00360426563, 0.00541992672, 0.00351193361, 0.00462436862, 0.00366937, 0.00384507, 0.0047705383, 0.00650348701, 0.00279438728, 0.00310418406, 0.00304007, 0.0051653, 0.00250309519, 0.00367111713, 0.00135537132, 0.00454445416, 0.00270671, 0.0059495, 0.00208009244, 0.00197892077, 0.00102204445, 0.00533988141, 0.00229636, 0.00417208, 0.00280014682, 0.0034010862, 0.00157122524, 0.00446329592, 0.00365777, 0.00627488, 0.00331966556, 0.00824011862, 0.00509967282, 0.00781612564, 0.00476916, 0.00762258, 0.0043246639, 0.00950110145, 0.00329895876, 0.00513163023, 0.00474205, 0.00655301, 0.0054317317, 0.0180251151, 0.00625013141, 0.00650396477, 0.00762174, 0.01064196, 0.00508280005, 0.0215617605, 0.00741302175, 0.007468055, 0.00529126, 0.00624139, 0.00239137141, 0.0074702967, 0.00272943336, 0.00331219542, 0.00188292, 0.00524757, 0.00267825578, 0.00627858657, 0.00365587394, 0.0048160539, 0.00302033, 0.01040095, 0.00740987016, 0.0141255148, 0.00436184369, 0.00687036011, 0.00450723, 0.00918125, 0.00738959899, 0.0199688803, 0.00713948859, 0.00974284206, 0.00667739, 0.00865115, 0.0073216618, 0.0123087615, 0.00503783952, 0.00440257136, 0.00307711, 0.00238329, 0.00293262256, 0.00481714634, 0.00192093535, 0.00369525189, 0.00173291, 0.00342565, 0.00184806355, 0.00765297934, 0.0025612996, 0.00367230317, 0.00259134, 0.00579825, 0.00526167033, 0.00984182395, 0.00352291809, 0.00544589804, 0.00341045, 0.00631805, 0.00282123731, 0.00143654214, 0.00139767095, 0.00314378156, 0.00267434, 0.00444992, 0.00441402989, 0.00342751178, 0.00279720454, 0.00443377811, 0.0023777, 0.00169261, 0.00288743409, 0.00327944919, 0.00318374671, 0.00321890856, 0.00235635, 0.00192911, 0.0022502807, 0.00234750914, 0.00130250223, 0.00315149757, 0.00250597, 0.00492135, 0.00178951875, 0.00200129417, 0.0024051778, 0.00459095137, 0.00368378, 0.00824418, 0.0042502922, 0.00438003242, 0.00597592071, 0.00545186782, 0.00467269, 0.00664904, 0.00523790484, 0.00749024889, 0.00384737249, 0.00589317363, 0.00429707, 0.00756191, 0.00549976667, 0.0057052467, 0.00365012907, 0.00464954786, 0.00280952, 0.00349963, 0.00252443505, 0.00305651571, 0.00195766985, 0.00401624711, 0.00198277, 0.00207301, 0.00259341765, 0.00633206498, 0.00442691892, 0.00408419874, 0.00224469, 0.00248274, 0.00404800475, 0.00555246975, 0.00365876826, 0.00315153785, 0.00187527, 0.00229906, 0.00340449647, 0.00495866733, 0.00398546597, 0.00568676367, 0.00361665, 0.00659099, 0.00548224244, 0.00722538214, 0.00585681992, 0.00805114582, 0.00271814, 0.00793476, 0.00473831827, 0.0115895048, 0.00385768246, 0.00676713139, 0.00230954, 0.00447147, 0.00325352256, 0.00325049623, 0.00290204003, 0.00412950478, 0.00239289, 0.00266615, 0.00255715614, 0.00101186859, 0.00330561004, 0.00430311728, 0.00260166, 0.00414099, 0.00471784035, 0.00254827156, 0.00287542073, 0.00218407111, 0.00235334, 0.00200357, 0.00692034094, 0.00513046701, 0.00450039608, 0.00248254952, 0.00236652, 0.00155521, 0.00358142518, 0.00169205293, 0.00366928917, 0.00346548273, 0.00327388, 0.00651028, 0.00392955216, 0.00302657578, 0.00424883375, 0.00448648632, 0.00545994, 0.00887622, 0.00754925329, 0.0056906431, 0.00651281979, 0.00431144424, 0.00385789, 0.00450923, 0.0036408701, 0.00863181334, 0.00571107678, 0.0038246871, 0.00264539, 0.0035525, 0.00342410291, 0.00585994078, 0.00478828838, 0.00389934843, 0.00323714, 0.0058544, 0.00313449744, 0.00566104054, 0.00554337865, 0.00911644846, 0.00596859, 0.00554744, 0.0161129776, 0.0174845401, 0.0127407126, 0.0132586518, 0.00836462, 0.00981156, 0.00658901641, 0.00957465358, 0.0106519889, 0.00670678867, 0.00345166, 0.00653984, 0.00417150185, 0.00403865287, 0.00560234813, 0.00287620025, 0.00219551, 0.00270275, 0.0040875026, 0.00369527866, 0.00519286003, 0.00304774381, 0.00253531, 0.00353691, 0.00382786035, 0.00443089101, 0.00853676442, 0.00499053113, 0.003809, 0.00318641, 0.0046873535, 0.00677937269, 0.00443864707, 0.00450027175, 0.00327098, 0.0026448, 0.00378114032, 0.00378133473, 0.00943677034, 0.00732940855, 0.00599148, 0.00737514, 0.00363805145, 0.00295937108, 0.00823262148, 0.00589511078, 0.00411918, 0.00497681, 0.00734798983, 0.00617778301, 0.00674715545, 0.00788368471, 0.00541036, 0.00549165, 0.00457636593, 0.00441692909, 0.0031348879, 0.00426368881, 0.0034689, 0.00348686, 0.00289556896, 0.00340665574, 0.00259174826, 0.00251171808, 0.00255171, 0.00659533, 0.00348363444, 0.00763367396, 0.0049610897, 0.00560360821, 0.00347459, 0.00854874, 0.00299530826, 0.00595203694, 0.00553360488, 0.00563092483, 0.00395897, 0.01302388, 0.0092473533, 0.00953149423, 0.00507377693, 0.00447063753, 0.00198094, 0.00664269, 0.00390556362, 0.0101724416, 0.00650288025, 0.0104327919, 0.0086116, 0.00857627, 0.00307396357, 0.00760712242, 0.00303948182, 0.00163549406, 0.00244967, 0.00150771, 0.00126370625, 0.00135306909, 0.00288372627, 0.00105894927, 0.00123602, 0.00604645, 0.00382229686, 0.0042445506, 0.00320591917, 0.00291192066, 0.00696086, 0.01336077, 0.00766879506, 0.0130785555, 0.0104298191, 0.00586353149, 0.00551699, 0.01560065, 0.00748298923, 0.00830606744, 0.00726226857, 0.00293745054, 0.00244343, 0.01348254, 0.00505159609, 0.00343768555, 0.00733619137, 0.00365875103, 0.00348108, 0.00655989, 0.00290384679, 0.00176434778, 0.00272621377, 0.0035928071, 0.00352371, 0.00507299, 0.00348548847, 0.00292256451, 0.002434514, 0.00390980439, 0.00325886, 0.00439744, 0.0074301865, 0.01230135, 0.00699530775, 0.00614829315, 0.00462381, 0.00537137, 0.00428342354, 0.0092276223, 0.00460341945, 0.00221620966, 0.0022532, 0.00383045, 0.0018967177, 0.00344221527, 0.00243776361, 0.00167796458, 0.0026211, 0.00554505, 0.003029007, 0.00405809609, 0.0024531763, 0.00393048162, 0.00253823, 0.00396388, 0.00281170872, 0.00208010315, 0.00174258894, 0.00292611006, 0.00265903, 0.00322901, 0.00270913006, 0.00197185529, 0.00251115533, 0.00269462913, 0.00287519, 0.00403598, 0.00377844716, 0.00343248947, 0.00279321824, 0.00406866288, 0.00207072, 0.00379279, 0.00259495014, 0.00353973731, 0.00177703775, 0.00225098617, 0.00179341, 0.00416137, 0.00244706217, 0.00838390458, 0.00281261303, 0.00368058193, 0.00212831, 0.00514819, 0.00202762173, 0.0104842018, 0.00316483248, 0.00273722666, 0.00171579, 0.00279101, 0.00193911849, 0.00545950001, 0.00315176556, 0.00275750807, 0.00258159, 0.00254112, 0.00182803185, 0.00347263552, 0.0019432673, 0.00123735215, 0.00182648, 0.00160122, 0.0017675698, 0.00464043906, 0.00291071087, 0.00144106499, 0.00140096, 0.00172534, 0.00245011249, 0.00501479395, 0.00287212245, 0.00162387756, 0.00142719, 0.00221501, 0.00272645871, 0.00518395519, 0.00357686426, 0.00211752602, 0.00258401, 0.00350478, 0.0035624376, 0.00297486014, 0.00337831886, 0.00256797182, 0.00248632, 0.00363807, 0.00319883367, 0.00234126486, 0.00107782183, 0.00241045817, 0.00265807, 0.00405698, 0.00299702515, 0.00225754757, 0.000433360168, 0.00257002236, 0.00269078, 0.00085309, 0.000815692416, 0.000107149623, 0.00114111172, 0.00120237458, 0.00239675, 0.00260842, 0.00169753982, 0.00357569847, 0.00257162866, 0.0020002313, 0.00267736, 0.00359554, 0.00153985294, 0.00191161816, 0.00238844636, 0.00397519348, 0.00391888, 0.00755551, 0.00239955541, 0.00399537571, 0.0023986015, 0.00402357616, 0.00474417, 0.00725707, 0.00236686226, 0.00457930798, 0.00300785271, 0.00412967103, 0.00311433, 0.00574088, 0.00229747337, 0.00225485442, 0.00235676486, 0.00263264775, 0.00190081, 0.00298972, 0.00114212523, 0.0016756336, 0.00218748441, 0.00331134559, 0.00247135, 0.00338324, 0.00207127328, 0.0033575003, 0.00234762183, 0.00374862459, 0.00236375, 0.00203866, 0.00169509044, 0.00448032143, 0.00147846865, 0.00317545002, 0.00220182, 0.00288267, 0.00154721341, 0.00419786619, 0.00189213047, 0.00334460707, 0.00254593, 0.0027288, 0.00251455442, 0.00611745287, 0.00302656996, 0.00430944655, 0.00166725, 0.00142546, 0.00181791012, 0.00104504672, 0.000713926973, 0.00298204925, 0.00300971, 0.0040944, 0.00279623084, 0.00305030053, 0.00200294051, 0.00296831317, 0.00247208, 0.00216549, 0.00203551329, 0.0030396278, 0.0038524454, 0.00245125871, 0.00221987, 0.00209453, 0.00161869067, 0.00311884726, 0.00418607472, 0.00457607536, 0.00592524, 0.00372311, 0.00221514865, 0.00386420218, 0.00292548118, 0.00562270172, 0.00707762, 0.00471423, 0.0032549859, 0.00547036901, 0.00349587877, 0.00473345444, 0.00643794, 0.00538551, 0.00318177557, 0.00457334938, 0.00500362786, 0.00407234952, 0.00523738, 0.00644951, 0.00318451575, 0.00532574486, 0.00560780754, 0.00702781603, 0.00373484, 0.00462833, 0.00145406846, 0.00211136695, 0.00254326547, 0.00342023885, 0.00239639, 0.00181199, 0.00155060552, 0.00243848679, 0.00118242111, 0.00363229332, 0.00188422, 0.00184294, 0.000870417629, 0.00270484365, 0.00330298115, 0.00553592341, 0.00326841, 0.00590985, 0.00140018098, 0.0030642515, 0.00297650811, 0.00487891957, 0.00371285, 0.00559344, 0.00366517087, 0.00454525743, 0.00384215289, 0.00608586334, 0.00403204, 0.00489779, 0.00254746317, 0.00664530694, 0.00507151941, 0.00885200221, 0.00352377, 0.00363464, 0.00327516417, 0.00731742196, 0.0123645673, 0.00201327447, 0.00453493, 0.00363491, 0.00573791238, 0.00391816441, 0.00295397919, 0.00135860301, 0.00357793, 0.00281128, 0.00315623358, 0.0062210802, 0.00323259667, 0.00320350658, 0.00301057, 0.00274862, 0.00194330164, 0.00346230459, 0.00300063449, 0.00194340793, 0.0020634, 0.00262179, 0.00103648019, 0.00269664172, 0.00236275862, 0.00306096836, 0.00261007, 0.00483684, 0.00172905624, 0.00478659105, 0.00314752292, 0.00311334617, 0.00386608, 0.00427589, 0.00405784976, 0.00554276071, 0.00295600505, 0.00246676826, 0.001778, 0.00274429, 0.00169475714, 0.00304396288, 0.00269897911, 0.00114716112, 0.00125617, 0.0005672, 0.000742142147, 0.000832667924, 0.00347797433, 0.00216144859, 0.0030123, 0.00213906, 0.00139103271, 0.0053979787, 0.00183170009, 0.00158442417, 0.0031575, 0.00336598, 0.000600585947, 0.00253197807, 0.00196188292, 0.0020873365, 0.00217434, 0.00795095, 0.00389041472, 0.00409488333, 0.00303740916, 0.00699084392, 0.009042, 0.01147085, 0.00802299194, 0.00812957063, 0.00544427661, 0.0033597846, 0.00385366, 0.00306114, 0.00129048817, 0.0018470611, 0.00284154573, 0.00138265383, 0.00215636, 0.00206563, 0.00200895639, 0.00239287829, 0.00240848656, 0.00607948704, 0.00288747, 0.00519471, 0.00207110448, 0.00591273885, 0.00487973122, 0.00317778857, 0.00245955, 0.00339483, 0.0010488783, 0.00317572756, 0.00267295144, 0.00344386091, 0.00451453, 0.00576059, 0.00569970999, 0.0101182172, 0.00236101262, 0.00524973497, 0.00465868, 0.00413545, 0.00688031316, 0.00438197656, 0.00223903614, 0.00602390151, 0.00381515, 0.00519275, 0.00706138834, 0.00648026727, 0.00567516126, 0.0079153832, 0.01175745, 0.00711984, 0.0100273918, 0.00991170853, 0.00666939514, 0.00551836006, 0.01146307, 0.00485891, 0.00301156868, 0.00291773025, 0.00457518874, 0.00285967044, 0.0061671, 0.00376059, 0.00155143032, 0.00185615255, 0.00369370566, 0.00149591407, 0.00395179, 0.0032864, 0.0015514784, 0.00204669684, 0.00364235952, 0.00202689436, 0.00367095, 0.00417652, 0.00324312155, 0.00237451307, 0.00393222179, 0.0032179812, 0.00522443, 0.00805564, 0.00569458632, 0.00277011865, 0.00629245723, 0.00453460077, 0.00250096, 0.00474963, 0.00650163554, 0.00413790019, 0.00106499321, 0.00587993115, 0.00254709, 0.0033936, 0.00441316282, 0.00100677402, 0.00105594215, 0.000969015877, 0.00393049, 0.00472793, 0.00297319191, 0.00261122524, 0.00231508445, 0.00216025696, 0.00375677, 0.00395227, 0.00429611327, 0.00475257589, 0.00345350383, 0.00476826122, 0.00329956, 0.00357094, 0.00198077108, 0.0031831807, 0.00257542543, 0.00350441574, 0.00186587, 0.00582938, 0.00200880365, 0.00321423914, 0.00335716526, 0.00316972262, 0.00228038, 0.00300158, 0.00341413333, 0.00470984541, 0.00672288751, 0.00728412485, 0.0052579, 0.00471029, 0.00375390099, 0.00488494011, 0.00334911165, 0.00393215939, 0.00256726, 0.00426496, 0.00178976043, 0.00351633853, 0.00224448531, 0.00220398023, 0.00277966, 0.00362671, 0.00250013848, 0.00168865651, 0.00233299192, 0.00332087115, 0.00321851, 0.00364365, 0.00161653303, 0.00157594262, 0.00186236622, 0.00228863489, 0.00216706, 0.0038677, 0.0018644575, 0.00301272166, 0.00215764344, 0.00301507697, 0.00240862, 0.00286187, 0.00223239744, 0.00563481031, 0.00500865886, 0.00516604446, 0.00370825, 0.00290762, 0.00302818906, 0.00635965541, 0.00542652886, 0.00649905112, 0.00453252, 0.00478209, 0.00274411752, 0.00426763669, 0.00406842167, 0.00464355806, 0.00492838, 0.00615196, 0.00180711702, 0.0042101047, 0.00285366573, 0.00358067336, 0.00308675, 0.00401718, 0.00110375194, 0.0022894789, 0.00249043223, 0.00142230408, 0.00177289, 0.00410794, 0.00244218996, 0.00214741076, 0.00367936864, 0.0034800889, 0.00214015, 0.00347158, 0.00251595769, 0.00503228046, 0.00406931061, 0.00330029917, 0.00218117, 0.00154742, 0.00187644188, 0.00563188549, 0.00302995462, 0.00333097787, 0.00302545, 0.0028792, 0.00211706897, 0.00430683652, 0.00254786899, 0.0019401412, 0.00297319, 0.00419945, 0.00241168309, 0.00305120996, 0.00246324157, 0.00198474783, 0.00264494, 0.002964, 0.00118662929, 0.00234535593, 0.0017816152, 0.00152076839, 0.00163474, 0.00158103, 0.00117189565, 0.0036416431, 0.00109080703, 0.00108309591, 0.0010995, 0.00152543, 0.000834829349, 0.0023388369, 0.00187436375, 0.00203523249, 0.00172703, 0.00207609, 0.00226671924, 0.00301503437, 0.00257600867, 0.00211760518, 0.0019037, 0.00184708, 0.00193755585, 0.00476758461, 0.00319056702, 0.00322215352, 0.00342349, 0.00272229, 0.00213297107, 0.00538268778, 0.00317192264, 0.00293145701, 0.00378544, 0.00210294, 0.00146236341, 0.00297884224, 0.00354797789, 0.00359560386, 0.00390468, 0.0040225, 0.00163299113, 0.00513178064, 0.00405193958, 0.00417226646, 0.00265339, 0.00350947, 0.00220039883, 0.00532534579, 0.00468532555, 0.00341967656, 0.00316511, 0.00285151, 0.00216169446, 0.00508636236, 0.00412554713, 0.00343542499, 0.00525213, 0.00318185, 0.00359388604, 0.0116845537, 0.00551906647, 0.00451997062, 0.00507341, 0.00342131, 0.0026436171, 0.00419705128, 0.00361818704, 0.00460468, 0.00698505, 0.00904972, 0.003706855, 0.00337494398, 0.00355680566, 0.00417103851, 0.00451946, 0.00550728, 0.004148209, 0.00284099206, 0.00411170023, 0.00422825757, 0.00331261, 0.00273158, 0.00630885595, 0.00523048639, 0.00403404422, 0.00314894458, 0.00276064, 0.00432302, 0.00251168571, 0.00386763061, 0.00358626107, 0.00473782374, 0.00273984, 0.00356856, 0.00453607505, 0.00859538279, 0.00456491718, 0.00565787172, 0.00341936, 0.00509743, 0.00204738532, 0.00605718046, 0.00504327891, 0.00255199126, 0.00295887, 0.00363932, 0.00212530792, 0.00561742205, 0.00379413646, 0.00480911834, 0.00406841, 0.00299644, 0.00350581505, 0.00535689481, 0.00296686147, 0.00237461156, 0.00400338, 0.00420108, 0.00323501904, 0.00419816514, 0.00259139715, 0.00205583405, 0.00306927, 0.00373337, 0.00328379893, 0.00331712957, 0.00289425883, 0.00257679168, 0.00204601, 0.00273501, 0.00325769885, 0.00449116342, 0.0036519086, 0.00576253794, 0.00439028, 0.00374008, 0.00498257205, 0.00520161493, 0.00405792845, 0.00462474627, 0.00603957, 0.00466385, 0.00275666779, 0.00339298416, 0.00429263059, 0.00407918589, 0.00452745, 0.00339519, 0.00161756447, 0.00179604499, 0.00188640004, 0.00297340937, 0.00205717, 0.00267224, 0.00128738221, 0.00166460639, 0.00180623308, 0.00132857391, 0.00197741, 0.00275114, 0.00173208117, 0.00298022199, 0.00257785921, 0.00331673259, 0.00276503, 0.00423193, 0.00289748586, 0.00361007196, 0.00307235424, 0.00288414559, 0.00182507, 0.0033546, 0.00243044086, 0.00297949533, 0.00217655627, 0.00156618177, 0.00201637, 0.00291003, 0.00204202044, 0.00392811326, 0.00219278643, 0.0020698416, 0.00196262, 0.00289181, 0.00170974154, 0.00436890265, 0.00428678049, 0.00339243258, 0.00355705, 0.00470065, 0.00465041492, 0.00906631444, 0.00608795229, 0.00379738398, 0.00319187, 0.00430051, 0.0050936481, 0.00638658367, 0.00375438621, 0.00410273951, 0.00222256, 0.00270469, 0.0025918188, 0.00433622999, 0.00345305749, 0.002490527, 0.00184174, 0.00140166, 0.00211510551, 0.00360965007, 0.00295882835, 0.00262563466, 0.00303647, 0.00336719, 0.0026838216, 0.00457405066, 0.00368001219, 0.00327952881, 0.00282544, 0.00405753, 0.00135526992, 0.00337937544, 0.00264989189, 0.00222247303, 0.00154947, 0.00338076, 0.00196164567, 0.00436478714, 0.0036756685, 0.00266550598, 0.0028364, 0.00424606, 0.00313590723, 0.00440289173, 0.00442420505, 0.00340729998, 0.00382771, 0.00430034, 0.00450648461, 0.00668708375, 0.00453579333, 0.00424108561, 0.00414198, 0.00465751, 0.0045676115, 0.00521482946, 0.00417892123, 0.00481428765, 0.00505016, 0.00427666, 0.00501768943, 0.00345198438, 0.00375262089, 0.00390896387, 0.00395002, 0.00449078, 0.00393113447, 0.00259197992, 0.0046980828, 0.00650918856, 0.005982, 0.00694189, 0.00761106471, 0.00702457968, 0.00701936195, 0.0101982253, 0.00709193, 0.00666175, 0.00508100586, 0.00674133562, 0.00511858845, 0.00318506826, 0.00268593, 0.00422748, 0.00332304998, 0.00436560204, 0.00550573785, 0.00462825084, 0.00455866, 0.01531359, 0.0116301319, 0.0140053248, 0.0105889169, 0.0104377894, 0.00546977, 0.00754987, 0.00878530927, 0.00964275468, 0.00965692755, 0.0102415998, 0.00814761, 0.00807923, 0.011691995, 0.00933744386, 0.00812865235, 0.00781341549, 0.00813847, 0.01315618, 0.0146164931, 0.0135837924, 0.0120296245, 0.0111762034, 0.00850092, 0.01556256, 0.0195458364, 0.0232766438, 0.0208712574, 0.0261662491, 0.0259705, 0.04069475, 0.0277042165, 0.0204903241, 0.0250805058, 0.01994217, 0.01399141, 0.01527673, 0.00635202136, 0.00845568813, 0.00903837755, 0.00721432222, 0.00711692, 0.00881611, 0.00505203707, 0.0085936645, 0.0068286201, 0.00905808527, 0.008563, 0.00851826, 0.00768275186, 0.0111073181, 0.0104058003, 0.0131730521, 0.01007518, 0.01047566, 0.0122442739, 0.0107368035, 0.0127028394, 0.0102389334, 0.00878113, 0.01208375, 0.0125618018, 0.00907746796, 0.00832597725, 0.0101486752, 0.00979958, 0.00690586, 0.00983682554, 0.00576881366, 0.00659630215, 0.00760001549, 0.00844432, 0.00758084, 0.0133761875, 0.0122940913, 0.0165998321, 0.00966408104, 0.00934025, 0.00799016, 0.00753010996, 0.00725152297, 0.00703662634, 0.00598797714, 0.00608794, 0.00529922, 0.00481950166, 0.0070518814, 0.00567604275, 0.0068620746, 0.00814921, 0.00942052, 0.00558782648, 0.00716840941, 0.0112957032, 0.00679752463, 0.00789461, 0.00816486, 0.00465850951, 0.00387447979, 0.00730492501, 0.00676812232, 0.00625705, 0.00752159, 0.00630588504, 0.00517697586, 0.00848691631, 0.0065951366, 0.00742389, 0.01089886, 0.00801847782, 0.0039285575, 0.00484209275, 0.00554159936, 0.00427333, 0.00574984, 0.00473894365, 0.00208396488, 0.00392907066, 0.00517406408, 0.00507555, 0.00464463, 0.00493534049, 0.00328271138, 0.0110193007, 0.00785800721, 0.00601418, 0.00749954, 0.00578650599, 0.00382470153, 0.0092655085, 0.0141346818, 0.0195557, 0.0221856, 0.00972324051, 0.0080839023, 0.0103994152, 0.00756946718, 0.01186876, 0.0106578, 0.00305033103, 0.00127031503, 0.00121401285, 0.00194946164, 0.00297529, 0.01398923, 0.0141480295, 0.00636373041, 0.00851461571, 0.0121686915, 0.00544918, 0.01321436, 0.00609226432, 0.0047558276, 0.0053689382, 0.0075391694, 0.00582449, 0.00646479, 0.00296838931, 0.00223835674, 0.00318386476, 0.00347560062, 0.00246246, 0.00328964, 0.00188002898, 0.00248320145, 0.00219825585, 0.00218742597, 0.00243348, 0.00327447, 0.00355386641, 0.00225531356, 0.00329135358, 0.00273273606, 0.00299823, 0.00465255, 0.00361920334, 0.00694947271, 0.0047581275, 0.00703042187, 0.00496931, 0.00877647, 0.00811680779, 0.0093496656, 0.00552411191, 0.00413169153, 0.00429548, 0.00813562, 0.00395016558, 0.00409747148, 0.00335332099, 0.00265932991, 0.0033049, 0.00544603, 0.00419433741, 0.00969029404, 0.00805357564, 0.00712659908, 0.00594264, 0.00500745, 0.00590755045, 0.012534989, 0.00620092172, 0.00314816041, 0.0044766, 0.00938631, 0.00681767566, 0.0131209176, 0.00482157478, 0.00280808285, 0.00469446, 0.00678278, 0.00814867113, 0.00736630242, 0.00629678136, 0.00488211773, 0.00548863, 0.00819158, 0.00470001996, 0.00738771074, 0.00687515689, 0.00642524986, 0.00672952, 0.0084475, 0.00296187983, 0.00364180445, 0.00563672092, 0.00222255755, 0.00281612, 0.00426998, 0.00374443317, 0.00378302159, 0.00353380013, 0.00413292181, 0.00238209, 0.00309503, 0.00400099391, 0.0033342815, 0.00548994867, 0.00448989728, 0.00406884, 0.00661495, 0.00389116886, 0.00417714752, 0.00697906315, 0.00546694314, 0.00505507, 0.01416893, 0.00541551737, 0.00842946116, 0.00573071325, 0.0050442894, 0.00454153, 0.00582749, 0.00599325821, 0.0062696673, 0.00491391355, 0.00436955178, 0.00825495, 0.00668478, 0.00439755479, 0.00306287827, 0.00148792751, 0.002271506, 0.00214475, 0.00284053, 0.00265459158, 0.00168666465, 0.00224150042, 0.00443514856, 0.00258019, 0.00449333, 0.00600754935, 0.00278208102, 0.00418501301, 0.00690128608, 0.00689892, 0.01037931, 0.00619896222, 0.00359648932, 0.00315545313, 0.00604636129, 0.004172, 0.01178291, 0.00775533868, 0.00843681581, 0.00337669556, 0.00540160714, 0.00431194, 0.00606457, 0.00373531203, 0.00542051811, 0.00402044598, 0.00345658255, 0.00381577, 0.00258757, 0.00333125051, 0.00285706669, 0.00300429715, 0.00222055358, 0.00159062, 0.00164896, 0.00179271901, 0.00129938417, 0.00318490365, 0.00127320644, 0.00142788, 0.00198806, 0.000598317361, 0.000791944622, 0.000692795846, 0.00109643606, 0.00131326, 0.00225595, 0.000818218978, 0.00135596911, 0.00200932543, 0.00209007249, 0.00448285, 0.0027929, 0.0090741571, 0.010053385, 0.0124980072, 0.0056563532, 0.00490968, 0.00323959, 0.0029140648, 0.00577251054, 0.0010983909, 0.000585649046, 0.0006934, 0.00908017, 0.00380178634, 0.000928858179, 0.00122881401, 0.00228422112, 0.00418433, 0.00998067, 0.0100301486, 0.00666223466, 0.00351568358, 0.00351469032, 0.00329621, 0.00394407, 0.00471156184, 0.00472801412, 0.00404351437, 0.00290111988, 0.00316019, 0.00664731, 0.00344099011, 0.00275851949, 0.00404946553, 0.00243845, 0.00301066, 0.00664488, 0.00710767554, 0.00730030658, 0.00547892088, 0.00506205112, 0.00337056, 0.00912307, 0.00802447181, 0.00601509074, 0.00982905738, 0.00981411617, 0.00981047, 0.01073208, 0.0155627774, 0.00958569814, 0.00678406842, 0.00507524097, 0.00709711, 0.01446659, 0.0244292598, 0.011452009, 0.0115364119, 0.00837288797, 0.00939491, 0.0143846, 0.013122038, 0.00851192325, 0.00449474715, 0.00387468399, 0.00534803, 0.00395017, 0.00495225796, 0.00305733853, 0.00261752424, 0.00256368099, 0.00333823, 0.00309288, 0.00389054045, 0.00166008936, 0.00220769132, 0.00123076269, 0.00134326, 0.00228932, 0.00189930853, 0.0018698083, 0.00260743382, 0.002057262, 0.00247803, 0.00577838, 0.00461263163, 0.00250043324, 0.00296699279, 0.00385285169, 0.00329329, 0.00379269, 0.0011463369, 0.00136096822, 0.00242846017, 0.00349738565, 0.00444106, 0.00457688, 0.00114566216, 0.00133612601, 0.00185927539, 0.00323445629, 0.00489037, 0.00569668, 0.00381050049, 0.00274328236, 0.00756244268, 0.00778524159, 0.0065739, 0.01319773, 0.011917891, 0.0094636064, 0.0226299558, 0.0138759101, 0.00764788, 0.02454119, 0.0289001726, 0.0124744289, 0.0206292011, 0.0170189571, 0.01114245, 0.015972, 0.0131917233, 0.00380255003, 0.00841718819, 0.00748416129, 0.00384136, 0.01147546, 0.00693530077, 0.00198843284, 0.00598028116, 0.00517653394, 0.005064, 0.00808335, 0.0112361033, 0.00561672496, 0.00688467408, 0.00497009372, 0.00389711, 0.00448645, 0.00585110532, 0.00296611665, 0.00430100923, 0.00291507901, 0.00225143, 0.00389236, 0.00541533297, 0.00521969469, 0.00529723195, 0.00485148747, 0.0064933, 0.01329737, 0.013063184, 0.0173547231, 0.0220702272, 0.0243064221, 0.02070888, 0.03487695, 0.0293798745, 0.015202322, 0.0210790411, 0.0445792824, 0.02950462, 0.04640002, 0.025098294, 0.011515093, 0.0106757442, 0.0151851689, 0.01677327, 0.01410366, 0.00908594392, 0.0132261068, 0.0201232377, 0.0436663814, 0.05082465, 0.14341897, 0.121562868, 0.169163048, 0.0981643647, 0.0992819667, 0.06752708, 0.1166307, 0.100112021, 0.0692791715, 0.0440480374, 0.0277987029, 0.01475825, 0.04159035, 0.0201070365, 0.0250778385, 0.0182790086, 0.0270788092, 0.01571256, 0.03369953, 0.0449670367, 0.0421096794, 0.0622540824, 0.0613752343, 0.05215535, 0.05370799, 0.0675421581, 0.0515275337, 0.0304237064, 0.0174482558, 0.01017091, 0.01250831, 0.0265625753, 0.0328357443, 0.0736419484, 0.110657103, 0.13917035, 0.14166237, 0.224189118, 0.135949716, 0.108182356, 0.0609801523, 0.03901097, 0.02558376, 0.011675653, 0.0184408221, 0.019951595, 0.0152769731, 0.02262454, 0.01942453, 0.0285298508, 0.0143614085, 0.036385525, 0.0103926137, 0.01467042, 0.01518376, 0.016065672, 0.0075408183, 0.0191970803],
"last": [0.00377595, 0.00337226, 0.00439672, 0.00593935, 0.00547476811, 0.00506596221, 0.00381011, 0.00337532, 0.00337135, 0.00565747, 0.00695415027, 0.00468421401, 0.00537716, 0.00420055, 0.00363288, 0.00399628, 0.00611353479, 0.00464031752, 0.00381337, 0.0032984, 0.00276489, 0.00414585, 0.00534187676, 0.00564678153, 0.00432687, 0.00437579, 0.00338104, 0.00371282, 0.00511409063, 0.00545782456, 0.00311911, 0.00362258, 0.00336412, 0.00317143, 0.0051188455, 0.00538043026, 0.0049821, 0.00366533, 0.00384315, 0.00464496, 0.00541189499, 0.00693663443, 0.00459772, 0.00375946, 0.00407622, 0.00440363, 0.00568043953, 0.00944806356, 0.00593924, 0.00469082, 0.00590254, 0.00682331, 0.00922068022, 0.013387003, 0.0062575, 0.00537334, 0.00433793, 0.00451226, 0.00554751744, 0.00826671813, 0.00538712, 0.00379157, 0.0040176, 0.00390978, 0.00698779337, 0.00846463162, 0.00448101, 0.00349836, 0.00364573, 0.00441992, 0.00553673692, 0.00766569329, 0.00391676, 0.00347775, 0.00406946, 0.00506973, 0.00591624947, 0.0072923773, 0.00423989, 0.00450435, 0.00415068, 0.00421385, 0.00440179463, 0.00454939669, 0.00364371, 0.0031149, 0.00430488, 0.00420395, 0.00568939094, 0.00596709317, 0.00484577054, 0.00419049151, 0.00576108, 0.00477819, 0.00724355644, 0.00589376641, 0.00416167, 0.00323957, 0.00419754, 0.00330272, 0.00529090222, 0.00582606532, 0.0032917, 0.00350475, 0.00430637, 0.0034492, 0.00552292308, 0.00510163605, 0.0038182, 0.00402796, 0.00433977, 0.00396767, 0.00630166195, 0.00465251645, 0.00315766, 0.00365843, 0.00356365, 0.00385071, 0.0051454124, 0.00571706938, 0.00582924, 0.00558289, 0.00542866, 0.00501325, 0.00580786262, 0.00716298865, 0.00587902, 0.00584564, 0.00434404, 0.00409795, 0.00412359275, 0.0038627875, 0.00414909, 0.00478884, 0.00450085, 0.00441355, 0.00645370176, 0.00572198816, 0.00447132, 0.00361748, 0.0034559, 0.00460059, 0.00461526867, 0.00441370113, 0.00382281, 0.0044369, 0.00356763, 0.0056965, 0.00711112237, 0.00685670832, 0.00615823, 0.00681345, 0.00431766, 0.00533009, 0.0064920513, 0.00818361994, 0.00617424, 0.00719627, 0.0062027, 0.00870863, 0.0125732981, 0.00853237044, 0.0073632, 0.00727078, 0.00530146, 0.00598321, 0.00588169834, 0.00489411131, 0.00468593, 0.00761484, 0.0065612, 0.00821371, 0.00797271356, 0.0045015919, 0.00438126, 0.00451229, 0.00393553, 0.00384146, 0.00384836691, 0.00417644856, 0.00346055, 0.00411779, 0.00630229, 0.00677814, 0.00708064809, 0.00669720117, 0.00667089, 0.00654285, 0.0059608, 0.00662867, 0.00638325606, 0.00719005009, 0.00598683, 0.00596979, 0.00470165, 0.00547921, 0.00567000406, 0.00587674882, 0.00510479, 0.00508938, 0.00357212, 0.00379065, 0.00410893653, 0.00408635614, 0.00378668, 0.00448821, 0.00404478, 0.00547144, 0.00669633225, 0.00574550219, 0.00475387, 0.00530171, 0.00414291, 0.00485247, 0.00561852288, 0.00628727069, 0.00459658, 0.00492891, 0.00397003, 0.00451502, 0.00600382593, 0.00693132821, 0.00531182, 0.00542205, 0.00445014, 0.00555234, 0.0065496657, 0.00633686222, 0.00500834, 0.00502878, 0.00365231, 0.00520443, 0.0059828097, 0.00635932712, 0.00606373, 0.00556405, 0.00550167, 0.00566894, 0.0053422749, 0.00425153738, 0.00319963, 0.00439262, 0.00409718, 0.00414565, 0.00391560281, 0.0043755346, 0.0032548, 0.00381901, 0.00305382, 0.00325328, 0.00359459477, 0.00352144893, 0.00310343, 0.00303088, 0.00291161, 0.00310961, 0.00293104979, 0.00371639035, 0.00215331, 0.002662, 0.00231634, 0.00371506, 0.00363425259, 0.00348235853, 0.00450873, 0.00534726, 0.00327762, 0.00248569, 0.00253586634, 0.00391708547, 0.00265661, 0.00542389, 0.00483488, 0.00298853, 0.00247681467, 0.00334369345, 0.00347355, 0.00318591, 0.00391066, 0.00318704, 0.00345296878, 0.00413456885, 0.00317733, 0.00427409, 0.00341427, 0.00350236, 0.00470707845, 0.00525547517, 0.0038349, 0.00543878, 0.00469872, 0.00415362, 0.00508519728, 0.00470385002, 0.00331244, 0.00406253, 0.00334269, 0.00313241, 0.00365445181, 0.00487402221, 0.00390775, 0.00401494, 0.00356737, 0.00327621, 0.0038403701, 0.00394888222, 0.00317681, 0.00422486, 0.00360348, 0.00361703, 0.00423261616, 0.0043246448, 0.00453794, 0.00535347, 0.00520776, 0.00500333, 0.00526132574, 0.0053861998, 0.00381047, 0.00431049, 0.00489454, 0.00482245, 0.00520069897, 0.00580531638, 0.00451871, 0.005205, 0.00481483, 0.00424987, 0.00497384788, 0.00556013687, 0.00433312, 0.00439246, 0.00507617, 0.00388014, 0.00737660658, 0.00509525463, 0.00448794, 0.00527284, 0.00528164, 0.00439002, 0.00522019248, 0.00538797304, 0.00358689, 0.00478564, 0.0045926, 0.0036683, 0.00405541295, 0.00517920172, 0.00461508, 0.00468795, 0.00459339, 0.0034814, 0.00476323161, 0.00463301549, 0.00385488, 0.00364136, 0.00362538, 0.00409698, 0.00517001562, 0.00433425838, 0.0029852, 0.00393726, 0.00330549, 0.00321568, 0.0037404506, 0.00303956564, 0.00283113, 0.00319561, 0.00340677, 0.00360705, 0.00478977431, 0.00381824258, 0.00352288, 0.0029004, 0.00274916, 0.00311285, 0.00385997188, 0.00327043724, 0.00301038, 0.00374573, 0.00365582, 0.00317588, 0.00461303443, 0.0036609855, 0.00354335, 0.00393047, 0.00414152, 0.00361438, 0.00477034133, 0.00370623125, 0.00378598, 0.00358228, 0.00306856, 0.0027792, 0.00411248114, 0.00341396616, 0.0034834, 0.00337969, 0.00411499, 0.00446421, 0.00520420354, 0.00374070322, 0.00331013, 0.00255552, 0.00347689, 0.00368919, 0.00365804741, 0.00423144875, 0.00337417, 0.00407457, 0.0031896, 0.00308098, 0.0038190065, 0.00336626847, 0.0031505, 0.00342282, 0.00374982, 0.00319805, 0.0045075966, 0.00397112081, 0.00465005, 0.0045688, 0.00429439, 0.00251224, 0.00373042817, 0.00389409391, 0.0050019, 0.00594375, 0.00525617, 0.00310706, 0.00434060488, 0.00556904776, 0.00454006, 0.00412826, 0.00378503, 0.00382436, 0.00527347345, 0.00552864606, 0.00465726, 0.00484641, 0.00424762, 0.00423016, 0.0053103487, 0.00472469954, 0.00351449, 0.00432867, 0.00376128, 0.00324687, 0.00560555328, 0.00434342586, 0.00348498, 0.00395725, 0.00330405, 0.00369942, 0.00508037442, 0.00512611121, 0.00407528, 0.00594798, 0.00508261, 0.00452071, 0.00472154561, 0.00436218549, 0.00315869, 0.00456114, 0.00372918, 0.00371096, 0.00534781953, 0.00412730314, 0.00383394, 0.00453195, 0.00384779, 0.00346489, 0.00427624909, 0.00365321035, 0.00305654, 0.00352665, 0.00331728, 0.00280082, 0.00460066879, 0.00381250493, 0.0029798, 0.00469586, 0.0034847, 0.00270651, 0.00412278576, 0.00416756188, 0.00347668, 0.00318193, 0.00346142, 0.00245977, 0.00414875662, 0.00419990579, 0.00340185, 0.00383348, 0.00330763, 0.00243654, 0.0032688193, 0.0037557527, 0.00283327, 0.00402109, 0.00442195, 0.004168, 0.00557322474, 0.00570968492, 0.00356698, 0.00427059, 0.00362117, 0.00338196, 0.00549912034, 0.00450891489, 0.00385348, 0.00461088, 0.00495909, 0.00497253, 0.00738009857, 0.0056868745, 0.00458487, 0.00552161, 0.00347513, 0.00296687, 0.003096984, 0.0035745725, 0.00251492, 0.00392801, 0.00319677, 0.00299999, 0.00369316549, 0.00392785016, 0.00342278, 0.00395586, 0.00375381, 0.00341141, 0.00367433112, 0.00446988223, 0.00415586, 0.00439672, 0.00421171, 0.00315485, 0.00425773114, 0.00396827189, 0.00499689, 0.00434818, 0.00406937, 0.00301293, 0.00562080927, 0.00426397007, 0.00461566, 0.00512889, 0.0035212, 0.00305629, 0.0049187867, 0.00454820087, 0.00435064, 0.0045123, 0.00308274, 0.00289885, 0.00445408281, 0.00478488114, 0.00451202, 0.00482411, 0.00304384, 0.00336445, 0.00488871755, 0.00510366913, 0.0045379, 0.00455328, 0.0037791, 0.00326811, 0.00503640482, 0.00366765982, 0.00408403, 0.00520261, 0.00467393, 0.00409376, 0.00503044948, 0.00477847829, 0.00468755, 0.00579554, 0.00484817, 0.0037058, 0.00615776097, 0.00484476797, 0.00373845, 0.00444473, 0.00466733, 0.00334931, 0.00551569881, 0.00593321724, 0.00362298, 0.00399938, 0.00362162, 0.00323377, 0.00505713047, 0.00571436761, 0.0034408, 0.00518097, 0.0042882, 0.00310957, 0.00479556294, 0.00411329372, 0.00303935, 0.0045716, 0.0034012, 0.00342749, 0.00540334685, 0.00405462319, 0.00334759, 0.00363697, 0.00383905, 0.00352015, 0.0048154355, 0.00428790273, 0.0032393, 0.00407633, 0.00405123, 0.00370452, 0.00620456971, 0.00546068605, 0.00429329, 0.00444324, 0.00388099, 0.00332586, 0.00543828215, 0.00441853935, 0.00346094, 0.00529195, 0.00443831, 0.00416895, 0.00517751696, 0.0054514748, 0.00733, 0.00624908, 0.00527108, 0.00539289, 0.00641732197, 0.00627973583, 0.00743887, 0.00529705, 0.00556912, 0.00423478, 0.00591708161, 0.00539352046, 0.00550017, 0.00497129, 0.00466437, 0.00419537, 0.0039068698, 0.00538039394, 0.00421771, 0.00498158, 0.00462748, 0.00449572, 0.00445914548, 0.003929839, 0.00445255, 0.00402869, 0.0042867, 0.00453836, 0.00431487616, 0.00399337243, 0.00402472, 0.00392082, 0.00459676, 0.0058092, 0.00618625293, 0.00640501268, 0.00503041, 0.00499893, 0.00468941, 0.00477571, 0.00293071126, 0.0048854216, 0.00491459, 0.00496625, 0.00481496, 0.00523961, 0.00425301166, 0.00411627162, 0.00403327, 0.00427796, 0.0041892, 0.00476113, 0.00425713276, 0.00588140823, 0.00401117, 0.00416104, 0.00399301, 0.00498944, 0.00471079303, 0.00505042681, 0.00436049, 0.0062306, 0.00452804, 0.00591785, 0.00587760797, 0.00567533495, 0.00418297, 0.00453468, 0.00476661, 0.00432303, 0.00523810368, 0.00645573763, 0.00406585, 0.0054799, 0.005053, 0.00578245, 0.0059087663, 0.00838203821, 0.00624934, 0.0056533, 0.00549478, 0.00653309, 0.00514906039, 0.00466133608, 0.00408932, 0.00435548, 0.00443753, 0.00633246, 0.00456601195, 0.00454259571, 0.00423672, 0.00412535, 0.00455183, 0.00552923, 0.00548245572, 0.00433087489, 0.00345835, 0.0040967, 0.00392313, 0.00450143, 0.00612460962, 0.00674504694, 0.00505339, 0.00459741, 0.0048108, 0.00426161, 0.00476527121, 0.00618105149, 0.00464631, 0.00367193, 0.00438954, 0.00517218, 0.00389330625, 0.00416562287, 0.0036853, 0.00294372, 0.00316846, 0.00452361, 0.00371674541, 0.00444232766, 0.00363327, 0.00432661, 0.00569974, 0.00553788, 0.00429584738, 0.00384344719, 0.00353711, 0.00332758, 0.00550793, 0.00514693, 0.00490942504, 0.00475693122, 0.00360762, 0.00425263, 0.00516498, 0.00509991, 0.00479356991, 0.00520206895, 0.00423884, 0.0047863, 0.00556542, 0.0044761, 0.00459980266, 0.0041628941, 0.00304858, 0.00363844, 0.00432058, 0.00469211, 0.00524159847, 0.00541439047, 0.00396386, 0.00454155, 0.00434769, 0.00355177, 0.00460391352, 0.00481307926, 0.00334094, 0.00403326, 0.0039138, 0.00318248, 0.00434278604, 0.00401524641, 0.00362311, 0.00406221, 0.00448824, 0.0043598, 0.00372302392, 0.00470977835, 0.00353434, 0.00457147, 0.00409747, 0.00435925, 0.00475793146, 0.0048557627, 0.00362305, 0.00493383, 0.00403398, 0.0052471, 0.00423926953, 0.00472963694, 0.00311698, 0.00436528, 0.00400721, 0.00465212, 0.00417321781, 0.00471119583, 0.0028484, 0.00358279, 0.00424872, 0.00507029, 0.00491065904, 0.00439168792, 0.0032695, 0.00428034, 0.00412355, 0.00491201, 0.00434213877, 0.00442680111, 0.00339657, 0.00422858, 0.00496087, 0.00456749, 0.00361967995, 0.00407133671, 0.00312686, 0.00422923, 0.00456581, 0.00391166, 0.00429009786, 0.00496812956, 0.00379954, 0.00574838, 0.0058551, 0.00479575, 0.00480898796, 0.00523279374, 0.00337, 0.00422783, 0.00574174, 0.00588467, 0.00535505079, 0.00614804542, 0.00431291, 0.00607548, 0.00521892, 0.0039828, 0.00329372892, 0.00539155863, 0.00506972, 0.00541362, 0.005725, 0.00614486, 0.00429385947, 0.00494661694, 0.00403007, 0.00367547, 0.00309768, 0.00456185, 0.00468141353, 0.00497295987, 0.00586208, 0.00590993, 0.00578011, 0.00686815, 0.00627546944, 0.00578647573, 0.00505242, 0.00561213, 0.00576706, 0.00654784, 0.00585952401, 0.00532341143, 0.00486795, 0.0059307, 0.00524669, 0.00548302, 0.00470645353, 0.00516683375, 0.00456564, 0.00510248, 0.00547245, 0.00462608, 0.00425189268, 0.00431895908, 0.00415064, 0.00446903, 0.00417032, 0.00531566, 0.00480626151, 0.00401503453, 0.00419547, 0.00407691, 0.00306345, 0.0035125, 0.00386440218, 0.00404181471, 0.00330582, 0.00477584, 0.00331678, 0.00443207, 0.00516966498, 0.00422584917, 0.00280897, 0.00461114, 0.00406379, 0.00459363, 0.00542385504, 0.00445336569, 0.00389283, 0.00461038, 0.00431277, 0.00560701, 0.00511146616, 0.00582899339, 0.00557323, 0.00598725, 0.00375912, 0.00530833, 0.00414747698, 0.00414388534, 0.00347314, 0.0035613, 0.00340065, 0.00430888, 0.00465846946, 0.00417114934, 0.00321036, 0.00381554, 0.00299995, 0.0029901, 0.00292712543, 0.00346461195, 0.00311006, 0.00454575, 0.00322355, 0.00305671, 0.00337144476, 0.0030169324, 0.00273713, 0.00326977, 0.00342081, 0.00358206, 0.00500721857, 0.00444562687, 0.00569872, 0.00560652, 0.00538692, 0.005293, 0.00452485634, 0.00369339855, 0.00353434, 0.00272131, 0.00349126, 0.00324218, 0.00351255503, 0.00303182355, 0.00279275, 0.00305523, 0.00312533, 0.00330602, 0.00383392372, 0.00372384139, 0.00318605, 0.00372125, 0.00291835, 0.00398809, 0.00377659569, 0.00306467246, 0.00305728, 0.00317006, 0.00249234, 0.00345631, 0.00293942587, 0.00326078152, 0.00368802, 0.00362893, 0.00370573, 0.00387926, 0.00373483798, 0.00381914992, 0.00288437, 0.00346296, 0.00311433, 0.00343589, 0.00345788663, 0.00277816784, 0.00280934, 0.0035706, 0.00310461, 0.00303471, 0.00335177733, 0.00259559206, 0.00270284, 0.00292359, 0.00316744, 0.00348495, 0.00426036445, 0.00296992809, 0.00258385, 0.00350595, 0.00293531, 0.00456466, 0.00369846076, 0.00331815472, 0.00326615, 0.0040384, 0.00354569, 0.0043158, 0.00453419145, 0.00369194779, 0.00411961, 0.00417541, 0.00367346, 0.00388678, 0.00404328946, 0.00308769825, 0.00313043, 0.00367118, 0.00293919, 0.00380082, 0.00326937437, 0.00270288135, 0.00327807, 0.00291464, 0.00305953, 0.00367177, 0.00423371373, 0.00278816535, 0.00301609, 0.00263736, 0.00270056, 0.00357383, 0.00406842958, 0.00316088763, 0.00281661, 0.00314725, 0.00292145, 0.00388244, 0.00418110052, 0.0043001906, 0.00426768, 0.00437554, 0.00338409, 0.00322516, 0.0030291751, 0.00276559498, 0.00278687, 0.00282555, 0.0028479, 0.00325185, 0.00438215351, 0.00391272316, 0.00344046, 0.00325922, 0.00280709, 0.00259983, 0.00278491876, 0.0019380002, 0.00183622, 0.00187623, 0.00205662, 0.0025173, 0.00322715635, 0.00268124347, 0.00275853, 0.00362334, 0.00448647, 0.00396942, 0.00529609434, 0.00377754611, 0.00469739, 0.00459356, 0.00540827, 0.00480637, 0.00374702015, 0.00349433441, 0.00315335, 0.004364, 0.00517949, 0.00504738, 0.00362965418, 0.00287921587, 0.00231187, 0.0029965, 0.00288924, 0.00389283, 0.00320347631, 0.00295469817, 0.00272297, 0.00355832, 0.00321497, 0.00295129, 0.00298446883, 0.0031348879, 0.00301248, 0.00279362, 0.00303501, 0.0027675, 0.00326824281, 0.00392179191, 0.00370431, 0.00326665, 0.0026984, 0.00335655, 0.0034392986, 0.00383429532, 0.00412602, 0.0039938, 0.00373517, 0.00351631, 0.00339982449, 0.0035610809, 0.00309437, 0.00288795, 0.00299836, 0.00356444, 0.00400686311, 0.00479254872, 0.00566367, 0.00473885, 0.00426251, 0.00423715, 0.0044788667, 0.00467540557, 0.00428401, 0.00399874, 0.0027268, 0.00304784, 0.00347189978, 0.00420583133, 0.00329417, 0.00332324, 0.00269642, 0.00373721, 0.0033138555, 0.00346538541, 0.00293632, 0.00346918, 0.00219546, 0.0036602, 0.00380403362, 0.00381495408, 0.00329896, 0.00340731, 0.00313429, 0.00408963, 0.00401458424, 0.00381865981, 0.00357796, 0.0033728, 0.00305053, 0.00331422, 0.00393197499, 0.00366209378, 0.00361085, 0.00396825, 0.00407064, 0.00558569, 0.00456473092, 0.00650570588, 0.00581309, 0.00690413, 0.00461374, 0.00550307, 0.0044702976, 0.00467456691, 0.0041679, 0.00428649, 0.00438647, 0.00447002, 0.00464889454, 0.0049000592, 0.00438839, 0.00474756, 0.00350056, 0.00465343, 0.00388763635, 0.00437436299, 0.00505267, 0.00560596, 0.00477307, 0.00434334, 0.00481545506, 0.0045245043, 0.00551697, 0.00494311, 0.00442907, 0.00465628, 0.00435395492, 0.00387304998, 0.00466745, 0.00419074, 0.00378469, 0.00402741, 0.00364577863, 0.003289402, 0.00339097, 0.0032861, 0.00295899, 0.00321504, 0.0031882131, 0.00288861524, 0.00314884, 0.00456329, 0.00399169, 0.00338244, 0.00365742366, 0.00318590715, 0.00289675, 0.00294043, 0.00297114, 0.00315933, 0.00281113409, 0.00320495479, 0.00262885, 0.00254638, 0.00259882, 0.00347851, 0.00339856115, 0.00305942912, 0.00306962, 0.0026246, 0.00317228, 0.00335994, 0.00315617956, 0.00359879341, 0.00340768, 0.00246364, 0.00310387, 0.00319699, 0.00318735978, 0.00289507932, 0.00347568, 0.00336033, 0.00307275, 0.00401959, 0.00365861412, 0.0044539622, 0.00299501, 0.003081, 0.00317075, 0.00379924, 0.00411807792, 0.0071767047, 0.00313579, 0.00306165, 0.00327481, 0.00591004, 0.00514189387, 0.00377976499, 0.00420802, 0.00342856, 0.0027804, 0.0052055, 0.0044114911, 0.00373653299, 0.00333218, 0.00362177, 0.00414607, 0.00420891, 0.00465435907, 0.00397925591, 0.00367786, 0.00338271, 0.00335755, 0.00448707, 0.00417672284, 0.00386336353, 0.00342127, 0.00332473, 0.00360618, 0.00417974, 0.00490356004, 0.00399435498, 0.00371766, 0.00410396, 0.00372808, 0.00492593, 0.00464414619, 0.00505554024, 0.00353941, 0.00338721, 0.00375564, 0.00538585, 0.00452958839, 0.00508537842, 0.00378587, 0.00340297, 0.00351141, 0.00459372, 0.00483497279, 0.00463162549, 0.00493564, 0.00424808, 0.00422724, 0.00528515, 0.00472841598, 0.00494037801, 0.00457715, 0.00499938, 0.00451386, 0.00631106, 0.00525589893, 0.00529787736, 0.00458715, 0.00405317, 0.00462618, 0.00552691, 0.00486844545, 0.00384901022, 0.00452035, 0.00374798, 0.00342632, 0.00495892, 0.00453434046, 0.00373872416, 0.00427525, 0.00396034, 0.00353092, 0.00485763, 0.00498858793, 0.00321059907, 0.00359039, 0.00363211, 0.00391433, 0.00553209, 0.00643265806, 0.00482203905, 0.0055217, 0.0044683, 0.00442382, 0.00625133, 0.00628337264, 0.00554046128, 0.0050032, 0.00447846, 0.00411079, 0.00516372, 0.00567271793, 0.00484078797, 0.0043801, 0.00389006, 0.00348551, 0.00389686, 0.0048959828, 0.00399062503, 0.00431296, 0.00378652, 0.00382513, 0.00474583, 0.00459361961, 0.00353144179, 0.00378845, 0.00358445, 0.00438854, 0.0047567, 0.00539110648, 0.00325436052, 0.00338515, 0.0033988, 0.00412887, 0.00352673, 0.00499787647, 0.00292445207, 0.003872, 0.00365199, 0.0037189, 0.00372152, 0.00378666585, 0.00334764458, 0.00392632, 0.00373906, 0.00485248, 0.00430728, 0.00662470283, 0.00420790398, 0.00564326, 0.00460165, 0.00449088, 0.00482696, 0.00528467074, 0.00464216992, 0.00481433, 0.00550617, 0.00654175, 0.00530826, 0.00582350325, 0.00449157786, 0.00516295, 0.00489459, 0.00480737, 0.00579553, 0.00416233251, 0.00455300463, 0.00410716, 0.00423543, 0.00395838, 0.00466808, 0.00604686607, 0.00402514357, 0.00385985, 0.0039064, 0.00369572, 0.00520626, 0.00568231149, 0.00493472256, 0.00489768, 0.00597564, 0.0042893, 0.00507136, 0.00492652971, 0.00427600089, 0.00383676, 0.00427203, 0.0038627, 0.00413097, 0.00435972586, 0.00384028465, 0.00447166, 0.00495383, 0.00464001, 0.00457119, 0.00495658815, 0.00419391738, 0.00480431, 0.00482521, 0.00409632, 0.0049463, 0.00496051973, 0.00312849297, 0.00371455, 0.00380992, 0.00340654, 0.00436124, 0.00493784947, 0.0037713733, 0.00387803, 0.00455102, 0.00410122, 0.00434713, 0.00461822702, 0.00335066998, 0.00326497, 0.00425051, 0.00418288, 0.00458767, 0.00500786537, 0.00341188861, 0.00410395, 0.00463046, 0.00458505, 0.00500994, 0.00481812051, 0.0033580719, 0.00370967, 0.004177, 0.00383174, 0.00392293, 0.00391337741, 0.00303873932, 0.0030298, 0.00332916, 0.00329617, 0.00382209, 0.00361720752, 0.00264023128, 0.00325284, 0.00386961, 0.00399965, 0.00463851, 0.004766976, 0.00352368481, 0.00435753, 0.00504896, 0.00490339, 0.00490735, 0.00522049237, 0.00422476791, 0.00526984, 0.00569574, 0.0045659, 0.00600168, 0.00583503721, 0.00437553041, 0.00503317, 0.00493732, 0.00426167, 0.00504202, 0.00462913373, 0.00378063763, 0.00408658, 0.00448097, 0.00406995, 0.00414012, 0.00582057191, 0.00400452269, 0.00442103, 0.0047573, 0.00461574, 0.00490224, 0.00603804551, 0.00386091834, 0.00378115, 0.00405027, 0.00416005, 0.0039651, 0.00487137772, 0.00347374636, 0.00381581, 0.0048386, 0.0045784, 0.00472074, 0.00488340296, 0.0038354774, 0.00414436, 0.00453119, 0.00494377, 0.00548043, 0.00572861638, 0.0053841467, 0.00559727, 0.00640582, 0.00503478, 0.00603696, 0.0048536039, 0.00432402315, 0.00498412, 0.00398914, 0.00537297, 0.00577579, 0.00524841994, 0.00396368187, 0.00510633, 0.00444381, 0.00433239, 0.00513756, 0.00486061769, 0.00385150872, 0.0046109, 0.00359228, 0.00408096, 0.00511115, 0.005254196, 0.0046790638, 0.0050145, 0.00450346, 0.00498308, 0.00574703, 0.0063617765, 0.00444365386, 0.00903983, 0.00635191, 0.00542492, 0.00702664, 0.00758430129, 0.00518999109, 0.0089725, 0.00699185, 0.00646557, 0.00693533, 0.00880017877, 0.00512536801, 0.00738104, 0.00712751, 0.00617094, 0.00690215, 0.00700067542, 0.00521316752, 0.00719519, 0.00811204, 0.00632618, 0.00835535, 0.00721834973, 0.00603614282, 0.00857382, 0.00841297, 0.00712086, 0.00788713, 0.00626986381, 0.00474516349, 0.00758543, 0.00889898, 0.00566275, 0.00696847, 0.00716534629, 0.00561260059, 0.00656348, 0.00747174, 0.00680721, 0.00879493, 0.00805913284, 0.00707825506, 0.00722379, 0.00716445, 0.00576778, 0.0070467, 0.00679715443, 0.00441949628, 0.00680626, 0.00511317, 0.00576303, 0.00586522, 0.00683746999, 0.00432506995, 0.00629557, 0.00454406, 0.00502591, 0.00546845, 0.0064780293, 0.00563760847, 0.00684429, 0.00482793, 0.00600539, 0.00760736, 0.00659195706, 0.0051265927, 0.00708702, 0.00593789, 0.00466185, 0.00559344, 0.00627348945, 0.00443845335, 0.00460878, 0.00511192, 0.00574611, 0.00845846, 0.00822071917, 0.00744648045, 0.00812438, 0.00620633, 0.00686831, 0.00958905, 0.00793846697, 0.00668286625, 0.00578166, 0.00416412, 0.00513388, 0.00742335, 0.00678011822, 0.00481319847, 0.00699784, 0.00689933, 0.00560825, 0.00758225, 0.00698285131, 0.00512063829, 0.00659863, 0.00614467, 0.00655478, 0.00886109, 0.00661179004, 0.00622768374, 0.00826825, 0.00835224, 0.00628587, 0.00847346, 0.0047592367, 0.00467691896, 0.0057666, 0.00619404, 0.00623592, 0.00841477, 0.00601325883, 0.00705310795, 0.00699646, 0.00684359, 0.0067544, 0.00683519, 0.00469469186, 0.00643265154, 0.00576932, 0.00623501, 0.00609298, 0.00670425, 0.0062623811, 0.00680230744, 0.00653927, 0.00624959, 0.00625776, 0.00661586, 0.00501793483, 0.00746679399, 0.00745021, 0.00728081, 0.00630424, 0.00844877, 0.00555083761, 0.00600163545, 0.00566604, 0.00491069, 0.00604518, 0.00690688, 0.00683718501, 0.00683844136, 0.00728974, 0.00829776, 0.00777816, 0.00975993, 0.00651115691, 0.00539454166, 0.00611477, 0.00519701, 0.00644773, 0.00763268, 0.00591020007, 0.00542360777, 0.00549149, 0.00649013, 0.00581662, 0.00703585, 0.00499583501, 0.00478640525, 0.00482773, 0.0065846, 0.00546105, 0.00612249, 0.00507039856, 0.0053563891, 0.00416871, 0.00651281, 0.00554376, 0.0064293, 0.00555529818, 0.00589338178, 0.00606237, 0.00665945, 0.00699569, 0.007947, 0.00717108045, 0.00602166355, 0.00515094, 0.00631028, 0.0063277, 0.00749961, 0.00567064201, 0.00532018533, 0.00483106, 0.00623939, 0.00553417, 0.00674327, 0.00555144576, 0.00560999336, 0.00442407, 0.00719453, 0.00637627, 0.00661094, 0.00478324201, 0.00504090916, 0.00396375, 0.00686932, 0.00619373, 0.00670169, 0.00473457342, 0.00506358827, 0.0049715, 0.00693124, 0.00594438, 0.00644068, 0.00400714437, 0.00550985895, 0.00422602, 0.00687989, 0.00513433, 0.00510749, 0.00460212212, 0.0053466782, 0.0044052, 0.00657766, 0.00531763, 0.00525039, 0.00457217731, 0.00515367417, 0.00468969, 0.00611342, 0.00492258, 0.0054024, 0.004419473, 0.00554416422, 0.00405042, 0.00506335, 0.00463848, 0.00533735, 0.00416438328, 0.00576037727, 0.00472967, 0.00578532, 0.00521314, 0.00519294, 0.00426663132, 0.00477860495, 0.00484985, 0.00549949, 0.00452683, 0.00475498, 0.00397821842, 0.00426095538, 0.00450307, 0.00518898, 0.00473365, 0.00414617, 0.00343397725, 0.00459598796, 0.00418268, 0.00506306, 0.00494643, 0.00428786, 0.00318543892, 0.0042590294, 0.00411663, 0.00437724, 0.00398465, 0.00379573, 0.0032302083, 0.00394729944, 0.00344771, 0.00420953, 0.00323348, 0.00401565, 0.0029976489, 0.00364149269, 0.00342283, 0.00496515, 0.00423935, 0.00430757, 0.00370511343, 0.00356942159, 0.00367078, 0.00435752, 0.00467192, 0.00401643, 0.00359130464, 0.00386347552, 0.00356859, 0.00500366, 0.0037369, 0.00390685, 0.00304475636, 0.00316793309, 0.00335128, 0.00453819, 0.0041525, 0.00413534, 0.00314517482, 0.00306770718, 0.00330438, 0.00431485, 0.00430677, 0.00475153, 0.0034286296, 0.00378321414, 0.00385957, 0.00493907, 0.00423843, 0.00450524, 0.00321478443, 0.00321625639, 0.00365142, 0.00460959, 0.0042798, 0.00520021, 0.00341819506, 0.00295761577, 0.00345533, 0.00440616, 0.00352463, 0.00405664, 0.00242171669, 0.00253384095, 0.00274024, 0.00437992, 0.00359472, 0.0037171, 0.00287542236, 0.00326640112, 0.00311383, 0.00445047, 0.00370255, 0.00350258, 0.00276346644, 0.00377600873, 0.00408971, 0.00494292, 0.00381127, 0.00347998, 0.00256427866, 0.00356563297, 0.00344806, 0.00422941, 0.00343634, 0.00305355, 0.00262691732, 0.00350216147, 0.00342581, 0.00482486, 0.00410704, 0.00386474, 0.00389158307, 0.0038258899, 0.00360084, 0.00463959, 0.00400036, 0.00455978, 0.00437437557, 0.00434575975, 0.00410234, 0.0051576, 0.00408512, 0.00399094, 0.00333206728, 0.00382288871, 0.0038348, 0.00468933, 0.00351907, 0.00331943, 0.00323627377, 0.00358734862, 0.00348325, 0.00497872, 0.00409747, 0.00397555, 0.00399131887, 0.00434644101, 0.00381738, 0.00505798, 0.00427686, 0.00386301, 0.00349310762, 0.00366773503, 0.00373278, 0.00490441, 0.00394848, 0.00384714, 0.00379848294, 0.00399177754, 0.00441456, 0.00480614, 0.00486392, 0.00434701, 0.00456461636, 0.00430580834, 0.0051767, 0.00583588, 0.00492746, 0.00453628, 0.00452174107, 0.00432642177, 0.00536081, 0.00523353, 0.00485236, 0.00368237, 0.00406998303, 0.00442337943, 0.00495383, 0.00517504, 0.00443625, 0.00416587, 0.00375592383, 0.00398955029, 0.00418224, 0.00441823, 0.00532911, 0.00464833, 0.00429559452, 0.00428361772, 0.00419974, 0.00515931, 0.00593001, 0.00517623, 0.00481814099, 0.00442243041, 0.00502344, 0.00572039, 0.0055181, 0.00453323, 0.00421437155, 0.00378834642, 0.00376692, 0.00489253, 0.00529479, 0.00455282, 0.00364464615, 0.00419135718, 0.00500932, 0.00585934, 0.00542256, 0.00399649, 0.00407313462, 0.00700331805, 0.00508862, 0.00422076, 0.00478209, 0.00463816, 0.00585240126, 0.00796625577, 0.00691984, 0.00726242, 0.00555142, 0.00377686, 0.00361650949, 0.00313417567, 0.00453475, 0.00500953, 0.00437438, 0.00435553, 0.00383411674, 0.00492797419, 0.00451791, 0.00446167, 0.00379076, 0.00365562, 0.00334035954, 0.0032390838, 0.00497363, 0.00472132, 0.00414421, 0.00369532, 0.00374086667, 0.00454382924, 0.00622189, 0.00654883, 0.00489846, 0.00416311, 0.00316099916, 0.00454104552, 0.00523305, 0.00449003, 0.00454816, 0.0036437, 0.00332546397, 0.00430046953, 0.00476476, 0.00499842, 0.00490525, 0.00386342, 0.00353839854, 0.00401523663, 0.00415808, 0.00411285, 0.00493677, 0.00490577, 0.00446090102, 0.00455488963, 0.00476183, 0.00434377, 0.00426178, 0.00445964, 0.00436867634, 0.00426373957, 0.00368871, 0.00327972, 0.00471008, 0.00500245, 0.00401921244, 0.00427578157, 0.00384036, 0.00340577, 0.00330996, 0.0035826, 0.00395539589, 0.00337228575, 0.00332387, 0.0032074, 0.00281453, 0.0029102, 0.00359795871, 0.00379213458, 0.00403734, 0.00397007, 0.00422469, 0.00352889, 0.00436101714, 0.00466492912, 0.00570702, 0.00392191, 0.00405571, 0.00382576, 0.00421183044, 0.003926537, 0.00465492, 0.00368074, 0.00449681, 0.00455132, 0.00472657429, 0.00547257764, 0.00667137, 0.00416407, 0.00591979, 0.00471201, 0.0057904222, 0.00635164184, 0.00527787, 0.00385037, 0.00459297, 0.00385146, 0.00527082803, 0.00615021633, 0.00650962, 0.00402956, 0.00425968, 0.0034715, 0.00444282917, 0.00601278804, 0.00580394, 0.00393817, 0.00413293, 0.00319877, 0.00457112072, 0.00525358366, 0.00548517, 0.00469188, 0.00445368, 0.0035813, 0.00486878445, 0.00490203174, 0.00448793, 0.00480832, 0.00444269, 0.00323707, 0.00448707445, 0.00553017203, 0.00393333146, 0.00425046356, 0.00371135, 0.00325233, 0.0039905305, 0.00515897945, 0.00489758, 0.00418993, 0.00450433, 0.00371382, 0.00399174355, 0.00433115289, 0.00471627, 0.00362327, 0.00419924, 0.00368162, 0.00431244122, 0.00500533963, 0.00470581, 0.00398348, 0.00331669, 0.00407809, 0.00452815415, 0.0069467905, 0.00591446, 0.00480415, 0.00541593, 0.00774467, 0.00905863196, 0.0111288708, 0.01118556, 0.00877791, 0.01625823, 0.00778228, 0.0078550633, 0.00826468971, 0.00616007, 0.00292812, 0.00561518, 0.00373945, 0.00313747604, 0.00236975448, 0.00514785, 0.0040508, 0.00644579343, 0.00548713841, 0.0054396051, 0.00413640914, 0.00670121, 0.00420088, 0.00652742, 0.0058437, 0.00568765961, 0.00515994616, 0.00843998, 0.00523283, 0.00658551, 0.00571363, 0.00558652775, 0.00674343994, 0.00724314, 0.00559662, 0.00628574, 0.00649934, 0.0056607211, 0.00564079825, 0.00784635, 0.00484656, 0.00573963253, 0.00617410708, 0.00629653363, 0.00614526076, 0.0074694762, 0.00448242016, 0.0060633, 0.00588401, 0.00576948375, 0.00586462114, 0.00602841, 0.00386067, 0.00641755, 0.00474647, 0.0064751273, 0.00503093144, 0.00637067, 0.00382278, 0.00496208994, 0.00493170368, 0.00628757756, 0.0106488829, 0.00874062, 0.00627229, 0.00649545062, 0.00593169872, 0.00765815238, 0.00889832154, 0.0099337, 0.00774813, 0.00819343422, 0.00695765484, 0.00886800233, 0.0101547409, 0.01031231, 0.00663958, 0.00706980797, 0.00737913465, 0.00818744581, 0.00947520882, 0.00937774, 0.00570035, 0.00658118, 0.00674156, 0.00628474541, 0.00631105993, 0.00726521, 0.00385942, 0.00532910554, 0.00578279234, 0.0061633056, 0.00603148993, 0.00740524, 0.0046558, 0.00588005, 0.005351, 0.00587769086, 0.00784424227, 0.00818332, 0.00475396, 0.00691686, 0.00555217, 0.00675665354, 0.00935180299, 0.00861758, 0.00601071, 0.00606024, 0.00568669, 0.0055207368, 0.00655475305, 0.00738941, 0.00470178, 0.00535582, 0.00502841, 0.00576701155, 0.00669030286, 0.00668795174, 0.00433111098, 0.00517505, 0.0058703, 0.00522021949, 0.00626831595, 0.00507157, 0.00363313, 0.00582316, 0.00594152, 0.00389459846, 0.00650323415, 0.00560238, 0.00462859, 0.00589809, 0.00553006, 0.00416904641, 0.00580922002, 0.00654972, 0.00450164, 0.00446573, 0.00434864, 0.00548520731, 0.00603616284, 0.00603609, 0.00496866, 0.00484215887, 0.00528418599, 0.00614326075, 0.0067709079, 0.00649457, 0.00551129, 0.00516379531, 0.00527783763, 0.00494568283, 0.00669501349, 0.00624643, 0.00604618, 0.00591761759, 0.00549976667, 0.00501075061, 0.0041771112, 0.00472985, 0.00372271, 0.00553985639, 0.00557794608, 0.00520161958, 0.00385890342, 0.00507812388, 0.00491351727, 0.00612984, 0.00479852, 0.0053282897, 0.00493227597, 0.00517642, 0.00569883, 0.0068120528, 0.00527805323, 0.00521412678, 0.0052124057, 0.00632686, 0.00497958, 0.00735788, 0.00583408, 0.00700140465, 0.00622311188, 0.00775403, 0.0065484, 0.00760216, 0.00629249, 0.00547685893, 0.00545437029, 0.00558892, 0.00651883, 0.00891171, 0.00740736, 0.00503642205, 0.00527078798, 0.00482237, 0.00504221, 0.00746631, 0.0063341, 0.00516995927, 0.00666993856, 0.00562289, 0.0056355, 0.00813466, 0.00629031, 0.00455444213, 0.00595453428, 0.00665236, 0.00719081, 0.00688081, 0.0054648, 0.00671611447, 0.00913534034, 0.0075518, 0.00635737, 0.00688304, 0.00603558, 0.00481842877, 0.00794867706, 0.00856803, 0.00549168, 0.0058076, 0.00561621, 0.00485686399, 0.00665759807, 0.00976176, 0.00493613, 0.00626242, 0.00469326, 0.00478503061, 0.00631693797, 0.00778521, 0.00652913, 0.00662849, 0.00587579, 0.00518838363, 0.0062121246, 0.00733800652, 0.00393017102, 0.00443789, 0.00474901, 0.00379341375, 0.00451252982, 0.00634509, 0.00576567, 0.00617618, 0.00596901, 0.00536982203, 0.00597115234, 0.00839815, 0.00536826, 0.00589583, 0.00580742, 0.00509705627, 0.00532133365, 0.00633689, 0.00682122, 0.00526691, 0.00555347, 0.00548103871, 0.00683532935, 0.0074132178, 0.00724311825, 0.00631974, 0.00622847, 0.00552416779, 0.00535917422, 0.00568681, 0.00544714, 0.00524574, 0.00526003, 0.0045348308, 0.00640292605, 0.00495147, 0.0042843, 0.00436645, 0.00558319, 0.00403682701, 0.00507311523, 0.00485154, 0.00502318, 0.00565314, 0.00531292, 0.00402518595, 0.00552091701, 0.00555986352, 0.00649265479, 0.00595494, 0.00582735, 0.00487960456, 0.00600743853, 0.00672641, 0.00598756, 0.006802, 0.00530607, 0.00490807882, 0.00803568121, 0.00595952, 0.00724539, 0.00778126, 0.00706252, 0.0059196041, 0.00933424197, 0.00702203, 0.00731187, 0.00904726, 0.00782623, 0.00465910649, 0.00788677018, 0.00622115657, 0.00833891705, 0.00738555, 0.00806969, 0.00678185886, 0.010150509, 0.00833126, 0.01009455, 0.00990555, 0.00785906, 0.00750877196, 0.00881027151, 0.00864994, 0.00797806, 0.00636743, 0.00613171, 0.00510762911, 0.00846844353, 0.00786654, 0.0064512, 0.006192083, 0.00572004355, 0.0051753358, 0.00885150395, 0.00586287258, 0.00512156123, 0.00611504, 0.00469314, 0.00536908628, 0.00624308083, 0.00535308, 0.00539032, 0.0060363, 0.00528146, 0.00490840897, 0.0057976977, 0.0053551, 0.0045661, 0.00526285, 0.00503664, 0.00381300482, 0.00504932413, 0.0052152, 0.00524904, 0.00599948, 0.00490108, 0.00389497797, 0.004676098, 0.0046443888, 0.00564413983, 0.00641182, 0.00475865, 0.00407705503, 0.00545670465, 0.00569155, 0.00778791, 0.00705717, 0.00648371, 0.00586744118, 0.00724509312, 0.0067849, 0.0057221, 0.00543496, 0.00513078, 0.00638003321, 0.009600983, 0.00703983, 0.00645289, 0.00557977, 0.00566811, 0.00609300053, 0.00799352117, 0.00571782328, 0.00625129323, 0.0057656, 0.00516171, 0.00573553285, 0.0115540372, 0.00705653, 0.01066507, 0.01327195, 0.00863104, 0.00569981802, 0.00758514833, 0.0061213, 0.00603896, 0.00586546, 0.00485914, 0.00386540475, 0.00647861278, 0.00544012, 0.00521388, 0.00533587812, 0.00488259271, 0.00476775458, 0.0104165925, 0.00688122539, 0.00715121068, 0.00769477, 0.00735321, 0.00676808087, 0.0114550423, 0.00556419, 0.00784498, 0.00667425, 0.00665283, 0.00631752517, 0.0111728832, 0.00718147, 0.00939927, 0.00748151, 0.00698813, 0.00566315837, 0.00968638714, 0.00665982, 0.01147004, 0.0086358944, 0.0156754311, 0.0082178507, 0.00891129207, 0.00709313899, 0.00988228992, 0.00912879, 0.00839404, 0.00650053285, 0.013484301, 0.00911151, 0.01865267, 0.0148655688, 0.0106112054, 0.00893931929, 0.0120373685, 0.00630535, 0.00784185, 0.00553322, 0.0053064, 0.00491268048, 0.0103018358, 0.00519571, 0.00750592, 0.00568587, 0.0050544, 0.00440870039, 0.00685443264, 0.00443547, 0.00749448, 0.0065061, 0.00618599, 0.00637787487, 0.0141671235, 0.00478963, 0.01267675, 0.00707148, 0.00660907, 0.00674671214, 0.0116171828, 0.00420062, 0.00912628, 0.00871868, 0.00776222, 0.00788576342, 0.0104369428, 0.00545329, 0.00905865, 0.00716868462, 0.00656485884, 0.00854527205, 0.0106235733, 0.00534953456, 0.0090061212, 0.00544659, 0.00592173, 0.00905719772, 0.00849140342, 0.00511193927, 0.0136099216, 0.00697617186, 0.00680644205, 0.00463063037, 0.00629476178, 0.00363292, 0.00543677, 0.00555518782, 0.00578452554, 0.00860553049, 0.00666779745, 0.00317778, 0.0057802, 0.00610898, 0.00629854, 0.00637375424, 0.00525452243, 0.00273960852, 0.00582863996, 0.00564804, 0.0064988, 0.00545009412, 0.00593952602, 0.00353837, 0.00473042, 0.00581606, 0.00733924, 0.00547582004, 0.00546670007, 0.0040328, 0.00572907, 0.00809267, 0.00842465, 0.00668657664, 0.00660727499, 0.00353337, 0.00690715, 0.0048948, 0.00528154, 0.00411243457, 0.00725258002, 0.00342399231, 0.00597513095, 0.00569922, 0.00638718, 0.00550117064, 0.00577844866, 0.00416389, 0.00547919, 0.00559318, 0.00689374, 0.00704328017, 0.00791387819, 0.00464383, 0.00627317, 0.00600299, 0.00826332, 0.00617454527, 0.00390184019, 0.00365635, 0.00447501, 0.00601462321, 0.00708949659, 0.00887961965, 0.00733500766, 0.004301521, 0.00956270471, 0.0074647, 0.00866329, 0.00722858775, 0.00484912144, 0.0043097, 0.00636104, 0.00597611, 0.00476134, 0.00703869946, 0.00576346414, 0.00431426, 0.00426285, 0.00387808, 0.00487984, 0.00566474069, 0.00714849262, 0.00353207, 0.0046995, 0.00528604, 0.00605647, 0.00754188886, 0.00682266848, 0.00412363326, 0.00622831332, 0.00494168, 0.00552375, 0.00637382688, 0.0070420159, 0.00457142, 0.00666646, 0.00514029, 0.00630204, 0.00541019812, 0.00563710043, 0.00436709, 0.00551544, 0.00574299, 0.00477198, 0.00548522547, 0.00502710883, 0.0051344, 0.00528797, 0.00585406, 0.00501809, 0.00634470861, 0.00565375248, 0.00570287, 0.00696248, 0.00567504, 0.00529909, 0.00734484941, 0.00703200931, 0.00656952, 0.00914086, 0.00572901, 0.0060283, 0.00706474483, 0.00626496878, 0.00512516, 0.007274, 0.00592371, 0.00786397, 0.00824921206, 0.00686356938, 0.00678735, 0.00831796, 0.00555474, 0.0077401, 0.00881532952, 0.00715972763, 0.00757100806, 0.0101239588, 0.00637662, 0.00724145, 0.00696085161, 0.00718438812, 0.00675699, 0.00760258, 0.00596127, 0.00764981, 0.00775462016, 0.00658762176, 0.00755107, 0.00717218, 0.0058194, 0.00710108, 0.00699779904, 0.00747571886, 0.00769055, 0.00943303, 0.00776611, 0.01187422, 0.0117305284, 0.0135540497, 0.00928607956, 0.00962249842, 0.01129492, 0.0166144, 0.0208400227, 0.015301941, 0.0103897061, 0.0081745144, 0.0082116, 0.01043792, 0.0117046759, 0.0112794451, 0.0104813445, 0.00865451433, 0.00791723, 0.00944287, 0.0104900608, 0.00953942444, 0.00946198963, 0.0087817153, 0.00778546, 0.00895864, 0.0088643888, 0.0109169716, 0.0106871398, 0.0114402073, 0.0080110915, 0.0128543545, 0.0117667019, 0.0106269112, 0.00928035192, 0.0112361778, 0.00726268208, 0.00929453969, 0.0110243633, 0.0100737875, 0.00735305529, 0.00629905285, 0.00587103, 0.00793631, 0.00738115376, 0.0080725681, 0.00675231544, 0.00466629397, 0.00683170184, 0.0111836568, 0.0132724633, 0.00814753864, 0.00671378663, 0.00685323775, 0.00638379483, 0.0147922179, 0.0170440469, 0.00926884543, 0.00609583408, 0.00479565142, 0.0054224981, 0.00829745084, 0.00993812643, 0.00711594196, 0.00927795283, 0.0106873522, 0.00656095, 0.00881238, 0.0104560144, 0.0086665079, 0.00811685063, 0.00966496207, 0.00754693709, 0.00928389467, 0.00965924468, 0.00566175766, 0.00686851516, 0.00761958398, 0.00708582951, 0.00908748992, 0.0129495077, 0.00664252834, 0.0106904283, 0.00916478038, 0.00789002, 0.00866128, 0.0121004777, 0.00732548255, 0.00857246667, 0.0050046728, 0.00822432432, 0.017209623, 0.0477051325, 0.00776550919, 0.00831130426, 0.0075179711, 0.0176410433, 0.0210180096, 0.0179206003, 0.0107513284, 0.00579426903, 0.00360932434, 0.00496503, 0.00428454, 0.00467703864, 0.00480107777, 0.00463642087, 0.0034124332, 0.00357219437, 0.00343258888, 0.00477521308, 0.00369103975, 0.00408783, 0.00424454, 0.00430566, 0.00572893, 0.00672182394, 0.00458911248, 0.00497519225, 0.00489925081, 0.00431684, 0.00607894, 0.00823127385, 0.00444010505, 0.0059875506, 0.00504914718, 0.00624173, 0.00770029, 0.0110885259, 0.00989546999, 0.00769454008, 0.00584845198, 0.00487005804, 0.00590993371, 0.00774666946, 0.00665859086, 0.00666943612, 0.00469920412, 0.00548948, 0.00605544, 0.00724078761, 0.00645837234, 0.006929792, 0.00487919478, 0.00621157419, 0.00561645068, 0.00667092437, 0.00500981836, 0.00520606525, 0.00485438528, 0.00479467, 0.00594689, 0.00657305494, 0.00473638019, 0.00483284844, 0.0051355944, 0.00564493, 0.00676209, 0.00705062691, 0.00609360728, 0.00522931572, 0.00534275873, 0.0044454, 0.00544134, 0.0068273549, 0.00711390795, 0.00677914778, 0.00561113236, 0.0070858486, 0.0078357337, 0.00860611629, 0.00714620203, 0.00651642447, 0.00469118636, 0.00540476106, 0.00728742871, 0.00598229188, 0.00488737132, 0.00556038972, 0.00420245482, 0.00528341, 0.00621728, 0.00551706459, 0.00485407375, 0.00553251989, 0.00431150571, 0.00581436, 0.00712537, 0.00730361836, 0.00650542462, 0.00609970372, 0.00498848082, 0.00537797, 0.00663191, 0.00694323285, 0.00681153033, 0.00641199667, 0.00544597069, 0.00733287586, 0.00894119125, 0.00835168175, 0.00810846221, 0.00680750562, 0.0051619825, 0.00645863824, 0.00802287832, 0.00679333229, 0.00579748349, 0.00638188329, 0.00544669153, 0.00765176, 0.00800239, 0.00806598552, 0.00683514588, 0.00785544701, 0.00611478649, 0.00645196531, 0.00739568053, 0.00680914382, 0.00784271024, 0.00714632031, 0.00590991974, 0.00681335, 0.00775596, 0.0075895004, 0.00720363623, 0.00674924, 0.00636501, 0.00658831, 0.00702851, 0.00612383476, 0.00722245872, 0.00741315493, 0.00612036185, 0.00740208, 0.00822637, 0.00886239577, 0.0085348431, 0.00730698602, 0.00645677466, 0.00702821556, 0.00821915735, 0.00809208024, 0.00758972298, 0.00632100366, 0.00530180195, 0.00620379, 0.0068842, 0.00748939393, 0.00706110988, 0.00675248, 0.00511988, 0.00714122, 0.00810793, 0.0134979086, 0.0103336712, 0.0128318584, 0.0107495338, 0.01216704, 0.01312944, 0.0149924085, 0.0100305602, 0.01189948, 0.00908177, 0.00828723, 0.00994173, 0.007817626, 0.00748416129, 0.00799001288, 0.0074530025, 0.0086489, 0.00813985, 0.0106475623, 0.0070973821, 0.00923920516, 0.0125178536, 0.0185777117, 0.068249926, 0.0548168756, 0.0380879752, 0.0374084562, 0.0340994373, 0.0255974624, 0.0259680338, 0.0192586239, 0.0123093231, 0.0121906074, 0.0070338212, 0.00912737101, 0.0103954691, 0.00953441113, 0.010148962, 0.0169616006, 0.0142762894, 0.0204980932, 0.0203449931, 0.0130933421, 0.00970869698, 0.00973002426, 0.00768056512, 0.013314601, 0.0137173049, 0.00765053183, 0.00623930106, 0.007256791, 0.00556292757, 0.00929989852, 0.00902262051, 0.0125435498, 0.00758590177, 0.00727919582, 0.00564764952]
},
"enhancer_Tissue_specific":
{"first": [0.23354824, 0.21959405, 0.20500763, 0.20720477, 0.27329054, 0.23813921, 0.21425912, 0.23333874, 0.1934356, 0.21649916, 0.25755152, 0.22066803, 0.22612837, 0.22132966, 0.20362727, 0.21656744, 0.26573312, 0.21471803, 0.2462789, 0.2053396, 0.20744596, 0.23028052, 0.28609306, 0.19953126, 0.19674549, 0.19945502, 0.19022687, 0.23251642, 0.27824208, 0.205426, 0.22704996, 0.20254546, 0.18276381, 0.23428936, 0.27104563, 0.2147517, 0.22011523, 0.2286933, 0.19039066, 0.22151478, 0.26230335, 0.20634452, 0.23019312, 0.22888596, 0.18484828, 0.24497381, 0.28690642, 0.2224794, 0.2271036, 0.22560658, 0.19500989, 0.25458717, 0.25830656, 0.22835323, 0.2399392, 0.22488157, 0.16534796, 0.21206646, 0.19856793, 0.18723686, 0.19955517, 0.18432245, 0.15466215, 0.18713838, 0.18278654, 0.1824621, 0.20941336, 0.19587418, 0.1786599, 0.20378354, 0.19436751, 0.19920164, 0.22038376, 0.19984712, 0.17277102, 0.20573685, 0.21009697, 0.21160059, 0.22959447, 0.20435126, 0.1835568, 0.21041021, 0.21477623, 0.2129661, 0.22555812, 0.20605761, 0.18127322, 0.19126843, 0.20083734, 0.2139862, 0.22619967, 0.20108998, 0.1664687, 0.15918536, 0.18462095, 0.18640743, 0.20555408, 0.18043792, 0.16259423, 0.15677196, 0.1820304, 0.16345884, 0.1758749, 0.17670536, 0.15098251, 0.15944722, 0.17744027, 0.18309318, 0.17109358, 0.1899259, 0.17091003, 0.16127887, 0.1822278, 0.18775025, 0.18199737, 0.19938129, 0.19774076, 0.17957374, 0.2246281, 0.21492015, 0.19732253, 0.20327611, 0.19998057, 0.16090156, 0.23878552, 0.23084149, 0.20700233, 0.2239566, 0.18627913, 0.15728821, 0.23836203, 0.20872408, 0.19289026, 0.20332693, 0.19793802, 0.1673794, 0.23806442, 0.22064391, 0.19279702, 0.19507097, 0.20194498, 0.17201354, 0.22985852, 0.20777701, 0.17508897, 0.18811019, 0.18364428, 0.16782863, 0.2120771, 0.19818206, 0.17202707, 0.17325282, 0.17633025, 0.15670538, 0.2127631, 0.19301528, 0.17096922, 0.1947223, 0.19139019, 0.1870236, 0.2547188, 0.20794968, 0.18208146, 0.20388046, 0.18019481, 0.16057444, 0.20952813, 0.17914076, 0.17129052, 0.20879248, 0.19090183, 0.15644707, 0.22563227, 0.20537718, 0.18767238, 0.20556682, 0.17863716, 0.16423312, 0.22180216, 0.2047548, 0.19361898, 0.20970498, 0.17026553, 0.16817728, 0.21227081, 0.2316161, 0.19983745, 0.20508364, 0.16797987, 0.1819724, 0.24307421, 0.25023818, 0.21841703, 0.20597331, 0.16860624, 0.16686904, 0.24911295, 0.23088685, 0.23756415, 0.21734853, 0.17025347, 0.15222162, 0.22244823, 0.22289656, 0.23001939, 0.22248702, 0.19175717, 0.15288661, 0.22686727, 0.23542729, 0.2281006, 0.21496575, 0.16982877, 0.14665037, 0.21945184, 0.24335577, 0.23489565, 0.22751127, 0.16906926, 0.16041248, 0.23269074, 0.25614896, 0.23970386, 0.22517304, 0.1864926, 0.16718325, 0.25435317, 0.29721582, 0.26541138, 0.22842777, 0.1798965, 0.16904671, 0.2427587, 0.28799722, 0.25464296, 0.22761706, 0.19036679, 0.16713905, 0.24152918, 0.27319905, 0.25781736, 0.21833834, 0.1772972, 0.14274861, 0.2130936, 0.24885182, 0.21975955, 0.19338605, 0.15792617, 0.15228035, 0.21466759, 0.26111338, 0.21722332, 0.2075534, 0.17251681, 0.15231833, 0.21484287, 0.25847992, 0.228235, 0.20677866, 0.18060696, 0.16124138, 0.2177965, 0.23622727, 0.22711283, 0.19339277, 0.17061947, 0.13867308, 0.18782122, 0.19703633, 0.19614825, 0.1654524, 0.1521481, 0.13580859, 0.18753494, 0.18404171, 0.17934579, 0.15022996, 0.12881984, 0.11030101, 0.1456362, 0.14995107, 0.15616082, 0.1447839, 0.13865156, 0.12520221, 0.17271161, 0.20066635, 0.16692355, 0.14547463, 0.12823397, 0.12801027, 0.18200804, 0.21636766, 0.20072207, 0.17355965, 0.16342664, 0.14937256, 0.19913037, 0.22664595, 0.20640737, 0.16698469, 0.17056406, 0.14131564, 0.20815931, 0.22624171, 0.21685481, 0.17301385, 0.16265652, 0.13454501, 0.19960436, 0.19532305, 0.19684474, 0.15674527, 0.15358745, 0.12550087, 0.1972212, 0.1906446, 0.20864664, 0.15987696, 0.1467523, 0.1333856, 0.2145066, 0.1979965, 0.22803248, 0.17962274, 0.16938119, 0.1478022, 0.23147555, 0.20702112, 0.2387062, 0.16797476, 0.1547966, 0.14196914, 0.20674187, 0.18493511, 0.18826194, 0.16499808, 0.16618225, 0.16717125, 0.23314625, 0.22661792, 0.24036677, 0.19108817, 0.18640094, 0.18712397, 0.2448501, 0.25017658, 0.27427816, 0.21284752, 0.20927052, 0.19929713, 0.27664727, 0.27439806, 0.29974538, 0.22949684, 0.21009444, 0.20539883, 0.27441666, 0.28202012, 0.29408503, 0.22920758, 0.18252538, 0.17502947, 0.23641811, 0.24381724, 0.2613286, 0.21997483, 0.18506864, 0.1790664, 0.23008676, 0.23327057, 0.24961811, 0.2082128, 0.18648742, 0.18369488, 0.21370263, 0.21034041, 0.23071611, 0.18556218, 0.15714073, 0.16654348, 0.20199427, 0.1994142, 0.21333855, 0.17003684, 0.15005389, 0.1607159, 0.20324722, 0.18697514, 0.18957429, 0.15318248, 0.1287365, 0.12306774, 0.16341545, 0.15715033, 0.17101246, 0.14430915, 0.12020696, 0.12770529, 0.1840902, 0.16006556, 0.17218114, 0.14485487, 0.12767063, 0.13902424, 0.1951731, 0.18184072, 0.18127134, 0.13010235, 0.11389817, 0.12763767, 0.18421237, 0.1832751, 0.18922813, 0.11944398, 0.10956291, 0.12169224, 0.17882316, 0.17357107, 0.17868982, 0.11241313, 0.10481577, 0.11263496, 0.16057928, 0.1561606, 0.1655782, 0.11613622, 0.10608536, 0.11924526, 0.18313377, 0.18618229, 0.16827211, 0.1266764, 0.10630327, 0.11989421, 0.18958473, 0.19725193, 0.17934978, 0.13288084, 0.10667792, 0.11844605, 0.18114135, 0.19388837, 0.16800223, 0.13152677, 0.10419251, 0.11562327, 0.17940165, 0.19677109, 0.17410581, 0.12993279, 0.11277082, 0.1225828, 0.16878316, 0.18688317, 0.17673653, 0.12422186, 0.10748509, 0.12389409, 0.17332983, 0.18966076, 0.1829654, 0.13136189, 0.10835284, 0.12556875, 0.17433932, 0.20744152, 0.19258532, 0.13379136, 0.11113577, 0.13765146, 0.21052405, 0.25042447, 0.20974812, 0.13953707, 0.11724193, 0.14185971, 0.22370274, 0.23917823, 0.20963581, 0.15510528, 0.12150802, 0.14038473, 0.21824145, 0.22564067, 0.21054909, 0.1502337, 0.12052768, 0.14560218, 0.20958827, 0.20893356, 0.19177377, 0.1241478, 0.12565085, 0.15166934, 0.2293507, 0.22699095, 0.22725913, 0.13954262, 0.12355103, 0.14631373, 0.20869859, 0.19109112, 0.2261181, 0.14459516, 0.1243569, 0.14007165, 0.21331374, 0.21944208, 0.22921659, 0.14279473, 0.12949239, 0.14232747, 0.2395922, 0.23240118, 0.25369608, 0.16419137, 0.14537768, 0.16557854, 0.2679296, 0.2643256, 0.27858946, 0.18023385, 0.14634697, 0.16373475, 0.28994125, 0.29085222, 0.3071387, 0.16522892, 0.13451351, 0.16065077, 0.28166318, 0.2674935, 0.2937569, 0.17350157, 0.14139761, 0.151476, 0.26879793, 0.25591415, 0.2739744, 0.17699663, 0.12324027, 0.15026093, 0.2777523, 0.25962058, 0.25854856, 0.14252684, 0.12402689, 0.13859949, 0.26733056, 0.28182244, 0.28524682, 0.15936434, 0.1266496, 0.14795646, 0.27047, 0.26755813, 0.26123658, 0.1570177, 0.12195716, 0.13862804, 0.27002847, 0.28439972, 0.269226, 0.15355888, 0.12928388, 0.13452029, 0.24893774, 0.2868671, 0.26143286, 0.14162005, 0.116635, 0.13012448, 0.22837745, 0.27585566, 0.26889852, 0.15823662, 0.12338238, 0.12871829, 0.22299995, 0.26643762, 0.27478454, 0.1479951, 0.1083948, 0.12146161, 0.21493696, 0.27707312, 0.2818936, 0.15585421, 0.11509275, 0.13200131, 0.23242421, 0.30317318, 0.322332, 0.16939127, 0.1396489, 0.14997512, 0.24301437, 0.31948024, 0.30741695, 0.16413209, 0.14248435, 0.14389342, 0.2186712, 0.27520117, 0.2667529, 0.13764066, 0.1220269, 0.13522094, 0.20815201, 0.30021647, 0.25726768, 0.11933552, 0.10706927, 0.13135049, 0.20681623, 0.34141248, 0.2497943, 0.11261411, 0.09822907, 0.12400991, 0.18599658, 0.3052057, 0.227573, 0.10847878, 0.08989173, 0.11232153, 0.17718856, 0.24135566, 0.21825676, 0.12006676, 0.09299925, 0.11646795, 0.18463196, 0.19617486, 0.19156528, 0.11937156, 0.09245004, 0.11870208, 0.18508463, 0.20188823, 0.18954073, 0.11530332, 0.09180719, 0.11169894, 0.18525274, 0.20396475, 0.19100812, 0.11708646, 0.0858659, 0.10150395, 0.19007494, 0.21451189, 0.204748, 0.13029596, 0.09768404, 0.10098654, 0.19137658, 0.20636372, 0.18746091, 0.14072764, 0.10333364, 0.11943413, 0.21097143, 0.19243118, 0.19904554, 0.1420894, 0.10447758, 0.11155704, 0.20881818, 0.19489066, 0.21067591, 0.14556402, 0.10526216, 0.12202026, 0.23358971, 0.21236394, 0.22776908, 0.14331903, 0.1010562, 0.11739025, 0.24340303, 0.20290564, 0.21470222, 0.11892075, 0.09059428, 0.10732505, 0.24652945, 0.1828116, 0.2159926, 0.12459437, 0.0987369, 0.11156908, 0.2431866, 0.19781844, 0.21747637, 0.13818905, 0.10258295, 0.1155794, 0.23355533, 0.1703716, 0.21193275, 0.13764836, 0.09751469, 0.11972609, 0.21164541, 0.16383128, 0.21805036, 0.14484628, 0.09990785, 0.11021788, 0.22741413, 0.1734371, 0.21017627, 0.14085104, 0.10075387, 0.09198661, 0.19813482, 0.15986912, 0.19391198, 0.12987098, 0.08760505, 0.0850589, 0.18288171, 0.16063549, 0.16925955, 0.12223763, 0.08908447, 0.08149125, 0.19500121, 0.1363726, 0.16978145, 0.10797889, 0.07532612, 0.07281642, 0.16256624, 0.11867923, 0.15087214, 0.10336471, 0.08201484, 0.0862255, 0.15710363, 0.10829455, 0.15751337, 0.11031591, 0.07928102, 0.08731531, 0.19864178, 0.12204476, 0.16197526, 0.12384626, 0.08515105, 0.09120405, 0.21199864, 0.13453677, 0.17453802, 0.12793747, 0.07839143, 0.09368189, 0.21187541, 0.12422352, 0.14724712, 0.10683451, 0.06519544, 0.08506881, 0.18256603, 0.1137024, 0.14874355, 0.10238372, 0.06535453, 0.08298892, 0.17455402, 0.12044922, 0.14040266, 0.10927703, 0.06908236, 0.09605834, 0.15000886, 0.12027262, 0.15326802, 0.09501731, 0.07177389, 0.08994439, 0.13833961, 0.12031468, 0.14915556, 0.08881765, 0.0765209, 0.09870011, 0.15351602, 0.14319645, 0.1780184, 0.10855787, 0.08874231, 0.11197764, 0.15915829, 0.14969413, 0.1977253, 0.12049066, 0.08493276, 0.10163225, 0.16123526, 0.14197353, 0.17989336, 0.11970738, 0.08415644, 0.10965687, 0.14880385, 0.13709615, 0.14226562, 0.11116151, 0.07621513, 0.0912865, 0.13456954, 0.12533866, 0.1409384, 0.12545393, 0.0869348, 0.09262406, 0.14749955, 0.13171819, 0.16490188, 0.11929348, 0.0879522, 0.09688397, 0.14721966, 0.13980553, 0.16385727, 0.10555514, 0.07771097, 0.09155368, 0.13191122, 0.1356309, 0.15791607, 0.09959266, 0.07142481, 0.08428242, 0.1156691, 0.13334909, 0.15744558, 0.10073715, 0.07252607, 0.08893383, 0.12189451, 0.13943867, 0.15907061, 0.10514769, 0.07363617, 0.08598604, 0.1245445, 0.14215426, 0.16446109, 0.12399283, 0.07905729, 0.09022497, 0.13359599, 0.14903383, 0.16133487, 0.10611188, 0.07894938, 0.10494482, 0.14760965, 0.1575864, 0.16094895, 0.10453475, 0.08268347, 0.11172018, 0.15371287, 0.15762144, 0.14975119, 0.09219413, 0.08473176, 0.11947247, 0.15190966, 0.16232073, 0.14979556, 0.09575847, 0.08588656, 0.11913443, 0.1466811, 0.16119921, 0.13828944, 0.09346338, 0.07727356, 0.11286472, 0.1499959, 0.16007288, 0.12916957, 0.08307192, 0.07225541, 0.1073446, 0.15035744, 0.15307388, 0.12885037, 0.09064771, 0.07559929, 0.11855588, 0.1502173, 0.1762304, 0.1397548, 0.09818517, 0.07943364, 0.12099186, 0.15310887, 0.17405944, 0.13990213, 0.10275896, 0.08014612, 0.12262291, 0.14916143, 0.16394505, 0.12181774, 0.09876586, 0.07956698, 0.12545031, 0.1603545, 0.18556437, 0.1229835, 0.10678641, 0.08048967, 0.1339536, 0.17961895, 0.19635852, 0.1319704, 0.10891017, 0.08494987, 0.14231783, 0.18279104, 0.21155381, 0.14644614, 0.1197139, 0.09259845, 0.13345589, 0.18123582, 0.20092197, 0.14919834, 0.12746501, 0.09276626, 0.14281967, 0.19922735, 0.19855626, 0.1484954, 0.13027957, 0.08852058, 0.13049544, 0.17274396, 0.18664497, 0.16782138, 0.1322871, 0.09585147, 0.13067013, 0.17712677, 0.18263535, 0.16507898, 0.13776357, 0.09764294, 0.15440997, 0.20487154, 0.22550263, 0.18382749, 0.1499936, 0.11133401, 0.19278805, 0.2316186, 0.2314068, 0.18607223, 0.15073991, 0.12275463, 0.18578148, 0.23526263, 0.22082034, 0.20462163, 0.16035324, 0.12585974, 0.19044581, 0.23097996, 0.21725322, 0.19179854, 0.15615696, 0.14122692, 0.20827162, 0.23787534, 0.23775838, 0.16966788, 0.14293958, 0.12687224, 0.18731597, 0.2187462, 0.21838012, 0.15889917, 0.14326909, 0.12716034, 0.19527037, 0.21127899, 0.21349272, 0.15886953, 0.14509702, 0.1292728, 0.18442874, 0.20973253, 0.21700127, 0.1592759, 0.13575624, 0.13472077, 0.1911676, 0.19173327, 0.19619712, 0.16745335, 0.12745735, 0.13241489, 0.20030296, 0.19588725, 0.1832187, 0.152737, 0.12376478, 0.13116972, 0.22504373, 0.21144173, 0.1778767, 0.15660204, 0.13407564, 0.12872405, 0.22660881, 0.19665903, 0.18275592, 0.15659894, 0.12580582, 0.11638358, 0.20376657, 0.19484416, 0.20764574, 0.1483427, 0.10914702, 0.10555498, 0.17570049, 0.16030896, 0.19310355, 0.14061972, 0.11063306, 0.10028455, 0.16720098, 0.16770673, 0.18446329, 0.15526013, 0.13157457, 0.12303638, 0.18577917, 0.19374166, 0.14220977, 0.17283657, 0.13807887, 0.13870184, 0.16341831, 0.17458501, 0.14291576, 0.17277147, 0.14805286, 0.12413916, 0.1766249, 0.18174879, 0.15165775, 0.19241203, 0.14403293, 0.11409388, 0.12768719, 0.15915228, 0.15224805, 0.18070467, 0.16083004, 0.13312252, 0.16201691, 0.17768915, 0.20273674, 0.1849584, 0.15759085, 0.14308262, 0.18778029, 0.15088825, 0.21472907, 0.18994065, 0.17383818, 0.15742558, 0.20844308, 0.1512708, 0.2909275, 0.2921649, 0.25084373, 0.18781033, 0.36896896, 0.2010432, 0.28801602, 0.25821456, 0.23805344, 0.20018028, 0.38154188, 0.21805243, 0.296619, 0.2430981, 0.24006961, 0.18896535, 0.379235, 0.23210323, 0.30326855, 0.23996627, 0.23135102, 0.19274884, 0.38031852, 0.23460518, 0.2793414, 0.23916648, 0.23595996, 0.18367866, 0.38406408, 0.21989194, 0.2699281, 0.2293863, 0.22218575, 0.18105644, 0.40265465, 0.24152979, 0.2779571, 0.22438751, 0.22791336, 0.17631142, 0.40725806, 0.22452876, 0.29376948, 0.25141168, 0.26029542, 0.18931787, 0.4167259, 0.251586, 0.32571474, 0.27983457, 0.2843246, 0.23869166, 0.43398842, 0.25728992, 0.3302405, 0.28057575, 0.28013876, 0.24186322, 0.44746846, 0.2684757, 0.2845129, 0.27633128, 0.27839348, 0.23668101, 0.4533665, 0.2633312, 0.2666047, 0.2726052, 0.27717963, 0.23802592, 0.46177864, 0.25688624, 0.25850478, 0.22851412, 0.27450013, 0.2220791, 0.4497745, 0.25896862, 0.25547358, 0.2245714, 0.24265099, 0.19280995, 0.41372716, 0.22042212, 0.258283, 0.21335457, 0.23820744, 0.20340823, 0.40583917, 0.2515685, 0.2683111, 0.20540601, 0.23496863, 0.19176866, 0.4063182, 0.25663054, 0.2937573, 0.2150779, 0.2437808, 0.22861525, 0.47082874, 0.32076198, 0.3150544, 0.24617887, 0.25256532, 0.22711219, 0.4514758, 0.25132778, 0.26376462, 0.24299614, 0.2317702, 0.2014377, 0.419818, 0.22109723, 0.2447401, 0.21811447, 0.23066913, 0.19521844, 0.38326287, 0.21216944, 0.2632164, 0.22999325, 0.23420554, 0.21980788, 0.41026428, 0.23337837, 0.26570302, 0.22010516, 0.22711316, 0.22321674, 0.39297712, 0.23688488, 0.24223556, 0.22813411, 0.2273145, 0.21122065, 0.37646815, 0.24425125, 0.22590642, 0.22386432, 0.220729, 0.21480383, 0.40236586, 0.255501, 0.25399747, 0.24538553, 0.22263077, 0.20868768, 0.40825698, 0.23782748, 0.25638363, 0.24340023, 0.21085764, 0.20190969, 0.38277477, 0.22325325, 0.25778833, 0.24483106, 0.23047502, 0.23631485, 0.4235847, 0.25491092, 0.29310668, 0.25662512, 0.23595682, 0.22966984, 0.3924106, 0.26645672, 0.29059437, 0.24999416, 0.23567553, 0.22904584, 0.37959513, 0.25954136, 0.30533922, 0.27656165, 0.2661859, 0.26688978, 0.4436269, 0.2851935, 0.329718, 0.2686592, 0.26682025, 0.25778237, 0.42716393, 0.2735523, 0.30908796, 0.25788993, 0.254802, 0.22260733, 0.38573927, 0.23260225, 0.27707, 0.25861692, 0.2464363, 0.23827977, 0.40416762, 0.26677617, 0.29519227, 0.29425398, 0.26494172, 0.28087175, 0.43506882, 0.31441855, 0.34000856, 0.29830918, 0.25564373, 0.2619128, 0.42482632, 0.29420614, 0.3150676, 0.2895289, 0.25186312, 0.24701202, 0.39109644, 0.2866728, 0.31428808, 0.28805402, 0.24508323, 0.2549012, 0.3849835, 0.28812268, 0.3191154, 0.30351773, 0.25355536, 0.26581565, 0.3844011, 0.29884717, 0.32356146, 0.31349578, 0.24434857, 0.26845735, 0.38042128, 0.28803432, 0.29679316, 0.28887317, 0.23109648, 0.25644237, 0.3674031, 0.29084173, 0.29079884, 0.2810751, 0.2285075, 0.2507205, 0.36518082, 0.2857648, 0.2978627, 0.29697728, 0.23564553, 0.25758123, 0.36828446, 0.2953068, 0.31640822, 0.3288406, 0.2632359, 0.29220665, 0.40114844, 0.31733137, 0.33464405, 0.30897346, 0.25753686, 0.27913845, 0.38248742, 0.2753383, 0.31412414, 0.32012478, 0.25500208, 0.2645849, 0.38085654, 0.2697438, 0.3171723, 0.33192277, 0.25175512, 0.2714815, 0.3854981, 0.28420836, 0.34790146, 0.34382612, 0.26559842, 0.30162373, 0.41003516, 0.29112652, 0.34150818, 0.32932293, 0.2535461, 0.3194931, 0.4070219, 0.30032936, 0.32453057, 0.3463169, 0.255094, 0.3334749, 0.39630085, 0.29535234, 0.33738217, 0.36413488, 0.27081755, 0.3391288, 0.41135314, 0.30962437, 0.36305866, 0.37809035, 0.3003152, 0.37499088, 0.43065822, 0.30725387, 0.38473418, 0.39974475, 0.30440798, 0.40088445, 0.45734453, 0.32553914, 0.41486588, 0.44457006, 0.33645344, 0.41785806, 0.48001394, 0.31926614, 0.43685678, 0.46607122, 0.36248103, 0.42624536, 0.4881974, 0.34384662, 0.43774554, 0.4706456, 0.3663862, 0.42919037, 0.47510275, 0.32149488, 0.41891298, 0.47873822, 0.36094582, 0.43250233, 0.4687297, 0.2955792, 0.4222889, 0.5075844, 0.3912032, 0.43118382, 0.47530866, 0.30750614, 0.4282943, 0.52122396, 0.41053778, 0.45157668, 0.49245346, 0.337555, 0.45435515, 0.547942, 0.4101865, 0.42664096, 0.485825, 0.36610073, 0.45682582, 0.5636783, 0.41744295, 0.42192715, 0.5106716, 0.40291297, 0.4497421, 0.5644028, 0.42086726, 0.4225479, 0.5098372, 0.3903675, 0.44656816, 0.5571663, 0.40855584, 0.43597296, 0.49126866, 0.32415327, 0.4059723, 0.5499704, 0.37596393, 0.425445, 0.49356142, 0.31605074, 0.39869198, 0.5333027, 0.35970542, 0.4020165, 0.47187328, 0.33911067, 0.39408112, 0.50326437, 0.34248787, 0.38829383, 0.47585115, 0.35469136, 0.43606052, 0.5598887, 0.37481508, 0.41344658, 0.50636137, 0.39538518, 0.43988842, 0.5836578, 0.3683485, 0.33992755, 0.51817155, 0.3911129, 0.43934464, 0.57784426, 0.38192415, 0.2925675, 0.4993679, 0.39263883, 0.44912162, 0.53972596, 0.39399326, 0.33687416, 0.5189306, 0.4006815, 0.50562435, 0.5450975, 0.3940988, 0.4090499, 0.5284091, 0.41769117, 0.46802613, 0.52815175, 0.4152143, 0.4325579, 0.52756184, 0.47299334, 0.48380786, 0.5468766, 0.40600884, 0.31517574, 0.52718526, 0.44144383, 0.4836014, 0.55833185, 0.3998851, 0.40966845, 0.48863226, 0.47967917, 0.5079243, 0.56539255, 0.473353, 0.38620365, 0.5300975, 0.5137728, 0.5750055, 0.59124225, 0.5471293, 0.5149813, 0.54870117, 0.5519093, 0.5821502, 0.6398228, 0.5805219, 0.49721423, 0.5494609, 0.60055614, 0.59079015, 0.64844435, 0.5967102, 0.5141948, 0.51788664, 0.6037873, 0.59520066, 0.62785506, 0.6108755, 0.5648221, 0.52846634, 0.5699216, 0.5174843, 0.5467828, 0.554319, 0.51110154, 0.426935, 0.45445472, 0.5184801, 0.59158283, 0.49038997, 0.47010994, 0.5053852, 0.53070134, 0.5324534, 0.6285954, 0.54116416, 0.46029246, 0.4403653, 0.48420885, 0.50402063, 0.5755149, 0.55410576, 0.5366426, 0.45440271, 0.48705873, 0.41550905, 0.4716602, 0.48954028, 0.5308082, 0.48741567, 0.42983484, 0.42736295, 0.54806095, 0.42881525, 0.45485523, 0.4012063, 0.44275555, 0.4532824, 0.38028708, 0.4054515, 0.30354658, 0.35200822, 0.35790938, 0.26169088, 0.42317376, 0.27870053, 0.30663466, 0.2902604, 0.34069887, 0.27860647, 0.45409006, 0.2915011, 0.31125128, 0.28605747, 0.31654602, 0.2732925, 0.43142116, 0.27301094, 0.2885433, 0.28536636, 0.3201991, 0.28974932, 0.40263397, 0.26962778, 0.26781574, 0.25523156, 0.2905822, 0.26050258, 0.3566123, 0.26186207, 0.26670107, 0.2590776, 0.30703864, 0.28412434, 0.38577235, 0.26404756, 0.25387838, 0.2679318, 0.303366, 0.3040275, 0.3561736, 0.2418939, 0.23482746, 0.28036642, 0.29429775, 0.27563775, 0.3627226, 0.24485481, 0.24498896, 0.2805413, 0.2686951, 0.25632733, 0.32109067, 0.23005155, 0.22474639, 0.25978115, 0.2457341, 0.24877337, 0.31642213, 0.22005378, 0.20978352, 0.24062008, 0.2232685, 0.24433458, 0.3099287, 0.21918038, 0.19807486, 0.2041191, 0.20852064, 0.21323082, 0.29594836, 0.20810974, 0.180583, 0.18462658, 0.18904185, 0.21193199, 0.2894003, 0.20294249, 0.18179937, 0.21190944, 0.19703154, 0.24057606, 0.3181797, 0.21487865, 0.19422106, 0.20949349, 0.20124294, 0.2587918, 0.3373769, 0.2135506, 0.19264077, 0.22231694, 0.21240011, 0.2638876, 0.323865, 0.20806947, 0.18419625, 0.2194452, 0.19568698, 0.25465617, 0.31108758, 0.2299926, 0.18833998, 0.20011905, 0.18219571, 0.22822958, 0.2761999, 0.20247722, 0.16831946, 0.18873556, 0.1909135, 0.24196494, 0.32359484, 0.21331544, 0.1971488, 0.19188711, 0.18355994, 0.20327912, 0.2631496, 0.18613073, 0.18609734, 0.18705893, 0.17298217, 0.20484647, 0.24781603, 0.18035075, 0.1853412, 0.1834527, 0.18186669, 0.19652244, 0.25197458, 0.19311441, 0.19449975, 0.18782113, 0.18807653, 0.19924517, 0.23875964, 0.17929095, 0.17715342, 0.1773428, 0.18232633, 0.20336585, 0.24766482, 0.18115932, 0.17651467, 0.18150501, 0.18253733, 0.20438597, 0.26245457, 0.1928426, 0.2018058, 0.19481936, 0.20212506, 0.2081973, 0.27908427, 0.18232368, 0.20044307, 0.19171031, 0.2000109, 0.21104677, 0.270817, 0.1857653, 0.20212245, 0.17824131, 0.18126972, 0.18998902, 0.25796384, 0.17108372, 0.1774669, 0.15633243, 0.1573653, 0.16368178, 0.21251927, 0.14757821, 0.15367636, 0.14318626, 0.14548737, 0.16406989, 0.20677182, 0.15527156, 0.15264636, 0.14441323, 0.14323145, 0.15724492, 0.19995698, 0.14486203, 0.15125689, 0.1469328, 0.14004415, 0.15239497, 0.20988974, 0.14514123, 0.15798056, 0.15853813, 0.15462759, 0.1609903, 0.22036609, 0.14240001, 0.15577628, 0.15440153, 0.15330014, 0.15316464, 0.20492718, 0.14521442, 0.15478633, 0.15650451, 0.15263085, 0.1512568, 0.19648878, 0.15742484, 0.15499459, 0.13855141, 0.14377013, 0.15372701, 0.1878642, 0.15263602, 0.14530662, 0.13324901, 0.13904111, 0.14839505, 0.19221085, 0.15418279, 0.14694098, 0.1275339, 0.14023861, 0.1545768, 0.19049262, 0.15624891, 0.14773291, 0.12894274, 0.14125547, 0.15776323, 0.19776973, 0.16088884, 0.15387869, 0.15679513, 0.16795371, 0.18101832, 0.20954947, 0.15484096, 0.15871091, 0.14796594, 0.16102746, 0.17041856, 0.20381165, 0.16530773, 0.15082413, 0.14067633, 0.15845898, 0.1766304, 0.19745065, 0.16915803, 0.15223713, 0.13650697, 0.14491439, 0.16462359, 0.19396727, 0.1695238, 0.15323246, 0.13029788, 0.14223306, 0.16144523, 0.19787638, 0.18164048, 0.16627671, 0.1447921, 0.14074558, 0.15417592, 0.19640408, 0.18157011, 0.17093186, 0.15023835, 0.14065723, 0.15799667, 0.1924509, 0.1881393, 0.17294417, 0.1549282, 0.15277037, 0.1634547, 0.1860057, 0.18956971, 0.17643753, 0.15131229, 0.16610111, 0.17297396, 0.20079343, 0.1963265, 0.170182, 0.13659577, 0.15826665, 0.18403521, 0.20941818, 0.1973007, 0.178884, 0.14710301, 0.16506302, 0.20604932, 0.21588211, 0.19872741, 0.17263654, 0.14379868, 0.154898, 0.17053835, 0.20875517, 0.18619661, 0.1745767, 0.1552699, 0.17286219, 0.18172409, 0.22538537, 0.2085514, 0.19469067, 0.17871481, 0.1741113, 0.19404626, 0.25015512, 0.21980913, 0.19794069, 0.1707042, 0.1752491, 0.18809104, 0.22850852, 0.19923423, 0.18283315, 0.14279088, 0.1455859, 0.17650059, 0.19666056, 0.17316058, 0.15886135, 0.1260471, 0.1289078, 0.15600407, 0.18917301, 0.1710489, 0.15794297, 0.12028229, 0.12505305, 0.14808907, 0.1842004, 0.16816822, 0.15920483, 0.12538658, 0.12923975, 0.15738218, 0.18248987, 0.16592407, 0.15574065, 0.12197977, 0.13177174, 0.15261644, 0.17222688, 0.17013067, 0.15218452, 0.12311777, 0.12766623, 0.13624315, 0.15945853, 0.17371787, 0.14898422, 0.12977721, 0.13725288, 0.14394902, 0.17346095, 0.18341374, 0.18235987, 0.12390268, 0.14552484, 0.15361543, 0.1887502, 0.1792986, 0.18573101, 0.12483692, 0.15203208, 0.15065414, 0.17534667, 0.18372372, 0.17916642, 0.13560621, 0.15557018, 0.18005437, 0.19514255, 0.20151368, 0.19948788, 0.13664643, 0.15767111, 0.18289492, 0.19333968, 0.20862386, 0.19985574, 0.1331798, 0.15220231, 0.1704031, 0.19742385, 0.19898823, 0.17638211, 0.13028282, 0.15247725, 0.18146622, 0.2160561, 0.21075772, 0.1840791, 0.14203331, 0.15398319, 0.17791407, 0.19376867, 0.20055158, 0.18112426, 0.1473417, 0.13837273, 0.16544394, 0.20493218, 0.20620596, 0.1797005, 0.14139599, 0.13645647, 0.16091199, 0.20675896, 0.21687582, 0.17156665, 0.13115568, 0.1363994, 0.16058289, 0.19325544, 0.2162346, 0.183575, 0.13873658, 0.15235965, 0.18016018, 0.19862574, 0.23093024, 0.20299624, 0.12075116, 0.13457021, 0.15819666, 0.22460067, 0.21928549, 0.17973192, 0.11625355, 0.15378103, 0.17238921, 0.20867163, 0.22515637, 0.17369932, 0.12198842, 0.1484185, 0.18016613, 0.20080517, 0.21719036, 0.17609695, 0.15754202, 0.16528745, 0.21740386, 0.2456556, 0.21940246, 0.14839992, 0.13656901, 0.1513783, 0.21727899, 0.21776149, 0.23519152, 0.15685152, 0.1332824, 0.16201368, 0.22552799, 0.21566193, 0.21450186, 0.16491605, 0.14144196, 0.1729501, 0.24868159, 0.26250142, 0.24101901, 0.19145438, 0.15251648, 0.16590676, 0.23594196, 0.25910902, 0.23269224, 0.1962648, 0.15762714, 0.16609062, 0.23585054, 0.24208781, 0.2587679, 0.23230304, 0.19215165, 0.19949816, 0.25343066, 0.26744452, 0.2815349, 0.25555468, 0.20386808, 0.17401323, 0.22373697, 0.24811602, 0.28524545, 0.24251841, 0.19872248, 0.17381246, 0.23105341, 0.22775787, 0.27882808, 0.23713224, 0.18757996, 0.20112708, 0.24891135, 0.2602244, 0.30509752, 0.24546075, 0.20025434, 0.18683212, 0.24234146, 0.24891241, 0.26788503, 0.23275259, 0.18542758, 0.21639983, 0.2697986, 0.2656115, 0.29700866, 0.26597232, 0.21327652, 0.22154199, 0.25462484, 0.27938038, 0.28724515, 0.2716708, 0.22447188, 0.23965272, 0.2857916, 0.27901533, 0.31269822, 0.29534525, 0.22875266, 0.22590837, 0.25412992, 0.25412157, 0.2943693, 0.28470075, 0.20672981, 0.190883, 0.21777534, 0.23698588, 0.2508367, 0.26164716, 0.19641909, 0.1803031, 0.19604862, 0.21451972, 0.22643971, 0.23093934, 0.18432958, 0.15562165, 0.17831098, 0.20563811, 0.21870714, 0.24839236, 0.19549243, 0.15538509, 0.17669234, 0.19706054, 0.22350936, 0.24537893, 0.20788649, 0.16732563, 0.191226, 0.19898115, 0.22422095, 0.24573883, 0.19248533, 0.17198133, 0.18503073, 0.19529966, 0.21056335, 0.21841575, 0.18424638, 0.15936945, 0.16883427, 0.18451172, 0.20063278, 0.21581678, 0.17749456, 0.1436245, 0.17285857, 0.17396607, 0.18380459, 0.21479331, 0.16186616, 0.1308957, 0.16839954, 0.17010288, 0.18011102, 0.20224425, 0.16745715, 0.13594821, 0.1724849, 0.18739596, 0.20435171, 0.2192978, 0.16812022, 0.14232711, 0.17261374, 0.19489744, 0.21054965, 0.23694876, 0.1735126, 0.14965592, 0.17620616, 0.20671432, 0.21341975, 0.24022816, 0.17613605, 0.14857957, 0.18433753, 0.21244103, 0.21609275, 0.22387215, 0.16312711, 0.13498643, 0.17321543, 0.20801823, 0.20716658, 0.22424047, 0.16624722, 0.13160999, 0.17459756, 0.21231407, 0.20634, 0.22265998, 0.17390889, 0.14751361, 0.179555, 0.21784401, 0.19871785, 0.21759497, 0.16591057, 0.14674146, 0.1758491, 0.22833747, 0.20498532, 0.21407057, 0.16972628, 0.15403445, 0.18209246, 0.2379991, 0.2214918, 0.22627196, 0.17250724, 0.16310818, 0.18675973, 0.24363616, 0.21695992, 0.20839682, 0.16289882, 0.14902198, 0.1836541, 0.2659012, 0.23612094, 0.23524362, 0.16926967, 0.15111043, 0.19754544, 0.3042516, 0.25538483, 0.23058826, 0.18399704, 0.15488148, 0.21287967, 0.30142593, 0.2365293, 0.24720536, 0.18042587, 0.15808621, 0.18443003, 0.2568724, 0.19802734, 0.19499047, 0.18308735, 0.16265674, 0.20906918, 0.27755964, 0.23573957, 0.21883793, 0.20310707, 0.1760795, 0.22949006, 0.30770925, 0.24580011, 0.23369573, 0.2297687, 0.20903845, 0.2632387, 0.30656892, 0.23480323, 0.2184523, 0.18908446, 0.19175188, 0.21434338, 0.27922, 0.23204952, 0.19722648, 0.17138922, 0.1691067, 0.20105667, 0.27336374, 0.2182069, 0.20675592, 0.18002154, 0.1805372, 0.20420875, 0.30045205, 0.23986658, 0.21933101, 0.17546865, 0.19204015, 0.20171724, 0.2925006, 0.26147807, 0.21864222, 0.20656833, 0.212855, 0.22547725, 0.3227904, 0.2785023, 0.21947712, 0.22224163, 0.23970114, 0.24680455, 0.3679791, 0.30191478, 0.23322202, 0.25871244, 0.25696248, 0.27624226, 0.35738105, 0.2984854, 0.22161932, 0.255793, 0.29428142, 0.28350148, 0.39284363, 0.31542605, 0.24255142, 0.24919006, 0.3113039, 0.33793637, 0.39046144, 0.30738616, 0.23272039, 0.23790093, 0.28139818, 0.30667877, 0.40515998, 0.32527328, 0.25350487, 0.24171537, 0.30202428, 0.31815293, 0.39979988, 0.31560263, 0.26314425, 0.2568843, 0.29134816, 0.30946383, 0.3524137, 0.2809181, 0.24443865, 0.23815604, 0.27286214, 0.30293834, 0.3390221, 0.30244195, 0.24547549, 0.22971347, 0.24420314, 0.28725407, 0.33726132, 0.34540644, 0.2661311, 0.25616926, 0.2886798, 0.31473124, 0.3793567, 0.3847909, 0.29783416, 0.27163705, 0.31650236, 0.31316477, 0.3999726, 0.37833673, 0.29093793, 0.27118036, 0.32124278, 0.3289538, 0.4209396, 0.3847265, 0.29893544, 0.2797639, 0.335119, 0.35228395, 0.42187452, 0.394872, 0.30564526, 0.27825996, 0.32130614, 0.3108922, 0.4021717, 0.37720895, 0.29699937, 0.26660493, 0.3045389, 0.29901493, 0.39544037, 0.3706893, 0.28555998, 0.253906, 0.30809587, 0.30555838, 0.3844928, 0.35828882, 0.28936917, 0.2628766, 0.28772193, 0.29368487, 0.38155887, 0.34164447, 0.28006473, 0.25941658, 0.29850155, 0.31400892, 0.3849162, 0.34819117, 0.28379574, 0.26131937, 0.29602614, 0.29888245, 0.3710675, 0.33642185, 0.2642242, 0.25382355, 0.2901922, 0.29846832, 0.3700757, 0.34832934, 0.2675779, 0.25198802, 0.28464583, 0.2893511, 0.3618981, 0.3483556, 0.27438384, 0.25147417, 0.28929847, 0.2989557, 0.3681799, 0.34347528, 0.26894462, 0.25720075, 0.29530734, 0.28989288, 0.36585546, 0.33903894, 0.27282056, 0.26569661, 0.30029792, 0.29341528, 0.38344857, 0.34166262, 0.283291, 0.27070364, 0.29738176, 0.26733738, 0.38571635, 0.3526785, 0.269377, 0.26358283, 0.2901924, 0.27752304, 0.40765426, 0.36887527, 0.29094428, 0.25769216, 0.30038458, 0.31221846, 0.4551621, 0.4297696, 0.3224748, 0.28925085, 0.3143762, 0.30727038, 0.44959417, 0.42098212, 0.33245024, 0.29700527, 0.32841092, 0.3070869, 0.47917354, 0.4268331, 0.30978656, 0.2901635, 0.32471573, 0.3147285, 0.49886787, 0.4268475, 0.33796602, 0.31016287, 0.35053462, 0.30876496, 0.47894302, 0.41779834, 0.3065549, 0.2956283, 0.3233603, 0.29601, 0.47969392, 0.41746354, 0.3248741, 0.31088632, 0.34270823, 0.31094, 0.5015755, 0.4306468, 0.35000092, 0.32816693, 0.3568834, 0.31642908, 0.50466216, 0.4367256, 0.33708292, 0.30788654, 0.34773204, 0.3212864, 0.51171774, 0.41886735, 0.3466791, 0.3131631, 0.35220307, 0.34666455, 0.5157363, 0.43936124, 0.35651675, 0.3052084, 0.33178622, 0.3339927, 0.51180893, 0.42647484, 0.35349858, 0.31650707, 0.33355603, 0.35782284, 0.53431594, 0.44524968, 0.3616913, 0.34531358, 0.35448346, 0.37329328, 0.5437696, 0.46187598, 0.35922953, 0.3383254, 0.352651, 0.3544611, 0.5260209, 0.44516575, 0.44250003, 0.33523208, 0.3429117, 0.32533243, 0.5413156, 0.4466279, 0.33178872, 0.28060535, 0.31504342, 0.32809708, 0.53084934, 0.44056946, 0.31174263, 0.2554371, 0.31044626, 0.3369477, 0.52873635, 0.42747352, 0.31375656, 0.26172775, 0.3108855, 0.34698707, 0.5184707, 0.43761984, 0.3272269, 0.284039, 0.358363, 0.33765647, 0.48560438, 0.40717337, 0.32402053, 0.2800097, 0.34838673, 0.33352554, 0.5407289, 0.4000718, 0.33680955, 0.31698993, 0.3756006, 0.34322837, 0.5414991, 0.3807208, 0.3074909, 0.3047912, 0.35687375, 0.3326962, 0.52680767, 0.3083509, 0.25871718, 0.26709732, 0.33317423, 0.30737025, 0.5315821, 0.29636508, 0.25183022, 0.25246316, 0.3563315, 0.31935963, 0.5659586, 0.38363522, 0.28012127, 0.26040742, 0.3923045, 0.3213669, 0.49702847, 0.36686665, 0.31249595, 0.3212279, 0.42050374, 0.31331658, 0.47388083, 0.40344423, 0.31177992, 0.3035809, 0.4283778, 0.3659232, 0.48883596, 0.4178317, 0.27753538, 0.3245826, 0.38257495, 0.31667653, 0.44535956, 0.39382586, 0.29050863, 0.3443859, 0.38654435, 0.35522008, 0.39115328, 0.38994893, 0.29513463, 0.3635314, 0.3514106, 0.31998724, 0.35068285, 0.33009994, 0.28598377, 0.3507512, 0.37267745, 0.32458562, 0.2945483, 0.35218528, 0.27354723, 0.33547774, 0.37303144, 0.3459296, 0.2700932, 0.44929594, 0.29472983, 0.34897748, 0.4169901, 0.36554313, 0.37272152, 0.40787563, 0.32863915, 0.37073022, 0.48348367, 0.38475114, 0.39213064, 0.4009137, 0.40150526, 0.45903137, 0.45768076, 0.38408536, 0.39169243, 0.3897915, 0.33774185, 0.37830877, 0.4754882, 0.39541262, 0.42722467, 0.34756744, 0.33222035, 0.37187964, 0.52010036, 0.39846084, 0.34780473, 0.35385647, 0.3606021, 0.38061374, 0.4655616, 0.31402585, 0.3628039, 0.37330145, 0.37067577, 0.394246, 0.45352417, 0.34168494, 0.33555153, 0.3560183, 0.3665034, 0.37455785, 0.4393462, 0.3463636, 0.33785367, 0.36253342, 0.3942671, 0.42063874, 0.4876068, 0.35050073, 0.31164405, 0.33531103, 0.36146855, 0.3550878, 0.45375654, 0.33656278, 0.3030531, 0.31771317, 0.3116238, 0.33028966, 0.441521, 0.28802857, 0.2974695, 0.30395684, 0.2564243, 0.29715323, 0.4436416, 0.29097015, 0.297246, 0.32134876, 0.3104052, 0.31708467, 0.4200956, 0.33954224, 0.32165158, 0.3606401, 0.2928946, 0.33475524, 0.42448992, 0.33467475, 0.29124716, 0.3277948, 0.2739748, 0.32159594, 0.39303532, 0.32117844, 0.29156885, 0.32633275, 0.27632296, 0.3215134, 0.3733679, 0.33269566, 0.2957844, 0.31770098, 0.27230227, 0.33088034, 0.3744675, 0.33981264, 0.3173446, 0.35080236, 0.28478286, 0.33471724, 0.3714815, 0.31021103, 0.30205122, 0.33621514, 0.27272117, 0.29391262, 0.36039588, 0.3057512, 0.3118045, 0.3491112, 0.2914991, 0.28269717, 0.35095245, 0.29382, 0.30955055, 0.3426149, 0.2697634, 0.25359976, 0.35651898, 0.2651503, 0.28966144, 0.30605766, 0.23269139, 0.24569184, 0.3673986, 0.25675112, 0.31086373, 0.37021774, 0.26124126, 0.2686443, 0.36945945, 0.24437203, 0.3265397, 0.36289492, 0.24892347, 0.28109717, 0.36544248, 0.25691223, 0.32953557, 0.42080623, 0.2717863, 0.29040974, 0.3601421, 0.26102382, 0.3152524, 0.38507223, 0.25946504, 0.27713543, 0.31254432, 0.29071236, 0.3017762, 0.3744502, 0.26097128, 0.29710302, 0.298439, 0.25778973, 0.31045926, 0.37074864, 0.27211186, 0.2879283, 0.32521823, 0.2701758, 0.3195028, 0.33075568, 0.2677121, 0.29282072, 0.31611022, 0.27594826, 0.31358123, 0.31949607, 0.25744128, 0.28214082, 0.32103848, 0.27619994, 0.29897764, 0.31544098, 0.2599166, 0.27497283, 0.3346361, 0.29759836, 0.30226308, 0.31763312, 0.27741894, 0.28743005, 0.35506147, 0.27475157, 0.28232816, 0.29351553, 0.2527437, 0.27003807, 0.3365701, 0.24528399, 0.2745703, 0.2753843, 0.24398342, 0.2732639, 0.33932108, 0.25204417, 0.29099423, 0.27152872, 0.23559813, 0.25476405, 0.3206009, 0.2467515, 0.26862475, 0.2510304, 0.22903301, 0.24417685, 0.30625674, 0.23408398, 0.27232683, 0.25990427, 0.24165449, 0.27135712, 0.3444129, 0.29182032, 0.32711065, 0.32093838, 0.29776588, 0.32447773, 0.38184714, 0.31559926, 0.34704, 0.34732243, 0.30827737, 0.34376448, 0.38992575, 0.31146517, 0.349188, 0.34955373, 0.31219763, 0.32717034, 0.39756438, 0.3055805, 0.3495709, 0.3267488, 0.30269507, 0.3217798, 0.39523727, 0.29218024, 0.32614854, 0.31719637, 0.2831911, 0.30895507, 0.38108936, 0.29801175, 0.30457577, 0.30148908, 0.27238852, 0.3077859, 0.35525233, 0.29444578, 0.29858324, 0.31700593, 0.27737305, 0.31143248, 0.34936294, 0.2915098, 0.28956413, 0.29977635, 0.27228805, 0.2842822, 0.32179475, 0.27485868, 0.2802316, 0.30035865, 0.2690438, 0.29292396, 0.31907955, 0.27898118, 0.28574625, 0.28618073, 0.27460495, 0.27953476, 0.32866248, 0.26733154, 0.29751897, 0.28299302, 0.2787348, 0.28481022, 0.343944, 0.267291, 0.3129218, 0.3068582, 0.28540054, 0.2836802, 0.3272984, 0.2729941, 0.30111077, 0.30644724, 0.29193303, 0.2915933, 0.35358393, 0.2859588, 0.31443977, 0.32413882, 0.30027848, 0.30026826, 0.36684832, 0.26872158, 0.29397964, 0.3230625, 0.28454277, 0.29102013, 0.37518156, 0.25661194, 0.30391577, 0.31462178, 0.29765257, 0.26612565, 0.36860064, 0.2597862, 0.30035883, 0.29736215, 0.28877038, 0.2603921, 0.35429308, 0.25102082, 0.28574714, 0.30449414, 0.2927413, 0.25425732, 0.34533614, 0.24806492, 0.28066686, 0.316801, 0.29373083, 0.2613833, 0.35135013, 0.23808369, 0.271963, 0.30765975, 0.308215, 0.27205768, 0.3596073, 0.25310743, 0.29144976, 0.32889766, 0.3059942, 0.2470272, 0.36309662, 0.25330764, 0.28082836, 0.323468, 0.3117759, 0.2545842, 0.36077178, 0.26312068, 0.30500183, 0.33744487, 0.32364044, 0.24551935, 0.33412388, 0.26252466, 0.30581048, 0.32618958, 0.3071062, 0.20869058, 0.28759956, 0.21477033, 0.2828825, 0.32978612, 0.3007369, 0.2360259, 0.2893519, 0.22428907, 0.2825715, 0.32463282, 0.29309106, 0.20652698, 0.26467595, 0.22219461, 0.30092168, 0.33144975, 0.27734703, 0.1867181, 0.2310537, 0.19448583, 0.28389484, 0.33531588, 0.25806153, 0.17669408, 0.21777412, 0.16969608, 0.27027947, 0.33777162, 0.26573467, 0.19512609, 0.22687668, 0.18740897, 0.31233066, 0.3505691, 0.2797693, 0.20922579, 0.22925328, 0.20359844, 0.3245984, 0.35595125, 0.26097772, 0.24649934, 0.24278496, 0.22554412, 0.29870525, 0.39596632, 0.27249065, 0.26439953, 0.26635358, 0.21859232, 0.308845, 0.4109177, 0.301737, 0.27614126, 0.29940793, 0.22974062, 0.32041597, 0.42842343, 0.2716249, 0.24014339, 0.2809598, 0.23580359, 0.2955417, 0.40291217, 0.29491132, 0.23542328, 0.25348493, 0.1936592, 0.3031418, 0.3922497, 0.31916103, 0.18918574, 0.2418282, 0.18456396, 0.30547836, 0.38664272, 0.3332466, 0.17227216, 0.23531146, 0.1904955, 0.31675646, 0.46288085],
"middle": [0.62675756, 0.40933913, 0.5704495, 0.28813836, 0.13498665, 0.2489099, 0.60702145, 0.39654526, 0.54559636, 0.28407672, 0.12867796, 0.22322878, 0.5921332, 0.37221664, 0.516568, 0.26620114, 0.12398815, 0.20625073, 0.5637246, 0.36728606, 0.4928875, 0.25571534, 0.12467346, 0.20169288, 0.5383881, 0.3592448, 0.4704849, 0.24661158, 0.12543394, 0.19736339, 0.5183441, 0.36307332, 0.45695898, 0.23780487, 0.12921719, 0.17795703, 0.49382466, 0.35724923, 0.4154733, 0.22306173, 0.12291288, 0.16033006, 0.46697798, 0.3419281, 0.3740234, 0.21211945, 0.11568023, 0.14147024, 0.4289335, 0.32861024, 0.3431603, 0.20875864, 0.10902121, 0.1283083, 0.410155, 0.31263646, 0.31492725, 0.20121129, 0.10527476, 0.12112738, 0.39230734, 0.29653707, 0.2908278, 0.19586748, 0.10426785, 0.11091819, 0.37117133, 0.27646038, 0.26841393, 0.18489632, 0.09995872, 0.10307369, 0.34445858, 0.25170195, 0.23983145, 0.17275298, 0.0970086, 0.08913903, 0.32374677, 0.23541166, 0.2182509, 0.16100232, 0.09134785, 0.07761068, 0.29942495, 0.223561, 0.20588252, 0.15177555, 0.08669023, 0.07197688, 0.29270697, 0.22278528, 0.19433707, 0.14487621, 0.08518007, 0.06951639, 0.27790478, 0.21180037, 0.18166281, 0.1416049, 0.07668879, 0.06562682, 0.26299143, 0.20119572, 0.17464732, 0.1318632, 0.07738424, 0.0644189, 0.24923734, 0.1908999, 0.15787353, 0.11857261, 0.07469611, 0.05889142, 0.23270683, 0.1845784, 0.14551024, 0.10755967, 0.07086284, 0.05532882, 0.22871634, 0.17848697, 0.1282649, 0.09530604, 0.06709616, 0.0522599, 0.22642526, 0.17967147, 0.11563364, 0.08309059, 0.05999932, 0.04928115, 0.20778662, 0.17130731, 0.10030219, 0.07484225, 0.05355939, 0.04738493, 0.19291234, 0.15062918, 0.08478087, 0.06876957, 0.05164446, 0.04712756, 0.18570054, 0.14770722, 0.07300317, 0.05943457, 0.04774292, 0.04563018, 0.17215988, 0.1339221, 0.06449082, 0.05507793, 0.04631603, 0.04430128, 0.15945314, 0.12466484, 0.05282201, 0.05101901, 0.04306174, 0.04167301, 0.14410321, 0.11548049, 0.04711924, 0.04451749, 0.04154774, 0.04135989, 0.13842244, 0.11444883, 0.04365722, 0.04164325, 0.04025821, 0.0388039, 0.12972659, 0.10450956, 0.03925087, 0.03854628, 0.03745724, 0.03829563, 0.12591314, 0.10448134, 0.03533866, 0.03504214, 0.0342112, 0.03868075, 0.11584472, 0.10061751, 0.03182647, 0.03040277, 0.02952018, 0.03457407, 0.1069746, 0.08958006, 0.02608842, 0.02673401, 0.02537202, 0.03176014, 0.09683061, 0.08850946, 0.0240871, 0.02442644, 0.02200798, 0.03000775, 0.08739819, 0.0886361, 0.02343514, 0.02282072, 0.02263999, 0.02963466, 0.08223369, 0.08418292, 0.02247675, 0.02091898, 0.02233016, 0.02942298, 0.07468533, 0.07844306, 0.02112352, 0.01850747, 0.02227874, 0.03056338, 0.07192466, 0.07917252, 0.0203031, 0.01683043, 0.02344003, 0.03229706, 0.07016262, 0.07595126, 0.01988566, 0.01518307, 0.02166037, 0.03049041, 0.07165582, 0.07350893, 0.01819564, 0.01338887, 0.02028055, 0.02964704, 0.07081432, 0.07406055, 0.016844, 0.01226977, 0.01832691, 0.02946068, 0.06665964, 0.07056576, 0.01608507, 0.01130772, 0.0167753, 0.02921391, 0.06330644, 0.06481669, 0.01468343, 0.01093348, 0.01686091, 0.02746636, 0.05745873, 0.06726824, 0.01544252, 0.01193202, 0.01577246, 0.02844008, 0.04902351, 0.0634148, 0.01515978, 0.01215262, 0.01482395, 0.02811578, 0.04297765, 0.05757113, 0.01489531, 0.01231574, 0.01414572, 0.02595212, 0.03844815, 0.05409731, 0.01391845, 0.01173938, 0.01324506, 0.02352127, 0.03591101, 0.05039958, 0.0131085, 0.01141642, 0.01213543, 0.02360623, 0.03366809, 0.04537595, 0.01277721, 0.01107653, 0.01136566, 0.02247795, 0.03182512, 0.04012911, 0.01149981, 0.01006492, 0.01066918, 0.022017, 0.03208438, 0.03768331, 0.01104394, 0.00953215, 0.01034089, 0.02155704, 0.03006391, 0.03665635, 0.01034378, 0.0098894, 0.00942388, 0.01880403, 0.0268587, 0.03802258, 0.00995537, 0.0095354, 0.00853316, 0.01675384, 0.02345004, 0.03887466, 0.00924888, 0.00893248, 0.00753667, 0.01543281, 0.02097364, 0.0349549, 0.00913654, 0.00900355, 0.00721499, 0.01584034, 0.02074833, 0.03185277, 0.00913547, 0.00923806, 0.00729608, 0.01587454, 0.0203336, 0.02986375, 0.00861037, 0.00869384, 0.00693401, 0.01582753, 0.01949169, 0.02578043, 0.00816368, 0.00849293, 0.00658724, 0.01540663, 0.01776998, 0.02265061, 0.00789947, 0.00852137, 0.00683457, 0.01706561, 0.01678088, 0.02354093, 0.00814993, 0.00891626, 0.00707872, 0.01776055, 0.01773148, 0.02288871, 0.00833982, 0.00910261, 0.00720369, 0.0176119, 0.01715528, 0.02155604, 0.00823402, 0.00848083, 0.00665606, 0.01793542, 0.01615505, 0.02020012, 0.00832821, 0.00829334, 0.00610187, 0.01697936, 0.01530784, 0.01842437, 0.00788635, 0.00793758, 0.00607057, 0.01732888, 0.01556253, 0.01871921, 0.00822161, 0.00838568, 0.00665671, 0.01906435, 0.01787395, 0.01957802, 0.00927245, 0.00941029, 0.00722429, 0.01950696, 0.01900268, 0.02009301, 0.0087695, 0.0094826, 0.00714928, 0.01960041, 0.01731052, 0.01789123, 0.00784419, 0.00941393, 0.0069678, 0.0222472, 0.01838409, 0.01861988, 0.00809067, 0.01000087, 0.00716373, 0.02559549, 0.02104376, 0.02096735, 0.00818667, 0.01072296, 0.00792527, 0.02498156, 0.02349524, 0.02164567, 0.00877443, 0.01091982, 0.00895022, 0.0260543, 0.02398394, 0.0214817, 0.0090135, 0.01038795, 0.00904437, 0.02656293, 0.02199196, 0.01975027, 0.00814557, 0.00950074, 0.00840602, 0.02504127, 0.02105451, 0.01760336, 0.00743417, 0.0091902, 0.00781624, 0.02608177, 0.02174531, 0.01695581, 0.0077558, 0.00987616, 0.00804584, 0.02742399, 0.02089591, 0.01610221, 0.00792394, 0.01079756, 0.00878484, 0.02987198, 0.02232849, 0.0157206, 0.00786541, 0.01136551, 0.00931136, 0.03179919, 0.02307685, 0.01504881, 0.00810334, 0.013356, 0.00980696, 0.03560205, 0.02548027, 0.01551685, 0.00845745, 0.01432822, 0.01053744, 0.04132491, 0.03054269, 0.01672466, 0.00891377, 0.01428846, 0.01043755, 0.0417456, 0.03242424, 0.01741946, 0.00958453, 0.01537511, 0.01080308, 0.04210109, 0.03253233, 0.01864664, 0.00965503, 0.01459106, 0.0106221, 0.04220627, 0.03187564, 0.01849852, 0.00890297, 0.01353947, 0.01004867, 0.04079029, 0.03252257, 0.01673644, 0.00826898, 0.01338561, 0.00967445, 0.03912211, 0.03263096, 0.01563197, 0.0083874, 0.01320638, 0.01021353, 0.03972106, 0.0342534, 0.01580725, 0.00894415, 0.01325089, 0.01092365, 0.04218856, 0.03708665, 0.01766803, 0.00913003, 0.01430642, 0.01121046, 0.04338453, 0.03674224, 0.01793388, 0.00895055, 0.01588832, 0.01156418, 0.04519339, 0.03613732, 0.01819097, 0.00948351, 0.01786921, 0.01324323, 0.04936914, 0.03866276, 0.01978842, 0.01039728, 0.01900272, 0.01386751, 0.05165201, 0.04166577, 0.01985332, 0.01144209, 0.02029768, 0.01564482, 0.05402843, 0.04536416, 0.02093121, 0.0121075, 0.02041239, 0.01535805, 0.05312348, 0.04346872, 0.01868148, 0.0108858, 0.01960211, 0.01438962, 0.05302554, 0.04124038, 0.01678469, 0.00949452, 0.01889939, 0.01438687, 0.05577041, 0.0397297, 0.01654035, 0.00857598, 0.01749513, 0.01359183, 0.05414806, 0.03773218, 0.01648941, 0.00893417, 0.01755131, 0.01411334, 0.05198697, 0.03777384, 0.01694259, 0.00934476, 0.01932124, 0.01436894, 0.05476183, 0.03771206, 0.01749554, 0.00940775, 0.0200799, 0.01510425, 0.05407429, 0.03768988, 0.01698122, 0.00911401, 0.01897444, 0.01539658, 0.05375952, 0.0377438, 0.01754266, 0.00913407, 0.01866203, 0.01563055, 0.0546652, 0.03837459, 0.01850311, 0.00972167, 0.01963147, 0.01620765, 0.0544544, 0.03876723, 0.01913232, 0.0105183, 0.02073283, 0.01652083, 0.05066154, 0.03788036, 0.01759719, 0.01008949, 0.02109282, 0.01690491, 0.04861882, 0.03816348, 0.01645155, 0.00895531, 0.02161587, 0.01745686, 0.05029104, 0.03793548, 0.01526491, 0.00815938, 0.01958193, 0.01680784, 0.05200382, 0.03579489, 0.01431523, 0.00828774, 0.01847238, 0.01760175, 0.05213689, 0.03589688, 0.01539515, 0.00896209, 0.01949013, 0.019022, 0.05629162, 0.0373149, 0.01684059, 0.00971742, 0.01996959, 0.01956907, 0.0563697, 0.03704264, 0.01751622, 0.00914548, 0.02012236, 0.0186491, 0.05694804, 0.0355503, 0.01670027, 0.00870696, 0.02070671, 0.01903749, 0.05778317, 0.03863021, 0.01673987, 0.00987943, 0.02164549, 0.02111888, 0.06071863, 0.03815186, 0.01760959, 0.0109147, 0.02131452, 0.02138002, 0.05729934, 0.03478367, 0.01760304, 0.01104774, 0.02106207, 0.02144718, 0.05309136, 0.03412566, 0.01705329, 0.01000883, 0.02051276, 0.02273104, 0.05121462, 0.03461295, 0.01647656, 0.00949919, 0.01858847, 0.02138213, 0.05041685, 0.03521727, 0.01646525, 0.00918331, 0.01904442, 0.02147253, 0.05296588, 0.03616823, 0.0174169, 0.00963614, 0.02143335, 0.02458145, 0.05406535, 0.03612101, 0.01807898, 0.01007296, 0.02208257, 0.02546495, 0.05299309, 0.03275767, 0.01734137, 0.00958074, 0.02259531, 0.02401198, 0.05060295, 0.02968086, 0.01610335, 0.00934721, 0.02147498, 0.02370582, 0.04691499, 0.02777834, 0.01529411, 0.00930688, 0.01905099, 0.02447828, 0.04515735, 0.02761322, 0.01578197, 0.01019261, 0.01807132, 0.02467001, 0.04486617, 0.02657952, 0.01545045, 0.01052397, 0.0174349, 0.02510355, 0.04185141, 0.02668833, 0.01540535, 0.00992905, 0.01694058, 0.02652807, 0.03933916, 0.02519501, 0.01334403, 0.00904761, 0.01553599, 0.02516639, 0.03898227, 0.02460898, 0.01249565, 0.00840054, 0.01569397, 0.02325227, 0.03843674, 0.02511768, 0.01178847, 0.008393, 0.01543343, 0.023991, 0.03843907, 0.02650844, 0.01151879, 0.00913755, 0.01616648, 0.02715381, 0.03999218, 0.02638985, 0.01178853, 0.00908969, 0.01643054, 0.02723029, 0.03814741, 0.02520768, 0.01074728, 0.00810538, 0.01411509, 0.02564068, 0.0369849, 0.02230743, 0.00939784, 0.00764444, 0.01231632, 0.02599054, 0.0359351, 0.01993281, 0.00837004, 0.00703298, 0.01243066, 0.02671866, 0.03460525, 0.01941955, 0.00811713, 0.00732019, 0.0120871, 0.02571734, 0.03313458, 0.02028673, 0.00847449, 0.00730828, 0.01167586, 0.02582182, 0.03185356, 0.02002294, 0.00815228, 0.00662732, 0.01103411, 0.02484326, 0.02924941, 0.01909499, 0.00727306, 0.0059724, 0.01101676, 0.02423218, 0.02783091, 0.0174955, 0.00627333, 0.0053311, 0.00977285, 0.02333456, 0.02514838, 0.01596478, 0.00581704, 0.00542292, 0.0099791, 0.02256282, 0.02397454, 0.0154227, 0.00594982, 0.00554005, 0.01076917, 0.02424772, 0.0238313, 0.01484359, 0.00611715, 0.00550107, 0.00982024, 0.02417684, 0.02319561, 0.01400037, 0.00639666, 0.00504369, 0.00866141, 0.02270748, 0.02244151, 0.01218606, 0.00630375, 0.00504001, 0.00883989, 0.02470707, 0.02449107, 0.01240665, 0.0064984, 0.00541763, 0.00916678, 0.02423364, 0.02245082, 0.01144069, 0.00670159, 0.00574234, 0.00984146, 0.0234096, 0.02101636, 0.01102655, 0.00720314, 0.00591582, 0.01108553, 0.02289112, 0.02035319, 0.01117096, 0.00701002, 0.00556964, 0.01051906, 0.02324181, 0.01992059, 0.0103789, 0.00651384, 0.00552085, 0.00907988, 0.02398341, 0.01926071, 0.00873599, 0.00636709, 0.00526934, 0.00861043, 0.02179863, 0.01783725, 0.00736434, 0.00612224, 0.00573346, 0.00846412, 0.02203909, 0.01867055, 0.00686001, 0.00615051, 0.00609646, 0.00813808, 0.02312935, 0.01766859, 0.00698625, 0.0062749, 0.00622855, 0.00823971, 0.02231705, 0.01711326, 0.00702111, 0.00626397, 0.00616858, 0.00794645, 0.02282006, 0.01727396, 0.00776505, 0.00629293, 0.0066007, 0.00770811, 0.02476208, 0.01768053, 0.00888314, 0.00588356, 0.00665178, 0.00771678, 0.02524726, 0.01635978, 0.00731822, 0.00559877, 0.00552386, 0.00706316, 0.02052426, 0.01352137, 0.00568786, 0.00496253, 0.00487008, 0.00642235, 0.01926652, 0.01340382, 0.00550926, 0.00493121, 0.00473965, 0.00624578, 0.01964681, 0.01277965, 0.00550826, 0.00521519, 0.00502646, 0.00673392, 0.01956847, 0.01262053, 0.00602193, 0.00553425, 0.00596696, 0.00673991, 0.01989355, 0.01348297, 0.00655863, 0.00623449, 0.00639995, 0.00663721, 0.0208363, 0.01403901, 0.0069846, 0.00644786, 0.00664891, 0.00723283, 0.02105413, 0.01427764, 0.007176, 0.00667116, 0.00704454, 0.00685559, 0.02088266, 0.01377589, 0.00632836, 0.00676407, 0.00736476, 0.0065397, 0.02168308, 0.01364917, 0.00621275, 0.00674726, 0.00754791, 0.00719238, 0.02216428, 0.01384431, 0.00621451, 0.00712849, 0.00782074, 0.00759376, 0.02280615, 0.01397852, 0.00707795, 0.00766413, 0.00766306, 0.00685469, 0.02250233, 0.01318301, 0.00718213, 0.00891442, 0.00685923, 0.00591538, 0.02160354, 0.01275303, 0.00691543, 0.00902749, 0.00647732, 0.00613312, 0.02169143, 0.0130007, 0.00623938, 0.00893926, 0.00627269, 0.00627021, 0.02123352, 0.0139986, 0.00619332, 0.00959252, 0.00670037, 0.00684256, 0.02165968, 0.01405038, 0.00694155, 0.00986986, 0.00742206, 0.00795124, 0.02248422, 0.01529095, 0.00751466, 0.00903053, 0.00732501, 0.00702945, 0.02060598, 0.01429922, 0.00727829, 0.00893049, 0.00711486, 0.00642627, 0.01957463, 0.01304979, 0.00653162, 0.00875444, 0.00709319, 0.00623152, 0.01816534, 0.01285961, 0.00574044, 0.0085259, 0.00688293, 0.00585021, 0.01709609, 0.01250485, 0.0051779, 0.00818178, 0.00667568, 0.00660643, 0.01707221, 0.01318605, 0.00564703, 0.01003559, 0.00753482, 0.00815517, 0.01863536, 0.01503427, 0.00644629, 0.01139128, 0.0083664, 0.00870082, 0.01932159, 0.01571071, 0.00727511, 0.0117375, 0.00886435, 0.00967014, 0.02038524, 0.01559096, 0.00798381, 0.01336751, 0.01006039, 0.01080655, 0.02061997, 0.01523793, 0.00812731, 0.01209629, 0.00930533, 0.01010493, 0.0195937, 0.01503214, 0.00744894, 0.01109297, 0.00877868, 0.00977268, 0.01878911, 0.01509422, 0.00726131, 0.01095579, 0.00846389, 0.00980841, 0.01817039, 0.01500804, 0.00711952, 0.01120406, 0.00862864, 0.00986306, 0.0177294, 0.01516127, 0.00732282, 0.01143492, 0.00928759, 0.01015065, 0.01786318, 0.01561085, 0.00707508, 0.01108347, 0.00900911, 0.01062352, 0.01690224, 0.0148991, 0.00679301, 0.0101083, 0.00881702, 0.01029405, 0.01512928, 0.01391507, 0.00675307, 0.00963868, 0.00838762, 0.00978699, 0.01563281, 0.01397628, 0.00709843, 0.01044827, 0.00823552, 0.00993732, 0.0175697, 0.01537599, 0.00790437, 0.01140976, 0.00834237, 0.01098488, 0.0185555, 0.01543663, 0.00870338, 0.01187263, 0.00789509, 0.01115307, 0.01734865, 0.015059, 0.00855488, 0.01276502, 0.00816782, 0.01042458, 0.01616572, 0.01472081, 0.00796707, 0.01226177, 0.00792034, 0.01104887, 0.01475987, 0.01441702, 0.00698165, 0.0111175, 0.00757899, 0.01030409, 0.01484687, 0.0141758, 0.00649361, 0.01114356, 0.00782237, 0.01022906, 0.01519191, 0.01542933, 0.0074095, 0.01189813, 0.008938, 0.01167345, 0.01714857, 0.01655211, 0.00854613, 0.01262867, 0.00949815, 0.01232141, 0.01834463, 0.01767634, 0.0105347, 0.01351486, 0.01021835, 0.01231184, 0.01859763, 0.0175343, 0.010824, 0.01666978, 0.0117786, 0.01401546, 0.02006973, 0.01802721, 0.00984233, 0.01676735, 0.01085763, 0.01255698, 0.01817087, 0.01714114, 0.00887004, 0.0151094, 0.0097598, 0.01224724, 0.01644111, 0.0167066, 0.00798951, 0.01493603, 0.009905, 0.0130568, 0.01711028, 0.01781308, 0.00816454, 0.01406787, 0.01005105, 0.01316105, 0.01818133, 0.01844272, 0.00834284, 0.01403065, 0.01000297, 0.01266071, 0.01761748, 0.01834742, 0.00890363, 0.0145017, 0.01064487, 0.01362439, 0.01861793, 0.01875015, 0.00960855, 0.01468619, 0.01108164, 0.01307555, 0.01719562, 0.01773804, 0.00957139, 0.01492322, 0.01131588, 0.01304474, 0.01761879, 0.0179856, 0.01024118, 0.01588759, 0.01141966, 0.01403433, 0.01843747, 0.0177077, 0.01026392, 0.01605567, 0.01160034, 0.01432572, 0.01929512, 0.01743574, 0.01060666, 0.01708819, 0.01223261, 0.01419348, 0.02013162, 0.01845871, 0.00977792, 0.01643682, 0.01133731, 0.01473667, 0.01851404, 0.01832565, 0.00992255, 0.01643902, 0.01140183, 0.01552082, 0.01763514, 0.0185611, 0.01023386, 0.01612933, 0.01066353, 0.0148173, 0.01617953, 0.01796687, 0.00847929, 0.01498396, 0.00969329, 0.0148232, 0.01520671, 0.01804584, 0.01060874, 0.01522449, 0.00976818, 0.01558225, 0.01607165, 0.01919696, 0.01364702, 0.0160167, 0.00980433, 0.01540255, 0.01501301, 0.01989047, 0.01479099, 0.01650834, 0.00930492, 0.0149982, 0.01505305, 0.02123189, 0.01605759, 0.0173698, 0.00979962, 0.01486665, 0.01470363, 0.0221394, 0.01448563, 0.01775843, 0.01003229, 0.01446047, 0.01368189, 0.0232255, 0.01352075, 0.01779349, 0.0102486, 0.01471678, 0.01354728, 0.02336216, 0.01475709, 0.01961151, 0.01085076, 0.01576942, 0.01362093, 0.02596992, 0.02015634, 0.02322951, 0.01178594, 0.01664911, 0.01214452, 0.02954143, 0.02732857, 0.0256885, 0.01217527, 0.01822542, 0.01190254, 0.03578571, 0.03563517, 0.031897, 0.01478658, 0.02023647, 0.01335967, 0.04396709, 0.04623735, 0.03890755, 0.0172224, 0.023175, 0.01451542, 0.04911312, 0.05168329, 0.04650682, 0.01887006, 0.02577703, 0.01491594, 0.05341223, 0.0621823, 0.0518846, 0.02123898, 0.02943181, 0.01453188, 0.0612422, 0.07247162, 0.05928213, 0.02435354, 0.03105679, 0.0147334, 0.07039668, 0.08281974, 0.06497802, 0.02958904, 0.02994984, 0.01500352, 0.08157787, 0.10724887, 0.07552499, 0.03534735, 0.02952445, 0.01485068, 0.08606937, 0.12348514, 0.08979037, 0.04192238, 0.03215277, 0.01562071, 0.09491748, 0.15106763, 0.10652074, 0.05284313, 0.03370939, 0.01591793, 0.10624031, 0.1755984, 0.1213136, 0.0604576, 0.03611642, 0.01673463, 0.11978208, 0.19699924, 0.14075135, 0.06730251, 0.03827676, 0.01893193, 0.14156578, 0.2259769, 0.1682991, 0.07782633, 0.03854179, 0.01974749, 0.16491945, 0.2561313, 0.19680095, 0.09364029, 0.04213858, 0.02077025, 0.18354921, 0.2907145, 0.21720475, 0.11066042, 0.04599049, 0.02144196, 0.20815068, 0.31827378, 0.24381952, 0.12207217, 0.05134409, 0.02294906, 0.23198263, 0.3399632, 0.2685937, 0.13062035, 0.0533536, 0.02398995, 0.24945134, 0.36193705, 0.2921468, 0.13614954, 0.05584256, 0.02479749, 0.2603284, 0.38845736, 0.31476945, 0.13813698, 0.05902051, 0.02553029, 0.27016583, 0.40586987, 0.3364963, 0.15240288, 0.06435031, 0.02636138, 0.28897706, 0.44062576, 0.35221478, 0.15477516, 0.06398819, 0.02614859, 0.29778582, 0.46038666, 0.36557433, 0.14677618, 0.05994636, 0.02528023, 0.3085651, 0.4810375, 0.38677958, 0.1549565, 0.06381077, 0.02634729, 0.3418479, 0.4979684, 0.429375, 0.17628865, 0.06852882, 0.02712766, 0.37060666, 0.5266234, 0.47358772, 0.20548049, 0.07178541, 0.02795023, 0.39577347, 0.56682503, 0.510033, 0.23538157, 0.07733682, 0.02908694, 0.42496496, 0.5917419, 0.53817546, 0.24986318, 0.0803602, 0.03025836, 0.45004022, 0.6094787, 0.5563665, 0.24586496, 0.07976689, 0.03069746, 0.46256283, 0.63147545, 0.57111365, 0.2462799, 0.0792082, 0.03030189, 0.4735147, 0.6468803, 0.5898503, 0.2552531, 0.07987763, 0.03001205, 0.48717967, 0.6649752, 0.6034087, 0.24855207, 0.07759754, 0.02968263, 0.48876578, 0.6862736, 0.6228483, 0.26595324, 0.08168404, 0.03132243, 0.5066442, 0.7089448, 0.63773274, 0.28280944, 0.08765052, 0.03373877, 0.52639925, 0.72495276, 0.6579992, 0.28958303, 0.08951853, 0.03447627, 0.5413833, 0.7492992, 0.6764278, 0.3017926, 0.0930007, 0.03404263, 0.5501421, 0.7692971, 0.6844694, 0.30276, 0.09381025, 0.03248168, 0.56170356, 0.78568596, 0.6949618, 0.30291227, 0.09073243, 0.03110413, 0.5647968, 0.800673, 0.6965276, 0.28515443, 0.08505414, 0.03084077, 0.5725658, 0.81242985, 0.71087295, 0.28300107, 0.08061571, 0.03039451, 0.5778228, 0.8165912, 0.72068685, 0.28501287, 0.07777114, 0.03005981, 0.59146345, 0.83466065, 0.729377, 0.29292586, 0.07937808, 0.02991184, 0.5904082, 0.8435736, 0.7302855, 0.29802272, 0.08282258, 0.03052264, 0.5827325, 0.8545276, 0.730886, 0.31152886, 0.08799867, 0.0341621, 0.5831328, 0.86011916, 0.72609276, 0.29831052, 0.08667072, 0.03594681, 0.5927039, 0.8664355, 0.7396297, 0.3185314, 0.09138647, 0.03558771, 0.5979456, 0.8657634, 0.73936, 0.32804987, 0.09210577, 0.03458088, 0.60406774, 0.865009, 0.73597157, 0.31684056, 0.08856743, 0.0342331, 0.5996176, 0.86085904, 0.7277852, 0.3199341, 0.0884914, 0.03188315, 0.5937487, 0.8504421, 0.72259724, 0.33069438, 0.09043749, 0.03252773, 0.5948823, 0.8449745, 0.71851313, 0.3159131, 0.08757734, 0.03230974, 0.5797842, 0.8360107, 0.7061725, 0.320025, 0.08581425, 0.03205267, 0.58894193, 0.82280815, 0.69444877, 0.3327888, 0.08472974, 0.0329642, 0.5834275, 0.821174, 0.6876173, 0.3467934, 0.08002125, 0.0310489, 0.58319515, 0.8164379, 0.67904156, 0.34782144, 0.07865022, 0.03121371, 0.5674985, 0.7946926, 0.66492236, 0.35316902, 0.07891261, 0.0310347, 0.5653819, 0.77330655, 0.6684148, 0.34253982, 0.08002426, 0.03031195, 0.55176514, 0.7595504, 0.6647378, 0.33086213, 0.07894109, 0.03037904, 0.53278816, 0.7539612, 0.66287214, 0.32141647, 0.07994568, 0.02905084, 0.5162829, 0.72263163, 0.64128745, 0.31286576, 0.07855505, 0.02748504, 0.48841262, 0.6780395, 0.6219236, 0.3058172, 0.0768206, 0.027351, 0.47855136, 0.6484855, 0.6006991, 0.30943152, 0.07647673, 0.02545929, 0.4709081, 0.6307627, 0.58474225, 0.32298157, 0.07073723, 0.02553754, 0.4647107, 0.60249406, 0.5703308, 0.3254515, 0.07017602, 0.02743378, 0.45047992, 0.5737718, 0.5448482, 0.3043631, 0.06939674, 0.02795667, 0.43106544, 0.53725076, 0.524592, 0.2959303, 0.06710005, 0.02758898, 0.41915432, 0.51104426, 0.4992899, 0.27690712, 0.06268728, 0.0254107, 0.3993325, 0.48815814, 0.4817064, 0.25623608, 0.06193738, 0.02329229, 0.3879932, 0.47877815, 0.46107405, 0.24978386, 0.06077778, 0.0229811, 0.37715527, 0.46194917, 0.44559595, 0.24199751, 0.05745688, 0.02305743, 0.35557038, 0.44654262, 0.42202583, 0.23607807, 0.05498152, 0.02191072, 0.3313516, 0.42347562, 0.4039417, 0.24310666, 0.05530258, 0.02174101, 0.30919847, 0.4048764, 0.38677534, 0.24179202, 0.05269352, 0.02319183, 0.29236838, 0.39933193, 0.36049497, 0.2211033, 0.04985111, 0.02335615, 0.27353036, 0.37795854, 0.33174923, 0.20547028, 0.04625486, 0.02241821, 0.25211468, 0.35968632, 0.3062019, 0.1802444, 0.04392339, 0.02131666, 0.22760592, 0.33721364, 0.28427294, 0.15862668, 0.03863588, 0.01958254, 0.20670615, 0.3043296, 0.26766655, 0.15053563, 0.03593789, 0.01794443, 0.19163357, 0.27492654, 0.24993248, 0.14194089, 0.03229668, 0.0163614, 0.1751913, 0.24323331, 0.23322664, 0.13841322, 0.02958751, 0.01707047, 0.15966247, 0.22110176, 0.21299364, 0.14035827, 0.02750978, 0.01751911, 0.14081465, 0.19127478, 0.19477932, 0.13437393, 0.02590725, 0.0172842, 0.12519488, 0.16735108, 0.17602019, 0.12300532, 0.02614397, 0.01734983, 0.11112031, 0.14185269, 0.15708618, 0.10764784, 0.02360867, 0.01588276, 0.09495575, 0.11574533, 0.14078864, 0.09304626, 0.02206315, 0.01459348, 0.08063032, 0.09427931, 0.12310977, 0.07880393, 0.02055979, 0.01433636, 0.06820548, 0.07863817, 0.10327645, 0.06166131, 0.01967237, 0.01379275, 0.05610909, 0.05846226, 0.08321602, 0.05052613, 0.01960181, 0.01402592, 0.05076062, 0.05012729, 0.0691803, 0.04303906, 0.01719772, 0.0135565, 0.04425287, 0.03841584, 0.05372774, 0.03533702, 0.0134193, 0.01319901, 0.0404055, 0.03462415, 0.04897575, 0.03345686, 0.01270353, 0.013091, 0.03769794, 0.03362742, 0.04570607, 0.03315773, 0.01252954, 0.01209939, 0.03178798, 0.03226808, 0.0405009, 0.02944566, 0.01249231, 0.01138902, 0.02739832, 0.03084029, 0.03772679, 0.02516533, 0.01264418, 0.01088324, 0.02377814, 0.02760901, 0.03323263, 0.01979999, 0.0120146, 0.01041459, 0.02070468, 0.02339328, 0.02793897, 0.01673412, 0.0112302, 0.0105744, 0.01962214, 0.02037844, 0.02442015, 0.01431038, 0.01038573, 0.0108477, 0.01923734, 0.01819162, 0.02338094, 0.01288513, 0.00954275, 0.01004611, 0.01795814, 0.01637358, 0.02180644, 0.01413076, 0.00940661, 0.01131671, 0.01884285, 0.01583467, 0.02058349, 0.01316475, 0.00791861, 0.01177134, 0.01854614, 0.01427703, 0.01741122, 0.01303168, 0.00718877, 0.01116544, 0.01722811, 0.01251971, 0.01641351, 0.01366089, 0.00744794, 0.01009405, 0.01495463, 0.01300184, 0.01582595, 0.01293488, 0.00712618, 0.00946708, 0.01417964, 0.0148043, 0.0160499, 0.01284206, 0.0074915, 0.00879184, 0.0135552, 0.0144747, 0.01630948, 0.01235562, 0.00772921, 0.00872724, 0.01315764, 0.01414337, 0.01679672, 0.01231639, 0.00811539, 0.01041084, 0.015491, 0.01650089, 0.01685013, 0.01238667, 0.00825759, 0.01071219, 0.01489618, 0.0160504, 0.01624224, 0.01231303, 0.00771839, 0.00930529, 0.01374297, 0.01503932, 0.01835458, 0.01336058, 0.00762846, 0.00932989, 0.0143517, 0.01706485, 0.01940343, 0.01319855, 0.00717075, 0.00947286, 0.01448001, 0.01640909, 0.01824951, 0.01237351, 0.00600453, 0.00880735, 0.01324856, 0.01464601, 0.01671561, 0.01177084, 0.00653386, 0.00978277, 0.01420718, 0.01646122, 0.01540003, 0.01316755, 0.00782333, 0.0108615, 0.01605063, 0.01896606, 0.01525086, 0.014158, 0.00867985, 0.01109975, 0.01656444, 0.01935254, 0.01686587, 0.01535494, 0.00891999, 0.01090468, 0.01638948, 0.01967126, 0.01851327, 0.01606218, 0.0097569, 0.01253475, 0.01695819, 0.02114175, 0.02011019, 0.01741885, 0.00938548, 0.01245606, 0.01726444, 0.0219579, 0.02143153, 0.01766992, 0.00984292, 0.01260953, 0.01861243, 0.02310668, 0.02277495, 0.01829825, 0.01083352, 0.01267493, 0.01814364, 0.02398454, 0.02525716, 0.01864851, 0.01134767, 0.01157264, 0.0189446, 0.02075236, 0.02325076, 0.01713818, 0.01065779, 0.01232648, 0.0183716, 0.02059472, 0.02186291, 0.01761967, 0.01009976, 0.0126406, 0.01829514, 0.02107912, 0.02162463, 0.01820793, 0.01064281, 0.01422347, 0.02075154, 0.02265276, 0.02274629, 0.02030816, 0.01136091, 0.01483546, 0.01961586, 0.02093166, 0.02234239, 0.01921426, 0.01135159, 0.01377693, 0.0177952, 0.02080507, 0.0220655, 0.01821479, 0.01004026, 0.01269794, 0.01561555, 0.02071405, 0.02109758, 0.01759595, 0.00924991, 0.01180558, 0.01556899, 0.02100582, 0.02110026, 0.01741599, 0.00931568, 0.01211657, 0.01581795, 0.02309181, 0.02248706, 0.0192044, 0.00979101, 0.0133891, 0.01652452, 0.02260785, 0.02315916, 0.0169759, 0.00942098, 0.01138072, 0.01479038, 0.0186992, 0.02244128, 0.0160874, 0.00896828, 0.01145234, 0.01389503, 0.01805506, 0.02057367, 0.01612857, 0.00859743, 0.01101353, 0.01353047, 0.01676668, 0.01941214, 0.01628499, 0.00880313, 0.01076987, 0.01391318, 0.01697555, 0.01963978, 0.01631355, 0.00946274, 0.01164191, 0.01457693, 0.01680611, 0.01900527, 0.01462062, 0.00918204, 0.0102627, 0.01471866, 0.01514958, 0.01889442, 0.01519788, 0.00966657, 0.00984714, 0.01429932, 0.01449072, 0.019238, 0.01469265, 0.00816632, 0.00904362, 0.01322626, 0.01384423, 0.02049816, 0.01494634, 0.00745319, 0.01021719, 0.01351723, 0.01376286, 0.02003367, 0.01519309, 0.00798601, 0.01154011, 0.01572371, 0.01469124, 0.01916113, 0.01552673, 0.00788012, 0.0105134, 0.01652537, 0.01540861, 0.01892408, 0.01594543, 0.00831942, 0.01136789, 0.01810452, 0.01997135, 0.01866681, 0.01621453, 0.00803082, 0.01252417, 0.01887176, 0.02266815, 0.01961971, 0.01724493, 0.00838336, 0.01298384, 0.02105005, 0.02389879, 0.0197841, 0.01760058, 0.00903466, 0.01392022, 0.02260706, 0.0253455, 0.0210315, 0.01903905, 0.01067245, 0.01542284, 0.02400305, 0.02662273, 0.02077293, 0.01924355, 0.01057514, 0.01496977, 0.02343687, 0.02453483, 0.0207403, 0.01969485, 0.01111858, 0.01492802, 0.02345177, 0.02476248, 0.01968529, 0.01932469, 0.01092516, 0.01508425, 0.02376531, 0.02449769, 0.01757119, 0.01833815, 0.01017047, 0.01533564, 0.02528498, 0.0245047, 0.01699714, 0.01727674, 0.01019124, 0.01533606, 0.02743806, 0.02379307, 0.01622363, 0.01673528, 0.01071717, 0.01715943, 0.02822295, 0.02509224, 0.01680367, 0.01757344, 0.01076445, 0.01863966, 0.02930788, 0.02549165, 0.01676396, 0.01822535, 0.0104029, 0.01923455, 0.02986168, 0.02519724, 0.01613649, 0.01778019, 0.0098912, 0.01775303, 0.02970665, 0.02513443, 0.01577135, 0.01761749, 0.01046384, 0.01775964, 0.02986194, 0.02780822, 0.01612726, 0.0182458, 0.0116918, 0.01793024, 0.0300832, 0.02888522, 0.01698262, 0.01932327, 0.0118552, 0.01759247, 0.03059393, 0.0287205, 0.01682338, 0.01961376, 0.01200826, 0.01902999, 0.03157859, 0.0319339, 0.01702824, 0.01983995, 0.01152074, 0.01918416, 0.03109807, 0.03353162, 0.01666499, 0.01906001, 0.01123556, 0.01934354, 0.03317881, 0.03492646, 0.01568066, 0.01898204, 0.01129171, 0.02113483, 0.03393357, 0.0385353, 0.01473127, 0.0187865, 0.01162985, 0.02148858, 0.03319085, 0.04022689, 0.01430391, 0.01812502, 0.01135447, 0.02148659, 0.03273407, 0.04512987, 0.01451797, 0.01782653, 0.01137528, 0.02304355, 0.03243825, 0.05331266, 0.01466525, 0.0179537, 0.0117872, 0.02332717, 0.03278951, 0.06315137, 0.01548442, 0.01969363, 0.01305901, 0.02471377, 0.03467825, 0.07279046, 0.01608907, 0.0195714, 0.01345655, 0.0252415, 0.03580967, 0.07503264, 0.01664449, 0.01904664, 0.01313844, 0.02598349, 0.03610332, 0.07862131, 0.01667776, 0.01833967, 0.01327367, 0.02580777, 0.03636104, 0.08264302, 0.01737771, 0.0186058, 0.0133126, 0.02619397, 0.03822418, 0.09085957, 0.01737041, 0.01876622, 0.01313977, 0.02584577, 0.039819, 0.10319017, 0.01836674, 0.01835961, 0.01251871, 0.02434777, 0.04032172, 0.10827591, 0.01782391, 0.01719542, 0.0116533, 0.02356964, 0.04104917, 0.11564332, 0.0189975, 0.01731388, 0.0118485, 0.02433335, 0.04429185, 0.12706125, 0.0197803, 0.01815137, 0.01331444, 0.0256413, 0.04951101, 0.13679202, 0.02226501, 0.0193504, 0.01464198, 0.02736447, 0.05632332, 0.14860143, 0.02453789, 0.02109885, 0.01589985, 0.02873297, 0.05812961, 0.15858023, 0.02589757, 0.02160872, 0.01607841, 0.02894077, 0.05509654, 0.16313076, 0.02724049, 0.02095927, 0.01476161, 0.02844268, 0.05509235, 0.16894771, 0.027867, 0.01896899, 0.01380081, 0.02954147, 0.05636049, 0.1735257, 0.03064359, 0.01867775, 0.01419822, 0.03123786, 0.05756753, 0.1781464, 0.03488558, 0.01966911, 0.0155307, 0.03206736, 0.06179162, 0.19331695, 0.03914822, 0.02115484, 0.01627228, 0.03393881, 0.06734592, 0.20533484, 0.04373908, 0.02171215, 0.01694632, 0.03484504, 0.07074576, 0.21473272, 0.04663919, 0.02112235, 0.01715178, 0.03545791, 0.07593442, 0.22714184, 0.05060647, 0.02056256, 0.01832136, 0.03821755, 0.08301254, 0.24273273, 0.05508335, 0.02133513, 0.01933129, 0.04213049, 0.0952372, 0.2577439, 0.06332269, 0.02396017, 0.02081907, 0.04631825, 0.11462615, 0.27218622, 0.07337846, 0.02605299, 0.02125412, 0.05154689, 0.12644607, 0.27729112, 0.08228257, 0.02690857, 0.02077538, 0.05654558, 0.13347843, 0.29490697, 0.08975223, 0.02599186, 0.02014701, 0.05591728, 0.13980134, 0.3135618, 0.09947775, 0.02628133, 0.0203819, 0.05876767, 0.15427177, 0.3452593, 0.11387672, 0.02770503, 0.02098185, 0.06415873, 0.17645277, 0.37741303, 0.13343072, 0.0280363, 0.02173878, 0.06639244, 0.19249122, 0.40335637, 0.14850965, 0.02893539, 0.02326027, 0.06899484, 0.20606548, 0.42907527, 0.15880537, 0.02985192, 0.02525794, 0.07271827, 0.21544598, 0.45457256, 0.1596588, 0.03110292, 0.026214, 0.0753953, 0.21624523, 0.47721636, 0.16065243, 0.03182447, 0.02651868, 0.07613997, 0.21969144, 0.49946547, 0.16982721, 0.03249139, 0.02702303, 0.08508337, 0.22752787, 0.51959985, 0.17850459, 0.03383114, 0.02825123, 0.09753045, 0.23848996, 0.5404441, 0.18916497, 0.03683074, 0.02958981, 0.10840604, 0.25521407, 0.5596771, 0.20067056, 0.04043689, 0.03073112, 0.12485694, 0.27436113, 0.58475393, 0.21457306, 0.04270688, 0.03239715, 0.13862412, 0.2955573, 0.60869807, 0.23620898, 0.0420208, 0.03144184, 0.14533001, 0.31289092, 0.63487864, 0.25762054, 0.03980475, 0.02982444, 0.14719944, 0.32911292, 0.65598625, 0.27909157, 0.03927268, 0.03132434, 0.15392335, 0.3427484, 0.6765978, 0.2919628, 0.04469142, 0.03561654, 0.16693588, 0.3597926, 0.6946902, 0.30409002, 0.04983867, 0.03784709, 0.18102877, 0.37037578, 0.7041384, 0.31031126, 0.05065552, 0.03572692, 0.18957132, 0.38617617, 0.7258464, 0.32293823, 0.04777515, 0.03452993, 0.19271316, 0.40327787, 0.7484715, 0.33802494, 0.04597519, 0.03388154, 0.20956203, 0.42834765, 0.7685144, 0.34809172, 0.04643887, 0.03334805, 0.22784147, 0.45274526, 0.7881572, 0.366137, 0.048909, 0.03623222, 0.24702634, 0.4721412, 0.8098158, 0.38571155, 0.05116919, 0.03958045, 0.259163, 0.4944443, 0.82954437, 0.39491013, 0.05231689, 0.03870296, 0.25752103, 0.5017334, 0.8427765, 0.40069252, 0.05402806, 0.03942948, 0.25456035, 0.5113368, 0.8526965, 0.40996945, 0.05588071, 0.04071612, 0.25318268, 0.5055907, 0.8569748, 0.41260883, 0.05749868, 0.03840809, 0.26383987, 0.5030465, 0.86016786, 0.4074535, 0.05755481, 0.0352479, 0.26271752, 0.5055364, 0.86872756, 0.41390067, 0.05474206, 0.03410125, 0.25953794, 0.51091635, 0.8749117, 0.41644108, 0.05197902, 0.03418982, 0.26345876, 0.51815176, 0.88226163, 0.41772693, 0.0533229, 0.03467431, 0.26425818, 0.5224329, 0.8852512, 0.41625798, 0.05465498, 0.03644276, 0.25997365, 0.52134377, 0.8842588, 0.42374027, 0.05410007, 0.03754446, 0.25437766, 0.5176645, 0.8807747, 0.41796, 0.05547144, 0.03865226, 0.25162983, 0.5250352, 0.875388, 0.4322232, 0.06247019, 0.04024307, 0.25955644, 0.5328178, 0.86941284, 0.43294713, 0.0592567, 0.03550233, 0.2561638, 0.5372135, 0.8618742, 0.43974406, 0.05611543, 0.03407244, 0.25850064, 0.53769064, 0.8577553, 0.436294, 0.05922534, 0.03371217, 0.27111253, 0.53670776, 0.85948414, 0.45272046, 0.05763317, 0.03091567, 0.2581904, 0.512869, 0.8555599, 0.43214044, 0.05555658, 0.02864643, 0.2602011, 0.51440436, 0.8498331, 0.43476176, 0.05603675, 0.02936569, 0.2598225, 0.49692592, 0.8373395, 0.4290853, 0.05393593, 0.02745412, 0.2537118, 0.47789672, 0.8244443, 0.39559257, 0.05287257, 0.02680477, 0.25120157, 0.46050873, 0.8114299, 0.37752044, 0.051527, 0.02682603, 0.25161657, 0.44275513, 0.79583853, 0.3676331, 0.04935972, 0.02791326, 0.25529906, 0.42926523, 0.77606285, 0.3612739, 0.04770805, 0.02836467, 0.26579225, 0.41442463, 0.75073385, 0.36727422, 0.0494724, 0.03044116, 0.2655191, 0.40265334, 0.7257221, 0.3607653, 0.05008572, 0.031194, 0.2614034, 0.3828768, 0.70179874, 0.3449279, 0.04804697, 0.02691274, 0.2547082, 0.35847405, 0.6728698, 0.32518548, 0.04829558, 0.02458722, 0.24146922, 0.35314676, 0.6427329, 0.30987746, 0.0475154, 0.02408301, 0.22285181, 0.33663407, 0.61632043, 0.28969344, 0.04282046, 0.02077052, 0.2052092, 0.32458797, 0.5960925, 0.2851027, 0.04095085, 0.02000082, 0.19721273, 0.318375, 0.5719161, 0.27860954, 0.03848482, 0.02066091, 0.19016138, 0.30110627, 0.5575419, 0.2773812, 0.03684143, 0.02232694, 0.18628654, 0.28041714, 0.5351706, 0.25300938, 0.03533853, 0.02209334, 0.17715387, 0.2545748, 0.51120037, 0.23236915, 0.03659376, 0.02281144, 0.16957012, 0.22946575, 0.48254493, 0.20873664, 0.03468239, 0.02286383, 0.16101827, 0.20927425, 0.44356248, 0.19248556, 0.03225837, 0.02169981, 0.15569134, 0.19302501, 0.40973663, 0.18202096, 0.0338587, 0.02363569, 0.15171151, 0.1938048, 0.40103078, 0.1761702, 0.03404147, 0.02203153, 0.14546096, 0.1899787, 0.39656, 0.16716601, 0.03219648, 0.02111989, 0.13641366, 0.19326115, 0.3745427, 0.15949833, 0.0332646, 0.02195956, 0.12384856, 0.18549743, 0.34296522, 0.15263599, 0.03487892, 0.02380209, 0.11442214, 0.1592891, 0.3119529, 0.14537796, 0.03434697, 0.02387409, 0.1070376, 0.13891923, 0.2883117, 0.13733767, 0.03373217, 0.02378873, 0.10282217, 0.12246899, 0.26656213, 0.13128406, 0.0322427, 0.02130775, 0.09287776, 0.10351044, 0.24154505, 0.1141764, 0.02663472, 0.01686887, 0.08100772, 0.08953886, 0.2194717, 0.10089677, 0.02318838, 0.01524345, 0.07559043, 0.07958371, 0.1901361, 0.09129229, 0.02194677, 0.01296441, 0.06431134, 0.07083167, 0.18459405, 0.09769526, 0.02158142, 0.01526992, 0.06331386, 0.07931665, 0.18030623, 0.10478804, 0.02493377, 0.01629094, 0.07417922, 0.09213585, 0.17252533, 0.11042051, 0.02848403, 0.01879434, 0.07733677, 0.08839969, 0.15949355, 0.10044932, 0.02788816, 0.01851748, 0.08139944, 0.08375617, 0.14948948, 0.0918389, 0.02882515, 0.01900645, 0.08471817, 0.0861179, 0.15475488, 0.09544794, 0.02989921, 0.01953898, 0.08073589, 0.07123224, 0.15037164, 0.08486478, 0.02853201, 0.01988345, 0.07734799, 0.06792351, 0.14247961, 0.07945726, 0.02981651, 0.02152304, 0.07882871, 0.06194311, 0.13219048, 0.07347779, 0.03206465, 0.02339473, 0.0756598, 0.05544483, 0.11801354, 0.07181492, 0.03302949, 0.02608713, 0.07204815, 0.05332226, 0.11513094, 0.0727924, 0.03804149, 0.0261794, 0.07346679, 0.05439138, 0.11822215, 0.07601991, 0.04190792, 0.02537639, 0.07548603, 0.05928224, 0.11567707, 0.0816493, 0.04607022, 0.0246259, 0.07337596, 0.06359979, 0.12145904, 0.08210352, 0.04930032, 0.02400266, 0.07271036, 0.06639369, 0.12724887, 0.08361474, 0.05585388, 0.02451198, 0.06729922, 0.06043385, 0.12015036, 0.0774541, 0.05785684, 0.0245928, 0.05943128, 0.05456702, 0.11507247, 0.07624131, 0.05604155, 0.02488008, 0.05922104, 0.05678977, 0.11037251, 0.06970919, 0.05473933, 0.02574015, 0.06215506, 0.06042813, 0.10542809, 0.07250707, 0.05312034, 0.0285516, 0.06111442, 0.05992627, 0.1075851, 0.08411185, 0.05538858, 0.0308099, 0.06045361, 0.05633625, 0.11497682, 0.09890663, 0.05736069, 0.03260087, 0.0622199, 0.05774019, 0.12844627, 0.1240569, 0.05880477, 0.03401882, 0.06288856, 0.05473702, 0.1295236, 0.13750198, 0.06199029, 0.03243657, 0.05621164, 0.04854529, 0.13326478, 0.13569942, 0.06561194, 0.03296139, 0.05189445, 0.04373018, 0.13428394, 0.13290675, 0.06516898, 0.03121576, 0.04617607, 0.04104527, 0.14071228, 0.13782357, 0.06397679, 0.02937187, 0.04472106, 0.04168251, 0.15195084, 0.15491453, 0.05902515, 0.02838669, 0.04659065, 0.04071929, 0.1659826, 0.16754575, 0.05960576, 0.02973997, 0.04773045, 0.04303883, 0.18713868, 0.17194432, 0.06106336, 0.03091207, 0.04793279, 0.04052162, 0.18405522, 0.1783094, 0.06475241, 0.03196806, 0.05099811, 0.04089345, 0.18488324, 0.18444145, 0.06901301, 0.03197978, 0.04992888, 0.04596764, 0.20155707, 0.20194924, 0.06989893, 0.03201383, 0.05147871, 0.04426577, 0.21709488, 0.21832868, 0.07317197, 0.03449521, 0.05680659, 0.04341656, 0.22988503, 0.23298673, 0.07479036, 0.03550186, 0.05763276, 0.04597763, 0.24773504, 0.2432823, 0.07731791, 0.03637217, 0.05898155, 0.04400453, 0.2600122, 0.25477764, 0.07942218, 0.03694086, 0.05745259, 0.04580583, 0.2962032, 0.2797355],
"last": [0.06506495, 0.06355941, 0.05925659, 0.09573894, 0.08393723, 0.08459742, 0.06290542, 0.07452687, 0.05356797, 0.08364288, 0.09874441, 0.0854112, 0.0665876, 0.08986907, 0.0522709, 0.05639305, 0.08780465, 0.07137509, 0.06906175, 0.07444793, 0.04115065, 0.03604309, 0.0719552711, 0.0610350296, 0.0459078, 0.06696595, 0.03692505, 0.02976677, 0.06665242, 0.06724015, 0.03860608, 0.05767377, 0.0383619, 0.02457538, 0.08216656, 0.0542713, 0.04634177, 0.06575705, 0.04113542, 0.03059525, 0.0935630351, 0.0803683847, 0.06186638, 0.08754042, 0.0554443337, 0.0314860567, 0.09890497, 0.08669161, 0.06508742, 0.12873287, 0.0523232259, 0.0300237015, 0.09549472, 0.11849962, 0.08926265, 0.10944656, 0.05631218, 0.02563891, 0.09975955, 0.11049944, 0.0992896, 0.09343586, 0.05246399, 0.03045955, 0.087716803, 0.0924592614, 0.08191062, 0.07122786, 0.0413603745, 0.0333147757, 0.06586941, 0.07718323, 0.0588994, 0.07348815, 0.0452760905, 0.0533024445, 0.05107776, 0.06988795, 0.06025235, 0.07320587, 0.04095144, 0.0589408, 0.05383359, 0.07627588, 0.05375767, 0.06463426, 0.03976014, 0.06284198, 0.0490555502, 0.0766264275, 0.03653912, 0.05476343, 0.0439380482, 0.0490632243, 0.0683442, 0.06952297, 0.04161812, 0.03727648, 0.0290100183, 0.0227555074, 0.04772826, 0.04254517, 0.03803991, 0.0325932, 0.02802146, 0.02000088, 0.03954584, 0.03786752, 0.0287578, 0.03278244, 0.02905875, 0.02013068, 0.03838309, 0.04058595, 0.02127833, 0.0322734, 0.0237664152, 0.0195994712, 0.02186733, 0.02788838, 0.01695167, 0.03050751, 0.02501693, 0.02330052, 0.02573374, 0.0283349, 0.02228768, 0.0362857, 0.02607176, 0.02366464, 0.03504041, 0.08584965, 0.03571326, 0.05316652, 0.02077445, 0.02896995, 0.06253099, 0.07566025, 0.06212685, 0.06078562, 0.0237594452, 0.0348909311, 0.05482211, 0.06131711, 0.1027719, 0.06400885, 0.0288679563, 0.0421055928, 0.06591362, 0.0672953, 0.08288038, 0.05642498, 0.02161173, 0.04067159, 0.03916115, 0.06343747, 0.04279049, 0.0493473, 0.01888314, 0.04485663, 0.03792044, 0.05686362, 0.09413038, 0.06998459, 0.0278219711, 0.0514140055, 0.04858895, 0.0805164, 0.09359015, 0.07331069, 0.03904729, 0.06540008, 0.04753921, 0.0725451, 0.073884, 0.04241461, 0.02465045, 0.03049159, 0.02627114, 0.05765947, 0.04557341, 0.03214105, 0.03327638, 0.04152187, 0.02824226, 0.05481546, 0.05525412, 0.04601475, 0.04318719, 0.04617273, 0.04096736, 0.06989676, 0.07579248, 0.04679773, 0.02849683, 0.02729641, 0.03429717, 0.03328002, 0.03843525, 0.03534976, 0.02573451, 0.02422566, 0.03631659, 0.03874266, 0.02998232, 0.03126843, 0.02012071, 0.02502977, 0.03561003, 0.03350315, 0.02620126, 0.02151024, 0.01449891, 0.01876636, 0.02927368, 0.04203263, 0.033328, 0.02216149, 0.01699719, 0.02010631, 0.02811359, 0.03713308, 0.0259718, 0.02161845, 0.02061484, 0.02783184, 0.04279095, 0.04412466, 0.03153677, 0.02369348, 0.01819633, 0.02322408, 0.03183446, 0.02861705, 0.0201856, 0.01958294, 0.01971775, 0.01780278, 0.02757153, 0.03635314, 0.02209353, 0.02087156, 0.0203839727, 0.0215500034, 0.03396551, 0.03971769, 0.01899583, 0.01544634, 0.01336548, 0.01721442, 0.02778403, 0.04443196, 0.02453975, 0.01482546, 0.01268756, 0.01851852, 0.02385996, 0.04461798, 0.01874603, 0.01185443, 0.0137436381, 0.0182778183, 0.01530642, 0.06157958, 0.02563612, 0.02085702, 0.029834684, 0.0197240692, 0.02013989, 0.03389851, 0.02138966, 0.02265994, 0.023783261, 0.0183534287, 0.02029778, 0.03904067, 0.02062969, 0.01859827, 0.0201880876, 0.0164932273, 0.02447447, 0.06688731, 0.0197086, 0.02012508, 0.0171892643, 0.0179979298, 0.026660068, 0.0348889008, 0.01818194, 0.02081223, 0.0173922572, 0.0198765099, 0.02131978, 0.03382997, 0.01535363, 0.02070977, 0.014780852, 0.010993287, 0.01598236, 0.02286455, 0.01439328, 0.01626855, 0.0141928727, 0.013674845, 0.02123189, 0.03240691, 0.01868739, 0.01852284, 0.0178102553, 0.0202164315, 0.02484363, 0.0330432, 0.01813552, 0.01498199, 0.0157562736, 0.0263142344, 0.03418976, 0.05273645, 0.0165485, 0.01514926, 0.0165805388, 0.0195415691, 0.02412997, 0.06134303, 0.02030448, 0.01872265, 0.017445622, 0.0165464878, 0.0279844701, 0.0687343627, 0.03177049, 0.0285182, 0.0200515222, 0.0165365115, 0.02997936, 0.04897373, 0.02572226, 0.02807654, 0.0202440284, 0.0160789602, 0.02948294, 0.0445003, 0.02311755, 0.02035756, 0.0183154568, 0.0121221673, 0.02386561, 0.03241155, 0.01831264, 0.01480705, 0.0162760187, 0.0111843366, 0.01959126, 0.02291608, 0.01713341, 0.01172621, 0.0117028775, 0.0113527942, 0.0188599285, 0.0226176884, 0.01485445, 0.0117851, 0.0110794622, 0.0102460096, 0.01597075, 0.01770445, 0.01172372, 0.00962522, 0.00929838233, 0.00941407494, 0.01512048, 0.01549831, 0.01241134, 0.00930915, 0.00839053281, 0.00963214319, 0.01562664, 0.01699688, 0.0119036, 0.01081787, 0.00944704283, 0.00887415651, 0.0155250179, 0.017707888, 0.01367274, 0.01308217, 0.0117531605, 0.0116667645, 0.01956938, 0.02398196, 0.01634893, 0.01226129, 0.0113251265, 0.0125159873, 0.02378293, 0.02837539, 0.0153526, 0.01387489, 0.00988895632, 0.00934736896, 0.0202151202, 0.0124568967, 0.01036121, 0.00923372, 0.0121541582, 0.00799768139, 0.0126686543, 0.0123539716, 0.01036544, 0.01312041, 0.0128708715, 0.00889700092, 0.01539311, 0.01659143, 0.01183709, 0.01452939, 0.0151967537, 0.0108694788, 0.02291553, 0.02508466, 0.01930778, 0.02360003, 0.0324860215, 0.012343958, 0.0273095947, 0.0302892532, 0.01969597, 0.02436198, 0.0268881824, 0.0155992853, 0.0217768438, 0.0329379179, 0.015712, 0.01957355, 0.0152148632, 0.0108232768, 0.01862791, 0.02737, 0.01923796, 0.02114543, 0.0138667645, 0.00904626679, 0.02026556, 0.0217644, 0.01558845, 0.02230978, 0.0152268857, 0.0106940297, 0.0269813463, 0.0274330061, 0.02183704, 0.02239364, 0.0186792538, 0.0118787671, 0.0298684631, 0.0276763849, 0.0206375, 0.02268137, 0.0166388471, 0.0118028428, 0.02139499, 0.02105281, 0.01302976, 0.01583506, 0.0121563636, 0.0096430108, 0.022957, 0.02035, 0.0164436, 0.01615006, 0.0112788826, 0.0108252279, 0.0183637403, 0.0226441175, 0.01587912, 0.01534351, 0.0108497124, 0.0105002625, 0.0162196, 0.01825355, 0.01510715, 0.01628761, 0.0116422512, 0.010786226, 0.02022601, 0.02366193, 0.01861576, 0.01612109, 0.0140317017, 0.00975223165, 0.02537774, 0.03170383, 0.01683096, 0.01896272, 0.0129423663, 0.00874037202, 0.0213356409, 0.0244085975, 0.01181833, 0.01583117, 0.0137937553, 0.009779891, 0.0226577707, 0.0286514889, 0.01122879, 0.01636492, 0.0120438226, 0.0105456021, 0.0255314, 0.02384552, 0.01076617, 0.01440892, 0.0111045996, 0.00955235492, 0.02189974, 0.0203731, 0.01134646, 0.02513987, 0.0134329554, 0.0105982032, 0.0142190633, 0.0178530943, 0.00990984, 0.01850369, 0.0118475603, 0.00904107001, 0.0118967192, 0.0177897699, 0.01005905, 0.01539343, 0.0102242529, 0.0074797594, 0.01542153, 0.02053901, 0.01909074, 0.01538835, 0.0103937183, 0.00694478536, 0.01375109, 0.01869235, 0.0226772, 0.02775909, 0.0169011597, 0.011473529, 0.0457484797, 0.0313650705, 0.03235799, 0.03961197, 0.0148467822, 0.0112294089, 0.02474273, 0.02596738, 0.02862688, 0.039642, 0.0148876654, 0.0112974811, 0.02704023, 0.03322739, 0.03676891, 0.04015558, 0.015994912, 0.0152029917, 0.04016945, 0.04030446, 0.03089458, 0.05595131, 0.0249617435, 0.0212498195, 0.0413313508, 0.037737906, 0.0271361, 0.02957741, 0.0212826077, 0.0213295333, 0.03924627, 0.03668675, 0.02626856, 0.03665506, 0.0167410132, 0.015718367, 0.03941309, 0.0490977, 0.03031255, 0.04063783, 0.0401385464, 0.0228945632, 0.06384403, 0.07476977, 0.05162963, 0.06412563, 0.0273107514, 0.0240480807, 0.061509151, 0.0733545274, 0.03921168, 0.07376674, 0.0377480052, 0.021968456, 0.07428302, 0.04468741, 0.0222397, 0.04789983, 0.0273915455, 0.0194319244, 0.08053482, 0.04067504, 0.02615183, 0.04004771, 0.0239854883, 0.0217869133, 0.06294937, 0.03476925, 0.01992019, 0.03593552, 0.027615305, 0.0164117981, 0.0680553317, 0.038445089, 0.01693356, 0.03393909, 0.0172748789, 0.0232480094, 0.08107387, 0.05656863, 0.02246057, 0.05430404, 0.046942696, 0.0347163379, 0.08291923, 0.06435389, 0.05820086, 0.04755353, 0.0225071441, 0.0247470569, 0.06381164, 0.04661155, 0.04628348, 0.04881516, 0.0390863493, 0.0172735751, 0.08161985, 0.05854837, 0.05251092, 0.07777955, 0.0344175436, 0.0339621566, 0.08775487, 0.07943214, 0.04729501, 0.07969927, 0.0448290743, 0.037464086, 0.0880824, 0.05280145, 0.04912116, 0.05377095, 0.0200972427, 0.0320431963, 0.08014587, 0.05616423, 0.0448186, 0.05147929, 0.0246324483, 0.033073891, 0.07658236, 0.07396892, 0.03469764, 0.06930734, 0.0332346633, 0.0646397844, 0.11722694, 0.10348617, 0.0858885, 0.11200836, 0.0477264784, 0.074579604, 0.1015799, 0.0477333, 0.03861022, 0.08041256, 0.0470032133, 0.0303030219, 0.09042786, 0.07115291, 0.0509665, 0.083903, 0.0592161231, 0.0650923103, 0.08400568, 0.08783493, 0.05733873, 0.06816287, 0.0396942943, 0.0560509749, 0.10419764, 0.10360536, 0.04653485, 0.05399765, 0.0472339839, 0.0542234927, 0.08545432, 0.08216404, 0.0529646, 0.06379374, 0.0308788661, 0.0620616153, 0.1122586, 0.07533132, 0.0626807, 0.08525246, 0.0413761437, 0.0622751005, 0.12130836, 0.07516158, 0.05775198, 0.08298198, 0.0619856529, 0.101493791, 0.11265843, 0.08480105, 0.06539271, 0.07764263, 0.0840334967, 0.0867910087, 0.10433054, 0.09003253, 0.0680377, 0.06463135, 0.0698691234, 0.0728915036, 0.09077944, 0.08609188, 0.06772371, 0.06037214, 0.0510051064, 0.0686596632, 0.08057526, 0.07130749, 0.04626036, 0.06404068, 0.0571928248, 0.0703358948, 0.0683613, 0.06948795, 0.06592077, 0.08584341, 0.0763764083, 0.0871778354, 0.08403819, 0.07581886, 0.05948324, 0.10552264, 0.0875691772, 0.110468768, 0.10072914, 0.0440449, 0.05551248, 0.04680286, 0.0623468943, 0.070604451, 0.09639258, 0.07475684, 0.03938852, 0.04530073, 0.0642065629, 0.0829132199, 0.08311304, 0.08700175, 0.04440446, 0.06236377, 0.0598373637, 0.079516001, 0.07630125, 0.07580898, 0.04483641, 0.05214328, 0.0451179519, 0.062582165, 0.07509328, 0.07811053, 0.04016306, 0.05190366, 0.0526967011, 0.0384608656, 0.0861097947, 0.072203882, 0.04838435, 0.06889263, 0.0531453826, 0.0612159036, 0.07381149, 0.05255301, 0.02818873, 0.0529108, 0.0505960174, 0.0488363691, 0.03407878, 0.05365967, 0.02190807, 0.04591586, 0.0459906943, 0.0431492142, 0.05209158, 0.06218775, 0.02426645, 0.04326233, 0.036372751, 0.0492903516, 0.02683419, 0.04935693, 0.02107471, 0.03469381, 0.0279473606, 0.0348032936, 0.03671533, 0.04379516, 0.02308173, 0.03619051, 0.0312377401, 0.0272493325, 0.02819486, 0.03299496, 0.02337402, 0.04302312, 0.0400999673, 0.0310798511, 0.03310731, 0.03635613, 0.02449511, 0.04053178, 0.0467948616, 0.0418026708, 0.04987223, 0.04416396, 0.02478299, 0.05475191, 0.0631125122, 0.0454908647, 0.04050277, 0.07183485, 0.02798316, 0.06719176, 0.0653887168, 0.0495596789, 0.03933132, 0.06471012, 0.02920227, 0.06207541, 0.0591896661, 0.0619592033, 0.02518628, 0.04932386, 0.02865585, 0.06282496, 0.0581087433, 0.0482381172, 0.02241561, 0.0515885, 0.02728752, 0.04526529, 0.0621327795, 0.0480349921, 0.02839246, 0.04774923, 0.03120172, 0.0541308, 0.062917538, 0.055570107, 0.03141972, 0.03909139, 0.02293306, 0.04692962, 0.07173632, 0.06946514, 0.03800154, 0.0601707, 0.02924119, 0.05020881, 0.0785603598, 0.0568729676, 0.030659, 0.04322997, 0.02650727, 0.05137442, 0.0549593978, 0.0579896756, 0.02157619, 0.04594332, 0.02191227, 0.04148893, 0.0508255698, 0.0363810211, 0.01509532, 0.03833762, 0.02184281, 0.03285925, 0.04014182, 0.03124427, 0.02050919, 0.03340224, 0.02201784, 0.02774675, 0.0329237022, 0.0323049985, 0.02106643, 0.0332381, 0.01461745, 0.02201182, 0.0227599945, 0.0493535213, 0.03368128, 0.04786455, 0.01466822, 0.02513478, 0.021186633, 0.0555872619, 0.04131419, 0.05792529, 0.01309935, 0.04055046, 0.0251201931, 0.0495081767, 0.02379435, 0.03105029, 0.01455656, 0.02288879, 0.0264891665, 0.0428916924, 0.0205602814, 0.0281582065, 0.01326591, 0.01749892, 0.0182410292, 0.024998365, 0.01873526, 0.02439222, 0.01379716, 0.02133775, 0.0163734853, 0.0205864497, 0.01925063, 0.02678467, 0.0137864, 0.01865105, 0.0179959331, 0.0219219271, 0.01788718, 0.02181932, 0.01247627, 0.017395, 0.0186606534, 0.0202655755, 0.01967295, 0.01903751, 0.01175196, 0.01272867, 0.0134952227, 0.0185380504, 0.01501025, 0.01472204, 0.01052439, 0.01127987, 0.0135231884, 0.0139888925, 0.01435203, 0.01549417, 0.01165452, 0.01119466, 0.0128079746, 0.0145529527, 0.01534491, 0.01392414, 0.01026846, 0.01469029, 0.0102083711, 0.0161656477, 0.0151122212, 0.0157653335, 0.00944583, 0.01101962, 0.00933788065, 0.0122390902, 0.00974483322, 0.0112382434, 0.01091721, 0.01330779, 0.0125407046, 0.010821837, 0.00936106, 0.01246803, 0.00851906, 0.01152084, 0.00821659155, 0.0087642828, 0.00693198, 0.00962347, 0.00685635, 0.01024609, 0.00922259875, 0.00725207292, 0.00681574829, 0.00929013267, 0.00619102, 0.00843536, 0.00846993178, 0.00784621015, 0.00880967639, 0.00929409266, 0.00697738, 0.00901688, 0.00650261808, 0.0134404153, 0.01086879, 0.01057782, 0.00776541, 0.01193266, 0.0094444938, 0.0131986784, 0.01118849, 0.01002467, 0.01008648, 0.0142488, 0.00979004987, 0.0111866565, 0.01167877, 0.01167514, 0.01068022, 0.01000219, 0.00730825588, 0.00953256432, 0.00886085, 0.00771745, 0.00818094, 0.00706208, 0.00785475876, 0.00893017743, 0.00805297, 0.00816207, 0.00861079, 0.00735486, 0.00776108308, 0.00896612927, 0.00861284, 0.00764151, 0.00680612, 0.00660931, 0.00768688368, 0.00906799827, 0.00736628, 0.00928444, 0.00843595, 0.00774257, 0.00911291782, 0.00914189406, 0.00749117, 0.0091383, 0.00793158, 0.00697239, 0.00991987344, 0.00959977414, 0.00813735, 0.0105012, 0.0079658, 0.00675626, 0.0125077395, 0.00947639067, 0.00834856, 0.00911269, 0.00741634, 0.00603716, 0.00901967939, 0.00807951391, 0.0087053, 0.00983893, 0.00833213, 0.01441092, 0.0325264782, 0.0327067599, 0.01844983, 0.009925, 0.02240812, 0.02202723, 0.0515635312, 0.0206076615, 0.01106167, 0.00874769, 0.00876213, 0.01493698, 0.0298066102, 0.0252284929, 0.01215524, 0.00809766, 0.00816213, 0.01346297, 0.016653277, 0.0308883414, 0.01454314, 0.00896175, 0.00891578, 0.01775269, 0.019067267, 0.019905746, 0.0142557, 0.01589695, 0.01216747, 0.01617061, 0.0125104422, 0.0130280666, 0.01797116, 0.01509691, 0.01116183, 0.01054499, 0.00821611751, 0.01090548, 0.01583769, 0.013262, 0.01224335, 0.01335115, 0.00729087321, 0.00848087203, 0.0103202602, 0.0104960669, 0.00724822, 0.00874241, 0.00811588671, 0.00733423559, 0.01079705, 0.01081709, 0.010534, 0.01469013, 0.00758144446, 0.00970992167, 0.0115786, 0.00867789, 0.00912652, 0.00961743, 0.00685549714, 0.00875910651, 0.01244508, 0.01063904, 0.00896729, 0.00963614, 0.00779949594, 0.00969305821, 0.00971621927, 0.0123094739, 0.00939868, 0.0095935, 0.00759399729, 0.0104793953, 0.00894352421, 0.0127612175, 0.00837786, 0.00932485, 0.00683910772, 0.00852014497, 0.00813454, 0.0098472, 0.00675067, 0.01038781, 0.00575320423, 0.00823154207, 0.00861103, 0.00909669, 0.00819632, 0.009823, 0.00714232214, 0.00994539168, 0.0110458517, 0.00971184205, 0.00778277, 0.00943314, 0.00750658009, 0.00849345047, 0.00824389607, 0.00761966361, 0.00785026, 0.00685487, 0.00778696686, 0.00893589389, 0.00870267, 0.00925807, 0.00830543, 0.00838112, 0.00727427658, 0.00828133151, 0.0101434262, 0.011360799, 0.01045557, 0.0139516, 0.00951345917, 0.00943522062, 0.0139870383, 0.0128843989, 0.02476147, 0.0200341, 0.0105847716, 0.0125677651, 0.0127536617, 0.0132793644, 0.01660253, 0.02028682, 0.0112523464, 0.0113266492, 0.01209853, 0.01330005, 0.01151214, 0.00868412, 0.00793978851, 0.00962498505, 0.01489052, 0.01071478, 0.01120678, 0.01024943, 0.00911174249, 0.0103273047, 0.00861079153, 0.0129751423, 0.00990357, 0.01065783, 0.00870251935, 0.0118127596, 0.0100155557, 0.0127464961, 0.01232786, 0.00804596, 0.00865602773, 0.0116937142, 0.01019421, 0.00926107, 0.01210718, 0.00902558, 0.00905897934, 0.0108754216, 0.00972465519, 0.0106296083, 0.01573998, 0.00961147, 0.00812436733, 0.0116235176, 0.0112319086, 0.0101279877, 0.01473997, 0.01013498, 0.00844889507, 0.011411747, 0.01335932, 0.01633308, 0.01687796, 0.01369688, 0.0133469058, 0.0148522723, 0.01466707, 0.02002237, 0.01661933, 0.01059774, 0.0129239103, 0.0199278817, 0.0157137215, 0.0161991101, 0.01275704, 0.00830031, 0.00912872516, 0.0146235842, 0.0181630757, 0.0180224162, 0.01546896, 0.00751793, 0.0130024003, 0.0133439181, 0.01250343, 0.01563196, 0.01321976, 0.00761654, 0.0125647653, 0.0122224009, 0.01296784, 0.01363873, 0.01304347, 0.00694121, 0.0150065701, 0.0124306455, 0.01323992, 0.01420137, 0.0179674, 0.00900491, 0.0151174609, 0.0142131243, 0.0126361409, 0.0150150852, 0.01618493, 0.00972314, 0.0164560322, 0.0154708307, 0.01507947, 0.01929088, 0.02067681, 0.01046101, 0.0154138105, 0.0132449828, 0.01463424, 0.01719549, 0.01928264, 0.00931873, 0.0138890492, 0.0153372604, 0.01593967, 0.01926432, 0.02276276, 0.009872, 0.0166987441, 0.0172271263, 0.0137637751, 0.0180883631, 0.02479622, 0.00823914, 0.0151864104, 0.0176599268, 0.01688007, 0.01996894, 0.03259152, 0.01123857, 0.0152515722, 0.0184523333, 0.01945462, 0.01768871, 0.02992568, 0.01264909, 0.0144127645, 0.0155439992, 0.01805495, 0.01444511, 0.02326024, 0.00900702, 0.0132281985, 0.0137191527, 0.0177421421, 0.0143678095, 0.02830517, 0.01052485, 0.0142473355, 0.0153472731, 0.02049211, 0.01529258, 0.02470652, 0.01015475, 0.012268045, 0.0152522596, 0.02169769, 0.01395915, 0.02558309, 0.00936322, 0.0109115504, 0.0142009016, 0.02022868, 0.0125497, 0.02030694, 0.00889773, 0.0130552128, 0.0151697453, 0.0184944645, 0.0119389761, 0.02584697, 0.00916998, 0.0153119825, 0.0152045982, 0.021301819, 0.0118165836, 0.0240051, 0.00943032, 0.0129551338, 0.0107590146, 0.02083572, 0.01174664, 0.02492795, 0.00928979, 0.0131138945, 0.0112356683, 0.0160005558, 0.0108346418, 0.02092902, 0.0093964, 0.0140772155, 0.0132945189, 0.0195519496, 0.012091998, 0.02664381, 0.00979787, 0.0143413302, 0.0166210569, 0.021943802, 0.0126459487, 0.02149707, 0.01054694, 0.0151767861, 0.0176512096, 0.02387701, 0.01218145, 0.01966867, 0.0090809, 0.0153960679, 0.012965736, 0.027028339, 0.0100296456, 0.02195845, 0.00987066, 0.0146006094, 0.0131955603, 0.0296640731, 0.0150052719, 0.02592518, 0.01016149, 0.0129379872, 0.0161948707, 0.01999618, 0.01327201, 0.02523943, 0.01326437, 0.0160251316, 0.0172233637, 0.02074819, 0.0125554, 0.0249223, 0.01287763, 0.0156650618, 0.0143593643, 0.0197627563, 0.0132733565, 0.02716946, 0.01472035, 0.0183717627, 0.0176796932, 0.0263301097, 0.0148709472, 0.02844055, 0.0164781, 0.0171077047, 0.0192028098, 0.0288915, 0.01225335, 0.02465843, 0.013388, 0.0128684118, 0.0154419271, 0.02178976, 0.01333289, 0.02123802, 0.01249055, 0.0134905502, 0.0163554344, 0.0221937057, 0.0119472668, 0.02028989, 0.01169195, 0.0152758248, 0.0192406569, 0.0311102085, 0.0134198871, 0.02839263, 0.01279277, 0.0183854736, 0.0257055052, 0.02964115, 0.01662248, 0.02730777, 0.01340073, 0.0154059511, 0.0203506649, 0.02427203, 0.01545302, 0.02611764, 0.01252412, 0.0164785199, 0.02093108, 0.02767125, 0.0162253, 0.02082586, 0.01391729, 0.0172622465, 0.0194695983, 0.0265744701, 0.0164503828, 0.02371359, 0.01361352, 0.0179592948, 0.0197293162, 0.02680689, 0.02081596, 0.02742002, 0.01695128, 0.0208577681, 0.0243264548, 0.02614771, 0.02129732, 0.02493602, 0.01486232, 0.0191401076, 0.0201397371, 0.0224994812, 0.0174329765, 0.02066511, 0.01384326, 0.0164409894, 0.0179230347, 0.0279144663, 0.0187989864, 0.02380453, 0.01642065, 0.021661263, 0.0226709601, 0.0322863, 0.01957065, 0.02178798, 0.01641819, 0.0210694689, 0.0183894243, 0.02686917, 0.01399547, 0.01833088, 0.01504104, 0.0194679946, 0.0214859378, 0.02297362, 0.01895033, 0.02197076, 0.01450004, 0.0213862006, 0.0228716433, 0.0239530802, 0.0215451512, 0.02871859, 0.01509798, 0.0209774822, 0.0212702006, 0.02073534, 0.01689208, 0.02655395, 0.01319403, 0.0224549714, 0.0242412109, 0.01933763, 0.01554556, 0.0250653308, 0.0136556849, 0.0226944163, 0.0227896459, 0.0197477, 0.01625665, 0.02322009, 0.01321862, 0.0205086414, 0.0226321947, 0.019507667, 0.0179356784, 0.02703656, 0.01601564, 0.0242979024, 0.0302052852, 0.03146958, 0.03009062, 0.06402881, 0.02418162, 0.0288716555, 0.032667622, 0.03875786, 0.02613582, 0.05527279, 0.02704525, 0.0381740183, 0.043530561, 0.0441318788, 0.040009331, 0.04180375, 0.02556411, 0.0378197432, 0.0459426194, 0.0386851132, 0.0387854651, 0.05102369, 0.03543551, 0.0418903045, 0.0528985225, 0.04948074, 0.04000851, 0.05380765, 0.03523478, 0.0311641842, 0.0475189984, 0.04858493, 0.03572847, 0.04552706, 0.03486603, 0.0256394297, 0.0292830989, 0.03829566, 0.02992209, 0.03345444, 0.03120275, 0.0400655307, 0.0462278947, 0.0845396519, 0.0676797703, 0.07689586, 0.04128818, 0.0419205129, 0.048846636, 0.06952699, 0.05183224, 0.0952903, 0.02997651, 0.031434983, 0.0440901518, 0.06922041, 0.05805186, 0.07496992, 0.01968569, 0.0241618939, 0.0453800671, 0.06491789, 0.09580162, 0.10433754, 0.02147481, 0.0286090001, 0.0416482016, 0.0589357466, 0.0485907011, 0.052225, 0.01982784, 0.0152297877, 0.026959585, 0.03672044, 0.03969375, 0.03437994, 0.01987556, 0.0311758034, 0.0380140692, 0.06006853, 0.07930859, 0.07616897, 0.0211512, 0.0375906192, 0.036977537, 0.0507964678, 0.0775608644, 0.08095629, 0.01817237, 0.0361893959, 0.0524291731, 0.0508438982, 0.0543805845, 0.06984019, 0.02477632, 0.0320143141, 0.0518609881, 0.04648227, 0.05293361, 0.06265396, 0.02906006, 0.0473513529, 0.0462929048, 0.05566312, 0.05787944, 0.06788019, 0.03505612, 0.0434091501, 0.0436433442, 0.06572217, 0.06922032, 0.07078771, 0.05277447, 0.0460110307, 0.0543288924, 0.0821711048, 0.103475988, 0.08680866, 0.0546913, 0.059147317, 0.039535895, 0.06119904, 0.09174362, 0.08234387, 0.04841004, 0.0402560122, 0.0319306366, 0.06277718, 0.09559097, 0.09406102, 0.0448957, 0.0553729385, 0.0414578393, 0.0625724196, 0.139160216, 0.11957651, 0.04896647, 0.0457150973, 0.044441767, 0.0838553607, 0.14116922, 0.12092873, 0.04117417, 0.0581520349, 0.038352143, 0.1034334, 0.12470335, 0.14166874, 0.05988805, 0.0676068738, 0.0468735397, 0.12172848, 0.12331455, 0.13287266, 0.04558951, 0.0579642132, 0.0397985391, 0.0797755346, 0.10650488, 0.08073092, 0.06527248, 0.0538091846, 0.0478345044, 0.0847384334, 0.0962694362, 0.12046893, 0.1041876, 0.0925083235, 0.0568495989, 0.117452271, 0.124124259, 0.16247351, 0.10226465, 0.0871444792, 0.0531579331, 0.1323818, 0.14336388, 0.18109731, 0.10385629, 0.0924419314, 0.0643458068, 0.14911963, 0.18186067, 0.17780174, 0.10134056, 0.0660753399, 0.0657069683, 0.136623383, 0.17087996, 0.18689385, 0.10752796, 0.0759376213, 0.0553228147, 0.118139371, 0.174865201, 0.19836883, 0.1309138, 0.0841541439, 0.0762445703, 0.13075686, 0.18669042, 0.18513562, 0.14856037, 0.105464801, 0.0654578507, 0.122716695, 0.165432051, 0.19584425, 0.15598677, 0.110999696, 0.0733194202, 0.157463267, 0.234341413, 0.1889132, 0.16201454, 0.0805184469, 0.055109866, 0.173312902, 0.233224392, 0.16994406, 0.15038326, 0.078410238, 0.0538668521, 0.13885, 0.19903196, 0.16844174, 0.12444737, 0.0618925467, 0.043912027, 0.113086388, 0.168420047, 0.13406007, 0.09977226, 0.0578941293, 0.0371440761, 0.0735227317, 0.140591905, 0.12096906, 0.08858221, 0.0615266897, 0.0372703671, 0.0759166852, 0.113351136, 0.09403098, 0.08316335, 0.050100591, 0.0343655087, 0.05678971, 0.09175086, 0.08164635, 0.08435174, 0.0470355414, 0.0282851607, 0.0565916225, 0.09419135, 0.08050147, 0.06427059, 0.0463305488, 0.0262523685, 0.040832784, 0.0697508529, 0.06970102, 0.05564081, 0.0267312564, 0.0199815165, 0.0324159674, 0.0703292489, 0.05390745, 0.03928882, 0.02830985, 0.0189446472, 0.0256691, 0.0533313, 0.04725307, 0.03744695, 0.0275308639, 0.0185745973, 0.0263231192, 0.0443563052, 0.04788506, 0.03849876, 0.0410624295, 0.0222765338, 0.0298067201, 0.0500697158, 0.03644152, 0.03403094, 0.0280531608, 0.0178617835, 0.0230118539, 0.0366578698, 0.03105938, 0.03338231, 0.0250786059, 0.0182774886, 0.0246987473, 0.0389555357, 0.02833333, 0.02201757, 0.0209318772, 0.0161573235, 0.0168795213, 0.0202839412, 0.02070031, 0.02065169, 0.019220151, 0.0159235969, 0.017624978, 0.0218057428, 0.01977585, 0.01813712, 0.0203963313, 0.018942222, 0.0149121834, 0.0186914727, 0.02264051, 0.02234465, 0.0209987517, 0.017015608, 0.0124381678, 0.0150375227, 0.01859809, 0.02099974, 0.02379396, 0.0149230957, 0.0132940132, 0.0199774727, 0.01923829, 0.01930699, 0.0212556049, 0.0131215435, 0.0118295476, 0.0171180516, 0.01967464, 0.0179952, 0.0203237776, 0.0121705718, 0.0120649422, 0.0183151178, 0.02163718, 0.01926525, 0.0218205135, 0.0118917692, 0.0120274657, 0.0197506659, 0.02196302, 0.01896842, 0.0199321676, 0.0125034349, 0.0122592375, 0.0183610637, 0.01624391, 0.01913738, 0.0209433343, 0.0144183943, 0.0122174928, 0.0187644735, 0.01649935, 0.0209225, 0.0227722079, 0.0175742488, 0.0132519407, 0.0253868643, 0.01839551, 0.0273074, 0.0282048285, 0.0176275466, 0.016002275, 0.0287003033, 0.01946508, 0.03158229, 0.0255538654, 0.0176352691, 0.0159954373, 0.0274097752, 0.02195726, 0.02983994, 0.0295990426, 0.0154711269, 0.0178364962, 0.0274708159, 0.0277691, 0.02369462, 0.0299871732, 0.0160692837, 0.0158113018, 0.0286535062, 0.02365982, 0.02314152, 0.0416083485, 0.0185024533, 0.0172896981, 0.0274999104, 0.02472822, 0.02311325, 0.0286891349, 0.0170591623, 0.0152435889, 0.0199722387, 0.02912791, 0.01798342, 0.026526792, 0.0190541968, 0.0168452319, 0.0200298149, 0.02531995, 0.02064862, 0.0243551955, 0.0175197329, 0.0153465113, 0.0180965513, 0.02343244, 0.01913777, 0.0329791829, 0.0162285231, 0.016281845, 0.0194976572, 0.02127203, 0.01667653, 0.0299206246, 0.0142646655, 0.0138994902, 0.0194258019, 0.02754131, 0.01850422, 0.0367574953, 0.0189982839, 0.0194466244, 0.0245468263, 0.03528568, 0.0232841, 0.0467559956, 0.0192051362, 0.0170035269, 0.022881791, 0.03135594, 0.02395774, 0.035611935, 0.015997868, 0.0144679099, 0.0232784897, 0.032463, 0.03578263, 0.0334389172, 0.0199156292, 0.0251569822, 0.0310734082, 0.03914532, 0.0265398, 0.0257532764, 0.0134686055, 0.0190729536, 0.0252397805, 0.0489243, 0.02887214, 0.0232740548, 0.0153805492, 0.0149543528, 0.02374628, 0.03728436, 0.02410056, 0.0216489378, 0.0158522855, 0.01414184, 0.01941717, 0.04010204, 0.02673088, 0.0186352078, 0.018632574, 0.0180815011, 0.020166846, 0.04811637, 0.03024611, 0.0224158373, 0.0202880334, 0.0157406051, 0.0245200563, 0.04403464, 0.02684694, 0.0248075724, 0.0172610432, 0.015061724, 0.0211470164, 0.03990026, 0.02371775, 0.0289814342, 0.0220220648, 0.01785752, 0.02349527, 0.03723871, 0.02228532, 0.032561928, 0.0207448024, 0.0207063835, 0.0212194081, 0.03178275, 0.01673917, 0.0162085127, 0.021441102, 0.0217214711, 0.0212795138, 0.02269901, 0.0135335, 0.0148755163, 0.0188242868, 0.0125969062, 0.0163548812, 0.0168752, 0.0160308, 0.0118191838, 0.0156682674, 0.00970128, 0.01348194, 0.01450786, 0.01025993, 0.0090492554, 0.0125058424, 0.0111288596, 0.0139693515, 0.01631245, 0.01036401, 0.0133394618, 0.012500314, 0.0127477208, 0.0126334997, 0.0145285, 0.00815645, 0.0110542448, 0.0117824012, 0.0174493529, 0.0149398632, 0.01680102, 0.0097712, 0.0124258567, 0.0117853312, 0.01492898, 0.01395782, 0.02229524, 0.01177393, 0.0185858589, 0.0113804974, 0.0173412263, 0.0217516758, 0.01946705, 0.01081201, 0.0124892369, 0.0144783827, 0.0137922643, 0.017180467, 0.02254523, 0.01178851, 0.0103322482, 0.0133542875, 0.0171781741, 0.0259425119, 0.01817053, 0.0140652, 0.0114346389, 0.0105699897, 0.01297614, 0.02082884, 0.02521549, 0.01451581, 0.00934939086, 0.0100197373, 0.0175493862, 0.0222573094, 0.02791114, 0.01525843, 0.0135316141, 0.0102889221, 0.013192419, 0.020222662, 0.02326698, 0.01299055, 0.0121005103, 0.0108622778, 0.0140567794, 0.0245282669, 0.02757828, 0.01374964, 0.0144018624, 0.0120747276, 0.0156030376, 0.0256169271, 0.02345306, 0.0126612, 0.0184237156, 0.0118780499, 0.0164080802, 0.0251012463, 0.02573115, 0.01534637, 0.015456005, 0.0128811318, 0.0193680748, 0.0336940326, 0.02842063, 0.01530875, 0.0157966111, 0.0166622121, 0.0221514422, 0.0649047717, 0.08991273, 0.02327188, 0.0446202159, 0.0138755236, 0.0237985179, 0.0459234267, 0.0535809323, 0.0148124024, 0.0440782085, 0.0196777675, 0.0314482749, 0.0436907411, 0.06059135, 0.02314229, 0.0381108485, 0.0248529296, 0.0361598358, 0.0640469044, 0.0604796, 0.02385779, 0.0295386184, 0.0247433987, 0.0387913547, 0.0707994476, 0.09153164, 0.02878857, 0.0370286629, 0.031539645, 0.0470759086, 0.102119274, 0.104001738, 0.0430662893, 0.0372479297, 0.0263209548, 0.0573082194, 0.0968780443, 0.10030449, 0.04518094, 0.0349150002, 0.0240586642, 0.058007881, 0.062835142, 0.09810833, 0.04123855, 0.034793172, 0.0247724, 0.0492809266, 0.0614425838, 0.0591476001, 0.0308513436, 0.0355751663, 0.0238468572, 0.0522023439, 0.0781605765, 0.0675955713, 0.0405780524, 0.034292385, 0.0226175506, 0.044482559, 0.0627356023, 0.0865381211, 0.0316544399, 0.0357829891, 0.0265594274, 0.0560456812, 0.0581836738, 0.08365922, 0.04400071, 0.0451544337, 0.0257655848, 0.056896057, 0.0585978739, 0.08945971, 0.05164019, 0.0434441678, 0.0244665742, 0.0579712391, 0.0796148032, 0.105031617, 0.041753199, 0.0393567048, 0.0297886617, 0.0495337211, 0.0645320266, 0.09011219, 0.03267821, 0.0335279144, 0.0304990653, 0.0467732996, 0.0649220049, 0.07654384, 0.02691783, 0.0377261564, 0.0258224625, 0.0332779773, 0.048961442, 0.0628630444, 0.0266938675, 0.0371790938, 0.0233381689, 0.0356816053, 0.056787055, 0.0751194954, 0.0307306349, 0.0353611484, 0.0256623104, 0.0465149172, 0.0611317344, 0.07576298, 0.03278861, 0.0329913609, 0.025070006, 0.0358251631, 0.0490052253, 0.07198702, 0.03839083, 0.0405230373, 0.0375701301, 0.0359304473, 0.0453967601, 0.0702860504, 0.0292099956, 0.0336857699, 0.029145848, 0.029198518, 0.0297371782, 0.0580512844, 0.0298476741, 0.0313897468, 0.0332002975, 0.0317908302, 0.0348389447, 0.0577830933, 0.0428169742, 0.0338340253, 0.0274133515, 0.0361022092, 0.0319312587, 0.0424011, 0.03059284, 0.0233820844, 0.0191259291, 0.0291937627, 0.027319489, 0.0514412411, 0.0322408602, 0.0282853544, 0.022084374, 0.0333129242, 0.0304457434, 0.0594115891, 0.039185822, 0.0292422082, 0.0219742022, 0.0373561494, 0.0257031024, 0.05792657, 0.03527626, 0.0305206031, 0.0292284749, 0.0384647511, 0.0248281732, 0.05508759, 0.03736133, 0.0353643633, 0.030848233, 0.0410278924, 0.0342564099, 0.0519341789, 0.0428635739, 0.0393306874, 0.0326602347, 0.0443431251, 0.0291686226, 0.0467210747, 0.0291501749, 0.039220456, 0.0265097432, 0.0402644537, 0.0272357613, 0.05101613, 0.03076966, 0.0463167839, 0.0362569541, 0.0473929048, 0.0301586073, 0.05653175, 0.04146945, 0.0592155978, 0.0497194976, 0.0614054017, 0.0317681283, 0.0658185482, 0.0499624386, 0.0693526343, 0.0487739742, 0.0621203966, 0.0328666754, 0.0661496446, 0.0583674423, 0.0848062485, 0.055089049, 0.046378538, 0.0326893888, 0.04515488, 0.04788011, 0.0567818917, 0.0338333696, 0.0431887023, 0.0278197806, 0.04423662, 0.03035634, 0.0359345414, 0.0189159662, 0.0214619208, 0.0236757677, 0.04089108, 0.01996738, 0.0270817019, 0.0193264131, 0.0269215349, 0.0260062888, 0.0484172702, 0.0279559288, 0.0404244214, 0.0207066629, 0.0270723533, 0.0201198775, 0.04740449, 0.04315082, 0.039037291, 0.0243740007, 0.0243942216, 0.0182713158, 0.04447735, 0.02350117, 0.0277333576, 0.0230155103, 0.0195277091, 0.0138477329, 0.03755053, 0.02960233, 0.0325543135, 0.0258921832, 0.0219699573, 0.0143523486, 0.03081779, 0.02613004, 0.0312521718, 0.0274524707, 0.0237710699, 0.0154176969, 0.02806764, 0.03486954, 0.0332076699, 0.0245809183, 0.0280377623, 0.0197575185, 0.03371547, 0.03400718, 0.0343346372, 0.0291053746, 0.0317929052, 0.0209655333, 0.03017755, 0.03469261, 0.0351758637, 0.0269524418, 0.0239254609, 0.0212962478, 0.02755487, 0.02838337, 0.0315659977, 0.0304144956, 0.0185977742, 0.0161407832, 0.02630625, 0.02579889, 0.0251827184, 0.0244301409, 0.0174101535, 0.0171693526, 0.02973419, 0.03202986, 0.028535651, 0.0256075133, 0.0203359853, 0.0206712112, 0.02954105, 0.03198043, 0.0358590446, 0.0250573289, 0.0201368313, 0.0242653266, 0.0260304585, 0.0365730561, 0.0386250056, 0.0274597891, 0.025561776, 0.027984269, 0.03176295, 0.03796133, 0.0388310552, 0.0287179165, 0.0205956288, 0.0253932979, 0.02829784, 0.03964211, 0.0344603993, 0.0329847708, 0.0287752766, 0.022909984, 0.02903689, 0.03903935, 0.0446696728, 0.0364320651, 0.0332946889, 0.0301253777, 0.02617134, 0.03967142, 0.0407149978, 0.0297305472, 0.0244651977, 0.0245461203, 0.02783046, 0.03116878, 0.0323796868, 0.0246777087, 0.0210253112, 0.0206234809, 0.02133209, 0.02716638, 0.0284127444, 0.0230871141, 0.0264932979, 0.0210829917, 0.02421243, 0.03133722, 0.0288322046, 0.0238508694, 0.0256104395, 0.0202787872, 0.02781369, 0.03445446, 0.0304645635, 0.0252084807, 0.0242717788, 0.0185924228, 0.02599235, 0.0338924, 0.0331291258, 0.0238939896, 0.0184487924, 0.0177993868, 0.02261529, 0.03098488, 0.0281725768, 0.0225576796, 0.0185330473, 0.0197269153, 0.02520503, 0.03297003, 0.0367229208, 0.0300584473, 0.0249680933, 0.0232319888, 0.02610555, 0.02957161, 0.0278320741, 0.0255696457, 0.0202113036, 0.0207949635, 0.02539275, 0.02823404, 0.0223860331, 0.0218373369, 0.0238150395, 0.0221083891, 0.02566551, 0.0354368, 0.0288405791, 0.0236337371, 0.0278433878, 0.0324906111, 0.02826172, 0.04659737, 0.0384540632, 0.0256833825, 0.0220931191, 0.023625657, 0.02461574, 0.02983627, 0.0270218998, 0.0210998114, 0.0202713404, 0.0247181859, 0.02357144, 0.02664336, 0.0272075329, 0.0226102248, 0.0208083168, 0.0208637211, 0.02254028, 0.0319208, 0.0282973535, 0.0260658432, 0.0355864316, 0.0314032286, 0.02192566, 0.03525224, 0.0312639326, 0.0281619523, 0.0226674005, 0.0273759682, 0.0271717, 0.0318094, 0.0282607805, 0.0283674113, 0.0231144689, 0.0351255611, 0.03381434, 0.0400239, 0.0318380669, 0.0314167552, 0.0240396578, 0.0258471873, 0.02516177, 0.04189023, 0.0311542209, 0.0318776146, 0.0231370442, 0.0299999192, 0.01592297, 0.04016963, 0.0345182717, 0.0276231579, 0.0272759181, 0.0298175775, 0.01738582, 0.02735192, 0.0253789779, 0.0186214298, 0.0163242482, 0.0270946641, 0.01829866, 0.02923441, 0.0250475556, 0.0195229594, 0.020495005, 0.0336397886, 0.02319695, 0.03289291, 0.0213269144, 0.0230257344, 0.0196984373, 0.0288147684, 0.01875021, 0.04755698, 0.0221983362, 0.0235742535, 0.0308159236, 0.0316149704, 0.0190943, 0.0331245, 0.0251175798, 0.0265372265, 0.0356736295, 0.0368031338, 0.02647018, 0.05063464, 0.0311833713, 0.0293007754, 0.0565549582, 0.0428239182, 0.02742112, 0.05311842, 0.0268631279, 0.0237316731, 0.0529346392, 0.0234435499, 0.02612806, 0.03905992, 0.0339530073, 0.0332235917, 0.0451169685, 0.024401851, 0.0272776298, 0.0218136646, 0.0176398531, 0.0233316384, 0.0463415869, 0.017680319, 0.02140502, 0.01981971, 0.0227467604, 0.0300707575, 0.0426123589, 0.0275792461, 0.01845601, 0.038833, 0.0296117738, 0.0326327533, 0.0355502479, 0.0178048331, 0.0135768428, 0.0221013073, 0.0174653586, 0.0229123477, 0.0268572699, 0.0200433526, 0.023598548, 0.0234715194, 0.0279751252, 0.0281613991, 0.0448493585, 0.0303556453, 0.02136445, 0.03082658, 0.0208910611, 0.0227502808, 0.0242452268, 0.0223584902, 0.0182897, 0.02475364, 0.0173440874, 0.0250249933, 0.0227476899, 0.0177727323, 0.0160984714, 0.0243043881, 0.0152125182, 0.0227128565, 0.0314968042, 0.0327534527, 0.0183105003, 0.0224014986, 0.0147877214, 0.0238719862, 0.0269036163, 0.0292037092, 0.01877166, 0.01936507, 0.0174620766, 0.0193007644, 0.0343481377, 0.0403348245, 0.01116217, 0.03346092, 0.0242753848, 0.0199390594, 0.0401453488, 0.0376795307, 0.04947729, 0.06605538, 0.0352577642, 0.0161185209, 0.0664245933, 0.0338564254, 0.0358903892, 0.0222719852, 0.020840345, 0.0215211771, 0.0664870068, 0.0487929285, 0.01809273, 0.01613705, 0.0216039605, 0.0258697737, 0.0436463915, 0.0435274467, 0.02080598, 0.02939245, 0.0193659812, 0.0234619174, 0.0463486128, 0.0409586094, 0.0130296731, 0.0268702265, 0.0204325188, 0.020643115, 0.0378265679, 0.0305979718, 0.0174532924, 0.036150191, 0.0239217822, 0.0210949015, 0.0426187664, 0.0312819555, 0.0247240979, 0.0301328897, 0.0271416828, 0.0237832498, 0.0608108602, 0.0527907163, 0.0232049171, 0.0417552926, 0.0257196166, 0.0218269639, 0.0586073995, 0.0527552813, 0.0311189052, 0.0533348955, 0.0220731124, 0.0206897147, 0.0571157895, 0.0575823784, 0.0311657693, 0.0363580324, 0.0236604623, 0.0318549983, 0.0801010951, 0.0949057266, 0.0465225764, 0.0589896441, 0.0284605473, 0.0340380035, 0.0933614969, 0.0827053711, 0.03914199, 0.05680251, 0.0336978845, 0.0351410955, 0.0626027212, 0.0901977718, 0.0473857149, 0.0628009066, 0.0320154205, 0.0353149027, 0.0791107416, 0.10741695, 0.0569559187, 0.0446749255, 0.0323137529, 0.0304933265, 0.0714131892, 0.119886868, 0.0843863636, 0.0511702709, 0.0274934396, 0.0287404805, 0.088335067, 0.125436291, 0.09454304, 0.07187869, 0.0446471535, 0.0454280376, 0.131180435, 0.137325451, 0.087097466, 0.0761585385, 0.0417586751, 0.047950834, 0.109156482, 0.143719316, 0.0933352783, 0.0697680488, 0.0454471894, 0.0467758849, 0.0888855755, 0.117510132, 0.0866615, 0.06357882, 0.0428916141, 0.0421637259, 0.0668971613, 0.0930953696, 0.07486396, 0.05440479, 0.0413367823, 0.0374505892, 0.0571875796, 0.0893824175, 0.06396686, 0.04739526, 0.0344942883, 0.0320671983, 0.0675701052, 0.0933907107, 0.0537691079, 0.0357093811, 0.0281865355, 0.0363039188, 0.0593894422, 0.0653704703, 0.0334706903, 0.0183376539, 0.0224970188, 0.0361393392, 0.0617720038, 0.0531488024, 0.0372547507, 0.0241361167, 0.033836998, 0.0391282216, 0.0756543428, 0.0646757111, 0.0525072329, 0.0304902624, 0.0379224867, 0.0432264246, 0.0697809979, 0.0579198077, 0.0545111299, 0.0650549456, 0.042922698, 0.0435130708, 0.0914023891, 0.0665288493, 0.0825971365, 0.0855865702, 0.0572388619, 0.0450265668, 0.0779071078, 0.0533460341, 0.07697134, 0.04451323, 0.0387235396, 0.0457585678, 0.0902089998, 0.0589027181, 0.0753308162, 0.0435882397, 0.0434619635, 0.0400388949, 0.0809422657, 0.0474754795, 0.0602545366, 0.0519257747, 0.0553356484, 0.0678322986, 0.1308382, 0.051929418, 0.125157684, 0.0762967393, 0.0951336324, 0.108277813, 0.0891643763, 0.0426711924, 0.0672269464, 0.0334084257, 0.0496631935, 0.0461964421, 0.0695024505, 0.0306975618, 0.0612320267, 0.0342077799, 0.0637046024, 0.0575816333, 0.0964132473, 0.0320259444, 0.0811052769, 0.0457182042, 0.069146648, 0.0566068739, 0.0864903778, 0.0279195253, 0.053366106, 0.0453920513, 0.0558930375, 0.0566978976, 0.0885131657, 0.0290703718, 0.0663133189, 0.0400037691, 0.0529405624, 0.0535031408, 0.0855454803, 0.0436461754, 0.0547454432, 0.0391980745, 0.0483250581, 0.0472545289, 0.0625651553, 0.0360773765, 0.0592412427, 0.0343495347, 0.0599404573, 0.0523049273, 0.0599079244, 0.0403952971, 0.0578274541, 0.0431470312, 0.0655674785, 0.0460692942, 0.0495477095, 0.0285396706, 0.0464293323, 0.0498051532, 0.0636301488, 0.0491143093, 0.0494893603, 0.0280339941, 0.0432023183, 0.0439978093, 0.0552136116, 0.0505722016, 0.0495378971, 0.0339333341, 0.0352822058, 0.0385706164, 0.0497823358, 0.0450285114, 0.0449874364, 0.0397669002, 0.0465751328, 0.043139372, 0.0626139119, 0.0430465676, 0.0430029742, 0.038085103, 0.0494426787, 0.0354768597, 0.0501903817, 0.0521556288, 0.0482617505, 0.0383224636, 0.0630508736, 0.0414865576, 0.0516680554, 0.0638553202, 0.0528807081, 0.040931493, 0.0504225269, 0.0387882032, 0.055222664, 0.067723833, 0.0684747398, 0.0502087474, 0.0684129074, 0.0517675206, 0.0612155497, 0.082621105, 0.0712141544, 0.063601248, 0.0616286099, 0.0461685024, 0.0650691912, 0.0827520862, 0.0696489736, 0.0699917004, 0.0592172891, 0.0466596633, 0.066437453, 0.0661607236, 0.0536360592, 0.0466663279, 0.053738527, 0.0394059457, 0.070582673, 0.0715036988, 0.059999451, 0.0557863042, 0.0659362972, 0.0501100793, 0.0726109594, 0.0677864477, 0.0620791428, 0.0494782552, 0.0549928993, 0.0422276966, 0.0559540763, 0.0521371812, 0.0549299344, 0.0563163497, 0.0405125022, 0.0457323901, 0.049580358, 0.0590610541, 0.0524186455, 0.0589846633, 0.0452042706, 0.0386105292, 0.0501771607, 0.0650386661, 0.0654761121, 0.058832638, 0.0365862176, 0.0328514203, 0.0475783311, 0.0589342006, 0.0627098158, 0.0497271456, 0.0422669612, 0.0320065729, 0.0514217466, 0.0501101464, 0.0545565635, 0.0534519106, 0.0420611277, 0.0334260352, 0.0667567849, 0.0585715286, 0.0582276955, 0.0537823848, 0.0410228632, 0.033348605, 0.0541840382, 0.0439300388, 0.0476963744, 0.039724987, 0.0370167978, 0.032005664, 0.0483419299, 0.0455859341, 0.0588562973, 0.0514560826, 0.0381796733, 0.0291097928, 0.0475408509, 0.0409680121, 0.0463936478, 0.0341819376, 0.0299897976, 0.0273382086, 0.0323149115, 0.0368169136, 0.0559156537, 0.0328599364, 0.02494748, 0.04241043, 0.05851371, 0.07547525, 0.0835267678, 0.0343531966, 0.0298417937, 0.0338892303, 0.0475466475, 0.0433389843, 0.043730665, 0.0325352922, 0.02452598, 0.03219456, 0.0479862615, 0.0421457775, 0.0455247238, 0.0383283906, 0.0383671001, 0.0214722492, 0.0376092046, 0.0485241748, 0.0426959023, 0.0353897251, 0.0242703781, 0.0178045984, 0.02210657, 0.02633048, 0.0325872079, 0.0364381596, 0.0240681153, 0.019475868]
},
"enhancer_Tissue_invariant":
{"first": [0.05128666, 0.04999794, 0.05108596, 0.05668472, 0.06038751, 0.05222338, 0.04690357, 0.05055303, 0.04875618, 0.05651295, 0.05554117, 0.04938729, 0.04713553, 0.04917323, 0.04879409, 0.05524069, 0.0527511, 0.04880131, 0.04864613, 0.04831953, 0.04783062, 0.05683663, 0.05661103, 0.04702988, 0.04259879, 0.04877579, 0.0432062, 0.05363007, 0.05421775, 0.04898025, 0.04787523, 0.0484768, 0.04327, 0.05457971, 0.05505247, 0.04798946, 0.04527008, 0.04825684, 0.04480913, 0.05698201, 0.05628918, 0.05057939, 0.0488782, 0.05255154, 0.04673725, 0.06589027, 0.06554652, 0.05056247, 0.0477738, 0.05369558, 0.04833005, 0.06599933, 0.06287685, 0.05076856, 0.05054013, 0.05201222, 0.04299204, 0.05695152, 0.05164421, 0.04381367, 0.04383569, 0.0450052, 0.04289187, 0.05180264, 0.04919835, 0.04363664, 0.04641094, 0.05069881, 0.04936155, 0.05441879, 0.05438639, 0.04774868, 0.04990047, 0.05235011, 0.05120299, 0.05929654, 0.05525507, 0.05420511, 0.05251545, 0.0551717, 0.05192618, 0.05862292, 0.05336372, 0.05540836, 0.05276024, 0.05654994, 0.05557805, 0.0603495, 0.05072028, 0.05158414, 0.05181751, 0.05300169, 0.05065744, 0.04984266, 0.05120168, 0.05217803, 0.05385391, 0.05187043, 0.05309257, 0.04976047, 0.05668447, 0.05202204, 0.051645, 0.05709144, 0.05426178, 0.05141072, 0.0590639, 0.06050292, 0.05570775, 0.06336199, 0.0663713, 0.05478657, 0.06383346, 0.07663312, 0.06377705, 0.06733887, 0.07984964, 0.05804005, 0.07168414, 0.07997803, 0.06192014, 0.07994492, 0.080532, 0.05391726, 0.07803086, 0.07343909, 0.06675027, 0.08205545, 0.07993674, 0.0523956, 0.07322951, 0.08293498, 0.06710159, 0.0889941, 0.08671253, 0.05982516, 0.07439711, 0.09581359, 0.07849784, 0.09294255, 0.09575444, 0.06673174, 0.08531864, 0.10972101, 0.08052282, 0.09648175, 0.10457864, 0.07043827, 0.09064016, 0.12028963, 0.08817275, 0.08746058, 0.09738965, 0.07097479, 0.08349495, 0.1149632, 0.07731056, 0.09138928, 0.09267715, 0.06749719, 0.08063891, 0.10385027, 0.06769701, 0.08537181, 0.08035103, 0.05288676, 0.06368817, 0.08954277, 0.06114837, 0.07904679, 0.07859613, 0.05130641, 0.06908529, 0.08732542, 0.06668747, 0.07222708, 0.0781892, 0.05779743, 0.07527001, 0.09306937, 0.0798647, 0.08125663, 0.08200887, 0.06294909, 0.07513596, 0.09740672, 0.07379732, 0.07727905, 0.07452307, 0.06655704, 0.07659903, 0.0875149, 0.07385039, 0.08062904, 0.07258955, 0.066529, 0.08319667, 0.08336983, 0.0832624, 0.09274662, 0.08195513, 0.05953978, 0.07168189, 0.07171579, 0.07180168, 0.08089937, 0.07581988, 0.05409542, 0.07055521, 0.0755687, 0.07260102, 0.0777943, 0.07087823, 0.05301107, 0.07109278, 0.08212379, 0.08021051, 0.08200275, 0.07102811, 0.05510439, 0.0793476, 0.08678545, 0.08309393, 0.08320018, 0.08057974, 0.05706314, 0.08332324, 0.09748746, 0.09050769, 0.0888244, 0.07293306, 0.05555129, 0.07652193, 0.08980258, 0.08321953, 0.0863691, 0.08047147, 0.05801846, 0.07993358, 0.09408795, 0.08770207, 0.08292824, 0.07644587, 0.04920106, 0.0689841, 0.08295781, 0.07373154, 0.0709016, 0.06696484, 0.05092112, 0.06804102, 0.09304888, 0.07441075, 0.07984443, 0.07254398, 0.05045841, 0.06558115, 0.09910259, 0.08364617, 0.08091895, 0.07713363, 0.05277682, 0.06601383, 0.08788958, 0.08020097, 0.07755738, 0.07463676, 0.04490758, 0.05203011, 0.0655657, 0.05978566, 0.06094508, 0.06163545, 0.04430172, 0.05139259, 0.0615446, 0.05408617, 0.05637527, 0.0541936, 0.03661726, 0.04162925, 0.04969605, 0.04847759, 0.05196502, 0.05843767, 0.03896053, 0.05101053, 0.07197136, 0.05318564, 0.05004, 0.05229753, 0.04137297, 0.05341052, 0.07931688, 0.06529792, 0.06054458, 0.0614971, 0.04447478, 0.05751754, 0.0815467, 0.06308659, 0.05751533, 0.06313213, 0.04482434, 0.06178896, 0.07395202, 0.06363485, 0.05766218, 0.06113369, 0.04557124, 0.06269176, 0.06528886, 0.05697532, 0.05150402, 0.05841558, 0.04332706, 0.06184169, 0.0669829, 0.0602917, 0.05346545, 0.05698249, 0.047171, 0.06853668, 0.06923375, 0.06538665, 0.05935111, 0.06851004, 0.0511537, 0.07407627, 0.07729395, 0.07252532, 0.05759547, 0.06138803, 0.05104996, 0.07040177, 0.07176892, 0.06331163, 0.05820367, 0.06704961, 0.06084125, 0.081978, 0.08722105, 0.07581209, 0.06938563, 0.07935324, 0.07009759, 0.08791067, 0.08984007, 0.08423405, 0.07720008, 0.09523983, 0.07124752, 0.09800866, 0.10703254, 0.09426481, 0.07534034, 0.09542481, 0.06990082, 0.089599, 0.11068092, 0.0935056, 0.08281447, 0.08540253, 0.06319381, 0.07973155, 0.1070163, 0.08531942, 0.08090913, 0.08967699, 0.06270791, 0.09168269, 0.10805737, 0.08628725, 0.08084916, 0.09206828, 0.06809309, 0.08965692, 0.09782502, 0.07449675, 0.07032642, 0.0728457, 0.058449, 0.08352481, 0.08512762, 0.07212169, 0.06639379, 0.06869763, 0.0558197, 0.08492711, 0.07649237, 0.06587169, 0.05755788, 0.05511976, 0.04015253, 0.06068721, 0.05584464, 0.05550469, 0.05218298, 0.05101325, 0.03974873, 0.06210026, 0.05776985, 0.05514674, 0.05422673, 0.05531751, 0.04199317, 0.06464399, 0.06797664, 0.05818602, 0.04757639, 0.05053665, 0.03774032, 0.05615852, 0.06066739, 0.0557567, 0.04306084, 0.0479935, 0.0374482, 0.05502401, 0.05574443, 0.05163676, 0.04271516, 0.046434, 0.03644641, 0.04919126, 0.04854014, 0.0486336, 0.04503228, 0.04723848, 0.04084757, 0.06016156, 0.06109507, 0.05444631, 0.04720642, 0.04933165, 0.04145028, 0.06440341, 0.06699951, 0.05761511, 0.04701496, 0.04767844, 0.04228291, 0.06565265, 0.07401752, 0.06232694, 0.04852576, 0.048709, 0.04116217, 0.06835589, 0.07925969, 0.06786336, 0.04902366, 0.05009107, 0.04402337, 0.06250022, 0.07047386, 0.06639838, 0.04981743, 0.04696097, 0.04387163, 0.06380458, 0.06429193, 0.06518836, 0.05571445, 0.04633491, 0.04273628, 0.0665517, 0.06578328, 0.06526832, 0.05482826, 0.04359368, 0.04347887, 0.06880053, 0.06685212, 0.06539863, 0.05857905, 0.04520398, 0.04333625, 0.07005947, 0.06956408, 0.06955596, 0.0605338, 0.05039953, 0.04621532, 0.06765659, 0.07260881, 0.0693266, 0.05821279, 0.04627864, 0.04403788, 0.06271245, 0.05843679, 0.0616223, 0.05032391, 0.04456498, 0.04192521, 0.06703187, 0.05869958, 0.06541452, 0.05771221, 0.04805578, 0.04199733, 0.06714538, 0.05621696, 0.0670843, 0.05394617, 0.04971009, 0.04002286, 0.06740087, 0.06016722, 0.05715026, 0.04778231, 0.04673588, 0.04227159, 0.07532659, 0.06165459, 0.0724412, 0.05557827, 0.05176232, 0.05357084, 0.08417867, 0.07757803, 0.08594597, 0.06590573, 0.05243593, 0.05427347, 0.08265278, 0.07457045, 0.07973748, 0.06250227, 0.0489676, 0.05233835, 0.07933555, 0.07063743, 0.07329229, 0.06414264, 0.04769349, 0.04920186, 0.07647023, 0.06890629, 0.06926344, 0.06681656, 0.04789871, 0.05006008, 0.07873737, 0.06770165, 0.06532869, 0.05252861, 0.04850726, 0.04855007, 0.08114295, 0.07249512, 0.07403026, 0.06159359, 0.05368982, 0.05758492, 0.08439959, 0.0734554, 0.07938366, 0.06247171, 0.05340318, 0.05586518, 0.08123215, 0.07488123, 0.08082113, 0.060094, 0.05289489, 0.05368894, 0.07406929, 0.06703977, 0.07337132, 0.05831159, 0.04730949, 0.0501651, 0.06698483, 0.05815886, 0.06981526, 0.05707196, 0.04404879, 0.04800894, 0.06479958, 0.05297096, 0.06469724, 0.05458315, 0.04157978, 0.0465051, 0.06438261, 0.05348834, 0.0698026, 0.05533521, 0.04402455, 0.04901729, 0.06776304, 0.06014609, 0.08377329, 0.06241205, 0.05206182, 0.05364823, 0.07156734, 0.06826354, 0.0843207, 0.06438805, 0.05217138, 0.04979183, 0.06675074, 0.06390668, 0.0734411, 0.05607323, 0.04272458, 0.0463017, 0.06235139, 0.05693104, 0.06441778, 0.05351089, 0.03763005, 0.04484668, 0.05958866, 0.05453596, 0.06379056, 0.05165037, 0.03564754, 0.04226385, 0.05556925, 0.05259325, 0.06118913, 0.05077355, 0.0354327, 0.04068519, 0.05599554, 0.0493723, 0.05936269, 0.05020617, 0.03555424, 0.04142859, 0.05969933, 0.05034182, 0.05728156, 0.04896747, 0.03449717, 0.04071314, 0.05659112, 0.04885191, 0.05617885, 0.04616493, 0.03443312, 0.04075449, 0.05096798, 0.0471209, 0.05525589, 0.04729563, 0.03181438, 0.03849643, 0.04945248, 0.04866008, 0.05657705, 0.05035583, 0.03568659, 0.03794423, 0.05197206, 0.04621591, 0.053843, 0.05403496, 0.03742009, 0.03965832, 0.05495445, 0.04980653, 0.05992968, 0.05671267, 0.04014434, 0.03937743, 0.05972209, 0.05470371, 0.06632826, 0.06339663, 0.04298401, 0.03976109, 0.0626434, 0.05543326, 0.06751156, 0.06371195, 0.03997966, 0.03718766, 0.06000492, 0.05053717, 0.06210488, 0.04960318, 0.03225129, 0.0339596, 0.05903954, 0.0446827, 0.05972282, 0.04648831, 0.03290278, 0.03525653, 0.0620371, 0.04702319, 0.06104934, 0.04848943, 0.03534532, 0.03600705, 0.05918975, 0.0470621, 0.06029178, 0.04634134, 0.03539879, 0.03784351, 0.06351245, 0.05084341, 0.06624547, 0.05059642, 0.03733846, 0.03630759, 0.07036828, 0.05313353, 0.06633101, 0.04946907, 0.03792738, 0.03382816, 0.06463921, 0.04997803, 0.06314792, 0.04769799, 0.03405655, 0.03256473, 0.05861924, 0.04610066, 0.05372679, 0.04465443, 0.03279797, 0.03196808, 0.05881194, 0.04119525, 0.0538231, 0.04321917, 0.03145507, 0.02923167, 0.05261073, 0.036493, 0.04699621, 0.04009962, 0.03471099, 0.03250632, 0.05333492, 0.03860757, 0.05342054, 0.04187938, 0.0335246, 0.03369481, 0.06296036, 0.04733475, 0.05827145, 0.04728124, 0.03859855, 0.03857574, 0.07178448, 0.05073369, 0.06131192, 0.05017263, 0.033087, 0.03602496, 0.06572794, 0.04428672, 0.0503447, 0.04161223, 0.02677629, 0.03017768, 0.05232857, 0.04393702, 0.04731495, 0.03857217, 0.02592434, 0.02769298, 0.05087725, 0.04339698, 0.04515849, 0.03944666, 0.02682218, 0.0327662, 0.04863816, 0.04328951, 0.0508693, 0.03873765, 0.029351, 0.03154158, 0.04301531, 0.04465614, 0.04929275, 0.03723126, 0.03043962, 0.03664861, 0.05054417, 0.04875171, 0.05645545, 0.04266676, 0.03432056, 0.03932699, 0.05329965, 0.04840155, 0.06083386, 0.04644834, 0.0331822, 0.03784381, 0.05109455, 0.04571616, 0.05593572, 0.04900895, 0.03154793, 0.03751597, 0.04530489, 0.04302887, 0.04800049, 0.04785293, 0.02982146, 0.03346927, 0.04226265, 0.04388757, 0.04951696, 0.05387149, 0.03491508, 0.03412611, 0.04595382, 0.04642878, 0.05354522, 0.05173076, 0.03476831, 0.0383675, 0.04827097, 0.04734555, 0.05157034, 0.04908216, 0.03180754, 0.03623815, 0.04422526, 0.04623447, 0.04924997, 0.0499633, 0.03190927, 0.03619769, 0.04045038, 0.04549106, 0.0509781, 0.05165379, 0.02986667, 0.03526806, 0.0408432, 0.04246835, 0.05007058, 0.05174858, 0.02908113, 0.0343695, 0.0386197, 0.04357252, 0.05213965, 0.05719287, 0.03080636, 0.03538732, 0.04069163, 0.04546211, 0.05231185, 0.04573159, 0.02844177, 0.03638913, 0.04159422, 0.0456663, 0.05231869, 0.04589403, 0.02907818, 0.03712618, 0.04185142, 0.04137442, 0.05209082, 0.03550844, 0.02718327, 0.03599272, 0.03841767, 0.04182548, 0.05254694, 0.03633318, 0.02816365, 0.03518874, 0.03650339, 0.04090453, 0.04627378, 0.0340513, 0.02533255, 0.03387804, 0.03828209, 0.04083711, 0.04314929, 0.029173, 0.02421612, 0.03220302, 0.03932457, 0.03943976, 0.04146018, 0.02968844, 0.02428968, 0.03282656, 0.03892881, 0.04443041, 0.04332742, 0.03210308, 0.02605555, 0.03385958, 0.04042905, 0.04368786, 0.04520606, 0.03413344, 0.02656097, 0.0362532, 0.04118161, 0.04404288, 0.03981931, 0.0326665, 0.02648566, 0.03635484, 0.04258769, 0.04671266, 0.03898084, 0.03414717, 0.02748308, 0.03736655, 0.04441704, 0.04959642, 0.03889372, 0.03419505, 0.0305831, 0.03819718, 0.04806355, 0.05309302, 0.04394473, 0.03684736, 0.03298852, 0.03653213, 0.04753798, 0.05096422, 0.04638604, 0.03826657, 0.03334405, 0.03983623, 0.0547765, 0.05389583, 0.04967696, 0.04221638, 0.03356852, 0.0386288, 0.0527478, 0.05249005, 0.05200775, 0.03895592, 0.03271081, 0.04077403, 0.04753009, 0.04875051, 0.05249918, 0.03826293, 0.03333896, 0.04270434, 0.05265866, 0.05757819, 0.0494342, 0.04079761, 0.03337202, 0.04639048, 0.0616413, 0.05321634, 0.04712038, 0.0388258, 0.03415637, 0.04550001, 0.06101437, 0.04974078, 0.05156703, 0.04271672, 0.03945481, 0.04824673, 0.0625507, 0.0513365, 0.05033283, 0.04415618, 0.04234073, 0.05380478, 0.06236245, 0.05315237, 0.04594145, 0.04002848, 0.03874372, 0.05040042, 0.05855353, 0.04967749, 0.04366423, 0.03867841, 0.03845958, 0.05014593, 0.05693104, 0.05016876, 0.04204858, 0.03940041, 0.03942197, 0.04647221, 0.05734785, 0.05121226, 0.04171252, 0.03858686, 0.04172327, 0.05174498, 0.05369716, 0.04750761, 0.04359946, 0.03813732, 0.04325112, 0.04817544, 0.05123538, 0.04755946, 0.04145969, 0.03629422, 0.04358777, 0.04754509, 0.05396977, 0.04818806, 0.04771911, 0.03959621, 0.04725074, 0.0526273, 0.05317597, 0.04903062, 0.05000118, 0.03841834, 0.04834241, 0.04768337, 0.04933395, 0.04870113, 0.04702618, 0.03582426, 0.04166899, 0.0401413, 0.04372335, 0.05133037, 0.0424629, 0.03606109, 0.03941853, 0.03929198, 0.046824, 0.05233493, 0.04940053, 0.03848992, 0.04176943, 0.04508301, 0.0520899, 0.04760236, 0.05416037, 0.04206786, 0.04543261, 0.0457794, 0.04618697, 0.04435285, 0.0590581, 0.04036411, 0.04147413, 0.047749, 0.04984255, 0.04609548, 0.06441481, 0.03864254, 0.04010085, 0.04244461, 0.04800402, 0.04745814, 0.05453175, 0.0429396, 0.04054206, 0.04630065, 0.04814038, 0.05522623, 0.05745822, 0.0410788, 0.04052801, 0.04815803, 0.04343209, 0.05692454, 0.06677853, 0.0475531, 0.04582877, 0.04477803, 0.04217537, 0.07774206, 0.08240279, 0.06708432, 0.0675706, 0.0603324, 0.05180733, 0.07641934, 0.07828989, 0.06567, 0.06960632, 0.06274517, 0.05357926, 0.07532755, 0.07719696, 0.06179056, 0.0630065, 0.06176282, 0.05637977, 0.07724566, 0.07450734, 0.05965403, 0.06320506, 0.05979394, 0.05810941, 0.07386535, 0.07113798, 0.06400502, 0.05982255, 0.06034461, 0.05310126, 0.07625431, 0.07066534, 0.06286206, 0.06171779, 0.0587894, 0.05413287, 0.07882348, 0.06619736, 0.0579127, 0.06118733, 0.05951357, 0.05151452, 0.08262926, 0.07318106, 0.07023104, 0.07422723, 0.06820011, 0.05565367, 0.09168495, 0.0796496, 0.0712482, 0.06707463, 0.06608841, 0.05932632, 0.0888902, 0.08379391, 0.07309549, 0.06965793, 0.07384314, 0.06574613, 0.10090734, 0.08937114, 0.07975415, 0.07105155, 0.06907803, 0.0604209, 0.08982367, 0.07753798, 0.07564052, 0.07244066, 0.06950068, 0.06325632, 0.09009311, 0.07293365, 0.07701527, 0.0775416, 0.06940168, 0.07149269, 0.10788917, 0.08075118, 0.06678921, 0.07674598, 0.0742512, 0.06148105, 0.09985262, 0.07528542, 0.06445032, 0.07224399, 0.07763753, 0.06920483, 0.1078283, 0.06930031, 0.06239533, 0.06431514, 0.07630794, 0.06549011, 0.10482359, 0.06663058, 0.06203436, 0.06832328, 0.07979616, 0.07348023, 0.10429073, 0.0734971, 0.06971575, 0.07053999, 0.07918283, 0.06282923, 0.09210122, 0.07502223, 0.0663758, 0.06977044, 0.07313197, 0.05636244, 0.08792877, 0.07550483, 0.06493819, 0.07173613, 0.07636698, 0.05964218, 0.09017124, 0.08083472, 0.0646465, 0.07977393, 0.07179596, 0.06276257, 0.09036413, 0.07823482, 0.06266476, 0.07798468, 0.07233212, 0.06637488, 0.08591755, 0.07975667, 0.06534941, 0.06781546, 0.06908692, 0.07032108, 0.08603647, 0.07955527, 0.06549655, 0.07087047, 0.07450486, 0.07010638, 0.09493762, 0.0825007, 0.06405243, 0.06915499, 0.070927, 0.06389374, 0.08730437, 0.07935206, 0.05694223, 0.06874221, 0.07104657, 0.06306072, 0.09566633, 0.08339815, 0.06363589, 0.07746676, 0.07323349, 0.06706699, 0.09790286, 0.08453286, 0.06647381, 0.07219267, 0.06756471, 0.07063008, 0.093095, 0.0853838, 0.06517196, 0.06814036, 0.06623465, 0.06568426, 0.09452362, 0.08956583, 0.07589613, 0.07555768, 0.07389659, 0.06944665, 0.09497599, 0.08907072, 0.08211119, 0.08032067, 0.08056311, 0.06849918, 0.09164967, 0.09046774, 0.08057339, 0.08039342, 0.08567166, 0.06742562, 0.09413351, 0.09444022, 0.07595988, 0.0791648, 0.08848928, 0.07629928, 0.09648618, 0.10144597, 0.07857972, 0.09388481, 0.09573346, 0.09232631, 0.10687775, 0.10115806, 0.07786958, 0.0910352, 0.08769515, 0.08445507, 0.09595859, 0.09493666, 0.07784195, 0.08338355, 0.07838521, 0.08307082, 0.08953744, 0.09520931, 0.07333617, 0.08131403, 0.07454184, 0.07897872, 0.09048226, 0.09550847, 0.07319765, 0.08871893, 0.07444648, 0.08402912, 0.0901764, 0.09399093, 0.06895679, 0.09398362, 0.07770192, 0.08368453, 0.08436649, 0.08891137, 0.06519812, 0.09227241, 0.07315981, 0.08277933, 0.07616579, 0.08763778, 0.06564502, 0.08815624, 0.07047553, 0.08541209, 0.07762305, 0.08623508, 0.06691881, 0.08738565, 0.0757058, 0.09036501, 0.08620128, 0.09250526, 0.07204469, 0.09124256, 0.07592833, 0.08657283, 0.0816089, 0.07839467, 0.06538067, 0.08855549, 0.0706837, 0.07171733, 0.07215867, 0.08107777, 0.0611645, 0.07826853, 0.06625894, 0.07027021, 0.07259689, 0.08867244, 0.06326182, 0.08144798, 0.06935029, 0.08037288, 0.07179195, 0.09122494, 0.06445459, 0.07913791, 0.06612118, 0.08395579, 0.07075688, 0.0811116, 0.05994358, 0.07178023, 0.06072304, 0.07956999, 0.06481158, 0.08096378, 0.0580326, 0.06664004, 0.05702656, 0.07042379, 0.06583833, 0.07754511, 0.06010087, 0.06717454, 0.05784004, 0.07068034, 0.07065673, 0.08262679, 0.06338556, 0.07225847, 0.06198807, 0.07011837, 0.07250381, 0.08546492, 0.06329834, 0.07197753, 0.06543235, 0.07485285, 0.07511341, 0.08794073, 0.06752964, 0.07371411, 0.06814417, 0.0746658, 0.07178366, 0.08784419, 0.07412419, 0.07580032, 0.0700379, 0.08102607, 0.07389063, 0.08797765, 0.0720474, 0.07494628, 0.07006545, 0.08205639, 0.07486609, 0.08838297, 0.06444091, 0.07172767, 0.06562435, 0.07446936, 0.07024706, 0.08743798, 0.06363612, 0.07183759, 0.06864436, 0.07124906, 0.06760709, 0.08465685, 0.0629584, 0.06932928, 0.06467097, 0.07054255, 0.06964, 0.08982324, 0.06654596, 0.07011969, 0.06676688, 0.06969934, 0.07006085, 0.08585946, 0.06673875, 0.06902351, 0.06308615, 0.07378809, 0.06869444, 0.07840514, 0.06686211, 0.06934181, 0.06176724, 0.07139081, 0.06494384, 0.0728118, 0.06233578, 0.06743485, 0.05726282, 0.06014026, 0.05969462, 0.07436201, 0.06464393, 0.07059605, 0.05954146, 0.05810603, 0.06272235, 0.08699652, 0.07122833, 0.07120204, 0.06434838, 0.06212388, 0.06238742, 0.08935654, 0.07093288, 0.07046077, 0.06870298, 0.06687574, 0.0679151, 0.09894864, 0.07569171, 0.07334685, 0.06959925, 0.07379599, 0.07128394, 0.09682403, 0.08064061, 0.06776084, 0.0805515, 0.07870182, 0.08338099, 0.10371757, 0.08455355, 0.06483956, 0.08847401, 0.08826747, 0.0996359, 0.11708257, 0.09219424, 0.0860428, 0.10797521, 0.1162145, 0.130725, 0.11931369, 0.10069548, 0.10078675, 0.10035706, 0.12378233, 0.14179096, 0.13256279, 0.0952906, 0.09651759, 0.09329689, 0.10860958, 0.11797626, 0.12491641, 0.09964103, 0.09290475, 0.08530436, 0.11051413, 0.12577644, 0.13440982, 0.10923193, 0.10122607, 0.09545802, 0.10697966, 0.12947293, 0.13937536, 0.10414522, 0.11088049, 0.10292938, 0.11865719, 0.13098736, 0.13171819, 0.10738579, 0.10829297, 0.10035074, 0.10051547, 0.11782981, 0.13397409, 0.10979386, 0.10895129, 0.09757067, 0.11053194, 0.11644469, 0.12620649, 0.09695988, 0.10277617, 0.08567991, 0.09351834, 0.12006354, 0.14308979, 0.10453451, 0.09804782, 0.08055872, 0.07641225, 0.09109732, 0.09017797, 0.09545377, 0.08430646, 0.08036236, 0.08380558, 0.10183741, 0.09228893, 0.10127861, 0.08368788, 0.06646384, 0.07990611, 0.10740406, 0.10547681, 0.11877167, 0.11170058, 0.0807806, 0.12305095, 0.13489842, 0.10562147, 0.1303812, 0.10228095, 0.08785233, 0.10160619, 0.12919283, 0.11030515, 0.13082686, 0.10198095, 0.08481598, 0.10299989, 0.16220799, 0.12568715, 0.12709983, 0.10018163, 0.09688597, 0.11725014, 0.10464204, 0.12022422, 0.12892103, 0.13787258, 0.10493919, 0.09606875, 0.08417413, 0.10605412, 0.12163711, 0.19411437, 0.11286893, 0.10425732, 0.0896544, 0.11231042, 0.10370222, 0.15102892, 0.10424333, 0.09789367, 0.09012121, 0.10859129, 0.09588102, 0.11919967, 0.09943003, 0.1033547, 0.07928744, 0.10587852, 0.09348218, 0.11030688, 0.08580607, 0.09536723, 0.07787728, 0.10001335, 0.08159217, 0.09183828, 0.08098617, 0.08850745, 0.07975168, 0.10654625, 0.08035701, 0.09096428, 0.08118598, 0.08455735, 0.0802036, 0.09088733, 0.0658121, 0.07433955, 0.0764799, 0.08370359, 0.07214495, 0.09090711, 0.06731061, 0.07713227, 0.07934244, 0.07864349, 0.06872176, 0.07760703, 0.06306095, 0.06665487, 0.06856927, 0.07039348, 0.06589503, 0.07082136, 0.05847894, 0.06409234, 0.07079854, 0.06860605, 0.0660082, 0.07183101, 0.05887369, 0.06299099, 0.06531877, 0.06876362, 0.06094575, 0.07549565, 0.05801898, 0.06223076, 0.06119325, 0.06491266, 0.05937298, 0.07513922, 0.05858549, 0.06301847, 0.06745699, 0.06727821, 0.0685516, 0.08126283, 0.06199104, 0.06398669, 0.06704829, 0.06795017, 0.07197979, 0.07789367, 0.05976754, 0.06467289, 0.07045873, 0.07093289, 0.07407352, 0.07870094, 0.05789025, 0.0580045, 0.06811045, 0.06521975, 0.07449931, 0.07959975, 0.06152773, 0.05812804, 0.06095823, 0.06207544, 0.0667024, 0.07121671, 0.05542651, 0.05423007, 0.05746904, 0.06135647, 0.06271141, 0.07588037, 0.05427987, 0.05884353, 0.05696349, 0.06102732, 0.055543, 0.06776379, 0.05069233, 0.05453544, 0.05811154, 0.05969195, 0.05778299, 0.06828986, 0.05133182, 0.05546092, 0.05802384, 0.06112382, 0.05797297, 0.07339849, 0.0557033, 0.05928052, 0.0613617, 0.05977164, 0.06113984, 0.07318898, 0.05363546, 0.05648709, 0.05923626, 0.06039597, 0.06201979, 0.07354622, 0.05328736, 0.05661576, 0.05889842, 0.05920729, 0.05918725, 0.07664694, 0.0567635, 0.06248949, 0.06133881, 0.06392439, 0.05729433, 0.07833029, 0.05323764, 0.06073338, 0.05719529, 0.06149131, 0.05639256, 0.07106148, 0.05172628, 0.05960472, 0.05150526, 0.0526965, 0.05226132, 0.06911985, 0.04851404, 0.05341389, 0.04726185, 0.04830915, 0.04680431, 0.06026131, 0.04259074, 0.04702434, 0.04643012, 0.04574288, 0.04697267, 0.060257, 0.0452822, 0.0457192, 0.04805092, 0.04661274, 0.04490271, 0.05782366, 0.04185638, 0.04458764, 0.0472795, 0.04664705, 0.0442087, 0.06207928, 0.04133492, 0.04417541, 0.04663493, 0.04917134, 0.04526817, 0.06336027, 0.04024586, 0.04426308, 0.04682572, 0.04976776, 0.0449155, 0.05945091, 0.04119092, 0.04199807, 0.04752351, 0.04816053, 0.04270039, 0.06044398, 0.04648855, 0.04444821, 0.0442195, 0.04651432, 0.04414222, 0.05817452, 0.04553689, 0.04118879, 0.04304552, 0.04674774, 0.04388907, 0.06090968, 0.04658433, 0.04048371, 0.0424601, 0.04725824, 0.04388012, 0.05930573, 0.04484605, 0.04101459, 0.04214137, 0.04742221, 0.04584199, 0.06340579, 0.04620852, 0.04338364, 0.04905695, 0.0541999, 0.05448088, 0.06812668, 0.04520701, 0.04565435, 0.04857821, 0.05179725, 0.05165469, 0.06658012, 0.04817094, 0.04320922, 0.04776544, 0.0521575, 0.05491535, 0.06598633, 0.04932692, 0.04305654, 0.04667154, 0.04668621, 0.04873028, 0.0645954, 0.04950939, 0.04245499, 0.04163543, 0.04419613, 0.04528201, 0.06209239, 0.04889315, 0.04304778, 0.04248187, 0.04264492, 0.04183244, 0.05913907, 0.04666871, 0.04360471, 0.04277185, 0.03969721, 0.04154215, 0.05800424, 0.04870211, 0.04551417, 0.04589157, 0.04318779, 0.04524965, 0.0579752, 0.04827452, 0.04717481, 0.04438953, 0.04579124, 0.04717546, 0.06376129, 0.04790812, 0.04562505, 0.0401872, 0.04522185, 0.0526452, 0.06934403, 0.0490179, 0.04684284, 0.0447683, 0.04673927, 0.05529145, 0.07051752, 0.04902084, 0.04329221, 0.04452039, 0.04557894, 0.04794892, 0.06841501, 0.04952643, 0.04402502, 0.0495846, 0.04958752, 0.05123949, 0.07243343, 0.05333361, 0.05049791, 0.05555668, 0.05168252, 0.05621786, 0.08029678, 0.0592506, 0.05224001, 0.05773473, 0.054209, 0.05628917, 0.08019231, 0.05599215, 0.04906956, 0.05013053, 0.04772955, 0.05260789, 0.07252237, 0.04912079, 0.04328693, 0.04729913, 0.04494194, 0.04739932, 0.07055043, 0.04890378, 0.04209493, 0.0467582, 0.04392276, 0.04701462, 0.07064825, 0.046183, 0.04054138, 0.04833399, 0.04482769, 0.04886822, 0.06929227, 0.04264367, 0.03789423, 0.04406784, 0.04392013, 0.04456191, 0.06205427, 0.04219602, 0.03692435, 0.04318183, 0.04209904, 0.0403357, 0.05819331, 0.04283215, 0.03616003, 0.04223111, 0.04356084, 0.04270969, 0.06802698, 0.04557151, 0.04202078, 0.04255584, 0.04655423, 0.04423569, 0.07429677, 0.04628639, 0.04213668, 0.04203854, 0.0480774, 0.04525921, 0.07261349, 0.04709993, 0.04382798, 0.04540456, 0.05114812, 0.05185159, 0.07983954, 0.05217234, 0.0471146, 0.04461633, 0.05159323, 0.05412965, 0.09251311, 0.05624791, 0.04990087, 0.04591909, 0.05548275, 0.05467988, 0.08834431, 0.05133561, 0.04591202, 0.04140908, 0.05076578, 0.04961232, 0.10614705, 0.0553193, 0.04787663, 0.04418189, 0.0538086, 0.05320681, 0.09785772, 0.05219421, 0.04627252, 0.04770561, 0.05221705, 0.0515185, 0.10811277, 0.05567211, 0.04591055, 0.04967111, 0.05307888, 0.05260321, 0.11573015, 0.05733625, 0.04467733, 0.05090541, 0.05219952, 0.05401801, 0.14574163, 0.0585587, 0.04776197, 0.06618772, 0.06164669, 0.06509321, 0.14677039, 0.06059624, 0.04616168, 0.04930211, 0.04818408, 0.06361182, 0.12102019, 0.0630853, 0.0424039, 0.04725897, 0.05019319, 0.05619038, 0.14228837, 0.06091928, 0.0417584, 0.04040521, 0.04929898, 0.05963698, 0.09066261, 0.05471505, 0.04176696, 0.04521172, 0.05361774, 0.05798579, 0.08897807, 0.05692058, 0.04154868, 0.04357541, 0.06305121, 0.06740984, 0.12277688, 0.06997982, 0.05639023, 0.04964209, 0.06720859, 0.07177991, 0.13187121, 0.06587075, 0.05644768, 0.04759341, 0.06766377, 0.06550684, 0.12737069, 0.067458, 0.0629212, 0.05208154, 0.06505544, 0.06329899, 0.12751977, 0.06536609, 0.06251749, 0.05105479, 0.0657324, 0.05904515, 0.12405026, 0.06532589, 0.06491663, 0.05830322, 0.07977699, 0.06554155, 0.12692396, 0.06456482, 0.06754389, 0.06200734, 0.07016193, 0.0617915, 0.11890717, 0.06903724, 0.06886365, 0.06310249, 0.06505829, 0.06808461, 0.12343428, 0.0660686, 0.07703505, 0.06521095, 0.06991389, 0.07342146, 0.13547607, 0.07671135, 0.07799336, 0.0666765, 0.06690792, 0.07490369, 0.12707366, 0.06907959, 0.07152653, 0.06714189, 0.07220442, 0.08061745, 0.1201331, 0.06965733, 0.07750514, 0.07189999, 0.07165869, 0.07306057, 0.12394748, 0.06686595, 0.07890277, 0.08424507, 0.08153861, 0.07878678, 0.12110325, 0.07120024, 0.08283414, 0.08761842, 0.08016588, 0.07316243, 0.1211288, 0.07053939, 0.08332593, 0.08692001, 0.07361709, 0.06700621, 0.11927243, 0.06443767, 0.07688639, 0.07868264, 0.07128157, 0.06084301, 0.11199246, 0.05565938, 0.06741974, 0.07368987, 0.06391089, 0.05322456, 0.10325184, 0.05146185, 0.06975488, 0.07218154, 0.05619323, 0.04922753, 0.09851488, 0.05042029, 0.06851774, 0.08088653, 0.06075242, 0.05240522, 0.09834764, 0.05149477, 0.06692783, 0.0807531, 0.06351878, 0.05463535, 0.09670052, 0.05053459, 0.06270012, 0.08226401, 0.06030291, 0.0513237, 0.09723127, 0.05006589, 0.06262455, 0.07654805, 0.05872115, 0.05188961, 0.09418855, 0.04609875, 0.0603304, 0.073146, 0.05325749, 0.04969807, 0.08884469, 0.04749641, 0.05833156, 0.0805033, 0.05501994, 0.04883791, 0.09238137, 0.04843416, 0.05804812, 0.08179191, 0.05474941, 0.04998965, 0.09815069, 0.05120808, 0.06435093, 0.09246054, 0.06008949, 0.05351981, 0.11580769, 0.05164283, 0.06536943, 0.09090286, 0.05292146, 0.05293416, 0.12004989, 0.0552572, 0.06706697, 0.08247695, 0.0475076, 0.05054178, 0.125102, 0.0535957, 0.06357084, 0.07504601, 0.04532176, 0.0479052, 0.12094393, 0.05208127, 0.06195531, 0.07835811, 0.04783169, 0.04898306, 0.1202924, 0.05041153, 0.06550413, 0.07598524, 0.04556732, 0.04577365, 0.10603146, 0.04989827, 0.06170345, 0.07748922, 0.04922311, 0.05007403, 0.11226347, 0.05309363, 0.06595077, 0.07959663, 0.0515689, 0.0517647, 0.11320315, 0.05298521, 0.06192863, 0.07452937, 0.04802167, 0.04990437, 0.12336578, 0.05436644, 0.06059016, 0.07412659, 0.04574392, 0.05144224, 0.13375856, 0.05634102, 0.06161571, 0.07175751, 0.04586167, 0.0528313, 0.13271019, 0.05704389, 0.06482388, 0.07395758, 0.04783696, 0.049881, 0.11241779, 0.05037076, 0.05780822, 0.06896406, 0.05139034, 0.05280877, 0.1289462, 0.05470598, 0.06566412, 0.06571804, 0.05835892, 0.05696664, 0.1369509, 0.05914659, 0.07137324, 0.08523633, 0.06901262, 0.06146072, 0.13728075, 0.05987431, 0.06845795, 0.0787527, 0.0661051, 0.05615718, 0.14214975, 0.05770908, 0.05899233, 0.0679024, 0.0598985, 0.05527864, 0.13063097, 0.0579113, 0.05890822, 0.06669849, 0.05751692, 0.05086079, 0.11024538, 0.06069811, 0.05988295, 0.06510993, 0.05699857, 0.05094421, 0.11727164, 0.06540562, 0.07473318, 0.07704708, 0.07637709, 0.05830709, 0.13434601, 0.07256672, 0.07947736, 0.08503545, 0.08080098, 0.06037702, 0.13575268, 0.06551664, 0.07152425, 0.08867626, 0.07695464, 0.06106398, 0.13423258, 0.06088707, 0.06639591, 0.07796201, 0.07389378, 0.0583158, 0.10553706, 0.06442269, 0.07285675, 0.07348923, 0.07799641, 0.0592394, 0.10254063, 0.06138194, 0.06213473, 0.06602573, 0.06925809, 0.05669511, 0.08667423, 0.06126314, 0.06575272, 0.06882213, 0.0742448, 0.06498209, 0.09066222, 0.06183898, 0.07129432, 0.07591106, 0.07739233, 0.06657032, 0.11256748, 0.05718224, 0.06704693, 0.07377567, 0.07696228, 0.06867997, 0.1257883, 0.06773406, 0.07975104, 0.07705811, 0.07465079, 0.0723718, 0.13853617, 0.07864453, 0.09143494, 0.08271974, 0.08552868, 0.07417231, 0.15067732, 0.08366557, 0.09729578, 0.08502983, 0.08525225, 0.07457586, 0.16119547, 0.09071907, 0.09928687, 0.08909817, 0.09364453, 0.0831514, 0.18295255, 0.10497113, 0.10471625, 0.09699567, 0.10403042, 0.09392732, 0.18567209, 0.10312048, 0.09919949, 0.08647467, 0.09267463, 0.08240818, 0.16821837, 0.09392355, 0.09399121, 0.08454788, 0.08982271, 0.08437625, 0.16987117, 0.09223109, 0.09065541, 0.08345437, 0.09099822, 0.08805876, 0.16298555, 0.09084438, 0.1016219, 0.09241937, 0.08816534, 0.08020783, 0.14250149, 0.08200778, 0.09918144, 0.08956221, 0.09107193, 0.09008587, 0.14648129, 0.08874866, 0.09758776, 0.08822508, 0.08798861, 0.08363441, 0.13564473, 0.08484431, 0.08861216, 0.08576258, 0.08666819, 0.08583935, 0.13917032, 0.08723599, 0.08971842, 0.08387401, 0.08620649, 0.08622617, 0.13967974, 0.08814856, 0.09499243, 0.08537816, 0.09241158, 0.08937377, 0.13975933, 0.09050096, 0.09331386, 0.08236307, 0.08626294, 0.08256485, 0.12458295, 0.08829978, 0.09512919, 0.08432315, 0.08787965, 0.08752534, 0.12742807, 0.09317522, 0.09862224, 0.08700235, 0.0896389, 0.08348159, 0.12372808, 0.09974241, 0.0972165, 0.08471625, 0.0869328, 0.08058261, 0.12533785, 0.09781048, 0.09761263, 0.08080214, 0.08784916, 0.08673251, 0.14154619, 0.10081892, 0.11040562, 0.0945364, 0.09101181, 0.08769751, 0.12801546, 0.09474836, 0.10720892, 0.09535763, 0.09564888, 0.08954076, 0.11896747, 0.09442363, 0.10789464, 0.09404358, 0.09964962, 0.09255605, 0.1289626, 0.10425932, 0.12022433, 0.10115074, 0.10325238, 0.09792355, 0.13608453, 0.11307932, 0.11309354, 0.10543524, 0.10065313, 0.09011891, 0.12902723, 0.11960365, 0.1149829, 0.09868833, 0.10380464, 0.09780181, 0.12530832, 0.11978175, 0.12057405, 0.1033522, 0.10364302, 0.09464076, 0.12041144, 0.11264823, 0.12915634, 0.10391611, 0.10215611, 0.0966714, 0.11362808, 0.10396338, 0.12515716, 0.09812029, 0.10331193, 0.09266376, 0.11379806, 0.11574396, 0.11862188, 0.09936771, 0.09361149, 0.0943933, 0.11932311, 0.12039429, 0.11462466, 0.1067888, 0.10301341, 0.10163959, 0.12114265, 0.12539831, 0.11185154, 0.11155801, 0.10223549, 0.10047582, 0.10940097, 0.11761025, 0.10890504, 0.10279197, 0.09969597, 0.09151438, 0.10538567, 0.11490113, 0.10952436, 0.09506354, 0.09630769, 0.08696718, 0.10708261, 0.11294407, 0.0940469, 0.08158847, 0.08344212, 0.07933161, 0.10664202, 0.11484404, 0.09052531, 0.0743359, 0.08041837, 0.08558803, 0.11314042, 0.12050695, 0.10073663, 0.07536436, 0.08203134, 0.08099837, 0.12533984, 0.13738187, 0.11397895, 0.08200213, 0.09019892, 0.08393249, 0.11403287, 0.14209664, 0.10563681, 0.07628139, 0.10032728, 0.08348776, 0.12502618, 0.17043126, 0.11261293, 0.09112159, 0.11894044, 0.08742077, 0.12878795, 0.15986103, 0.11536151, 0.08307322, 0.10689042, 0.09259956, 0.1300744, 0.1512098, 0.1033793, 0.08503258, 0.10485752, 0.07882261, 0.11605835, 0.11178393, 0.08753359, 0.08068343, 0.08849555, 0.08026295, 0.1353599, 0.13714887, 0.09891003, 0.08321719, 0.09477672, 0.08976927, 0.1501183, 0.15026139, 0.090453, 0.08924623, 0.10452435, 0.08891797, 0.14704524, 0.13972957, 0.10147878, 0.09050353, 0.1172625, 0.10922609, 0.14200939, 0.12587184, 0.10336396, 0.08523685, 0.10606156, 0.08205651, 0.11777847, 0.12350228, 0.10199896, 0.08620925, 0.09238872, 0.0803426, 0.08980879, 0.1029717, 0.09180429, 0.09700244, 0.09039333, 0.08636598, 0.07515731, 0.09498288, 0.0897632, 0.09719311, 0.09582348, 0.07925275, 0.06002692, 0.08021367, 0.07810377, 0.09147416, 0.10742827, 0.08530362, 0.06787898, 0.07508424, 0.08591917, 0.09135186, 0.11330614, 0.08988354, 0.1142102, 0.0797084, 0.08430316, 0.09352581, 0.12566593, 0.08401719, 0.1250344, 0.0893385, 0.08260013, 0.09392744, 0.14087208, 0.09353164, 0.11773043, 0.07059626, 0.06450414, 0.07792203, 0.09817014, 0.0867261, 0.10241209, 0.06991507, 0.07099003, 0.06751338, 0.09114726, 0.08341558, 0.08431576, 0.07161064, 0.07320347, 0.06806099, 0.09730969, 0.07244974, 0.08445846, 0.07696778, 0.0778285, 0.07113313, 0.10383686, 0.07567159, 0.07531178, 0.06934594, 0.07626395, 0.07106728, 0.11376859, 0.08069894, 0.07944268, 0.08235623, 0.08028751, 0.0775692, 0.12054188, 0.08713454, 0.07915772, 0.0744118, 0.07381348, 0.07539917, 0.1277486, 0.08834174, 0.07767882, 0.07427749, 0.06743607, 0.071871, 0.12098837, 0.07899348, 0.07475448, 0.07023111, 0.05846012, 0.06920413, 0.11728476, 0.07566479, 0.07196023, 0.07212746, 0.06679372, 0.07136422, 0.10624874, 0.08249397, 0.07411696, 0.07681835, 0.06374768, 0.07326635, 0.1063854, 0.07944945, 0.07166949, 0.06941265, 0.05749594, 0.07013325, 0.10290632, 0.07789208, 0.07207986, 0.07351241, 0.05755133, 0.06996156, 0.09725827, 0.08496872, 0.07423765, 0.07708362, 0.05779689, 0.07114901, 0.10159421, 0.09238282, 0.08542933, 0.08346758, 0.06331955, 0.07672504, 0.10145586, 0.079717, 0.0787668, 0.08325014, 0.06320612, 0.07068406, 0.10081839, 0.07883935, 0.08071405, 0.07871676, 0.06874729, 0.07098085, 0.09663438, 0.07403071, 0.08263212, 0.07584231, 0.06875617, 0.06499068, 0.09513806, 0.07028917, 0.0800028, 0.06932336, 0.05946613, 0.06595571, 0.10355745, 0.07333029, 0.08597215, 0.07769651, 0.07280729, 0.06961432, 0.10385583, 0.07557596, 0.09281204, 0.07450283, 0.06386582, 0.07611226, 0.11755035, 0.08032826, 0.0944746, 0.08209743, 0.07515284, 0.08576322, 0.13330245, 0.07834084, 0.08777735, 0.08445079, 0.0684807, 0.08251429, 0.11819679, 0.08584029, 0.09078737, 0.07328089, 0.06494445, 0.0831442, 0.09640581, 0.07436553, 0.08968698, 0.07929936, 0.06983881, 0.08553135, 0.10431814, 0.07884029, 0.0930863, 0.07817951, 0.06922452, 0.08559841, 0.09834593, 0.08489753, 0.09304586, 0.08237823, 0.06857571, 0.08519516, 0.10310516, 0.08177572, 0.08239256, 0.08391786, 0.06649276, 0.08514082, 0.10915834, 0.08836893, 0.08148342, 0.0831948, 0.07411844, 0.08674499, 0.10970488, 0.07749434, 0.07659984, 0.07590262, 0.07056446, 0.0808292, 0.10297259, 0.07234658, 0.07404052, 0.07337304, 0.06588624, 0.08093323, 0.10619222, 0.0833957, 0.08373278, 0.07824672, 0.06046184, 0.07036494, 0.08677599, 0.082134, 0.07348185, 0.06904007, 0.05904027, 0.07474189, 0.08687923, 0.09142729, 0.07651529, 0.07815411, 0.0612277, 0.08603431, 0.09710799, 0.1140605, 0.09966522, 0.10016999, 0.08194272, 0.11423684, 0.12921548, 0.13046406, 0.11467631, 0.10795942, 0.08478318, 0.11793561, 0.11741392, 0.12166108, 0.11413092, 0.10327357, 0.08950704, 0.11412395, 0.13565575, 0.13239352, 0.12347431, 0.10114355, 0.0839633, 0.10613985, 0.1125489, 0.10552728, 0.10678375, 0.10110935, 0.07716631, 0.10574121, 0.12397805, 0.11442413, 0.09762927, 0.09580076, 0.07741798, 0.10789732, 0.12315815, 0.11402112, 0.09793847, 0.10973074, 0.0859255, 0.11881981, 0.14631304, 0.12229464, 0.08617552, 0.09075746, 0.07775777, 0.10076891, 0.11390152, 0.10616596, 0.08631964, 0.09211097, 0.07428992, 0.09546383, 0.09928692, 0.10284265, 0.08688789, 0.08322977, 0.07063273, 0.08389001, 0.09236845, 0.09125193, 0.08618026, 0.07365628, 0.06367752, 0.08359176, 0.08576862, 0.0815375, 0.08672461, 0.07638874, 0.06227952, 0.07972708, 0.08614952, 0.0800155, 0.08345532, 0.07372294, 0.06471984, 0.08045114, 0.08657129, 0.07752977, 0.08308758, 0.07236826, 0.06555485, 0.07929306, 0.07766645, 0.06444713, 0.07035847, 0.06597015, 0.06039067, 0.07825085, 0.0815975, 0.06455283, 0.0819518, 0.06754071, 0.06278637, 0.07223577, 0.0751139, 0.06352961, 0.07547836, 0.0597026, 0.05592766, 0.06722285, 0.07283589, 0.06288667, 0.06980363, 0.05730569, 0.05777288, 0.06490418, 0.06835078, 0.05968541, 0.06732395, 0.05809626, 0.05632562, 0.06483902, 0.06891263, 0.0548359, 0.05745763, 0.05249184, 0.06023658, 0.06799038, 0.06929795, 0.05473464, 0.05664111, 0.04944649, 0.05906062, 0.06325953, 0.06851842, 0.05495872, 0.05373511, 0.04492271, 0.05272102, 0.06066966, 0.06528724, 0.05600604, 0.05849456, 0.04534582, 0.05031946, 0.05512108, 0.05537853, 0.05210632, 0.05611998, 0.0387406, 0.04239395, 0.04831308, 0.04844667, 0.04454366, 0.04906908, 0.0352933, 0.04397966, 0.0526492, 0.05136928, 0.04722778, 0.04781906, 0.03588261, 0.04805423, 0.05031867, 0.05251909, 0.04982148, 0.04918992, 0.03516355, 0.04806555, 0.04640046, 0.04800177, 0.04533881, 0.04572309, 0.03306592, 0.04346679, 0.04359951, 0.04353726, 0.04221972, 0.04458773, 0.03557434, 0.04007725, 0.04157824, 0.04202241, 0.04420472, 0.04608213, 0.03509857, 0.03896368, 0.04348075, 0.04210748, 0.04794023, 0.05038814, 0.03808356, 0.04256047, 0.05423335, 0.04725564, 0.05260976, 0.05539425, 0.04116052, 0.0507402, 0.0543452, 0.04908181, 0.05002014, 0.05761375, 0.04341076, 0.0535605, 0.05822732, 0.04708104, 0.04874985, 0.05086399, 0.03778061, 0.04820035, 0.05428219, 0.04448007, 0.05107072, 0.04683905, 0.03651059, 0.04499643, 0.04842621, 0.04016723, 0.04374478, 0.04550912, 0.03707637, 0.04186284, 0.04774702, 0.03903078, 0.04300345, 0.04444383, 0.03870205, 0.04691201, 0.05201262, 0.0402812, 0.04421727, 0.0499942, 0.04341234],
"middle": [0.01102225, 0.00966188, 0.01235707, 0.0092694, 0.01980424, 0.02046626, 0.01286479, 0.01019037, 0.01305091, 0.00945477, 0.02028552, 0.02061961, 0.01237602, 0.01042628, 0.01233176, 0.00902642, 0.02048482, 0.0196115, 0.01096363, 0.0104192, 0.01186526, 0.00845269, 0.0205391, 0.01812294, 0.00997579, 0.01039736, 0.01208535, 0.00829102, 0.02125659, 0.01727048, 0.0094634, 0.01026161, 0.01246383, 0.0081173, 0.02105774, 0.01587041, 0.01016758, 0.01016031, 0.01270871, 0.00852746, 0.02103902, 0.01502921, 0.01050741, 0.00911263, 0.01249511, 0.00847223, 0.02088798, 0.01459056, 0.00960703, 0.00893307, 0.0125003, 0.00844302, 0.01972632, 0.01389871, 0.0091196, 0.00890048, 0.01280275, 0.00806433, 0.01962862, 0.01370099, 0.00937571, 0.00855792, 0.01214432, 0.00755592, 0.01902474, 0.01310996, 0.00925863, 0.00844663, 0.01122802, 0.00664499, 0.01773178, 0.01270913, 0.00926306, 0.00794441, 0.00992366, 0.0061473, 0.01679845, 0.01163469, 0.00847678, 0.00707748, 0.00898583, 0.00588617, 0.01633867, 0.01069925, 0.00779339, 0.00737847, 0.0093375, 0.0060801, 0.01530983, 0.0111274, 0.00779583, 0.00787741, 0.00970139, 0.00631016, 0.01426526, 0.01117474, 0.00799728, 0.00824771, 0.00973534, 0.0059484, 0.01346841, 0.01099231, 0.00774376, 0.00868327, 0.00995917, 0.00553044, 0.01314868, 0.01111469, 0.00834732, 0.00876455, 0.00954207, 0.00531734, 0.01276171, 0.01087096, 0.00825759, 0.0083231, 0.00892137, 0.00486751, 0.01167064, 0.01067759, 0.00792643, 0.00788998, 0.00800546, 0.00475877, 0.01095132, 0.0100066, 0.00719592, 0.00755854, 0.00729312, 0.00449124, 0.01024325, 0.0093089, 0.00623088, 0.00726598, 0.00699693, 0.00422125, 0.00961476, 0.00921476, 0.0067373, 0.00736271, 0.00716413, 0.00443275, 0.00979791, 0.01009906, 0.00756079, 0.00770069, 0.00750582, 0.00449162, 0.00969442, 0.01038048, 0.00785661, 0.00698593, 0.00767387, 0.00449081, 0.00965755, 0.01077053, 0.00776133, 0.00625293, 0.00721198, 0.00430302, 0.00851054, 0.01115003, 0.00767217, 0.00601771, 0.00711044, 0.00423827, 0.00786757, 0.01114836, 0.00708805, 0.0059885, 0.00666708, 0.00398212, 0.00736742, 0.01027094, 0.00662988, 0.00593906, 0.00603474, 0.00364939, 0.00717141, 0.01025072, 0.00676247, 0.00582461, 0.00581734, 0.00349227, 0.00707417, 0.01011352, 0.0063482, 0.00591122, 0.00544924, 0.00339584, 0.00617853, 0.00905548, 0.00566326, 0.00567693, 0.00487151, 0.00310152, 0.00540716, 0.00797553, 0.00463533, 0.005826, 0.00437868, 0.00284287, 0.00453746, 0.0071692, 0.00403177, 0.0057927, 0.00413276, 0.00256614, 0.00409445, 0.00628238, 0.00316966, 0.00533664, 0.00387209, 0.00236547, 0.00383689, 0.00628251, 0.00305076, 0.00482308, 0.00381351, 0.00223391, 0.00370517, 0.00661975, 0.00324348, 0.00423119, 0.00379184, 0.00204196, 0.00364315, 0.00660069, 0.00320612, 0.00376306, 0.00379965, 0.00191157, 0.00347824, 0.00661732, 0.00324955, 0.00387031, 0.00363197, 0.00180159, 0.00316245, 0.00612703, 0.00283797, 0.00380623, 0.00318711, 0.00170958, 0.00285835, 0.00603315, 0.00267439, 0.00391171, 0.00324291, 0.00176654, 0.00269956, 0.00678348, 0.00268109, 0.00381204, 0.00295946, 0.001744, 0.00252302, 0.00533679, 0.00280221, 0.00345282, 0.00302908, 0.00193221, 0.00239895, 0.00578847, 0.003043, 0.00348689, 0.00315473, 0.00204431, 0.00239278, 0.00625728, 0.0034211, 0.00341539, 0.00348592, 0.00217459, 0.00244242, 0.00617472, 0.00326637, 0.00337145, 0.00339562, 0.00210278, 0.00230685, 0.00575442, 0.00281835, 0.00317641, 0.00323695, 0.00200936, 0.00211795, 0.00604996, 0.00272678, 0.00325414, 0.00331184, 0.00202026, 0.00195759, 0.00567618, 0.00275899, 0.00321716, 0.00326931, 0.00187005, 0.00196481, 0.005977, 0.00287294, 0.00341434, 0.00338125, 0.0018113, 0.00195822, 0.00609589, 0.00273148, 0.00352998, 0.00341106, 0.00198552, 0.00206783, 0.00614842, 0.00260832, 0.00373404, 0.00333951, 0.00207603, 0.00208008, 0.00561898, 0.00206014, 0.00360032, 0.00306472, 0.00197743, 0.00181932, 0.00474614, 0.00186402, 0.00322887, 0.00330325, 0.0019197, 0.00180805, 0.00492333, 0.00200284, 0.0030869, 0.00356325, 0.00193602, 0.00191904, 0.00517503, 0.00213111, 0.00294806, 0.00360798, 0.00189175, 0.00196906, 0.00539819, 0.00230693, 0.00287567, 0.00355214, 0.00193276, 0.00215016, 0.00529433, 0.00231722, 0.00290818, 0.00355836, 0.00201971, 0.00235298, 0.00551057, 0.00231457, 0.00302597, 0.00352821, 0.00202195, 0.00235891, 0.00533554, 0.00223201, 0.00286343, 0.0032541, 0.00188357, 0.00227193, 0.00521406, 0.00222738, 0.00290115, 0.00314961, 0.00186289, 0.00214769, 0.00543382, 0.0023797, 0.00298113, 0.00330493, 0.00194395, 0.00214777, 0.00510574, 0.00242637, 0.0029225, 0.00318503, 0.00200386, 0.00231, 0.00503484, 0.00249692, 0.00311197, 0.00313976, 0.00225023, 0.00250484, 0.00523796, 0.0028823, 0.00338438, 0.0033424, 0.00241091, 0.00267361, 0.00518758, 0.00284245, 0.00366162, 0.00341326, 0.00231808, 0.00267651, 0.00562707, 0.00236894, 0.00373084, 0.00344597, 0.00230166, 0.00262916, 0.00561222, 0.00251605, 0.00395359, 0.00363912, 0.00247811, 0.00263103, 0.00594736, 0.0029395, 0.00419225, 0.00395398, 0.00278439, 0.00291733, 0.00608757, 0.00315543, 0.00433979, 0.00403702, 0.00271437, 0.00290184, 0.00583541, 0.00302317, 0.00426707, 0.00379475, 0.00254427, 0.00285273, 0.00571189, 0.00268973, 0.00405129, 0.00369911, 0.00238285, 0.0026574, 0.00544415, 0.00237157, 0.00393547, 0.00357848, 0.00217902, 0.00258975, 0.00513989, 0.00242803, 0.00385648, 0.00369572, 0.00232541, 0.00274702, 0.00533599, 0.00239985, 0.00384236, 0.00377566, 0.00277855, 0.00322452, 0.00592202, 0.00264837, 0.00401046, 0.00382447, 0.00318937, 0.00347149, 0.00639998, 0.00297411, 0.00411594, 0.00382881, 0.00373144, 0.00384381, 0.0070735, 0.00334696, 0.00440342, 0.0042377, 0.00404052, 0.00431071, 0.00764085, 0.00385614, 0.00475476, 0.00464041, 0.00368281, 0.00434374, 0.00740506, 0.003823, 0.00464322, 0.00473783, 0.00354415, 0.00442599, 0.00674999, 0.00360911, 0.00470871, 0.00466751, 0.00338573, 0.00441578, 0.00642741, 0.00369487, 0.00463984, 0.00444493, 0.00332739, 0.00428985, 0.00619254, 0.00361061, 0.00452807, 0.00414299, 0.00322206, 0.00435333, 0.00579854, 0.00377401, 0.00455619, 0.00413623, 0.00303988, 0.00463763, 0.00568744, 0.004027, 0.00479816, 0.00448386, 0.00300561, 0.00485061, 0.00565445, 0.00436656, 0.00538437, 0.00459695, 0.00319706, 0.00477136, 0.00576136, 0.00464697, 0.00580684, 0.0046377, 0.00366337, 0.00494399, 0.00616604, 0.00473544, 0.00606598, 0.00492442, 0.00413247, 0.00522333, 0.00679698, 0.00494428, 0.00624839, 0.00521153, 0.00435086, 0.0053958, 0.00672801, 0.00498905, 0.00598462, 0.00544329, 0.00444662, 0.00608703, 0.00692673, 0.0051342, 0.00593198, 0.00568399, 0.00413251, 0.0061465, 0.00663506, 0.0048828, 0.00573789, 0.00526693, 0.00405428, 0.00573588, 0.00664984, 0.00470584, 0.00562206, 0.00453944, 0.00413036, 0.00561446, 0.00682201, 0.00477491, 0.00557816, 0.00434811, 0.00397196, 0.00546312, 0.00640293, 0.00476423, 0.00557721, 0.00447109, 0.00393252, 0.0051254, 0.00615711, 0.00466694, 0.0054366, 0.0044388, 0.00396201, 0.00514317, 0.00559537, 0.00453049, 0.0057011, 0.00482663, 0.00433306, 0.00574531, 0.00558964, 0.00461547, 0.00578068, 0.00532225, 0.00470698, 0.00625445, 0.00601342, 0.00477449, 0.00623552, 0.00538199, 0.00460473, 0.00614497, 0.00633291, 0.00456372, 0.00629405, 0.00538631, 0.0047999, 0.00603665, 0.00617951, 0.0042191, 0.00598333, 0.00518033, 0.00503878, 0.00557753, 0.0057633, 0.00383721, 0.00538876, 0.00485446, 0.00498153, 0.00532557, 0.00570817, 0.00379795, 0.00541826, 0.00464709, 0.00473626, 0.00544374, 0.00518371, 0.00355912, 0.00522129, 0.00436492, 0.0042047, 0.00543175, 0.00519185, 0.00376937, 0.00534855, 0.00444158, 0.00371251, 0.00538406, 0.00519615, 0.0040378, 0.00527279, 0.00429146, 0.00364493, 0.00517859, 0.00503974, 0.00403523, 0.00528906, 0.00417456, 0.00377279, 0.00529054, 0.00519061, 0.00383885, 0.00513672, 0.00373098, 0.00336544, 0.00502322, 0.00517236, 0.00344013, 0.00510995, 0.00354385, 0.00308817, 0.00478652, 0.00518609, 0.00372001, 0.00511137, 0.00376782, 0.00301434, 0.00485032, 0.0053222, 0.00373945, 0.00547876, 0.00406819, 0.00307707, 0.00470213, 0.00506704, 0.00364986, 0.00559156, 0.00430717, 0.00339418, 0.00453616, 0.00466207, 0.00364785, 0.00557321, 0.00399146, 0.00350197, 0.00468045, 0.00448852, 0.00391982, 0.00578445, 0.00406728, 0.00367773, 0.00484247, 0.00456951, 0.00451536, 0.0060332, 0.00407801, 0.00375797, 0.00502843, 0.00465431, 0.00487089, 0.00600951, 0.00417931, 0.00407881, 0.00540178, 0.00483391, 0.00509599, 0.00635021, 0.00449364, 0.00418365, 0.0056432, 0.00505052, 0.00506388, 0.00655174, 0.00434401, 0.00416718, 0.00515037, 0.00495635, 0.0044804, 0.00639137, 0.00424176, 0.00416486, 0.00508084, 0.00488776, 0.00418128, 0.00607762, 0.00407922, 0.00398028, 0.00535082, 0.00454521, 0.00393485, 0.00584541, 0.00403829, 0.00385799, 0.00521348, 0.0044313, 0.003598, 0.00518916, 0.00413013, 0.00372909, 0.0053055, 0.00439203, 0.00366102, 0.00500928, 0.00422538, 0.00378722, 0.00535046, 0.00434152, 0.00348151, 0.00446045, 0.00385245, 0.00352754, 0.00500323, 0.00430359, 0.00343008, 0.0041578, 0.0034841, 0.00353037, 0.00451748, 0.00408163, 0.00318928, 0.0040163, 0.0033894, 0.00346879, 0.00459177, 0.00404517, 0.00319997, 0.00396689, 0.0033785, 0.00327853, 0.00455374, 0.00426157, 0.00324988, 0.00390531, 0.0034246, 0.00325375, 0.00458296, 0.00436131, 0.00300376, 0.00368891, 0.0032492, 0.00313876, 0.00478271, 0.0045228, 0.00296333, 0.00352033, 0.00321556, 0.00309484, 0.00474506, 0.00462548, 0.00303809, 0.00346162, 0.00306857, 0.00325425, 0.00483893, 0.00437357, 0.00271827, 0.00314247, 0.00297311, 0.00298757, 0.00467524, 0.00393643, 0.00233998, 0.00299254, 0.0029188, 0.00288469, 0.00478082, 0.00379282, 0.00231952, 0.00279892, 0.00273252, 0.0026664, 0.00453297, 0.0036625, 0.00232903, 0.00271735, 0.0026459, 0.00264431, 0.00410032, 0.00320232, 0.00222113, 0.00267568, 0.00236753, 0.00241078, 0.00374703, 0.00293088, 0.002359, 0.00273602, 0.0023009, 0.00233356, 0.00353637, 0.00275958, 0.00243955, 0.00288508, 0.00231383, 0.00241257, 0.00373819, 0.00273275, 0.0023218, 0.0028641, 0.00225292, 0.00217911, 0.00363926, 0.00276315, 0.00216879, 0.00284643, 0.00225068, 0.0021434, 0.00373618, 0.00303494, 0.00229331, 0.0028081, 0.00231581, 0.00212831, 0.00416919, 0.00330656, 0.00247483, 0.0027922, 0.00238809, 0.00208716, 0.00401552, 0.00331362, 0.00237276, 0.00274064, 0.00240251, 0.00201209, 0.00397301, 0.00324486, 0.00233472, 0.00292778, 0.00240118, 0.0021547, 0.00411749, 0.00313648, 0.00222857, 0.00283143, 0.00227429, 0.00208368, 0.00381908, 0.00306764, 0.00189874, 0.00267957, 0.0023463, 0.0019813, 0.00398113, 0.00324658, 0.00182417, 0.00271066, 0.00233698, 0.00191021, 0.00388505, 0.00307891, 0.0017925, 0.00258081, 0.00241215, 0.00183551, 0.00390213, 0.00301516, 0.00182115, 0.00259775, 0.00244248, 0.00185637, 0.00411351, 0.00303695, 0.00216877, 0.00275521, 0.00247653, 0.00195116, 0.00412039, 0.00308656, 0.00257113, 0.00290951, 0.00251712, 0.00197759, 0.00449352, 0.00325257, 0.00277423, 0.00304157, 0.00265394, 0.00205774, 0.00500983, 0.00350482, 0.0031037, 0.00308693, 0.00273484, 0.00201123, 0.00488574, 0.0034027, 0.00262026, 0.0028568, 0.00237376, 0.00179576, 0.00422982, 0.00310748, 0.00241659, 0.00272682, 0.00235879, 0.00188303, 0.0041848, 0.00331996, 0.00279925, 0.00276333, 0.0024738, 0.001859, 0.00468807, 0.0031682, 0.00292834, 0.00279153, 0.00254753, 0.00194846, 0.00512396, 0.00313513, 0.00267881, 0.00245405, 0.00245106, 0.00179171, 0.00492773, 0.00293239, 0.00251874, 0.00223586, 0.00225392, 0.00167501, 0.00490316, 0.00281825, 0.00236485, 0.00210664, 0.00222341, 0.00172756, 0.00443257, 0.00281267, 0.00240915, 0.00219061, 0.00242271, 0.00173582, 0.00456337, 0.0025791, 0.00233036, 0.00230746, 0.00262491, 0.00185045, 0.00479037, 0.00243672, 0.00228758, 0.00227232, 0.00250141, 0.00182118, 0.00467596, 0.00221946, 0.00205349, 0.00227706, 0.00241336, 0.00181995, 0.00459835, 0.002164, 0.00217728, 0.00214573, 0.00227398, 0.00172937, 0.00448278, 0.00221539, 0.0024284, 0.00238682, 0.00217553, 0.00173478, 0.00466563, 0.00225157, 0.00254404, 0.00257647, 0.00213758, 0.00186633, 0.00434055, 0.0022912, 0.00236121, 0.00258729, 0.00207999, 0.00193428, 0.0042675, 0.00250134, 0.00252041, 0.00273326, 0.00210875, 0.00211987, 0.00418979, 0.00266386, 0.00270819, 0.00293814, 0.00226564, 0.00244625, 0.00444854, 0.00299582, 0.00271902, 0.00285145, 0.00226385, 0.0022243, 0.00412961, 0.00301511, 0.00261619, 0.00282567, 0.00226301, 0.00223475, 0.00435602, 0.00311479, 0.0027034, 0.00310718, 0.00241899, 0.00223901, 0.00449177, 0.00342765, 0.00298042, 0.00343915, 0.00272708, 0.00227549, 0.00466882, 0.0038722, 0.00277457, 0.00329329, 0.00268845, 0.00246592, 0.00454133, 0.00399211, 0.00295579, 0.00353689, 0.0029891, 0.00287356, 0.00499505, 0.00443018, 0.00325595, 0.00349307, 0.00308122, 0.00295804, 0.00512381, 0.00408362, 0.00352729, 0.00338708, 0.00300234, 0.00302489, 0.00549802, 0.00419299, 0.00372642, 0.00359433, 0.00315594, 0.00304487, 0.00529548, 0.00415112, 0.00350319, 0.0036293, 0.00322186, 0.00272725, 0.00460638, 0.00393188, 0.00332352, 0.00346598, 0.00307411, 0.00275714, 0.00447805, 0.00381619, 0.00331142, 0.00369691, 0.00298344, 0.00285762, 0.00452342, 0.00352695, 0.003114, 0.00382116, 0.00292322, 0.00279965, 0.00441668, 0.00352673, 0.00310896, 0.00362016, 0.0029228, 0.00267252, 0.00429214, 0.00373323, 0.00328045, 0.00335766, 0.00291408, 0.00266368, 0.00436073, 0.0038347, 0.00346302, 0.0032294, 0.0030174, 0.00267882, 0.00439408, 0.00402826, 0.00363323, 0.00320148, 0.00314719, 0.0027028, 0.00458723, 0.00382127, 0.00380175, 0.00334447, 0.00300896, 0.00260564, 0.0051952, 0.00414687, 0.0041671, 0.00356824, 0.00311183, 0.00269067, 0.0059123, 0.00453076, 0.00446965, 0.00370981, 0.00327095, 0.00300663, 0.00583653, 0.00480452, 0.00451241, 0.00376038, 0.00341918, 0.00269811, 0.00564155, 0.0048811, 0.00439946, 0.00392395, 0.00344106, 0.00289905, 0.00558936, 0.00482352, 0.00420189, 0.00433634, 0.00347669, 0.0030629, 0.00604158, 0.00506382, 0.00396621, 0.00457847, 0.00336276, 0.00316168, 0.00614698, 0.00480296, 0.00394414, 0.00418423, 0.0033469, 0.00333169, 0.00622146, 0.00497856, 0.00400729, 0.00432994, 0.00339913, 0.00342802, 0.00660193, 0.00544263, 0.00474916, 0.00465651, 0.00364812, 0.00336995, 0.0073148, 0.00577173, 0.00544226, 0.00535356, 0.00388935, 0.00359711, 0.00853622, 0.00618773, 0.00580984, 0.00526282, 0.00391881, 0.00337208, 0.00815934, 0.00651677, 0.00564006, 0.0051251, 0.00349513, 0.00317266, 0.00720318, 0.00600728, 0.00467848, 0.00450202, 0.00310706, 0.0028641, 0.00680682, 0.00591186, 0.00445283, 0.00425932, 0.00305998, 0.00298338, 0.00709816, 0.00628457, 0.00499772, 0.00449134, 0.00322415, 0.00302244, 0.00692106, 0.00584294, 0.00533696, 0.00434404, 0.0032601, 0.00320828, 0.00725644, 0.00631467, 0.00601954, 0.00418193, 0.00329287, 0.00333683, 0.00692483, 0.00606879, 0.00586311, 0.00400506, 0.00321331, 0.00336054, 0.00695012, 0.00592026, 0.00510109, 0.00373727, 0.00294124, 0.00318134, 0.00676598, 0.00527149, 0.00433194, 0.00330335, 0.0027328, 0.00301645, 0.00649, 0.00475802, 0.00440275, 0.00309459, 0.00271341, 0.00280308, 0.00647918, 0.00505982, 0.00404347, 0.00306472, 0.00257309, 0.00294113, 0.00636555, 0.00524716, 0.00432585, 0.00330882, 0.00267676, 0.00308021, 0.0062849, 0.00576468, 0.00448393, 0.00358264, 0.00268947, 0.00317142, 0.00566762, 0.00605685, 0.00438463, 0.00383131, 0.00259351, 0.00318338, 0.00535824, 0.00556972, 0.00431006, 0.00374664, 0.00248027, 0.00313122, 0.00504484, 0.00526449, 0.00436303, 0.0036406, 0.00253651, 0.00290711, 0.00470262, 0.00535036, 0.00416683, 0.00364191, 0.00247988, 0.00301405, 0.00537551, 0.0060887, 0.00486852, 0.00377275, 0.00265185, 0.0031996, 0.00544962, 0.0066019, 0.00538284, 0.00398055, 0.00286057, 0.00333398, 0.0052705, 0.00705277, 0.00506803, 0.00417308, 0.00279159, 0.00333955, 0.00484641, 0.00659851, 0.00472912, 0.00430804, 0.00292105, 0.00360603, 0.0050391, 0.0070337, 0.00516478, 0.00434061, 0.003155, 0.00387396, 0.00537661, 0.0075427, 0.00581141, 0.0044046, 0.00346755, 0.00420964, 0.0056169, 0.0079437, 0.00670229, 0.0050605, 0.00388189, 0.0045096, 0.00613836, 0.0086104, 0.00791429, 0.00579453, 0.00422519, 0.00487687, 0.006268, 0.00859444, 0.00842215, 0.00655106, 0.00416921, 0.00504713, 0.00596221, 0.00881223, 0.00838939, 0.00701521, 0.00434357, 0.00501356, 0.00603928, 0.00885435, 0.00879973, 0.00687964, 0.00474737, 0.00509986, 0.0060365, 0.00945329, 0.00910397, 0.00754085, 0.00518764, 0.00521165, 0.00608802, 0.01020996, 0.01112735, 0.00841907, 0.00576701, 0.00528342, 0.00574753, 0.00964437, 0.01269948, 0.00911824, 0.00568927, 0.00533098, 0.00529182, 0.009122, 0.01369157, 0.00978914, 0.00566369, 0.00530206, 0.00485231, 0.00883989, 0.01537625, 0.01057303, 0.0058419, 0.00577085, 0.00469734, 0.00935117, 0.01726212, 0.01136616, 0.00624879, 0.00627868, 0.00507758, 0.00906801, 0.01886415, 0.01154993, 0.00663831, 0.00679476, 0.0054501, 0.00938896, 0.01835621, 0.01206656, 0.00729662, 0.00755444, 0.00596549, 0.00916688, 0.01885665, 0.01202715, 0.00785833, 0.00818951, 0.00631432, 0.00978773, 0.01747933, 0.01222483, 0.00843703, 0.00877182, 0.00646122, 0.01027839, 0.01511197, 0.01212159, 0.00914781, 0.00912428, 0.00645644, 0.01083815, 0.01438742, 0.01248246, 0.00929148, 0.00907736, 0.00591567, 0.01093371, 0.01351414, 0.0127834, 0.00868682, 0.00829195, 0.00523082, 0.01002549, 0.01206489, 0.01251256, 0.00846523, 0.00800044, 0.00499966, 0.00914748, 0.0121476, 0.01306534, 0.00838204, 0.00778437, 0.00478196, 0.00935806, 0.01391496, 0.01420118, 0.00841888, 0.00733469, 0.00441544, 0.00917805, 0.01439621, 0.01487836, 0.0084267, 0.00719789, 0.0040519, 0.00892431, 0.01502786, 0.01581946, 0.00879098, 0.00740458, 0.00396462, 0.00921596, 0.01638243, 0.01663595, 0.00914496, 0.00782994, 0.00439282, 0.00957051, 0.01602216, 0.01725057, 0.00971671, 0.00831596, 0.00492905, 0.00939512, 0.0143356, 0.01573826, 0.01019893, 0.00850013, 0.00504622, 0.00841279, 0.01254646, 0.01530302, 0.01028444, 0.00820837, 0.00494449, 0.00803196, 0.01135996, 0.01541162, 0.01112344, 0.00839935, 0.00480957, 0.00796866, 0.01086376, 0.01507428, 0.01045941, 0.00820868, 0.00465827, 0.0078608, 0.01024672, 0.01479753, 0.00964846, 0.00812006, 0.00475144, 0.00776227, 0.01041457, 0.01489044, 0.00903585, 0.00824621, 0.00503361, 0.00783639, 0.01056153, 0.0156048, 0.00839493, 0.00873566, 0.0055011, 0.00784346, 0.01243309, 0.01639739, 0.0090309, 0.00915981, 0.00544513, 0.00828852, 0.01292993, 0.01774044, 0.00964581, 0.0092863, 0.00528711, 0.00891784, 0.01320364, 0.01848723, 0.00953721, 0.00946652, 0.00540029, 0.00904745, 0.01388189, 0.01900495, 0.00948823, 0.00933341, 0.00476238, 0.00879615, 0.01292029, 0.01823639, 0.00888573, 0.00901674, 0.00418765, 0.00841054, 0.0114188, 0.01684277, 0.0079032, 0.00876863, 0.00410399, 0.00845877, 0.01064876, 0.01581631, 0.00806386, 0.00852561, 0.00387031, 0.00833486, 0.01125912, 0.01548033, 0.00833851, 0.00854395, 0.00410953, 0.00752194, 0.01014451, 0.01405449, 0.0079037, 0.00861374, 0.00439896, 0.00718969, 0.00926036, 0.01408326, 0.00871006, 0.00903772, 0.00486942, 0.00810113, 0.01020247, 0.01485338, 0.0089566, 0.00914517, 0.00522342, 0.00907062, 0.01044795, 0.01460098, 0.00938597, 0.00959128, 0.00549649, 0.00895352, 0.01029732, 0.01511749, 0.00929977, 0.01001217, 0.00531253, 0.00929886, 0.01088062, 0.0155938, 0.00929658, 0.00983296, 0.00491354, 0.00963301, 0.01023942, 0.01609836, 0.00960345, 0.01015235, 0.00482114, 0.00977966, 0.01024538, 0.01648817, 0.00957868, 0.01046975, 0.00485084, 0.01017598, 0.01129485, 0.01652394, 0.00983269, 0.01036045, 0.0050563, 0.01037671, 0.01243969, 0.01776856, 0.01042646, 0.01034747, 0.0054322, 0.0095576, 0.01230251, 0.01699901, 0.01116796, 0.01032763, 0.00550299, 0.00900042, 0.01161829, 0.01621951, 0.01166042, 0.01050411, 0.00519104, 0.0086276, 0.01051351, 0.01470342, 0.01088079, 0.00997747, 0.00487189, 0.00892773, 0.01036788, 0.01398002, 0.0107736, 0.00958431, 0.0051676, 0.0091467, 0.01081058, 0.01332742, 0.01031474, 0.00998069, 0.00564418, 0.00973539, 0.01098323, 0.01352981, 0.01001139, 0.00993783, 0.00606628, 0.01081194, 0.01201238, 0.01398722, 0.00966892, 0.00927333, 0.00571447, 0.01016488, 0.01182633, 0.01507387, 0.01041711, 0.00956482, 0.00536382, 0.00957177, 0.01034123, 0.01493577, 0.00973346, 0.00880151, 0.00524949, 0.00943099, 0.0106983, 0.0163636, 0.01082743, 0.00917306, 0.0052267, 0.01001354, 0.01131615, 0.01643548, 0.01040197, 0.00856746, 0.00517701, 0.01064683, 0.01197403, 0.01744134, 0.01061916, 0.0088047, 0.00558586, 0.01045622, 0.01116175, 0.01716074, 0.00992174, 0.00906885, 0.00565653, 0.00982382, 0.00932952, 0.01590795, 0.00954304, 0.00871614, 0.00529958, 0.00911841, 0.00797699, 0.01387507, 0.00939503, 0.00789024, 0.00500561, 0.00846288, 0.0078623, 0.01240747, 0.00860163, 0.00744308, 0.00495402, 0.00815416, 0.00875944, 0.01193222, 0.00803495, 0.00753215, 0.00477497, 0.00775921, 0.00849224, 0.01141295, 0.00727405, 0.00696516, 0.00483769, 0.00705085, 0.00800886, 0.01103793, 0.00657725, 0.0065773, 0.00467363, 0.00651548, 0.00727232, 0.01000935, 0.00599076, 0.00615822, 0.00444036, 0.00624284, 0.00703047, 0.00909409, 0.00579185, 0.00598239, 0.00440622, 0.00602038, 0.00735937, 0.00859177, 0.00586537, 0.00594469, 0.00458448, 0.00686548, 0.0085243, 0.00855881, 0.00598882, 0.00600036, 0.00485161, 0.00701379, 0.00886608, 0.0082116, 0.00606393, 0.00575837, 0.00474526, 0.00727534, 0.00954203, 0.00805779, 0.00601249, 0.00516074, 0.00460067, 0.00751588, 0.00925871, 0.00751488, 0.00611023, 0.00493638, 0.00426041, 0.00739137, 0.00795936, 0.00682878, 0.00600621, 0.00468728, 0.00397588, 0.00705017, 0.00727973, 0.00671822, 0.00599253, 0.00455563, 0.00402945, 0.00695009, 0.00786403, 0.00727857, 0.00633818, 0.00459607, 0.00435443, 0.00717908, 0.00909556, 0.00809688, 0.00637145, 0.00444119, 0.00454896, 0.00710901, 0.00967805, 0.00834322, 0.00640102, 0.00439309, 0.00472408, 0.00732603, 0.01037801, 0.00832384, 0.00648851, 0.00410168, 0.00467635, 0.00677994, 0.00999059, 0.00756425, 0.00642999, 0.00407574, 0.00456906, 0.00634233, 0.00892406, 0.00695349, 0.0056858, 0.00408856, 0.0043991, 0.00614282, 0.00728873, 0.00729607, 0.00495865, 0.00404391, 0.00481293, 0.00579576, 0.00769613, 0.00643524, 0.00496418, 0.0041057, 0.00473592, 0.00583036, 0.00764263, 0.00609792, 0.00509471, 0.00393803, 0.00457819, 0.0058486, 0.00731663, 0.0056258, 0.00543251, 0.00382348, 0.00458767, 0.00601956, 0.00748513, 0.00610248, 0.00561995, 0.00362416, 0.00451658, 0.00591416, 0.00705749, 0.00614147, 0.00530096, 0.00335712, 0.00414427, 0.00520609, 0.00665496, 0.00575338, 0.00466045, 0.00332561, 0.0041004, 0.00509163, 0.00731241, 0.00584555, 0.00438997, 0.00338314, 0.00398443, 0.00501296, 0.00744012, 0.00601437, 0.00445097, 0.00342457, 0.00425989, 0.00510562, 0.00747075, 0.00605488, 0.00484306, 0.00363517, 0.00470619, 0.00536643, 0.00736003, 0.00583496, 0.00500008, 0.00345771, 0.00483398, 0.00539127, 0.00717631, 0.00612512, 0.00497079, 0.00328741, 0.00481642, 0.00527597, 0.00738758, 0.0060042, 0.00502788, 0.00331252, 0.00506892, 0.00535477, 0.00760928, 0.00591467, 0.00480995, 0.00308214, 0.00508087, 0.00527668, 0.00746856, 0.00557498, 0.00501526, 0.00316175, 0.00512795, 0.00510367, 0.00672783, 0.00506804, 0.00497869, 0.00332996, 0.00492582, 0.00468276, 0.00682805, 0.00485075, 0.00436346, 0.00322316, 0.0045027, 0.00440733, 0.00715985, 0.00471201, 0.00404613, 0.0032598, 0.00424288, 0.00402388, 0.00715532, 0.00452089, 0.00370345, 0.00306681, 0.00384333, 0.00366361, 0.00672885, 0.00452432, 0.00315164, 0.00296245, 0.00401971, 0.00400444, 0.00770958, 0.00459301, 0.00307679, 0.00304799, 0.00411588, 0.0039829, 0.00760968, 0.00440695, 0.00301873, 0.00284598, 0.00392368, 0.00393866, 0.00780512, 0.00433876, 0.00312252, 0.00261157, 0.00391765, 0.00387307, 0.00841519, 0.00442685, 0.0030469, 0.0024584, 0.00398169, 0.00370449, 0.00788644, 0.00398153, 0.00295163, 0.00223867, 0.00369287, 0.00327415, 0.00658579, 0.00381867, 0.00239691, 0.00257185, 0.0037795, 0.00331651, 0.00719982, 0.00371729, 0.00260902, 0.00300087, 0.00406077, 0.00354194, 0.00769116, 0.00384938, 0.00250071, 0.00320644, 0.0042868, 0.00351523, 0.00773041, 0.00430516, 0.00269827, 0.00303911, 0.00385625, 0.00337294, 0.00761381, 0.0043978, 0.00290413, 0.00297353, 0.00406213, 0.00352735, 0.00807652, 0.00452705, 0.00303034, 0.0029346, 0.00398697, 0.00377632, 0.00812732, 0.00484492, 0.00293588, 0.00282213, 0.00374947, 0.00389202, 0.0073739, 0.00464937, 0.00268665, 0.00292563, 0.0034893, 0.003938, 0.00775895, 0.00496916, 0.00293325, 0.00322803, 0.0035654, 0.00415502, 0.00830032, 0.00470264, 0.00281596, 0.00312589, 0.00378841, 0.00419462, 0.0075868, 0.00447417, 0.00312405, 0.00313556, 0.00410609, 0.00465787, 0.00981035, 0.00531145, 0.00396194, 0.00385461, 0.00492677, 0.0059768, 0.01067129, 0.00579555, 0.00447158, 0.0041497, 0.00515406, 0.00562451, 0.01101101, 0.00548913, 0.00446689, 0.00436101, 0.00501244, 0.00524166, 0.01176794, 0.00574368, 0.00445539, 0.0042546, 0.00543013, 0.00490374, 0.01276878, 0.00604504, 0.00423435, 0.0040214, 0.00533454, 0.00487125, 0.01323163, 0.00608637, 0.00414264, 0.00392624, 0.00501044, 0.00461908, 0.01360511, 0.00614096, 0.0042415, 0.00384072, 0.0047938, 0.00448106, 0.01396378, 0.00631285, 0.00385019, 0.00378259, 0.00411532, 0.00399908, 0.01182157, 0.00576928, 0.00345756, 0.00360293, 0.00393933, 0.00365008, 0.01046537, 0.00508513, 0.00308706, 0.0036078, 0.0035614, 0.00300214, 0.00811205, 0.00487232, 0.00270555, 0.00362362, 0.00334125, 0.00291605, 0.00749052, 0.00452622, 0.00247935, 0.00373808, 0.00337567, 0.00304601, 0.00713801, 0.00411067, 0.0023993, 0.00351992, 0.00304493, 0.00288963, 0.00644285, 0.00419275, 0.00249608, 0.00364591, 0.00292333, 0.00283191, 0.00567936, 0.00353402, 0.00192169, 0.00307791, 0.00265761, 0.0025938, 0.00537236, 0.00357751, 0.00200329, 0.00305213, 0.00270631, 0.00230656, 0.00443257, 0.00344058, 0.00177092, 0.00298301, 0.00281796, 0.00250385, 0.0053528, 0.00318735, 0.00186788, 0.00315374, 0.00270537, 0.00267238, 0.00569165, 0.00326372, 0.00248016, 0.00333038, 0.0031819, 0.00327319, 0.00955395, 0.00329249, 0.00276144, 0.00338858, 0.00380494, 0.00375968, 0.01309485, 0.00379523, 0.00312485, 0.00401531, 0.00408979, 0.00424538, 0.01584164, 0.00418374, 0.00321403, 0.00461008, 0.00434584, 0.0042118, 0.01876787, 0.00446052, 0.00348467, 0.00534813, 0.00474089, 0.00434224, 0.02000705, 0.00447799, 0.00369683, 0.00537204, 0.00466518, 0.00410414, 0.02023246, 0.00426111, 0.003943, 0.00544698, 0.00438631, 0.00376365, 0.02168546, 0.00402829, 0.0037643, 0.00560604, 0.00414855, 0.00361912, 0.02474142, 0.00385641, 0.00376009, 0.00572686, 0.00396016, 0.0037419, 0.02674223, 0.00390746, 0.00349309, 0.00600384, 0.00403779, 0.00390452, 0.02926275, 0.00415934, 0.00340529, 0.00614182, 0.00453587, 0.0041026, 0.03218448, 0.00455743, 0.0036008, 0.00608126, 0.0048738, 0.00440298, 0.03519586, 0.00458597, 0.00398022, 0.00580712, 0.00484608, 0.00457258, 0.04075213, 0.00471768, 0.00405923, 0.00565126, 0.00456074, 0.00424183, 0.04482507, 0.00465499, 0.00406619, 0.00611104, 0.004332, 0.00412245, 0.05102232, 0.00468964, 0.00377198, 0.00662459, 0.00429045, 0.00427996, 0.05368647, 0.00498028, 0.00389049, 0.00723709, 0.00424475, 0.00418167, 0.05381971, 0.00503391, 0.00425934, 0.00763094, 0.00441639, 0.00424002, 0.05865875, 0.00490774, 0.00469427, 0.00749521, 0.00443705, 0.00414177, 0.0612371, 0.00473561, 0.00479201, 0.00703111, 0.00458456, 0.00423073, 0.06006627, 0.00450904, 0.00493598, 0.00728547, 0.00496538, 0.00441515, 0.05777853, 0.00452154, 0.00481198, 0.00731425, 0.00481294, 0.00460744, 0.05410521, 0.00450391, 0.00454646, 0.00740486, 0.00489983, 0.00476878, 0.05268408, 0.00466712, 0.00487194, 0.00756049, 0.00522327, 0.00478679, 0.05633802, 0.00484437, 0.00517181, 0.00779156, 0.00536425, 0.0047601, 0.06031486, 0.00515459, 0.00546447, 0.0082173, 0.00558815, 0.00485627, 0.06061658, 0.00509177, 0.00522417, 0.00817796, 0.00550242, 0.0048557, 0.06030669, 0.00529055, 0.00469557, 0.00802735, 0.0054538, 0.00475825, 0.05995276, 0.00528426, 0.00407503, 0.00812539, 0.00527693, 0.00447209, 0.06098361, 0.00549371, 0.00410443, 0.00873062, 0.0056792, 0.0043804, 0.06086764, 0.00554179, 0.00418724, 0.0084627, 0.00596565, 0.00421005, 0.06056425, 0.00572036, 0.00435403, 0.00794938, 0.0059964, 0.00414749, 0.05926243, 0.00538431, 0.0042181, 0.00702624, 0.0052828, 0.00383059, 0.06122208, 0.0053275, 0.00401768, 0.00660016, 0.0051638, 0.00379776, 0.06680747, 0.00541586, 0.00410817, 0.00709974, 0.00567869, 0.00427115, 0.07204366, 0.00602248, 0.0045432, 0.00756439, 0.00637318, 0.00463629, 0.07345025, 0.00660506, 0.00499108, 0.00825672, 0.00653348, 0.00509941, 0.07524607, 0.00677713, 0.00532009, 0.00844446, 0.00661229, 0.00469269, 0.07737298, 0.00656353, 0.00541375, 0.00824545, 0.00633627, 0.00438885, 0.0778912, 0.00634671, 0.0050801, 0.00779561, 0.0062086, 0.00433363, 0.0778198, 0.0067113, 0.00490978, 0.0083176, 0.00652592, 0.0044996, 0.07925781, 0.00720522, 0.00517211, 0.00892826, 0.00683336, 0.00494758, 0.08387675, 0.00765133, 0.00531845, 0.00861554, 0.0068588, 0.00476329, 0.08432087, 0.00815892, 0.00555362, 0.00831988, 0.00659867, 0.00481689, 0.08382919, 0.00791473, 0.00557459, 0.00778584, 0.00651786, 0.00494767, 0.0826958, 0.00774547, 0.00526401, 0.00763794, 0.0063444, 0.00496252, 0.08060475, 0.00767378, 0.00509371, 0.00782428, 0.00686368, 0.00569241, 0.08084624, 0.00822326, 0.00523745, 0.00829521, 0.00751553, 0.00617126, 0.0776443, 0.00870486, 0.00548777, 0.00781205, 0.00751867, 0.00615031, 0.07209245, 0.00904645, 0.00572182, 0.00719407, 0.00780914, 0.00613628, 0.07015231, 0.00916134, 0.00584225, 0.00682019, 0.00786097, 0.00626476, 0.06921316, 0.00933331, 0.00605548, 0.00646699, 0.00797307, 0.0064965, 0.06576552, 0.00995297, 0.00628776, 0.00642231, 0.00814502, 0.00693449, 0.05986324, 0.01062173, 0.00642296, 0.00653138, 0.00858536, 0.00735123, 0.05459649, 0.01132268, 0.00679767, 0.00667591, 0.00870479, 0.00773, 0.04851053, 0.01181724, 0.00720399, 0.00678831, 0.00889107, 0.00809139, 0.04677146, 0.01195205, 0.00752431, 0.00672107, 0.00938064, 0.00857655, 0.04702621, 0.01217923, 0.00785788, 0.00655278, 0.00943475, 0.00865686, 0.04582424, 0.01215298, 0.00811304, 0.00657059, 0.00976066, 0.00951022, 0.04700866, 0.01299648, 0.0083865, 0.00674542, 0.01045758, 0.0103176, 0.04594081, 0.01329859, 0.00898356, 0.00685557, 0.01086412, 0.01034226, 0.04239306, 0.01290923, 0.00959003, 0.00688669, 0.01129118, 0.01033889, 0.04008698, 0.01318299, 0.0103024, 0.00715823, 0.01152561, 0.01106998, 0.03814283, 0.01323364, 0.00997705, 0.00694727, 0.01159415, 0.01166882, 0.03878189, 0.01378388, 0.0099797, 0.00688514, 0.01189699, 0.01297572, 0.03789681, 0.01433194, 0.0099765, 0.00702123, 0.01360738, 0.01506421, 0.03579888, 0.01492306, 0.01078628, 0.00744326, 0.01511611, 0.0155672, 0.0329985, 0.0154527, 0.01152017, 0.00766902, 0.0164761, 0.01642913, 0.03231341, 0.01577525, 0.01176707, 0.0072022, 0.01663424, 0.01714343, 0.03187464, 0.01644836, 0.01177631, 0.00711077, 0.01718131, 0.01676845, 0.03181936, 0.01593969, 0.01166581, 0.00670688, 0.01684326, 0.01629071, 0.02991513, 0.01617868, 0.01164957, 0.00652447, 0.01717215, 0.01602831, 0.02719205, 0.0165054, 0.0120986, 0.00694089, 0.01842833, 0.01652024, 0.02658386, 0.01790647, 0.01275993, 0.00759235, 0.0199621, 0.01670223, 0.02507187, 0.01865469, 0.01319542, 0.00772306, 0.01988375, 0.01714054, 0.02641542, 0.01991232, 0.01343775, 0.00794598, 0.02100955, 0.01766818, 0.02526639, 0.0194466, 0.01442452, 0.00820271, 0.02320928, 0.01719028, 0.0236203, 0.01937878, 0.01418932, 0.00774888, 0.02375132, 0.01693548, 0.02290876, 0.01904997, 0.01323584, 0.00733142, 0.02456179, 0.01754054, 0.02050059, 0.01842608, 0.01189662, 0.0070847, 0.02484958, 0.01948028, 0.02172395, 0.01815628, 0.0114197, 0.00669068, 0.02287008, 0.01910425, 0.02153506, 0.01673364, 0.01148624, 0.00656101, 0.0211519, 0.01756713, 0.02160541, 0.01691675, 0.01220418, 0.00686627, 0.02061908, 0.01559173, 0.02071615, 0.01594693, 0.01188824, 0.00694954, 0.01981332, 0.01516711, 0.01839012, 0.01663696, 0.01131048, 0.00660645, 0.02054279, 0.01712806, 0.01693637, 0.01647611, 0.01154328, 0.00668219, 0.02258707, 0.01947971, 0.01845467, 0.01657176, 0.01111433, 0.00631591, 0.02151509, 0.0195111, 0.01866573, 0.01593716, 0.01024765, 0.00625899, 0.02259277, 0.01925788, 0.01870651, 0.01433734, 0.00930688, 0.00550138, 0.02381774, 0.02020347, 0.01871295, 0.01480448, 0.00995913, 0.00611474, 0.02422379, 0.02090113, 0.02209544, 0.01444787, 0.00924422, 0.0059132, 0.02521844, 0.02176445, 0.01973437, 0.01398768, 0.00943554, 0.00628596, 0.02804494, 0.02241132, 0.01995138, 0.01508711, 0.01000131, 0.00641227, 0.0278975, 0.02101516, 0.01966029, 0.01560292, 0.0111207, 0.00711799, 0.02980286, 0.02284459, 0.02040417, 0.01539721, 0.01101204, 0.0075713, 0.03244048, 0.02162372, 0.02059117, 0.01590414, 0.01088381, 0.00834018, 0.0331723, 0.02189347, 0.02240012, 0.01665646, 0.01054258, 0.00981305, 0.0365881, 0.0225609, 0.02156293, 0.01730939, 0.01103355, 0.01083661, 0.03831632, 0.02353778, 0.021576, 0.01690145, 0.01176952, 0.01128289, 0.03796046, 0.0248102, 0.02365035, 0.01644272, 0.01145177, 0.0102884, 0.03948556, 0.02328955, 0.02405202, 0.01454967, 0.01052307, 0.00915669, 0.03695615, 0.02229909, 0.0221958, 0.01308525, 0.01025032, 0.008512, 0.03502781, 0.0223228, 0.02036354, 0.01317646, 0.01063277, 0.00857935, 0.03386118, 0.02256896, 0.0184549, 0.01328509, 0.01072843, 0.00870845, 0.03474721, 0.02370367, 0.01782462, 0.01434708, 0.01128293, 0.00915513, 0.03746781, 0.02639606, 0.02006739, 0.01554455, 0.01139317, 0.00997026, 0.0385924, 0.02522996, 0.02336892, 0.01463893, 0.01069143, 0.01014132, 0.0368723, 0.02226187, 0.02262895, 0.0130999, 0.01059614, 0.01040944, 0.03337004, 0.0223896, 0.02205381, 0.01252564, 0.01089527, 0.0101879, 0.0311831, 0.02428176, 0.02158957, 0.01282828, 0.01133649, 0.01051392, 0.03156039, 0.02649827, 0.02026305, 0.013687, 0.01181348, 0.01043999, 0.03286204, 0.02962106, 0.01959498, 0.01365517, 0.01211136, 0.00999045, 0.03458553, 0.02874992, 0.01857354, 0.01284222, 0.01135584, 0.01040972, 0.03457555, 0.02849991, 0.01832688, 0.01231564, 0.01052853, 0.01002572, 0.03229873, 0.02601817, 0.01718045, 0.01230675, 0.01027003, 0.00984494, 0.03083303, 0.02388258, 0.01561689, 0.0124227, 0.00978867, 0.00938049, 0.029298, 0.02105496, 0.01533892, 0.01187144, 0.00889418, 0.00848695, 0.02890932, 0.01898072, 0.01504058, 0.01057539, 0.00813551, 0.00783599, 0.02737061, 0.01862694, 0.0149042, 0.00967129, 0.00614801, 0.00504761, 0.02540661, 0.01620664, 0.01360709, 0.00931429, 0.00635671, 0.00577601, 0.02609533, 0.0148545, 0.01107423, 0.00806855, 0.00629115, 0.00540465, 0.02657663, 0.014287, 0.01087104, 0.00926102, 0.00632694, 0.00515666, 0.02359048, 0.01377437, 0.01050536, 0.00833913, 0.00657755, 0.00560227, 0.02691636, 0.0161451, 0.01143595, 0.00927304, 0.00708112, 0.00733223, 0.02857868, 0.01777733, 0.01289425, 0.01044563, 0.00775068, 0.00789532, 0.0295781, 0.01693184, 0.0134296, 0.00997112, 0.00876523, 0.00880538, 0.02974524, 0.01749978, 0.01320125, 0.01081377, 0.00941589, 0.0092432, 0.02893086, 0.01631574, 0.0128719, 0.01030484, 0.00954092, 0.00957313, 0.02867641, 0.01643066, 0.01336178, 0.01021118, 0.00965673, 0.01010711, 0.03042991, 0.01583809, 0.01360279, 0.00968453, 0.0095245, 0.01023991, 0.03174173, 0.0153856, 0.01369254, 0.00970663, 0.00962103, 0.01040049, 0.03109986, 0.01616415, 0.01372509, 0.00966186, 0.01027757, 0.0101768, 0.03143046, 0.01711938, 0.01329939, 0.01077047, 0.01064838, 0.01036017, 0.03164586, 0.01840083, 0.012714, 0.01164129, 0.01100905, 0.0098673, 0.02858841, 0.01761645, 0.01195676, 0.01153605, 0.01084798, 0.0096575, 0.0263578, 0.01859431, 0.01252224, 0.0113683, 0.01133408, 0.0091894, 0.02387223, 0.01571556, 0.01226678, 0.0101388, 0.01061338, 0.0077586, 0.02208661, 0.01469336, 0.01311935, 0.01030152, 0.0102637, 0.0072121, 0.02078993, 0.01381931, 0.0126797, 0.0105304, 0.01019105, 0.00761177, 0.02032848, 0.01350847, 0.01322888, 0.01050069, 0.01007719, 0.00794131, 0.01809926, 0.01282898, 0.01344115, 0.01066868, 0.00950387, 0.00820981, 0.01564327, 0.01124743, 0.01320549, 0.01123983, 0.00905985, 0.00797637, 0.01472038, 0.01035311, 0.01501739, 0.01136602, 0.00823478, 0.00802934, 0.01434109, 0.00910838, 0.01407268, 0.01106302, 0.00767127, 0.00766693, 0.01382803, 0.00802386, 0.01417257, 0.01079964, 0.00760084, 0.0073907, 0.0130603, 0.00746519, 0.01345761, 0.00974838, 0.0070994, 0.00710114, 0.01190944, 0.00742621, 0.01288648, 0.00907764, 0.00659701, 0.00672681, 0.01105388, 0.00707697, 0.01159279, 0.00870528, 0.00587761, 0.00622128, 0.01122366, 0.00678733, 0.01214392, 0.00951149, 0.00599697, 0.00594185, 0.01073344, 0.00636958, 0.01288675, 0.00851584, 0.00554392, 0.00544713, 0.00937368, 0.0060709, 0.0129008, 0.00952265, 0.0057758, 0.00579385, 0.0095923, 0.00665364, 0.01291495, 0.01130633, 0.00608821, 0.0062014, 0.00948301, 0.00740944, 0.01280392, 0.01044524, 0.00541188, 0.0053884, 0.00797607, 0.0056521, 0.00879116, 0.00801127, 0.00493285, 0.00536095, 0.00803537, 0.00577444, 0.00969088, 0.00808904, 0.00527679, 0.00587754, 0.00791603, 0.00599463, 0.00983015, 0.007592, 0.00470218, 0.00536823, 0.00680393, 0.00571453, 0.01028426, 0.00866557, 0.00478195, 0.00520271, 0.00657153, 0.00587678, 0.01069211, 0.00992546],
"last": [0.01233704, 0.01418957, 0.0169844, 0.0788669, 0.06926472, 0.02236055, 0.0144811, 0.0178067, 0.02039166, 0.08170138, 0.0555395, 0.01768464, 0.01403841, 0.01804783, 0.01614521, 0.03942765, 0.04721139, 0.01601167, 0.01505535, 0.01400576, 0.01574589, 0.03242088, 0.03308121, 0.01619441, 0.01307786, 0.01496836, 0.01448006, 0.02181461, 0.02170716, 0.01526433, 0.00919365, 0.01392227, 0.01307289, 0.01279787, 0.01866361, 0.01262079, 0.01100098, 0.01421993, 0.01250563, 0.01856665, 0.02239875, 0.01607957, 0.01488286, 0.01965564, 0.01478887, 0.01445694, 0.02527941, 0.01953584, 0.01530282, 0.01827259, 0.01392718, 0.01284079, 0.02322502, 0.02057005, 0.01839023, 0.01793727, 0.01648385, 0.01233845, 0.02452979, 0.020075, 0.02121111, 0.01893847, 0.01793786, 0.01645605, 0.02593952, 0.0197713, 0.01683948, 0.01714837, 0.01554664, 0.01758146, 0.02169159, 0.01886078, 0.01565978, 0.0184061, 0.01752371, 0.02647831, 0.02135023, 0.01812489, 0.01484275, 0.01754808, 0.0154092, 0.02253224, 0.01861718, 0.01642806, 0.01202658, 0.01507758, 0.01356781, 0.0209822, 0.01989503, 0.01640495, 0.01089936, 0.01562859, 0.01517801, 0.01868777, 0.02030147, 0.01415832, 0.01193872, 0.01146165, 0.01033583, 0.01137354, 0.0158631, 0.0100293, 0.01073508, 0.00980425, 0.00999403, 0.00983158, 0.01353409, 0.01141575, 0.00864413, 0.01026788, 0.01024629, 0.00971421, 0.013327, 0.01276874, 0.00781342, 0.0099012, 0.00888578, 0.01012135, 0.01306274, 0.0119304, 0.00753149, 0.01051472, 0.00971848, 0.01114818, 0.01803258, 0.01281577, 0.00944474, 0.01186916, 0.00869011, 0.01248215, 0.02328112, 0.01896203, 0.01089063, 0.01217618, 0.00760535, 0.01152985, 0.02488004, 0.01508166, 0.01386112, 0.01279112, 0.00786221, 0.01302801, 0.01933503, 0.01274182, 0.01833927, 0.01560759, 0.00792007, 0.01542095, 0.02555661, 0.01449316, 0.0144864, 0.01505585, 0.00754945, 0.01473524, 0.02511397, 0.01679118, 0.01280696, 0.01688721, 0.00722378, 0.02054494, 0.02769968, 0.01576648, 0.0150583, 0.02070081, 0.00984787, 0.01804914, 0.03916039, 0.01676445, 0.01531817, 0.02220562, 0.01348064, 0.03096103, 0.03976132, 0.01654907, 0.0133099, 0.01410389, 0.0099109, 0.01671951, 0.02549581, 0.01520703, 0.01178755, 0.01087011, 0.01219242, 0.02342908, 0.02723069, 0.01753536, 0.01525418, 0.0154636, 0.01227356, 0.02164034, 0.03028727, 0.01679055, 0.0147439, 0.01285264, 0.00915573, 0.01522334, 0.02369074, 0.01047367, 0.00991834, 0.01140164, 0.00803711, 0.01205648, 0.01828065, 0.0107264, 0.01035734, 0.0115693, 0.00767786, 0.01264989, 0.01760277, 0.00947394, 0.01031862, 0.00942159, 0.00689197, 0.01004764, 0.01498792, 0.01185208, 0.01205774, 0.01017403, 0.00785205, 0.01135285, 0.01780203, 0.01204629, 0.01068236, 0.00958667, 0.00949888, 0.01551351, 0.02666448, 0.01266114, 0.01039346, 0.00961426, 0.0078386, 0.01289281, 0.02019263, 0.00997617, 0.00803314, 0.00786079, 0.00810239, 0.01105331, 0.01630581, 0.00981446, 0.0082203, 0.00896366, 0.00827731, 0.01301511, 0.01830908, 0.01008338, 0.0091319, 0.00830862, 0.00719775, 0.01186619, 0.01579652, 0.01094042, 0.01077138, 0.00764595, 0.00684571, 0.01069195, 0.01317947, 0.01054179, 0.00836582, 0.00623046, 0.00667311, 0.01008946, 0.0113406, 0.01433879, 0.0101361, 0.01059827, 0.01033831, 0.01073869, 0.0127227, 0.01404266, 0.00890573, 0.01100484, 0.00986664, 0.00857534, 0.0116468, 0.01086786, 0.00810519, 0.00940776, 0.00922345, 0.00893992, 0.01358752, 0.01780571, 0.01092891, 0.01014899, 0.00976088, 0.00924773, 0.01458822, 0.01365054, 0.01011471, 0.01089404, 0.01014096, 0.01044795, 0.01592144, 0.01338996, 0.00912714, 0.01072261, 0.00907762, 0.00819339, 0.01292029, 0.01108343, 0.0090646, 0.00915301, 0.00833313, 0.00851887, 0.013991, 0.01177924, 0.00937119, 0.00874921, 0.00889705, 0.01033552, 0.01485359, 0.01046269, 0.00922641, 0.00800276, 0.0083994, 0.01173226, 0.01943928, 0.01525754, 0.0098028, 0.0084073, 0.008744, 0.01011328, 0.01484452, 0.01586972, 0.01151627, 0.01101017, 0.00892363, 0.0094474, 0.01660361, 0.01631586, 0.01497861, 0.01323956, 0.00923734, 0.00864295, 0.01813609, 0.01481349, 0.01090587, 0.01196692, 0.00823924, 0.00848011, 0.01796024, 0.01510493, 0.0102086, 0.00999408, 0.00782192, 0.0069338, 0.01357272, 0.01167566, 0.0087828, 0.008295, 0.00714241, 0.00624868, 0.01049322, 0.00875791, 0.00883304, 0.00725705, 0.00645108, 0.00691578, 0.01113565, 0.00924425, 0.00865786, 0.00731687, 0.00645919, 0.00676669, 0.01071633, 0.00843886, 0.0077255, 0.00706949, 0.00598577, 0.00684432, 0.01029859, 0.0083709, 0.0081118, 0.00766603, 0.00547181, 0.00628608, 0.01004227, 0.00793079, 0.00712872, 0.00741241, 0.00593519, 0.00610956, 0.01081185, 0.00904166, 0.00817328, 0.00846819, 0.00670785, 0.00734724, 0.01157634, 0.01038082, 0.00911523, 0.00831461, 0.00636109, 0.0076585, 0.01249514, 0.01100367, 0.00926832, 0.00883142, 0.00660832, 0.00662755, 0.01107001, 0.00777911, 0.00844925, 0.00784579, 0.00905638, 0.00661248, 0.01074618, 0.0083699, 0.00949887, 0.01049274, 0.00838085, 0.00672802, 0.01085963, 0.01047935, 0.01008186, 0.01064591, 0.01109346, 0.00848394, 0.01466994, 0.01374287, 0.01331872, 0.01336737, 0.01679215, 0.00861472, 0.01620269, 0.01667627, 0.02274335, 0.02930385, 0.02117736, 0.0109051, 0.01277581, 0.01662015, 0.01358172, 0.01492145, 0.00943009, 0.00658661, 0.01027364, 0.01134052, 0.01271246, 0.0123627, 0.00906795, 0.00676305, 0.01098148, 0.01030076, 0.01017806, 0.01162016, 0.00896229, 0.00764193, 0.01497956, 0.01188103, 0.01240752, 0.01186803, 0.00994319, 0.00808988, 0.01580548, 0.01267605, 0.01183184, 0.01237211, 0.00888678, 0.00776844, 0.01166944, 0.00993984, 0.00859549, 0.00960893, 0.00706501, 0.00664325, 0.0111627, 0.00934925, 0.00896261, 0.00989071, 0.00709289, 0.00692344, 0.01022653, 0.01021948, 0.00988805, 0.0098235, 0.00718745, 0.00725487, 0.0098305, 0.00913734, 0.01036763, 0.01081021, 0.0077375, 0.00759853, 0.01193952, 0.01106617, 0.01136073, 0.01065373, 0.00831202, 0.00673582, 0.01352608, 0.01213499, 0.00975196, 0.01087057, 0.00737632, 0.00596193, 0.0113959, 0.0095778, 0.00771557, 0.00889518, 0.00718981, 0.00660655, 0.01111489, 0.01033722, 0.00811859, 0.00899915, 0.00674842, 0.00673795, 0.01173177, 0.00942356, 0.007513, 0.00760936, 0.00697278, 0.00628163, 0.01178911, 0.00922631, 0.00755599, 0.00989436, 0.00716801, 0.0064382, 0.00824156, 0.00804866, 0.00601, 0.00855209, 0.00639499, 0.00551976, 0.00742226, 0.00837492, 0.00608768, 0.00769461, 0.00586386, 0.00526465, 0.00821875, 0.00932735, 0.00824401, 0.0074241, 0.00594999, 0.00535541, 0.00789925, 0.00850692, 0.00944073, 0.00935987, 0.00761403, 0.00838813, 0.01622491, 0.01157931, 0.01091425, 0.01053447, 0.00717787, 0.0075904, 0.01170884, 0.01015129, 0.01107816, 0.01143686, 0.00772428, 0.00730965, 0.01221746, 0.01052372, 0.0126811, 0.01134206, 0.00744579, 0.00812397, 0.01788664, 0.01243704, 0.01298438, 0.01100564, 0.01200474, 0.01072401, 0.01847425, 0.01240546, 0.01179174, 0.01221666, 0.01166871, 0.01251429, 0.01870351, 0.01410657, 0.01281213, 0.01537984, 0.00956125, 0.01026748, 0.01750762, 0.01248767, 0.01335248, 0.01556368, 0.01550488, 0.01171921, 0.02420584, 0.01632849, 0.01800785, 0.01943409, 0.01293121, 0.0128349, 0.02518896, 0.01293002, 0.01363215, 0.01481391, 0.01171559, 0.01124536, 0.02468293, 0.01168671, 0.01099871, 0.01445319, 0.01212726, 0.01107525, 0.03527582, 0.01421147, 0.01318649, 0.01388574, 0.01412927, 0.01191278, 0.02489128, 0.01189797, 0.01041113, 0.01271269, 0.01330015, 0.01137868, 0.02779016, 0.01376566, 0.01050523, 0.01071659, 0.01026097, 0.01158796, 0.02513542, 0.01602011, 0.01169739, 0.01437415, 0.01309707, 0.01209147, 0.02098042, 0.01473552, 0.01432084, 0.01035146, 0.0100862, 0.00950234, 0.01524425, 0.01387975, 0.01252423, 0.00855881, 0.01111247, 0.00838672, 0.01990007, 0.01436976, 0.0114078, 0.01214875, 0.01176894, 0.01261108, 0.01490865, 0.01558233, 0.01328945, 0.01334713, 0.01356628, 0.0141255, 0.0122539, 0.01277116, 0.01239735, 0.00966255, 0.01086783, 0.01311584, 0.0119883, 0.01438524, 0.01383727, 0.01117009, 0.01012985, 0.01444856, 0.01541771, 0.01734656, 0.01113771, 0.01206684, 0.0113779, 0.01692045, 0.01466766, 0.01566836, 0.01442173, 0.01340198, 0.01346021, 0.02026137, 0.01676138, 0.01307998, 0.0121123, 0.01215637, 0.01366422, 0.01481853, 0.01898983, 0.01461586, 0.01291713, 0.0125403, 0.0134414, 0.01700296, 0.01444, 0.02109816, 0.01645217, 0.01319103, 0.01224103, 0.01795328, 0.01887831, 0.01824567, 0.01397533, 0.01330726, 0.01245067, 0.0169671, 0.01700706, 0.01761103, 0.01560687, 0.01362035, 0.01191267, 0.01566478, 0.0164322, 0.01618572, 0.01620684, 0.01482731, 0.01308885, 0.01429535, 0.01773669, 0.01450666, 0.01306773, 0.01013452, 0.01430784, 0.01937899, 0.01667044, 0.01481824, 0.01430458, 0.00986878, 0.01442409, 0.0219643, 0.01652821, 0.01880937, 0.01597216, 0.01020462, 0.01225247, 0.01482032, 0.01456137, 0.01397482, 0.01392234, 0.00922228, 0.00966327, 0.01364505, 0.01412696, 0.01559777, 0.01459159, 0.01013806, 0.0109933, 0.01537558, 0.01882294, 0.01823703, 0.01616587, 0.01137673, 0.01137833, 0.01827711, 0.01793814, 0.01663554, 0.01399971, 0.0167968, 0.01586601, 0.02361107, 0.02156257, 0.0121064, 0.01672736, 0.01862615, 0.01350054, 0.01911037, 0.02205014, 0.01677474, 0.01282649, 0.01310581, 0.01292414, 0.02059649, 0.01937579, 0.01552622, 0.01302058, 0.01070529, 0.01260795, 0.01933953, 0.01780516, 0.01582191, 0.01435181, 0.01239382, 0.01240633, 0.0175133, 0.01986481, 0.01795493, 0.01428486, 0.01552817, 0.01351738, 0.01385445, 0.01771318, 0.01673612, 0.01478822, 0.01756523, 0.01242366, 0.01418221, 0.01816779, 0.0139516, 0.0118065, 0.01437589, 0.01129191, 0.01789711, 0.01176857, 0.01198143, 0.00926321, 0.01374919, 0.01158039, 0.01866365, 0.01510652, 0.01425239, 0.00997228, 0.01412804, 0.01026302, 0.02203084, 0.01080329, 0.01276106, 0.00952769, 0.01212286, 0.00970143, 0.01555692, 0.00944925, 0.01146423, 0.00938282, 0.01196924, 0.01023546, 0.01167769, 0.0086377, 0.00977184, 0.00857948, 0.01305551, 0.00949217, 0.01161765, 0.00843004, 0.01013616, 0.00834875, 0.01126618, 0.0101314, 0.01268141, 0.01047285, 0.01224751, 0.00876683, 0.01284982, 0.01169338, 0.01243718, 0.00969743, 0.01536971, 0.00988721, 0.01463757, 0.01300041, 0.01260413, 0.00957507, 0.01472062, 0.0106931, 0.01377703, 0.01324454, 0.01361238, 0.00815846, 0.01311079, 0.01082538, 0.01412713, 0.01178186, 0.01258639, 0.00781246, 0.0128906, 0.01020497, 0.0125941, 0.01248824, 0.01195179, 0.00886611, 0.01251623, 0.01052224, 0.01382201, 0.01139625, 0.01337916, 0.00977703, 0.01150878, 0.00868254, 0.01383419, 0.01187241, 0.01281213, 0.00971951, 0.01342316, 0.00977178, 0.01405669, 0.01255202, 0.0132816, 0.00908405, 0.01173653, 0.00952729, 0.01469903, 0.01014809, 0.01252074, 0.00723893, 0.01117024, 0.00885179, 0.01325327, 0.00825578, 0.00925259, 0.00607321, 0.01040302, 0.00803094, 0.00887559, 0.00823179, 0.00864442, 0.00709124, 0.00962652, 0.00926369, 0.00922789, 0.00790549, 0.0082842, 0.00697176, 0.00853965, 0.00708157, 0.00718581, 0.00690935, 0.01241975, 0.00883257, 0.01161632, 0.00661018, 0.00827031, 0.00782409, 0.01263842, 0.00928995, 0.01237203, 0.00651889, 0.01006052, 0.00673352, 0.01095924, 0.00670549, 0.00773905, 0.00625906, 0.00723788, 0.00698452, 0.00897284, 0.00654821, 0.00766696, 0.00635339, 0.0065471, 0.00601546, 0.00843718, 0.00679988, 0.00778347, 0.00715984, 0.00776131, 0.00628394, 0.00784625, 0.00698105, 0.00834477, 0.00626607, 0.00741461, 0.00649697, 0.00851614, 0.00727603, 0.00748444, 0.00565318, 0.00743165, 0.00640747, 0.00786408, 0.00798058, 0.00713988, 0.0061208, 0.00685167, 0.00641773, 0.00866613, 0.00705732, 0.007044, 0.00629923, 0.00684315, 0.00646362, 0.00777131, 0.00645369, 0.00678681, 0.00611035, 0.00608062, 0.00539469, 0.00648052, 0.00594823, 0.00580469, 0.0050708, 0.00593967, 0.00490871, 0.00654599, 0.00658084, 0.00614442, 0.00468171, 0.00560987, 0.0046539, 0.00696527, 0.00566686, 0.00592326, 0.00548497, 0.00799179, 0.00633208, 0.00641643, 0.00634907, 0.00715321, 0.00537576, 0.00840191, 0.00531522, 0.00576182, 0.00517341, 0.00641343, 0.00508831, 0.00813157, 0.00671594, 0.00533186, 0.00536764, 0.00575955, 0.00455304, 0.00666284, 0.00552218, 0.00548077, 0.00581468, 0.00531753, 0.00425719, 0.0053596, 0.00409513, 0.00667393, 0.00605986, 0.00515818, 0.0046495, 0.00627206, 0.00485394, 0.00702031, 0.00651938, 0.00542961, 0.00538757, 0.0062262, 0.00512597, 0.00574618, 0.00640576, 0.00598904, 0.00569972, 0.00596693, 0.00518448, 0.00645248, 0.00585631, 0.00501364, 0.00494996, 0.00532711, 0.00561122, 0.00600511, 0.00615237, 0.00547343, 0.0053654, 0.00607651, 0.00547099, 0.00566434, 0.0062621, 0.00504825, 0.0046029, 0.00494574, 0.00517746, 0.00559587, 0.00559123, 0.00515852, 0.0050976, 0.00490089, 0.00516467, 0.00551672, 0.00524482, 0.00516093, 0.0046704, 0.00490599, 0.00513769, 0.00549222, 0.00578798, 0.00539249, 0.00468593, 0.0045043, 0.00620033, 0.00591955, 0.00664982, 0.00528875, 0.00461147, 0.00472017, 0.00528487, 0.00574967, 0.00674771, 0.00546341, 0.005036, 0.00660005, 0.00904115, 0.00872486, 0.00879877, 0.00526926, 0.00726044, 0.00739673, 0.00901247, 0.00962425, 0.00729644, 0.00522497, 0.00492733, 0.00642372, 0.0094956, 0.01003128, 0.00724752, 0.00518853, 0.00509735, 0.00595548, 0.0066962, 0.0120463, 0.00818964, 0.00565777, 0.00542338, 0.00717567, 0.00721338, 0.00824501, 0.009334, 0.00872848, 0.00748952, 0.00724391, 0.00631712, 0.00581522, 0.00842898, 0.00785024, 0.00718293, 0.00611341, 0.00472106, 0.00543077, 0.00725265, 0.00650108, 0.00716679, 0.00636234, 0.00474813, 0.00457545, 0.00589727, 0.00568785, 0.00522719, 0.00500964, 0.00477817, 0.00427101, 0.00606291, 0.00583081, 0.0059523, 0.00615196, 0.00469153, 0.00534905, 0.00644739, 0.00534365, 0.00596009, 0.00519923, 0.00460982, 0.00514452, 0.00680163, 0.00598044, 0.00591786, 0.0053814, 0.00500086, 0.00577498, 0.00550901, 0.00652707, 0.00593894, 0.00517202, 0.0048735, 0.00587541, 0.00518074, 0.00658716, 0.00549012, 0.00514967, 0.00449001, 0.00538514, 0.00499481, 0.0053455, 0.00440757, 0.00526613, 0.00410786, 0.00506845, 0.00514605, 0.00521332, 0.0051134, 0.00538774, 0.00467263, 0.00573294, 0.00587191, 0.00570524, 0.00529339, 0.00507594, 0.00489744, 0.00562237, 0.00531008, 0.00506843, 0.00637363, 0.00461812, 0.00511554, 0.005724, 0.00542951, 0.00596661, 0.0063073, 0.00509072, 0.00493622, 0.00505307, 0.00586326, 0.0061525, 0.00652592, 0.00611633, 0.00542199, 0.00523685, 0.00692874, 0.00718464, 0.01283798, 0.01018127, 0.00606144, 0.00692297, 0.00697633, 0.0070127, 0.00825938, 0.00891532, 0.00564342, 0.00574677, 0.00664745, 0.00653022, 0.00579351, 0.00508368, 0.00440053, 0.0054827, 0.00713542, 0.00657207, 0.00524121, 0.00578164, 0.00499655, 0.00565084, 0.00558827, 0.00770253, 0.00624634, 0.00561063, 0.0048057, 0.00639718, 0.00614335, 0.00697367, 0.00667978, 0.00490324, 0.00503979, 0.00671303, 0.00584199, 0.00625418, 0.0062941, 0.00529926, 0.00511341, 0.00600155, 0.00504508, 0.00552373, 0.00673211, 0.00530359, 0.00448926, 0.00596707, 0.00582575, 0.00535412, 0.00638405, 0.0049287, 0.00425433, 0.00591087, 0.00676321, 0.00782495, 0.00658893, 0.00558814, 0.0055197, 0.00753059, 0.00774142, 0.0076427, 0.00648724, 0.00413407, 0.00553509, 0.00799392, 0.00685752, 0.00699015, 0.00600318, 0.0042115, 0.00432489, 0.00722892, 0.00756709, 0.00758728, 0.0073232, 0.00424241, 0.00535148, 0.00685606, 0.00627516, 0.00715209, 0.00663722, 0.00402422, 0.00521995, 0.00627374, 0.00656325, 0.00660783, 0.00598557, 0.00404044, 0.00600016, 0.00603726, 0.00671429, 0.00692018, 0.00738629, 0.00487954, 0.00612783, 0.00679311, 0.00696911, 0.00748824, 0.00756403, 0.00492076, 0.00640636, 0.00758998, 0.00826152, 0.00924168, 0.00904502, 0.00518267, 0.00671529, 0.00727553, 0.00830313, 0.00850097, 0.00883999, 0.00510038, 0.00654476, 0.00745372, 0.00855526, 0.00857677, 0.00987363, 0.005389, 0.00733018, 0.00774008, 0.00775573, 0.00833913, 0.00966385, 0.00491507, 0.00651664, 0.00783075, 0.00944492, 0.00848771, 0.01178437, 0.00564662, 0.00646009, 0.00799186, 0.00968087, 0.00842081, 0.01106794, 0.00619876, 0.00617881, 0.00744953, 0.00923078, 0.00813487, 0.00995912, 0.00510263, 0.00616181, 0.00694346, 0.00849141, 0.00770945, 0.01164427, 0.00550144, 0.00639337, 0.00734446, 0.00912333, 0.00780476, 0.0103603, 0.00537887, 0.0056566, 0.00692651, 0.00923574, 0.00750706, 0.01018212, 0.00515367, 0.00531855, 0.00637459, 0.00921299, 0.00721576, 0.00900915, 0.00515039, 0.00599128, 0.00678102, 0.00868041, 0.00698189, 0.0104809, 0.00516711, 0.00684739, 0.00725039, 0.01011919, 0.00682244, 0.00993188, 0.00524175, 0.00654944, 0.0062016, 0.01023576, 0.00721767, 0.01147251, 0.00534025, 0.00650122, 0.00596951, 0.00812007, 0.00647324, 0.01049868, 0.005271, 0.00675555, 0.00647327, 0.00879301, 0.00654316, 0.01138897, 0.00528487, 0.00640023, 0.00685842, 0.00879358, 0.00691181, 0.00943541, 0.0056824, 0.0068034, 0.00729472, 0.00941401, 0.00701023, 0.00923146, 0.00500266, 0.00657318, 0.00615992, 0.01052484, 0.00601738, 0.01062483, 0.00548765, 0.00707939, 0.00658971, 0.01178665, 0.00898824, 0.0122178, 0.00566402, 0.00646462, 0.00730802, 0.0086495, 0.00734577, 0.01174035, 0.00681783, 0.00783989, 0.00748301, 0.0098056, 0.00744332, 0.01314458, 0.00665001, 0.00743133, 0.00671012, 0.00865491, 0.00720171, 0.0132377, 0.00719871, 0.0084079, 0.00787945, 0.01121996, 0.00802216, 0.01388464, 0.00734288, 0.00807527, 0.00829596, 0.01128398, 0.00696572, 0.01333983, 0.00644029, 0.00728239, 0.00777686, 0.01069894, 0.00845439, 0.01323309, 0.0062661, 0.00716124, 0.0081093, 0.01048042, 0.00770722, 0.01241522, 0.0060803, 0.00778454, 0.00924108, 0.01285139, 0.00830541, 0.01629765, 0.00662509, 0.00848627, 0.0112054, 0.01238076, 0.00964484, 0.01611023, 0.00683755, 0.00774384, 0.00984859, 0.01149725, 0.00981156, 0.01574787, 0.00658177, 0.0083246, 0.01015953, 0.01212667, 0.00954946, 0.01333279, 0.00663532, 0.00810356, 0.00926266, 0.01195, 0.00972827, 0.01359564, 0.00682397, 0.0085418, 0.00918414, 0.01227082, 0.01106982, 0.01363294, 0.0078164, 0.00951684, 0.01049754, 0.01151687, 0.01065889, 0.01274901, 0.0073031, 0.00963139, 0.00891469, 0.01050866, 0.00907384, 0.01107829, 0.00708361, 0.00809586, 0.00879302, 0.01255466, 0.00902651, 0.0122951, 0.00813303, 0.01022591, 0.01034449, 0.01377994, 0.00970946, 0.01162298, 0.00818053, 0.01025307, 0.00945606, 0.01276145, 0.00917757, 0.01172786, 0.00780697, 0.0106931, 0.01019909, 0.01149152, 0.01094124, 0.0129734, 0.00771417, 0.01162218, 0.01098563, 0.01233362, 0.01232329, 0.0144204, 0.0078353, 0.0114238, 0.00988834, 0.01066112, 0.00938052, 0.01471591, 0.00748666, 0.01157858, 0.0120362, 0.01024812, 0.00842494, 0.01417231, 0.00762507, 0.01186286, 0.01156401, 0.01057953, 0.00888842, 0.0138023, 0.00777435, 0.01227331, 0.01337691, 0.01167192, 0.01069813, 0.01504875, 0.00944697, 0.01473322, 0.01890427, 0.01540764, 0.01454396, 0.05003823, 0.01494635, 0.01817963, 0.02186509, 0.02171137, 0.01438123, 0.03283902, 0.01283976, 0.02064838, 0.02155961, 0.01970416, 0.01930521, 0.02874688, 0.01472355, 0.01980755, 0.02414252, 0.01931709, 0.01857208, 0.0304394, 0.02057416, 0.02518594, 0.02571264, 0.02537957, 0.02089288, 0.03004766, 0.02232756, 0.01901047, 0.02305963, 0.02168092, 0.01652779, 0.02757002, 0.02860063, 0.01671773, 0.019202, 0.02188538, 0.01751894, 0.0227666, 0.03069012, 0.03038244, 0.02903819, 0.03241948, 0.04020398, 0.03586467, 0.04109718, 0.04045684, 0.05936437, 0.04938814, 0.03131061, 0.06657396, 0.03085667, 0.0298742, 0.03425909, 0.03820153, 0.02126006, 0.03267629, 0.01586649, 0.0205774, 0.03481288, 0.04973987, 0.03862721, 0.03374904, 0.01575695, 0.02725566, 0.03846981, 0.03107243, 0.02038852, 0.02766094, 0.01618861, 0.0116714, 0.02462473, 0.02777769, 0.02173904, 0.02239104, 0.01511019, 0.02041594, 0.04130198, 0.02481399, 0.0184307, 0.03387885, 0.0128534, 0.02173418, 0.0378187, 0.01943024, 0.01685596, 0.02639011, 0.01250571, 0.01651981, 0.03379673, 0.02631074, 0.01164498, 0.02159727, 0.01342256, 0.01588441, 0.02518073, 0.02126504, 0.01520955, 0.02113467, 0.01352826, 0.0275788, 0.04100201, 0.02213345, 0.01631963, 0.02779141, 0.01288997, 0.01916757, 0.02620241, 0.01600688, 0.01199609, 0.02465868, 0.01695231, 0.01934776, 0.03570178, 0.01686302, 0.01577261, 0.0231664, 0.01853132, 0.0205889, 0.02307039, 0.012254, 0.01400905, 0.02204156, 0.01522786, 0.0200099, 0.02843598, 0.0153369, 0.0167735, 0.03022337, 0.01538685, 0.02356908, 0.02401783, 0.0165199, 0.0169456, 0.02855828, 0.01983296, 0.01780095, 0.02116184, 0.01695087, 0.01567409, 0.02326535, 0.01475664, 0.01907644, 0.01898692, 0.01525777, 0.01303447, 0.02185018, 0.01988906, 0.02188541, 0.02108611, 0.01844371, 0.01819886, 0.02268334, 0.0145124, 0.02517067, 0.02187233, 0.02169261, 0.02044509, 0.01540626, 0.02150788, 0.03089296, 0.02902888, 0.02053121, 0.02052466, 0.01956302, 0.02946614, 0.02737347, 0.02917237, 0.01975522, 0.01995249, 0.02125351, 0.02936732, 0.02133107, 0.02897554, 0.02135194, 0.02271765, 0.02192481, 0.02831132, 0.02606335, 0.0307037, 0.02605888, 0.02616857, 0.02430529, 0.03000217, 0.0276898, 0.02934239, 0.02504182, 0.02120756, 0.02299279, 0.03090828, 0.02802754, 0.02302409, 0.02056427, 0.02001199, 0.02506872, 0.03939183, 0.02982806, 0.02820459, 0.01737092, 0.01979345, 0.02422889, 0.0368855, 0.02968875, 0.02673289, 0.01656711, 0.01810038, 0.01999335, 0.03083359, 0.01985091, 0.02423866, 0.01663492, 0.02061255, 0.01964764, 0.03336922, 0.02258795, 0.01981858, 0.01835628, 0.02022078, 0.02006168, 0.03223738, 0.02244508, 0.0194743, 0.01671151, 0.01788606, 0.01825856, 0.02820744, 0.02126658, 0.01597186, 0.01658246, 0.01768888, 0.01998071, 0.02810248, 0.02141007, 0.01498564, 0.01529767, 0.01741028, 0.02123239, 0.02620433, 0.02013238, 0.01563741, 0.01652655, 0.01729666, 0.0197203, 0.02582969, 0.01947839, 0.01525264, 0.01446893, 0.01571264, 0.01971117, 0.02454281, 0.01839922, 0.01333009, 0.01430886, 0.01546643, 0.02064786, 0.01955214, 0.01776868, 0.01262469, 0.01273818, 0.01436798, 0.01763637, 0.01668603, 0.01334018, 0.01055598, 0.01228221, 0.01430638, 0.01644387, 0.01593356, 0.01426067, 0.01055256, 0.01225252, 0.01289235, 0.01599313, 0.01435077, 0.01362335, 0.00962896, 0.01200803, 0.01191432, 0.01470772, 0.01472244, 0.01541558, 0.01030385, 0.01315683, 0.01306356, 0.0134495, 0.01474145, 0.01349745, 0.01020343, 0.01203278, 0.01091964, 0.01353225, 0.01459139, 0.01330615, 0.01013984, 0.01243798, 0.01220702, 0.01208119, 0.01253439, 0.01250795, 0.01006629, 0.00994427, 0.00980347, 0.01197936, 0.01296388, 0.01220917, 0.01017724, 0.01101527, 0.0104863, 0.0125826, 0.01165062, 0.01306861, 0.01082914, 0.01042487, 0.00998806, 0.01335294, 0.01247795, 0.01358573, 0.01026139, 0.00944635, 0.00923614, 0.01260493, 0.01332717, 0.01458142, 0.00970192, 0.00966608, 0.01075192, 0.01359271, 0.01299988, 0.01379898, 0.00877055, 0.00903947, 0.0101526, 0.01396304, 0.01244873, 0.01323231, 0.0083351, 0.00948448, 0.0108147, 0.01473365, 0.01300115, 0.01431725, 0.00800493, 0.00883491, 0.01087934, 0.01366243, 0.01168069, 0.01238353, 0.00749102, 0.00869919, 0.01036648, 0.01093054, 0.01142094, 0.01187043, 0.00865286, 0.00898626, 0.01041946, 0.01172769, 0.01305905, 0.01321468, 0.010463, 0.00973043, 0.01209684, 0.01270996, 0.0137712, 0.01387429, 0.01049971, 0.01150132, 0.01342275, 0.01444052, 0.01921982, 0.01516137, 0.01086814, 0.01316306, 0.0137204, 0.01515721, 0.01972379, 0.01744378, 0.00993024, 0.01341477, 0.01414916, 0.01914152, 0.0170637, 0.01755159, 0.01049858, 0.01273768, 0.01442056, 0.01576889, 0.01467096, 0.01698579, 0.01149092, 0.01256407, 0.01393147, 0.01590556, 0.01526569, 0.01663233, 0.01125144, 0.01181415, 0.01215513, 0.01896595, 0.01148093, 0.01493377, 0.01174898, 0.01172227, 0.01174585, 0.01794001, 0.01408692, 0.01695774, 0.01120179, 0.01165098, 0.01150478, 0.01779017, 0.01375801, 0.0197333, 0.01065924, 0.012435, 0.01235135, 0.01642409, 0.01345979, 0.02199208, 0.00990564, 0.01109343, 0.01163227, 0.0175672, 0.01409693, 0.02098312, 0.01101856, 0.01333, 0.01413383, 0.022713, 0.01699181, 0.03004123, 0.01207302, 0.01300701, 0.01382398, 0.02198091, 0.01839068, 0.02441857, 0.0099318, 0.01027932, 0.0122039, 0.01649355, 0.01636625, 0.02120372, 0.01103688, 0.01756374, 0.01313348, 0.01848434, 0.01504334, 0.01865549, 0.00821188, 0.01255798, 0.01210586, 0.0193344, 0.01865808, 0.01482592, 0.00915065, 0.0091156, 0.01145147, 0.01524231, 0.01364396, 0.01154274, 0.00812989, 0.0081221, 0.01014803, 0.01650624, 0.01345253, 0.00996242, 0.00892577, 0.01038659, 0.01101839, 0.01847266, 0.01404469, 0.01172175, 0.01016777, 0.00888978, 0.0127751, 0.01786481, 0.01273691, 0.01108496, 0.00933723, 0.00897994, 0.01235165, 0.01679975, 0.01287271, 0.01300419, 0.01208423, 0.01039702, 0.01189672, 0.01521778, 0.01068795, 0.01206158, 0.01237886, 0.01667362, 0.0123425, 0.01582167, 0.00936425, 0.00945574, 0.01173972, 0.01756926, 0.01107166, 0.01345963, 0.00898501, 0.01010045, 0.01199603, 0.00717283, 0.00742236, 0.01054808, 0.00895452, 0.00808445, 0.00925868, 0.00706694, 0.00841315, 0.00924908, 0.00678677, 0.005935, 0.00759342, 0.008397, 0.00924634, 0.01070689, 0.00766465, 0.00906951, 0.00740855, 0.00875767, 0.00835941, 0.01061399, 0.00675827, 0.00769532, 0.00737392, 0.01207763, 0.00956615, 0.01120639, 0.00860354, 0.0093188, 0.00722201, 0.01081691, 0.01051228, 0.01449822, 0.00935512, 0.00971186, 0.00720008, 0.0086806, 0.01201951, 0.01227802, 0.01018587, 0.00783028, 0.00828574, 0.00728552, 0.00969812, 0.01212986, 0.00865901, 0.00636754, 0.00670998, 0.00797333, 0.01096754, 0.0100731, 0.00952896, 0.00748082, 0.0066269, 0.00762889, 0.01059868, 0.01244164, 0.01024627, 0.00743486, 0.00662095, 0.00935832, 0.01136187, 0.01390384, 0.01142997, 0.01009737, 0.00732048, 0.00947397, 0.012363, 0.01276775, 0.00912195, 0.0114787, 0.00788694, 0.00874981, 0.01172186, 0.01453257, 0.00918922, 0.01161691, 0.00869574, 0.01030199, 0.01373136, 0.01441902, 0.00914959, 0.01336737, 0.00984803, 0.01059672, 0.0136857, 0.01457276, 0.01079583, 0.01276149, 0.01005655, 0.0122769, 0.0157576, 0.01642339, 0.00969685, 0.01104704, 0.01477787, 0.01309662, 0.02501973, 0.02145486, 0.00713387, 0.02215362, 0.00843514, 0.01194686, 0.0197843, 0.01632199, 0.00644176, 0.02557825, 0.0123104, 0.0158285, 0.01900518, 0.01797399, 0.009071, 0.02110598, 0.01458997, 0.01641741, 0.02856507, 0.01953053, 0.01002384, 0.01718845, 0.01518471, 0.0165719, 0.03001474, 0.02703627, 0.0109421, 0.0218314, 0.0165136, 0.01763045, 0.03303, 0.02717152, 0.01303268, 0.02119536, 0.01330769, 0.0203132, 0.03113596, 0.02916718, 0.0143127, 0.02103759, 0.01561668, 0.0233796, 0.02885504, 0.03053838, 0.01535256, 0.02181247, 0.01597742, 0.02382875, 0.03252563, 0.02604289, 0.01382578, 0.02401713, 0.01574667, 0.0246547, 0.0375529, 0.02781757, 0.01604518, 0.02290325, 0.01516138, 0.02223269, 0.03463661, 0.03241645, 0.01499677, 0.02496115, 0.02020344, 0.02410989, 0.03245784, 0.03439041, 0.01754395, 0.02321665, 0.01769409, 0.02332498, 0.03287867, 0.03521862, 0.01825396, 0.02158304, 0.01688253, 0.02234146, 0.03394394, 0.03833059, 0.01668529, 0.02237956, 0.02134861, 0.02069101, 0.03076106, 0.03626239, 0.01411994, 0.02086864, 0.0208684, 0.01876827, 0.02870522, 0.03026932, 0.01150357, 0.02272204, 0.01909833, 0.01712531, 0.02366051, 0.02390064, 0.01168507, 0.02153815, 0.01719523, 0.01726868, 0.0239176, 0.02612386, 0.01186789, 0.0186753, 0.0184351, 0.01840129, 0.02300804, 0.02476821, 0.01245819, 0.01766525, 0.01398283, 0.01728955, 0.02184445, 0.0253967, 0.0134383, 0.02198426, 0.01804041, 0.01750894, 0.02245045, 0.02554247, 0.01205044, 0.0209129, 0.01866131, 0.01581565, 0.01937923, 0.02469228, 0.01406123, 0.02201378, 0.02282039, 0.0173097, 0.02198518, 0.02590477, 0.01983733, 0.02153884, 0.01870747, 0.01819436, 0.01892456, 0.02051931, 0.01466264, 0.01620584, 0.01499402, 0.01604485, 0.01599728, 0.02325528, 0.01496434, 0.01900122, 0.01648067, 0.0158457, 0.0139436, 0.02343503, 0.01647547, 0.02001671, 0.01539071, 0.01647501, 0.01267969, 0.0228935, 0.01464647, 0.01744693, 0.01593192, 0.01690377, 0.01269125, 0.0230175, 0.01503254, 0.02246993, 0.01901759, 0.01937569, 0.01759187, 0.02359173, 0.01733418, 0.02577113, 0.02390901, 0.0216982, 0.01698446, 0.02341698, 0.01399739, 0.02354373, 0.02189649, 0.02196284, 0.01616657, 0.0237408, 0.01498402, 0.02657288, 0.02270904, 0.02151774, 0.0160006, 0.02457664, 0.01712058, 0.03173157, 0.02535721, 0.02635103, 0.01673209, 0.03082107, 0.01973289, 0.03602015, 0.02829437, 0.02636679, 0.01806197, 0.03221926, 0.02254681, 0.04406446, 0.03192397, 0.02650492, 0.02273708, 0.02462176, 0.01922714, 0.0257058, 0.02236632, 0.02493847, 0.02097512, 0.02543673, 0.01418942, 0.01966847, 0.01469279, 0.01510975, 0.02489745, 0.02804058, 0.01118609, 0.01504568, 0.01406203, 0.02043496, 0.0419501, 0.04581103, 0.01529036, 0.01868575, 0.01111399, 0.01798011, 0.02340828, 0.03261181, 0.02506272, 0.01898218, 0.01349362, 0.01803245, 0.0222747, 0.03147027, 0.0192153, 0.01543048, 0.01342759, 0.01698994, 0.01618892, 0.02644921, 0.03201713, 0.01766164, 0.01865831, 0.02083126, 0.01769578, 0.02388685, 0.02773596, 0.01868812, 0.01744052, 0.02018004, 0.01889408, 0.02047147, 0.03267927, 0.01889895, 0.01639207, 0.02379064, 0.0205151, 0.01999123, 0.02403487, 0.0169245, 0.01638135, 0.01951568, 0.02161718, 0.01782563, 0.02178865, 0.01779503, 0.01334054, 0.01531432, 0.02041923, 0.0163131, 0.01768698, 0.01733133, 0.01471888, 0.01305677, 0.01696793, 0.0171587, 0.01837486, 0.01521405, 0.01346765, 0.01367723, 0.01866096, 0.01931673, 0.02436168, 0.01640059, 0.01454893, 0.01572772, 0.02212506, 0.02095981, 0.02221548, 0.02084926, 0.01465404, 0.01575464, 0.02629042, 0.01957244, 0.02447799, 0.02186141, 0.014657, 0.01732656, 0.02571466, 0.02192561, 0.02489096, 0.02042667, 0.0140401, 0.01457813, 0.02457099, 0.02202655, 0.02556014, 0.02048985, 0.01574579, 0.01887202, 0.02397873, 0.02283218, 0.0243776, 0.0211793, 0.01709776, 0.02116899, 0.02855012, 0.0217729, 0.02350293, 0.01947788, 0.01581189, 0.01766508, 0.02531142, 0.02265063, 0.02222778, 0.01623909, 0.01390349, 0.01568846, 0.02248112, 0.01737146, 0.01929161, 0.01671175, 0.01302828, 0.01695213, 0.02341595, 0.01795859, 0.01946887, 0.01553298, 0.01290522, 0.01671595, 0.02121263, 0.01994762, 0.02177951, 0.01630389, 0.01353487, 0.01623258, 0.02041285, 0.02134803, 0.02337365, 0.01715656, 0.01385406, 0.01439287, 0.01996108, 0.0199695, 0.02288918, 0.01548421, 0.01478719, 0.01453617, 0.02267108, 0.02091518, 0.0250245, 0.01798367, 0.01819662, 0.01971031, 0.02445738, 0.0217955, 0.02302485, 0.01489737, 0.01678748, 0.01496562, 0.02268028, 0.02067905, 0.02120395, 0.0132494, 0.01451813, 0.01637224, 0.02353968, 0.02087188, 0.02248698, 0.01504879, 0.01449562, 0.01723546, 0.02846428, 0.02007913, 0.025431, 0.01794178, 0.01473079, 0.01536189, 0.02426094, 0.01857491, 0.01868432, 0.01369553, 0.01378529, 0.01469013, 0.02521306, 0.01829717, 0.01779319, 0.01343399, 0.01514076, 0.01506995, 0.02345204, 0.01603835, 0.02013561, 0.01466465, 0.0171253, 0.02327485, 0.04325735, 0.0161412, 0.02321473, 0.01567231, 0.01724488, 0.0148197, 0.03031553, 0.01668769, 0.01886483, 0.01327158, 0.0165815, 0.01517731, 0.03877416, 0.01936777, 0.03098747, 0.0160287, 0.02037507, 0.0190773, 0.03164358, 0.01820677, 0.03933011, 0.01561016, 0.02354619, 0.01931782, 0.04950695, 0.01427377, 0.05388969, 0.02129857, 0.02256803, 0.0284791, 0.03892496, 0.01659913, 0.02973992, 0.0136416, 0.01412339, 0.01315681, 0.03414728, 0.01497397, 0.0253984, 0.01407187, 0.01323852, 0.01527935, 0.0413542, 0.0187877, 0.02222058, 0.0127403, 0.01450162, 0.01619504, 0.03704409, 0.01557202, 0.03776782, 0.01247888, 0.01420914, 0.02151149, 0.04095104, 0.0139331, 0.02215668, 0.01272991, 0.02101463, 0.02923876, 0.04694858, 0.02093144, 0.03835708, 0.01604203, 0.01951188, 0.04420206, 0.05896971, 0.01750876, 0.0423765, 0.01349522, 0.01456157, 0.0388023, 0.02697512, 0.01425804, 0.04788662, 0.02249737, 0.01411552, 0.01902626, 0.03912697, 0.01575724, 0.01882017, 0.01035876, 0.01294971, 0.02688097, 0.0187134, 0.01059005, 0.01432312, 0.0121046, 0.01332231, 0.02047571, 0.0187307, 0.01325514, 0.02314794, 0.01564353, 0.01622539, 0.02356306, 0.01960178, 0.01097244, 0.01933292, 0.01201702, 0.01408611, 0.01790178, 0.01397441, 0.01398581, 0.01858954, 0.01613534, 0.02288972, 0.03352062, 0.03029306, 0.01613701, 0.02402519, 0.01280164, 0.01485034, 0.0178358, 0.033801, 0.01104233, 0.01767407, 0.00971003, 0.01430971, 0.01632208, 0.02083225, 0.01168117, 0.01393035, 0.01042313, 0.01292295, 0.02149835, 0.01615417, 0.01010057, 0.01406816, 0.00904229, 0.01273683, 0.01952864, 0.01293864, 0.00906817, 0.01039778, 0.00931898, 0.01100885, 0.02732392, 0.01313937, 0.00706692, 0.01231018, 0.01090914, 0.01121165, 0.02578022, 0.01320232, 0.01093448, 0.01242881, 0.01233257, 0.01047639, 0.02388407, 0.01158628, 0.01113177, 0.00954236, 0.00948708, 0.01186603, 0.02831754, 0.01815446, 0.01012363, 0.01114488, 0.01173148, 0.01385731, 0.03292394, 0.01609165, 0.01148451, 0.02250683, 0.01112007, 0.01302163, 0.03143827, 0.02035098, 0.01008882, 0.01702909, 0.0117659, 0.01279374, 0.02445119, 0.01606259, 0.01000468, 0.01276477, 0.01233424, 0.01310533, 0.01910398, 0.01194385, 0.0103639, 0.01377158, 0.01343684, 0.01384026, 0.02511064, 0.01309761, 0.01264028, 0.01579843, 0.01222704, 0.0136716, 0.02310118, 0.01589149, 0.01523095, 0.01709316, 0.01084737, 0.01272181, 0.02159989, 0.01736236, 0.01617229, 0.01798495, 0.01202446, 0.0152307, 0.03416141, 0.01981726, 0.01852538, 0.02427195, 0.01297748, 0.01606784, 0.0343663, 0.01469635, 0.0171439, 0.02609102, 0.01562304, 0.01590643, 0.02674723, 0.01591001, 0.01737653, 0.02729708, 0.01412569, 0.01559526, 0.02415762, 0.01626847, 0.01703823, 0.02152701, 0.01318222, 0.01358309, 0.02208504, 0.01599775, 0.01651034, 0.02230421, 0.01206856, 0.0132351, 0.02686423, 0.01519793, 0.01804964, 0.02291505, 0.01457577, 0.01686217, 0.03328437, 0.01982807, 0.02143073, 0.0292532, 0.01625669, 0.01917931, 0.03603544, 0.02210227, 0.02434794, 0.0306006, 0.01843318, 0.01937351, 0.03118001, 0.02396904, 0.02691923, 0.03182502, 0.02014376, 0.02045315, 0.03206331, 0.02729794, 0.02419961, 0.02862632, 0.0177892, 0.01752065, 0.03007199, 0.02552149, 0.01793072, 0.02119533, 0.01515711, 0.01580222, 0.03048146, 0.02021685, 0.01896852, 0.0212514, 0.01440327, 0.01795028, 0.03016353, 0.02140891, 0.01775355, 0.01448068, 0.01380686, 0.02061337, 0.02754891, 0.01986112, 0.01769176, 0.01751528, 0.01556495, 0.02101124, 0.03407491, 0.02339092, 0.02265852, 0.01987196, 0.01671416, 0.02134472, 0.03338745, 0.02166378, 0.0215936, 0.02964798, 0.01828406, 0.02113657, 0.03597426, 0.02468983, 0.02445925, 0.02447942, 0.02157157, 0.02252735, 0.03494665, 0.02260675, 0.02548443, 0.0237809, 0.01691564, 0.02089283, 0.04127159, 0.02079413, 0.0265493, 0.02165766, 0.0181454, 0.02160411, 0.03965278, 0.0201366, 0.02369181, 0.02239772, 0.01697662, 0.0252445, 0.04202736, 0.02914804, 0.03417827, 0.03105106, 0.02712634, 0.04375987, 0.03871271, 0.02785256, 0.02542202, 0.01779365, 0.02118096, 0.02703262, 0.03661883, 0.02153419, 0.02362466, 0.01848201, 0.02211834, 0.0250657, 0.03726655, 0.02044993, 0.02721319, 0.02282394, 0.02568651, 0.02748405, 0.04178624, 0.02420633, 0.02326554, 0.02756839, 0.02326297, 0.02710454, 0.04483696, 0.02609494, 0.02821567, 0.02412675, 0.02204191, 0.0253163, 0.03715258, 0.03112857, 0.02439364, 0.02384727, 0.02081886, 0.02306737, 0.03131244, 0.02946683, 0.02737345, 0.01951473, 0.02365224, 0.02424764, 0.03318183, 0.03475254, 0.02615708, 0.02275898, 0.02689064, 0.02181147, 0.03220363, 0.02542027, 0.02417535, 0.02356371, 0.02447142, 0.02489422, 0.03142608, 0.02350196, 0.02280902, 0.02393922, 0.02293104, 0.02650881, 0.03345638, 0.02956704, 0.0227971, 0.02548416, 0.02289549, 0.02668954, 0.03432659, 0.03279001, 0.02859596, 0.02827554, 0.02654712, 0.02607825, 0.0346016, 0.02786218, 0.02779893, 0.02561892, 0.02352375, 0.02560199, 0.03184476, 0.02836478, 0.02699441, 0.02352431, 0.02470302, 0.03257718, 0.0340471, 0.02813118, 0.02708353, 0.02380333, 0.0250326, 0.03069202, 0.04172147, 0.03154957, 0.03005916, 0.02497504, 0.02444528, 0.03003516, 0.03690505, 0.03585168, 0.02834501, 0.0216059, 0.02438019, 0.03014317, 0.03430657, 0.03999476, 0.02779176, 0.02179356, 0.02347043, 0.02569294, 0.03158302, 0.02995771, 0.02897391, 0.02197164, 0.02743493, 0.02871024, 0.03611816, 0.0355336, 0.03463776, 0.0263677, 0.02736364, 0.02718026, 0.03551286, 0.02938622, 0.02808744, 0.02020807, 0.02123799, 0.02083728, 0.03248346, 0.02984606, 0.02369605, 0.02000481, 0.01951136, 0.02124151, 0.02956004, 0.02844066, 0.02619779, 0.01842953, 0.02061457, 0.02596053, 0.03465296, 0.03350753, 0.02514633, 0.01855622, 0.01952507, 0.02478163, 0.03590621, 0.03646115, 0.02947296, 0.02026818, 0.02160347, 0.02231872, 0.03008041, 0.03762523, 0.0258586, 0.01855278, 0.02432629, 0.02518619, 0.03152559, 0.03584476, 0.02829941, 0.02167081, 0.02188277, 0.01996027, 0.02621735, 0.02760193, 0.02578553, 0.02255518, 0.01863445, 0.02126138, 0.03794238, 0.03282607, 0.02623088, 0.02136549, 0.0189263, 0.01788776, 0.0298009, 0.02444868, 0.02112666, 0.0209303, 0.01617521, 0.01676069, 0.02617947, 0.01891621, 0.01722763, 0.01987512, 0.01909244, 0.02413075, 0.03381919, 0.02380394, 0.01766458, 0.01952851, 0.01794753, 0.01639431, 0.02576721, 0.02732406, 0.01192506, 0.01889377, 0.01544636, 0.01971688, 0.02491575, 0.03372944, 0.02359997, 0.01344994, 0.01527096, 0.02104052, 0.02290495, 0.03299694, 0.01295111, 0.01016011, 0.00754667, 0.01004288, 0.01192878, 0.02491687, 0.01468306, 0.01162878]
},
"promoter_Tissue_specific":
{"first": [0.03403573, 0.02953139, 0.02676023, 0.05484498, 0.03770812, 0.03297438, 0.03226568, 0.03086027, 0.02521045, 0.05161803, 0.03533043, 0.03178982, 0.03476403, 0.03139464, 0.02906199, 0.04525307, 0.03348058, 0.03137487, 0.03550622, 0.03162019, 0.0287446, 0.0453103, 0.0379719, 0.02759388, 0.02881674, 0.03135229, 0.02662131, 0.04487434, 0.03662166, 0.0301044, 0.0383039, 0.03417361, 0.02770035, 0.04355529, 0.03809767, 0.0288048, 0.03336787, 0.03292963, 0.02862119, 0.0453162, 0.03666409, 0.0295055, 0.03897617, 0.03856647, 0.02966352, 0.05034445, 0.04338925, 0.03012413, 0.03676, 0.03987445, 0.03014305, 0.04802229, 0.03675105, 0.02911894, 0.03491903, 0.0393295, 0.02259936, 0.03867869, 0.02765116, 0.02287057, 0.0263984, 0.03057839, 0.02103432, 0.03196542, 0.02488766, 0.02333943, 0.02765317, 0.03383749, 0.02453873, 0.03450828, 0.02783888, 0.02434216, 0.03071652, 0.0344463, 0.02565971, 0.03818423, 0.02956452, 0.02757478, 0.03561848, 0.04154008, 0.027958, 0.03780007, 0.02882695, 0.02652065, 0.0340258, 0.04205433, 0.02679732, 0.03401697, 0.02709329, 0.02629143, 0.0335473, 0.03942124, 0.02395774, 0.02798758, 0.0271601, 0.02697594, 0.0376364, 0.03700234, 0.02485036, 0.02865318, 0.02872325, 0.02458037, 0.03245638, 0.03112943, 0.02268201, 0.02644493, 0.02693523, 0.02824985, 0.03025275, 0.03347477, 0.02798584, 0.03102298, 0.03333949, 0.03193893, 0.03152648, 0.03510205, 0.03504482, 0.03733343, 0.04255402, 0.03634889, 0.036546, 0.04191916, 0.03994418, 0.0361097, 0.04395434, 0.03548858, 0.03757113, 0.04072092, 0.03444033, 0.03659152, 0.04468152, 0.03299133, 0.03502581, 0.04347321, 0.04345279, 0.03868031, 0.0449694, 0.03605428, 0.03725982, 0.04148674, 0.04525301, 0.03998807, 0.04749016, 0.03378778, 0.03675379, 0.04194164, 0.04124672, 0.04082662, 0.04762164, 0.03825199, 0.03762268, 0.0418614, 0.04191185, 0.04018692, 0.04858061, 0.03955771, 0.03788076, 0.05122209, 0.04637591, 0.05103065, 0.06339896, 0.04521134, 0.0430471, 0.05418462, 0.04406918, 0.04281485, 0.04592921, 0.03734852, 0.04268854, 0.05535848, 0.04491299, 0.04240067, 0.04953052, 0.0420361, 0.04590155, 0.05565106, 0.0414054, 0.04535314, 0.04942337, 0.04203026, 0.04998456, 0.06236238, 0.0448659, 0.05067705, 0.04949443, 0.05370714, 0.06173376, 0.06994141, 0.04753612, 0.05739656, 0.05780581, 0.05700699, 0.06697388, 0.07405207, 0.05022258, 0.05771158, 0.05865751, 0.05318147, 0.07106271, 0.07245528, 0.0499167, 0.05233062, 0.04995189, 0.05096916, 0.05986605, 0.06655508, 0.05216207, 0.04787271, 0.04854035, 0.05608715, 0.05990481, 0.06229599, 0.04623768, 0.04748606, 0.04755223, 0.0617735, 0.06666717, 0.06589465, 0.04714977, 0.05283156, 0.05434837, 0.06994805, 0.0706179, 0.06918141, 0.05553186, 0.05931824, 0.06252117, 0.08486637, 0.08531594, 0.07646939, 0.05053868, 0.05356152, 0.05972948, 0.08118876, 0.08202288, 0.07089043, 0.05057852, 0.05528012, 0.05877537, 0.074692, 0.07626006, 0.06316054, 0.04469066, 0.04219484, 0.04552662, 0.05628024, 0.05689644, 0.04925553, 0.03918416, 0.0449106, 0.0529296, 0.06302253, 0.06195004, 0.05725855, 0.04270409, 0.04272365, 0.0462216, 0.06012299, 0.06515691, 0.0601964, 0.04618613, 0.04377187, 0.04558385, 0.05229185, 0.06167862, 0.05712934, 0.04411965, 0.03754479, 0.03504665, 0.03813886, 0.04420358, 0.04305965, 0.035223, 0.0357307, 0.03450716, 0.03853018, 0.03979147, 0.03847784, 0.03171942, 0.03233338, 0.02700058, 0.03056366, 0.03307481, 0.03187127, 0.0312901, 0.03394803, 0.033039, 0.03937678, 0.0332852, 0.03028259, 0.02734576, 0.03373024, 0.03491756, 0.04466386, 0.04424931, 0.03788035, 0.03384509, 0.03722942, 0.03683443, 0.0436657, 0.04854339, 0.03801481, 0.03540747, 0.03810573, 0.0382213, 0.04188563, 0.0478857, 0.04008498, 0.0349595, 0.04016124, 0.03885044, 0.03825381, 0.04330373, 0.03446713, 0.03209222, 0.03996412, 0.04015933, 0.03858073, 0.05072077, 0.03629966, 0.03257963, 0.04050023, 0.04132808, 0.03959842, 0.05176171, 0.03804352, 0.03589856, 0.03716608, 0.04011013, 0.041081, 0.05750658, 0.03662792, 0.03199751, 0.03305992, 0.0350125, 0.03516882, 0.04546279, 0.03617313, 0.03659176, 0.03939877, 0.042089, 0.04299301, 0.05672566, 0.04321513, 0.04235193, 0.04479907, 0.04522618, 0.04770837, 0.06322578, 0.04772991, 0.0500685, 0.05081529, 0.05222265, 0.05727565, 0.07115063, 0.05084284, 0.0501859, 0.04888281, 0.05101108, 0.06533083, 0.06742834, 0.05072469, 0.04296478, 0.04290062, 0.04203938, 0.04851588, 0.06487241, 0.04723504, 0.04282453, 0.04146804, 0.04044608, 0.04241086, 0.06563314, 0.04855721, 0.04586908, 0.04312067, 0.03941974, 0.03728098, 0.06102517, 0.04034793, 0.03448723, 0.03972475, 0.03635085, 0.03376821, 0.05816471, 0.03911975, 0.03383436, 0.04198608, 0.03959632, 0.03272429, 0.051276, 0.03531389, 0.02835771, 0.03144898, 0.02899261, 0.02667803, 0.04070446, 0.03344128, 0.02468212, 0.03110989, 0.02932847, 0.02576431, 0.03786502, 0.03188797, 0.02625162, 0.03339463, 0.03009408, 0.02663939, 0.03754494, 0.02719395, 0.02178116, 0.03076086, 0.02644753, 0.02456176, 0.03988055, 0.0256698, 0.02102277, 0.03184893, 0.02751515, 0.02362368, 0.03943001, 0.0257162, 0.02049687, 0.03363754, 0.0262925, 0.02192345, 0.03678714, 0.02604248, 0.02248431, 0.03414167, 0.03040801, 0.02489394, 0.03674374, 0.02574873, 0.02345056, 0.03197868, 0.03095071, 0.02586327, 0.03526937, 0.02411125, 0.02215431, 0.02857694, 0.02852931, 0.02571607, 0.03388163, 0.02531916, 0.02125889, 0.02849427, 0.02852256, 0.02537019, 0.03451194, 0.02623238, 0.02232013, 0.0322995, 0.02901544, 0.02480407, 0.03696206, 0.027262, 0.02068126, 0.03705231, 0.03144341, 0.02509506, 0.03536391, 0.03050973, 0.02198444, 0.0386856, 0.03279851, 0.02881332, 0.03624389, 0.02899405, 0.02099535, 0.03985368, 0.03673239, 0.03355417, 0.04044352, 0.02990436, 0.02391766, 0.04031964, 0.03656468, 0.03380469, 0.0430048, 0.03341451, 0.0235289, 0.03791371, 0.03588322, 0.03258059, 0.04487085, 0.03197191, 0.02242662, 0.04121534, 0.03694429, 0.03005059, 0.04067937, 0.02551912, 0.02302168, 0.04317251, 0.04292294, 0.03365246, 0.05293634, 0.02921548, 0.02551864, 0.04742705, 0.04144184, 0.03231491, 0.05236375, 0.0300596, 0.02747058, 0.04441245, 0.04220696, 0.03660214, 0.04391921, 0.02879401, 0.02587672, 0.04307291, 0.04270601, 0.0339967, 0.05197468, 0.03435793, 0.0280806, 0.04776504, 0.04681584, 0.03999455, 0.06334741, 0.04011411, 0.02732656, 0.04831655, 0.04447012, 0.03803447, 0.06064123, 0.03601678, 0.02391503, 0.04763505, 0.04490886, 0.03707111, 0.05592959, 0.03714569, 0.02506357, 0.04999071, 0.04465429, 0.03585153, 0.05132788, 0.03772262, 0.02446378, 0.05182953, 0.05012249, 0.03530041, 0.04431371, 0.02785147, 0.02453906, 0.04667033, 0.04885677, 0.03641203, 0.04712636, 0.03425708, 0.02598719, 0.05112591, 0.05269897, 0.03779989, 0.04981751, 0.03794007, 0.02409531, 0.04184233, 0.04553212, 0.03629839, 0.04946001, 0.03293476, 0.02421666, 0.04137337, 0.04035009, 0.03565675, 0.04788829, 0.02888131, 0.0211782, 0.04006955, 0.0381098, 0.03387801, 0.04434028, 0.03025929, 0.02353055, 0.03966415, 0.03891613, 0.03025425, 0.04655115, 0.02703961, 0.02035718, 0.03383574, 0.03665135, 0.03038747, 0.04807038, 0.02900491, 0.02127187, 0.03245977, 0.03742861, 0.03203155, 0.0581105, 0.03346324, 0.02584727, 0.03362026, 0.04075949, 0.03547511, 0.05790399, 0.03443756, 0.02701683, 0.03251729, 0.03768758, 0.03244549, 0.04740325, 0.02846443, 0.02249124, 0.03016911, 0.03657061, 0.03311838, 0.04428669, 0.02694413, 0.0204301, 0.03207702, 0.0363756, 0.0335812, 0.04056091, 0.02493755, 0.01928981, 0.02978968, 0.0327095, 0.03156526, 0.03791618, 0.02465035, 0.0180427, 0.02748539, 0.03198533, 0.02828729, 0.03790641, 0.02591267, 0.01832966, 0.02695554, 0.03159711, 0.02408226, 0.03279636, 0.0232432, 0.01590768, 0.02872054, 0.03039904, 0.02304566, 0.03173215, 0.02185797, 0.01521417, 0.02559311, 0.02900322, 0.02186381, 0.0310602, 0.0211248, 0.01409012, 0.02234361, 0.02827212, 0.02363337, 0.03168476, 0.02287044, 0.01647758, 0.02237689, 0.02877836, 0.02257295, 0.02917294, 0.02383134, 0.01771366, 0.02448875, 0.03074145, 0.02307601, 0.03368657, 0.02466468, 0.01851156, 0.02325109, 0.03342287, 0.02512618, 0.03727433, 0.02550481, 0.01837726, 0.02400625, 0.03666224, 0.02601291, 0.0399057, 0.02548684, 0.01681704, 0.02372207, 0.03921203, 0.02431204, 0.03738829, 0.02043666, 0.01525188, 0.02313095, 0.04121937, 0.02139293, 0.03783211, 0.0205342, 0.01695378, 0.02388709, 0.04327608, 0.02168776, 0.03422658, 0.02092998, 0.01696569, 0.02300783, 0.03645642, 0.01957968, 0.03132083, 0.02120334, 0.01724118, 0.02440149, 0.0364504, 0.02146639, 0.03392683, 0.02422378, 0.01817255, 0.02319677, 0.0413815, 0.02460002, 0.03501443, 0.02587565, 0.01865531, 0.02212257, 0.03634362, 0.02351697, 0.03118656, 0.02412244, 0.0160384, 0.02141654, 0.03398438, 0.02091667, 0.02508558, 0.02264248, 0.01622466, 0.02222155, 0.03585781, 0.01683459, 0.02285592, 0.01922851, 0.01400059, 0.01927025, 0.02918675, 0.015027, 0.02023801, 0.01824143, 0.01513909, 0.02050417, 0.02902687, 0.01479783, 0.02395642, 0.02083542, 0.01583505, 0.02089302, 0.03340374, 0.01765094, 0.02753383, 0.02369867, 0.01732942, 0.02415978, 0.03887732, 0.02008181, 0.03097218, 0.02543467, 0.01504116, 0.02271515, 0.03757371, 0.01942918, 0.02354678, 0.02089487, 0.01275918, 0.02283524, 0.03140439, 0.01968006, 0.02211756, 0.01904332, 0.01243624, 0.024398, 0.0305941, 0.01954135, 0.02100328, 0.01833019, 0.01343545, 0.02324475, 0.02643462, 0.01975927, 0.02246931, 0.01688468, 0.01375387, 0.0237096, 0.02316889, 0.01989507, 0.02186441, 0.01617804, 0.01433487, 0.03071454, 0.0281809, 0.02381974, 0.0254094, 0.01997804, 0.017407, 0.03401452, 0.02933698, 0.02535327, 0.03022158, 0.02302977, 0.01687456, 0.03169272, 0.02826428, 0.02252346, 0.02509242, 0.02062808, 0.01592367, 0.0307512, 0.02283094, 0.02046593, 0.01876971, 0.01842269, 0.01423158, 0.02480801, 0.02196182, 0.01836268, 0.01879196, 0.02075965, 0.01529345, 0.02389584, 0.0230579, 0.01710159, 0.02358674, 0.01963134, 0.01519072, 0.02453093, 0.02393397, 0.0181127, 0.02346435, 0.01926954, 0.01373642, 0.0246288, 0.02293727, 0.01801337, 0.02289687, 0.01913564, 0.01279089, 0.02289841, 0.02058066, 0.01841266, 0.0218275, 0.01940916, 0.01236526, 0.02353757, 0.02273594, 0.01817442, 0.02055778, 0.01884131, 0.01217209, 0.02054558, 0.02165611, 0.01839784, 0.0223947, 0.02062235, 0.01308133, 0.02068632, 0.02427169, 0.01905497, 0.02399532, 0.01947451, 0.01333526, 0.02523202, 0.02588717, 0.02166232, 0.02596306, 0.02157356, 0.01433979, 0.02999787, 0.02668741, 0.02312617, 0.02395531, 0.01972322, 0.01457152, 0.03151524, 0.02565311, 0.02365921, 0.02394445, 0.01857912, 0.01447949, 0.02924759, 0.0244141, 0.02214085, 0.01988994, 0.01636711, 0.01231997, 0.02534421, 0.02462965, 0.02002324, 0.01854858, 0.0141538, 0.01162636, 0.02379971, 0.0250626, 0.01864736, 0.01922107, 0.01692013, 0.01191251, 0.0255053, 0.02639713, 0.02236306, 0.02185411, 0.01856904, 0.0126531, 0.02555983, 0.02609315, 0.02019667, 0.02189637, 0.01962781, 0.01272263, 0.02671856, 0.02624374, 0.01969023, 0.01893952, 0.01832527, 0.01296079, 0.02801055, 0.02730127, 0.02169617, 0.01801035, 0.0200883, 0.01401864, 0.03218329, 0.03100788, 0.02429086, 0.01926801, 0.01933144, 0.0155721, 0.03183782, 0.03095629, 0.02705781, 0.02278136, 0.02148927, 0.01753265, 0.02980424, 0.03029924, 0.023976, 0.02360089, 0.02278893, 0.01768808, 0.0343067, 0.03709845, 0.02834845, 0.02599517, 0.02466615, 0.01730875, 0.03329732, 0.03856724, 0.03258222, 0.0297746, 0.02569709, 0.01886587, 0.03218283, 0.04020851, 0.02931186, 0.02561337, 0.02280122, 0.01819476, 0.03701201, 0.04544166, 0.03681049, 0.02811159, 0.02611773, 0.01896986, 0.04211998, 0.05321351, 0.03606973, 0.02760858, 0.02642611, 0.02088415, 0.04000847, 0.05071815, 0.03330433, 0.03022279, 0.02895558, 0.02206948, 0.03844104, 0.04834447, 0.033271, 0.03097416, 0.02999563, 0.02550835, 0.04439997, 0.05654393, 0.04045432, 0.03003462, 0.03044678, 0.02278723, 0.04129663, 0.0542225, 0.03966327, 0.02772617, 0.03092314, 0.02274213, 0.03976104, 0.0488237, 0.03771503, 0.02564097, 0.03063281, 0.02402535, 0.03695533, 0.04725096, 0.03550173, 0.02370024, 0.02895448, 0.02420213, 0.03357647, 0.04033034, 0.03052673, 0.0246143, 0.029604, 0.02316696, 0.03488258, 0.04156707, 0.03007516, 0.02328739, 0.02668949, 0.02371639, 0.03813713, 0.04629845, 0.03318344, 0.0247305, 0.02932675, 0.02620157, 0.04377447, 0.04536773, 0.03288349, 0.02346047, 0.02477411, 0.02400745, 0.03947525, 0.04272113, 0.03513023, 0.02155453, 0.02624926, 0.02204631, 0.03367102, 0.03364712, 0.03018643, 0.02008631, 0.02823718, 0.02070138, 0.03360957, 0.0325303, 0.02925355, 0.02292049, 0.03511744, 0.02652112, 0.03378403, 0.03953395, 0.02418587, 0.02914526, 0.03069979, 0.0279333, 0.03086701, 0.0359664, 0.02523875, 0.02635446, 0.0254115, 0.02314009, 0.03083248, 0.03518628, 0.02479963, 0.0264335, 0.02169201, 0.02357356, 0.02456332, 0.0336248, 0.02816067, 0.02800412, 0.03111532, 0.02666904, 0.0296767, 0.04317486, 0.03855386, 0.03237807, 0.02741537, 0.02743967, 0.02970934, 0.03210302, 0.03957365, 0.03596386, 0.03312141, 0.03352483, 0.03738519, 0.03450355, 0.052141, 0.0700955, 0.06325725, 0.04946293, 0.04435754, 0.03742366, 0.05685516, 0.07380919, 0.06117379, 0.05261443, 0.04890085, 0.03974457, 0.06038299, 0.06902268, 0.05771929, 0.05009219, 0.0503328, 0.04421584, 0.06485183, 0.06738596, 0.0589271, 0.05186613, 0.05146414, 0.04853578, 0.0597294, 0.06659853, 0.06380722, 0.05108826, 0.05113928, 0.04371811, 0.06208427, 0.06276583, 0.06076017, 0.05323965, 0.04962274, 0.04650256, 0.06530131, 0.06066092, 0.06076735, 0.05581151, 0.05014566, 0.04161762, 0.06209315, 0.06635661, 0.07217792, 0.06505296, 0.05959506, 0.05208324, 0.07544271, 0.08193681, 0.07333865, 0.06778738, 0.05934605, 0.05539332, 0.07821267, 0.07502454, 0.06870455, 0.06638956, 0.05767636, 0.05818904, 0.06790453, 0.08434657, 0.07504741, 0.0720254, 0.05747274, 0.05638435, 0.06964213, 0.08475248, 0.08006133, 0.07996621, 0.05661277, 0.0506011, 0.06128465, 0.06906329, 0.07793337, 0.07529335, 0.05707047, 0.05610269, 0.06671722, 0.07202404, 0.07023444, 0.06607019, 0.05810215, 0.04498631, 0.05772113, 0.06456317, 0.06684183, 0.06280338, 0.05960558, 0.04977587, 0.05645129, 0.06347797, 0.06566742, 0.05374455, 0.06115076, 0.05175678, 0.06399703, 0.07273734, 0.06589474, 0.07081798, 0.06705175, 0.06541769, 0.06493809, 0.07515171, 0.06653139, 0.06760854, 0.06108321, 0.04880203, 0.05105613, 0.0723543, 0.06368561, 0.06223222, 0.05515471, 0.03786872, 0.04659163, 0.06967165, 0.06313151, 0.05912526, 0.05907204, 0.03721343, 0.05558052, 0.07181179, 0.06225487, 0.06766354, 0.05619936, 0.04278118, 0.05944821, 0.07554866, 0.05923961, 0.0638307, 0.05718114, 0.04704257, 0.0593792, 0.07583818, 0.06174783, 0.05377712, 0.05148818, 0.04502464, 0.05338955, 0.06816767, 0.05732429, 0.05319118, 0.0514388, 0.04535112, 0.05499079, 0.06789336, 0.05313843, 0.05048908, 0.04878747, 0.04498572, 0.0546853, 0.07203969, 0.0503014, 0.05286411, 0.0506887, 0.04826893, 0.05635548, 0.0834562, 0.05937195, 0.06328486, 0.05587491, 0.05715035, 0.06721477, 0.08233581, 0.06149504, 0.05975522, 0.05540451, 0.0591984, 0.06633995, 0.08696979, 0.06298395, 0.05700441, 0.05361859, 0.05376521, 0.0710317, 0.09181647, 0.06873822, 0.06103723, 0.05937013, 0.05401713, 0.07478526, 0.09183346, 0.0739413, 0.06341685, 0.0609633, 0.04807984, 0.0629568, 0.08814224, 0.06796185, 0.06407202, 0.06111178, 0.04702891, 0.05976819, 0.08641402, 0.0675526, 0.06664545, 0.06565154, 0.0520738, 0.06299751, 0.09813414, 0.07172602, 0.08040829, 0.07442852, 0.06894818, 0.07504408, 0.10903373, 0.06478401, 0.06909522, 0.06767066, 0.06213747, 0.06981681, 0.1059015, 0.06298776, 0.06479469, 0.06366771, 0.05914799, 0.07282477, 0.11071849, 0.06448273, 0.06835072, 0.06149378, 0.05818856, 0.07332423, 0.11192933, 0.06625488, 0.07330168, 0.06063577, 0.0568614, 0.07232688, 0.10392292, 0.06597305, 0.07163335, 0.06192429, 0.05456592, 0.06485641, 0.09651823, 0.06334393, 0.06988955, 0.06317502, 0.05579216, 0.0608631, 0.098244, 0.06443793, 0.06328083, 0.06260474, 0.05583465, 0.06170335, 0.09622782, 0.06430111, 0.05896204, 0.06518151, 0.05977054, 0.06477109, 0.10170392, 0.06649165, 0.06260425, 0.06141937, 0.06020235, 0.06882649, 0.08955093, 0.0669008, 0.06674679, 0.06175983, 0.05177309, 0.06320004, 0.09837985, 0.0697326, 0.0640294, 0.06056672, 0.05123162, 0.0628329, 0.10456738, 0.07321046, 0.07162026, 0.06428214, 0.05881066, 0.0663529, 0.11154701, 0.07588059, 0.07234344, 0.06591996, 0.06081736, 0.06643048, 0.096742, 0.07580046, 0.06449535, 0.06285438, 0.06274783, 0.06755396, 0.10022574, 0.0736146, 0.06395131, 0.06217502, 0.05793133, 0.07495432, 0.10032785, 0.07447218, 0.07498616, 0.06340544, 0.06126582, 0.08476721, 0.10847427, 0.08229215, 0.0799903, 0.06397925, 0.06498854, 0.08970838, 0.11242907, 0.0818359, 0.07365209, 0.06125242, 0.06383795, 0.09149954, 0.12114163, 0.08664954, 0.07767797, 0.06809609, 0.07006215, 0.09385356, 0.12434311, 0.09251496, 0.08311392, 0.07351401, 0.07531646, 0.09372538, 0.10676053, 0.0867388, 0.08688612, 0.07291578, 0.06860873, 0.09585443, 0.09615027, 0.07801179, 0.07757808, 0.06578406, 0.06275033, 0.08928315, 0.08933499, 0.08235502, 0.08289271, 0.06968854, 0.06898496, 0.09774222, 0.08007936, 0.08431403, 0.09275416, 0.06670884, 0.07188322, 0.10057428, 0.08100921, 0.08283729, 0.11572351, 0.07261658, 0.07641922, 0.10006946, 0.07979688, 0.08715726, 0.13807403, 0.071275, 0.07351214, 0.09937082, 0.07766629, 0.09422919, 0.14003855, 0.07073803, 0.07332645, 0.09977158, 0.08005603, 0.09436415, 0.12600213, 0.06863898, 0.06116769, 0.09452937, 0.09120979, 0.10109153, 0.12907822, 0.0707118, 0.06510342, 0.10756009, 0.10950544, 0.11388653, 0.15935402, 0.07772507, 0.07165073, 0.11803684, 0.11814456, 0.11972312, 0.17404233, 0.08373997, 0.08242153, 0.12215009, 0.11710103, 0.13010927, 0.18184072, 0.08729906, 0.10361097, 0.11639802, 0.11243882, 0.13016787, 0.23718338, 0.09440454, 0.10486818, 0.12634987, 0.12203873, 0.12961946, 0.31995773, 0.10566828, 0.13434489, 0.14421234, 0.13341843, 0.10698029, 0.30619088, 0.11117471, 0.11788955, 0.12040825, 0.11620878, 0.1283443, 0.24033643, 0.11849287, 0.11654719, 0.13447177, 0.14049168, 0.11661625, 0.24114102, 0.10995355, 0.12790702, 0.11885116, 0.12104703, 0.11626708, 0.28567913, 0.08806445, 0.093463, 0.13192397, 0.1281839, 0.12220294, 0.18227193, 0.10331862, 0.09758022, 0.12657219, 0.10285041, 0.12676612, 0.24157806, 0.11146198, 0.08394463, 0.10294642, 0.10323015, 0.12071392, 0.22504184, 0.0970763, 0.07142448, 0.10461494, 0.11449107, 0.12696326, 0.23305209, 0.09970351, 0.08927795, 0.11206515, 0.12580411, 0.10640471, 0.18683648, 0.09767311, 0.08578952, 0.12153399, 0.1295259, 0.10545529, 0.12575342, 0.0882076, 0.07464091, 0.09113412, 0.10810661, 0.10613563, 0.12593237, 0.08394828, 0.07123402, 0.08797715, 0.10243107, 0.11597922, 0.13541295, 0.0720131, 0.07333232, 0.1036959, 0.11259129, 0.13299377, 0.1902763, 0.09706502, 0.1018674, 0.12974088, 0.15711878, 0.14730017, 0.16535798, 0.09668428, 0.10325456, 0.14525586, 0.18389933, 0.1549299, 0.1197646, 0.0795165, 0.09062441, 0.13726503, 0.16346532, 0.14817074, 0.11704037, 0.0865375, 0.09640767, 0.18088081, 0.32049656, 0.16276188, 0.13529816, 0.09142549, 0.08317212, 0.09675299, 0.11130372, 0.12796122, 0.13470526, 0.08797218, 0.0862892, 0.11408508, 0.12147404, 0.1257886, 0.13727184, 0.08347942, 0.07103509, 0.10667033, 0.12267794, 0.10939472, 0.135975, 0.08154758, 0.08478349, 0.11364276, 0.11982919, 0.11376788, 0.11348931, 0.06332761, 0.06825461, 0.08939669, 0.09552511, 0.10278865, 0.10100807, 0.06118791, 0.06615868, 0.08738683, 0.10640629, 0.11188483, 0.09671312, 0.06279776, 0.06591066, 0.08764737, 0.08477496, 0.08550935, 0.07297835, 0.05991518, 0.05623739, 0.06757952, 0.07699004, 0.0734646, 0.06725068, 0.06024578, 0.05364348, 0.06593047, 0.07265002, 0.07557737, 0.07322919, 0.0550688, 0.05087973, 0.0656389, 0.07181207, 0.07521613, 0.07380344, 0.05560845, 0.04668912, 0.0686975, 0.07612617, 0.08155945, 0.07486007, 0.05130299, 0.04466392, 0.07039484, 0.0804882, 0.0874344, 0.06611949, 0.0444396, 0.03889529, 0.06206279, 0.07282729, 0.0785435, 0.06276747, 0.04808031, 0.03846129, 0.05567658, 0.07437838, 0.07906736, 0.06348801, 0.05102307, 0.03922105, 0.05816492, 0.07390453, 0.07189709, 0.06275244, 0.05057006, 0.03952412, 0.07056321, 0.08149452, 0.07419932, 0.06167695, 0.05083426, 0.03792972, 0.06850453, 0.07925962, 0.08138329, 0.06336866, 0.04589619, 0.03520222, 0.06329352, 0.06686371, 0.07555877, 0.05663855, 0.04255495, 0.03495236, 0.06291607, 0.08103197, 0.07472398, 0.0585252, 0.03875124, 0.03198309, 0.0508027, 0.05512937, 0.06172777, 0.05265684, 0.03442581, 0.02782376, 0.04951765, 0.04976644, 0.05253511, 0.05530233, 0.03150967, 0.02987827, 0.04918377, 0.05765297, 0.05880012, 0.06168041, 0.03648957, 0.03310577, 0.05385838, 0.06158675, 0.06217968, 0.05955289, 0.03748705, 0.03568552, 0.05575131, 0.06472354, 0.07143111, 0.06088825, 0.04192476, 0.0354348, 0.05390334, 0.06917081, 0.07490042, 0.06685798, 0.04233422, 0.03658634, 0.05212813, 0.0712451, 0.06538436, 0.06679803, 0.04176316, 0.03868452, 0.05195244, 0.06630402, 0.06147356, 0.07078626, 0.03902221, 0.03461205, 0.047559, 0.0657822, 0.05741451, 0.0603975, 0.03536936, 0.03151038, 0.04331927, 0.05680023, 0.05107735, 0.0516967, 0.0333547, 0.02907055, 0.04255532, 0.05566226, 0.05639192, 0.05077066, 0.03436986, 0.02924688, 0.04047678, 0.05289146, 0.0510108, 0.04814116, 0.03349458, 0.02876881, 0.03918736, 0.05633271, 0.0474763, 0.04960934, 0.03763965, 0.03388922, 0.04119612, 0.06024773, 0.04675125, 0.0565426, 0.04121333, 0.03619971, 0.04138055, 0.06358488, 0.04748869, 0.05702766, 0.04299197, 0.03605406, 0.03910132, 0.0708299, 0.05312911, 0.06057568, 0.04023809, 0.03496064, 0.03984241, 0.07158901, 0.05569214, 0.06122348, 0.03984848, 0.03710897, 0.03835183, 0.0684099, 0.05382771, 0.05499293, 0.03617113, 0.0341932, 0.0380214, 0.0594045, 0.05031289, 0.05663963, 0.03565457, 0.03470679, 0.04025413, 0.06276474, 0.05054206, 0.06088509, 0.040872, 0.03646794, 0.04486288, 0.07284334, 0.05095557, 0.0672437, 0.04245498, 0.03994029, 0.05020786, 0.08684739, 0.0640813, 0.06762271, 0.04262458, 0.04023373, 0.05213192, 0.09320857, 0.06692457, 0.07100245, 0.04363724, 0.03803385, 0.05030639, 0.09282487, 0.06962781, 0.07780157, 0.04113637, 0.03742239, 0.05005099, 0.09113216, 0.07515353, 0.08271513, 0.04360436, 0.0345249, 0.04558134, 0.08774658, 0.0690018, 0.07715893, 0.04268606, 0.03185722, 0.0481912, 0.08866064, 0.0733688, 0.07754545, 0.04665728, 0.03505755, 0.05167766, 0.09669186, 0.07702789, 0.08414187, 0.04914917, 0.04006832, 0.0588377, 0.12355318, 0.0807211, 0.0831616, 0.04565485, 0.04037872, 0.06868464, 0.14425892, 0.08803874, 0.08438944, 0.04873429, 0.04213249, 0.08150433, 0.14345202, 0.08758213, 0.07786367, 0.04138976, 0.03805046, 0.05870235, 0.11117439, 0.07498965, 0.07249252, 0.04855258, 0.04415824, 0.063548, 0.12253672, 0.08717872, 0.08870275, 0.06031964, 0.04717357, 0.07331344, 0.1452353, 0.08936056, 0.08989482, 0.05917844, 0.04719515, 0.07107976, 0.13626231, 0.08272369, 0.08871207, 0.05215528, 0.04255977, 0.07078725, 0.12378023, 0.07443166, 0.07596631, 0.04530954, 0.04023359, 0.06470074, 0.11688523, 0.07897636, 0.07274473, 0.04592842, 0.03955579, 0.06040096, 0.10302233, 0.0703022, 0.06912517, 0.04336053, 0.04121554, 0.05799687, 0.09362869, 0.06175421, 0.06115922, 0.03756272, 0.04096301, 0.05263086, 0.0879144, 0.06117437, 0.06163617, 0.03632316, 0.03805918, 0.04612959, 0.08250973, 0.06238384, 0.06136881, 0.0399655, 0.03629103, 0.04641381, 0.09888793, 0.06685658, 0.07342014, 0.0413316, 0.03938803, 0.04880219, 0.1064862, 0.07053785, 0.07648572, 0.04083963, 0.04236982, 0.04674071, 0.08944895, 0.06934332, 0.07566626, 0.04932791, 0.04507466, 0.05464456, 0.11247947, 0.06851059, 0.08007812, 0.04576573, 0.04344664, 0.05592268, 0.11839644, 0.07616282, 0.08691129, 0.04747998, 0.04641242, 0.06254756, 0.13846438, 0.07353935, 0.08197692, 0.04494768, 0.04548896, 0.06979699, 0.16517478, 0.08292258, 0.08723642, 0.05680634, 0.05616041, 0.07984599, 0.23951265, 0.07614667, 0.07991543, 0.05663882, 0.05736172, 0.07752031, 0.21257025, 0.07288981, 0.07681732, 0.05677141, 0.0592547, 0.06740353, 0.2073072, 0.07596679, 0.07658663, 0.07514925, 0.05762157, 0.06057765, 0.18602946, 0.08496421, 0.08270239, 0.06379369, 0.05677611, 0.06238342, 0.16947117, 0.09014029, 0.08283732, 0.03453558, 0.04290235, 0.05864311, 0.17620572, 0.09919403, 0.08565583, 0.03895261, 0.04039273, 0.04651049, 0.12313268, 0.08020122, 0.0775342, 0.03546292, 0.03697332, 0.04020737, 0.07848891, 0.05690002, 0.0681651, 0.0350755, 0.03923745, 0.04764827, 0.0804381, 0.05535973, 0.06743979, 0.03428936, 0.05335789, 0.0521801, 0.08367904, 0.06740121, 0.05343376, 0.03557703, 0.05719881, 0.04847276, 0.08571505, 0.0587109, 0.05627111, 0.0385559, 0.05638988, 0.05090643, 0.10444478, 0.0649972, 0.06864759, 0.0429174, 0.05293958, 0.04790064, 0.10760859, 0.06203935, 0.0620223, 0.04250457, 0.05109783, 0.04864925, 0.10192873, 0.0610546, 0.07138237, 0.05377842, 0.06414186, 0.05458678, 0.10483848, 0.06112831, 0.07426654, 0.05010994, 0.05729654, 0.04896581, 0.09312248, 0.06418901, 0.06880461, 0.04854693, 0.0498042, 0.04960705, 0.082697, 0.06176391, 0.06857213, 0.04411532, 0.0575998, 0.05470087, 0.09733795, 0.07506876, 0.06983212, 0.04321062, 0.05176302, 0.05374093, 0.08266161, 0.06574983, 0.06672738, 0.04244052, 0.06087988, 0.06104678, 0.09147514, 0.07778344, 0.07327008, 0.04528446, 0.0568693, 0.05249378, 0.09143627, 0.08045433, 0.07788068, 0.0528491, 0.06395886, 0.06171546, 0.08487751, 0.08245628, 0.07196309, 0.04622667, 0.05669739, 0.04865754, 0.06738275, 0.07152168, 0.07124908, 0.04394505, 0.05092089, 0.04290444, 0.06139469, 0.05909465, 0.06541976, 0.04137554, 0.04800319, 0.03947955, 0.05235149, 0.05277337, 0.05517273, 0.04230372, 0.04497308, 0.03505603, 0.04955715, 0.05004017, 0.0575238, 0.04180361, 0.04295688, 0.03239084, 0.04452093, 0.0511121, 0.05819319, 0.0449946, 0.04762256, 0.03550576, 0.04562363, 0.05252199, 0.05789959, 0.04160861, 0.04797966, 0.03763161, 0.04526018, 0.05107671, 0.05425556, 0.03952633, 0.0461247, 0.03525432, 0.04317476, 0.04988247, 0.05781984, 0.04043034, 0.0469312, 0.03887771, 0.04072344, 0.04697017, 0.05986295, 0.03973021, 0.04470421, 0.0386415, 0.03951735, 0.04578398, 0.05783204, 0.04207552, 0.04614529, 0.03923267, 0.04265795, 0.0494222, 0.06285067, 0.04090653, 0.04828981, 0.04045882, 0.0455671, 0.05280767, 0.07069623, 0.04351476, 0.04928268, 0.04255573, 0.04864044, 0.05437572, 0.06379392, 0.0396043, 0.04418189, 0.04063132, 0.04742764, 0.05673895, 0.05721544, 0.03390822, 0.03914889, 0.03659227, 0.04699373, 0.05454507, 0.05447555, 0.03388987, 0.03530638, 0.03535329, 0.04792439, 0.05416194, 0.05270381, 0.03761921, 0.03992847, 0.03547598, 0.0485583, 0.05214357, 0.04798539, 0.03526766, 0.03556301, 0.03434914, 0.04853992, 0.05023761, 0.0440548, 0.03163243, 0.03436011, 0.03252183, 0.04744027, 0.05190475, 0.04504526, 0.03047852, 0.03492887, 0.03294, 0.04500856, 0.04878123, 0.04075063, 0.02766828, 0.03065189, 0.03205378, 0.04582713, 0.05162603, 0.04710756, 0.02988265, 0.03361014, 0.03569289, 0.05301511, 0.05463855, 0.04470894, 0.02993334, 0.03292516, 0.03673185, 0.04953309, 0.05356221, 0.05037134, 0.03209788, 0.03358019, 0.03097838, 0.04241759, 0.04984802, 0.04220165, 0.03061982, 0.03494634, 0.03318352, 0.04669549, 0.05268701, 0.04327839, 0.03201208, 0.03844782, 0.03887108, 0.05254705, 0.05227826, 0.04817137, 0.03710841, 0.04681001, 0.04530723, 0.0515652, 0.0502882, 0.05063839, 0.03792427, 0.04288936, 0.04158506, 0.04537499, 0.05515577, 0.04993393, 0.03718566, 0.0383224, 0.04175062, 0.04719777, 0.05963056, 0.04539566, 0.03642242, 0.03986361, 0.03786429, 0.05057474, 0.06104035, 0.05294527, 0.03227338, 0.03696594, 0.03761018, 0.05330522, 0.06575823, 0.05488275, 0.03750294, 0.04112418, 0.04255713, 0.05691, 0.05971335, 0.04943468, 0.03819531, 0.03733749, 0.04131102, 0.05367757, 0.05906543, 0.05349442, 0.04267835, 0.03961058, 0.04380558, 0.04968907, 0.05519903, 0.05393073, 0.04872791, 0.04756879, 0.0438753, 0.05125728, 0.06473932, 0.06166115, 0.05338261, 0.05538171, 0.04768253, 0.04784167, 0.06040277, 0.06322532, 0.05747689, 0.05566254, 0.0546254, 0.05297266, 0.06243844, 0.07119172, 0.05639599, 0.04993535, 0.05391183, 0.05079734, 0.05643111, 0.05837638, 0.0478146, 0.04158879, 0.0516885, 0.05248164, 0.05259333, 0.05076921, 0.04218471, 0.03668724, 0.0513607, 0.05434762, 0.05868459, 0.05164963, 0.04346574, 0.03590459, 0.05207312, 0.05740593, 0.06690948, 0.05359853, 0.04504109, 0.04156365, 0.05550186, 0.06692111, 0.07391192, 0.06120928, 0.04975884, 0.04608243, 0.0579881, 0.07242458, 0.0761023, 0.06351759, 0.05359093, 0.05107076, 0.06899837, 0.08088615, 0.08617672, 0.06417806, 0.05630879, 0.05595949, 0.07223195, 0.07256106, 0.08549146, 0.06009653, 0.05227995, 0.05150597, 0.06562606, 0.06838523, 0.08397471, 0.05763752, 0.0507141, 0.04986537, 0.06441322, 0.06849595, 0.08402918, 0.05658788, 0.04943511, 0.04956046, 0.06670858, 0.06598074, 0.07738137, 0.06359636, 0.05530674, 0.04995024, 0.06282207, 0.06679464, 0.07713018, 0.05966853, 0.05385734, 0.05069336, 0.06527065, 0.06701466, 0.07540648, 0.06016639, 0.05473587, 0.04966229, 0.06126168, 0.06226435, 0.07372534, 0.05486094, 0.05312148, 0.04707938, 0.06077027, 0.06164099, 0.07744979, 0.05591669, 0.0489185, 0.04659735, 0.06097562, 0.06117786, 0.07992455, 0.06307527, 0.04977421, 0.04952243, 0.06682047, 0.0655017, 0.08292131, 0.06024803, 0.04587105, 0.04613859, 0.06475691, 0.06500702, 0.08209693, 0.06617083, 0.05051607, 0.04869826, 0.06929916, 0.06730503, 0.08729251, 0.06858006, 0.05397068, 0.05207885, 0.0716693, 0.07022806, 0.09642038, 0.07049598, 0.05392883, 0.0491807, 0.06882563, 0.07060417, 0.08846471, 0.07267377, 0.0522298, 0.04995488, 0.07989489, 0.08200037, 0.09812476, 0.08707274, 0.05993758, 0.05464607, 0.07894327, 0.08405147, 0.10082366, 0.08717303, 0.05880379, 0.05806673, 0.08612766, 0.09404231, 0.11724599, 0.08938502, 0.06147999, 0.06202778, 0.09554351, 0.09748096, 0.11647581, 0.09970722, 0.06557184, 0.06614676, 0.09756546, 0.10674559, 0.12160003, 0.09658866, 0.06757569, 0.06505051, 0.10157713, 0.10845946, 0.12178362, 0.0998518, 0.06833719, 0.0722575, 0.11498733, 0.12409699, 0.12077414, 0.11954221, 0.07370842, 0.07015008, 0.10902916, 0.12634876, 0.11766529, 0.1200693, 0.07664987, 0.06973659, 0.09928399, 0.1134716, 0.10800748, 0.11042994, 0.07101847, 0.06926811, 0.09980178, 0.11520065, 0.11475451, 0.1120476, 0.07511018, 0.06681138, 0.10198031, 0.11546183, 0.11384717, 0.1071103, 0.0746468, 0.06892373, 0.10415953, 0.10921758, 0.11085206, 0.10037965, 0.07562207, 0.07796708, 0.1104304, 0.11414927, 0.11079254, 0.10042349, 0.07380961, 0.07161334, 0.10239387, 0.11460105, 0.12484181, 0.10252403, 0.06465577, 0.06900638, 0.09801683, 0.11588626, 0.11136191, 0.09099492, 0.06219617, 0.06280483, 0.09886754, 0.11375849, 0.10143536, 0.07822055, 0.05791194, 0.06160774, 0.09652868, 0.11328918, 0.10335979, 0.08178461, 0.06025774, 0.05579973, 0.08767382, 0.1073503, 0.10318118, 0.07960641, 0.06339797, 0.06525106, 0.08374393, 0.11171668, 0.10642844, 0.07609084, 0.05480373, 0.06816283, 0.08976136, 0.12742521, 0.1553992, 0.08445971, 0.07160992, 0.07933053, 0.08539514, 0.14490823, 0.165587, 0.08071914, 0.06592912, 0.07349207, 0.08728503, 0.14751163, 0.15269491, 0.08295321, 0.07106447, 0.08012716, 0.09836457, 0.13144757, 0.13442025, 0.07559922, 0.06553119, 0.07056811, 0.10697831, 0.14930521, 0.16475071, 0.08504269, 0.07242042, 0.07743881, 0.11429275, 0.14786884, 0.16271655, 0.08129635, 0.07567671, 0.09206383, 0.12292773, 0.15537483, 0.16219424, 0.08582228, 0.0767835, 0.08377931, 0.0955144, 0.13987337, 0.19138294, 0.09094523, 0.09582274, 0.11233632, 0.14224066, 0.15803313, 0.20435624, 0.10150458, 0.12479262, 0.11860069, 0.1383691, 0.11330342, 0.15186875, 0.09456941, 0.13271923, 0.11747056, 0.13462842, 0.10437476, 0.13516574, 0.08826185, 0.11701066, 0.11659406, 0.12856153, 0.08055259, 0.13414782, 0.09020117, 0.11856178, 0.13575849, 0.12441495, 0.11944181, 0.12925132, 0.10425776, 0.12425937, 0.1276057, 0.13273357, 0.14379786, 0.21231796, 0.10511608, 0.12996763, 0.13042267, 0.13838857, 0.15122046, 0.182159, 0.10486852, 0.12467451, 0.12394468, 0.1440134, 0.15962681, 0.09913333, 0.08422752, 0.10062058, 0.1141763, 0.10486746, 0.12520564, 0.07620209, 0.07176743, 0.09718873, 0.0983908, 0.09140751, 0.11528365, 0.08663566, 0.07128188, 0.08370975, 0.0980285, 0.07715813, 0.10812691, 0.09092906, 0.07829866, 0.0921291, 0.10536913, 0.08973914, 0.11118379, 0.0958178, 0.08260642, 0.09603222, 0.10916542, 0.09813371, 0.12632915, 0.11753325, 0.09108523, 0.09892023, 0.12385465, 0.10693344, 0.13235427, 0.11292408, 0.08339775, 0.09138761, 0.12525408, 0.09476528, 0.11580449, 0.10148463, 0.07402387, 0.08637015, 0.12636244, 0.08021045, 0.11471765, 0.09483207, 0.05996398, 0.08607224, 0.12077112, 0.07509894, 0.10390718, 0.08925478, 0.07239345, 0.11627147, 0.12439373, 0.0971742, 0.12476911, 0.10389192, 0.07412289, 0.10957131, 0.12241433, 0.09750529, 0.11606453, 0.09316979, 0.06349549, 0.09470011, 0.10839885, 0.08767631, 0.11759994, 0.09101018, 0.06093143, 0.0960726, 0.11430762, 0.09679755, 0.12455822, 0.08627547, 0.06575175, 0.11111728, 0.12296295, 0.11141372, 0.12942682, 0.09506838, 0.06964373, 0.11600295, 0.1257296, 0.10641817, 0.12733045, 0.09938928, 0.06716526, 0.09755427, 0.11486931, 0.10761072, 0.12626842, 0.10080448, 0.0747305, 0.08968882, 0.11014392, 0.09633677, 0.12233309, 0.09445659, 0.07377958, 0.07268143, 0.10373794, 0.08649226, 0.11804628, 0.08890545, 0.0669715, 0.08354027, 0.10453288, 0.0876577, 0.13475579, 0.10332173, 0.0673695, 0.10178205, 0.10187696, 0.08159111, 0.13522601, 0.08962714, 0.06034211, 0.08841931, 0.08506272, 0.07360058, 0.12628229, 0.09405474, 0.0663186, 0.08977949, 0.08049892, 0.07043917, 0.10646021, 0.08503651, 0.05857434, 0.08158252, 0.071901, 0.07675434, 0.12302923, 0.07069681, 0.05778496, 0.08551148, 0.06535288, 0.06449503, 0.09154639, 0.06779896, 0.04964371, 0.06303676, 0.06058253, 0.0589835, 0.0888238, 0.05932899, 0.04809273, 0.06066627, 0.05934412, 0.06139173, 0.08987296, 0.06059943, 0.04665457, 0.05833597, 0.05970708, 0.05407306, 0.07752942, 0.06290742, 0.04527071, 0.06029313, 0.06684629, 0.05893565, 0.08138032, 0.06424739, 0.05162901, 0.05963456, 0.06220509, 0.05493103, 0.07850712, 0.05800687, 0.04690063, 0.05841349, 0.05766989, 0.05661916, 0.08209274, 0.06024032, 0.0496873, 0.06225096, 0.06266652, 0.06558182, 0.09061237, 0.05947896, 0.0415641, 0.05363959, 0.05343205, 0.06383493, 0.07719777, 0.05287226, 0.04417241, 0.05961135, 0.05692428, 0.06532312, 0.08627903, 0.05717713, 0.04946848, 0.06678034, 0.06705334, 0.08463015, 0.112694, 0.07376111, 0.06204052, 0.08277158, 0.08251578, 0.08982494, 0.11737777, 0.07800566, 0.06507168, 0.08781523, 0.07903101, 0.09121909, 0.12063669, 0.08255082, 0.06983429, 0.08764055, 0.08942012, 0.10662864, 0.12981033, 0.08199526, 0.06514543, 0.07985189, 0.07359235, 0.08621726, 0.10970841, 0.07574461, 0.05518325, 0.07841666, 0.07638152, 0.09585744, 0.10476404, 0.07093704, 0.05508595, 0.07967067, 0.07899564, 0.09734326, 0.10446342, 0.0785122, 0.0578245, 0.07605634, 0.07888431, 0.09141429, 0.0930355, 0.06815214, 0.0557082, 0.06601696, 0.06402355, 0.07458132, 0.08858386, 0.06608293, 0.05271085, 0.06513893, 0.06169768, 0.07528175, 0.09037197, 0.06226331, 0.05153299, 0.05820283, 0.06021886, 0.07020723, 0.09325302, 0.05797408, 0.04786949, 0.0587961, 0.05834116, 0.07042901, 0.09107233, 0.06218421, 0.04743626, 0.06144607, 0.0587882, 0.07194722, 0.09068329, 0.06536389, 0.05111839, 0.06146099, 0.05979373, 0.07113244, 0.08714457, 0.06105014, 0.05068884, 0.06158916, 0.05300381, 0.05916071, 0.07591235, 0.06081443, 0.04797344, 0.06313928, 0.05607578, 0.05892987, 0.08486048, 0.06258629, 0.04975086, 0.05400988, 0.0522211, 0.05853573, 0.07828711, 0.05865125, 0.04600863, 0.05623809, 0.05453752, 0.06211826, 0.07731953, 0.05944827, 0.04893488, 0.05555364, 0.05316706, 0.06206042, 0.07410247, 0.05965428, 0.04506409, 0.05629952, 0.05013167, 0.0541026, 0.06029154, 0.04933009, 0.0447582, 0.05495876, 0.0482684, 0.05226845, 0.05646709, 0.04668305, 0.04230914, 0.05078482, 0.04767628, 0.05705823, 0.05417141, 0.04235156, 0.03960872, 0.0512122, 0.04874414, 0.0643289, 0.06165279, 0.04707519, 0.04113337, 0.04846083, 0.04107734, 0.0610459, 0.05904666, 0.03902919, 0.03517446, 0.04424732, 0.03662151, 0.04659523, 0.05028019, 0.03688509, 0.03881377, 0.04939111, 0.04211853, 0.04695114, 0.04694236, 0.03637531, 0.04068712, 0.04337057, 0.04170741, 0.04515335, 0.04576151, 0.03350225, 0.04116184, 0.04108488, 0.03591856, 0.04054375, 0.04146627, 0.03124101, 0.03491619, 0.04093473, 0.03439972, 0.03949494, 0.04318998, 0.03459778, 0.03421796, 0.04152765, 0.0326274, 0.04592385, 0.04787397, 0.036256, 0.03628468, 0.04285943, 0.03265594, 0.04702153, 0.04940831, 0.04030547, 0.03835072, 0.0502338, 0.03773731, 0.04894306, 0.05367294, 0.04917711, 0.04922663, 0.05511765, 0.03890418, 0.0492405, 0.05575675, 0.05109837, 0.05626672, 0.05788739, 0.03982015, 0.05296646, 0.05358003, 0.04698675, 0.0500558, 0.05187282, 0.03752397, 0.05111807, 0.05076195, 0.04277854, 0.05028033, 0.04964463, 0.04005884, 0.04392328, 0.04797019, 0.04772685, 0.0406238, 0.04405689, 0.03590549, 0.04044768, 0.04632206, 0.04791752, 0.04172345, 0.04048427, 0.03488234, 0.04016615, 0.0516639, 0.04847633],
"middle": [0.00443232, 0.00594935, 0.00371339, 0.0052891, 0.0041683, 0.00393866, 0.00553881, 0.00644135, 0.00389941, 0.00558967, 0.00443064, 0.00410943, 0.00580061, 0.00650108, 0.00403011, 0.00487985, 0.00428634, 0.00369635, 0.00533284, 0.00607383, 0.00399081, 0.00449694, 0.00421962, 0.00336803, 0.00444946, 0.00529413, 0.00384505, 0.00460481, 0.0041625, 0.00329423, 0.00379693, 0.00493206, 0.00383364, 0.00461567, 0.00419909, 0.00334633, 0.00410032, 0.00489118, 0.00405658, 0.00477249, 0.00397159, 0.00333307, 0.00454459, 0.00444029, 0.00410505, 0.00455975, 0.00364916, 0.00335161, 0.0045781, 0.00468699, 0.00438881, 0.0045027, 0.00361591, 0.00348533, 0.00486203, 0.00500768, 0.0041225, 0.00413041, 0.00318509, 0.00314537, 0.00449496, 0.00489605, 0.0034744, 0.00421381, 0.00283924, 0.00298365, 0.00403213, 0.00484476, 0.003013, 0.00392645, 0.00246241, 0.00282368, 0.00370502, 0.00463468, 0.00241599, 0.00390852, 0.00232516, 0.00252735, 0.00325339, 0.00418745, 0.00223098, 0.00387494, 0.00233192, 0.0023691, 0.0031899, 0.00401955, 0.00250678, 0.00422091, 0.00254703, 0.0025744, 0.00330732, 0.00426672, 0.00282513, 0.00424106, 0.00237958, 0.00262222, 0.00309244, 0.00451606, 0.00282454, 0.00439835, 0.00238652, 0.00257185, 0.00304379, 0.00507301, 0.00342882, 0.00476826, 0.00265553, 0.00271532, 0.00339605, 0.00597842, 0.00357569, 0.00475679, 0.00284101, 0.00270398, 0.00348741, 0.00594573, 0.00346228, 0.0043514, 0.00305815, 0.00275147, 0.00384773, 0.00614651, 0.00361546, 0.00415264, 0.00354223, 0.00298817, 0.00433366, 0.00634909, 0.00384008, 0.00396476, 0.00366224, 0.00307402, 0.00470698, 0.00729733, 0.00405389, 0.00360672, 0.00317634, 0.00276741, 0.00474879, 0.00773413, 0.00412396, 0.00367301, 0.00295761, 0.00256805, 0.00455473, 0.00734945, 0.00401449, 0.00334004, 0.00267506, 0.00238635, 0.00392047, 0.00633058, 0.0034611, 0.00298165, 0.00260394, 0.00219725, 0.00349118, 0.00547693, 0.00305562, 0.00283181, 0.00260203, 0.00208203, 0.00304905, 0.00454961, 0.0025335, 0.00261773, 0.00237873, 0.00216743, 0.00302004, 0.00473272, 0.00260567, 0.00261945, 0.00240825, 0.00209064, 0.00285865, 0.00491182, 0.00247558, 0.00271022, 0.00268483, 0.00218265, 0.00332951, 0.00486112, 0.00236882, 0.00268594, 0.00275531, 0.00244973, 0.00353347, 0.00486748, 0.00214227, 0.00271348, 0.00247219, 0.00251156, 0.00309231, 0.00420539, 0.00190094, 0.00274836, 0.00218453, 0.00257833, 0.00291312, 0.00458944, 0.00179859, 0.00277543, 0.0017733, 0.00271156, 0.00279366, 0.00476264, 0.0017476, 0.00254966, 0.00155879, 0.00232563, 0.00234117, 0.00455045, 0.00166084, 0.00227658, 0.00151742, 0.00215893, 0.00216268, 0.00383799, 0.00152882, 0.00211581, 0.00161279, 0.00224209, 0.00216893, 0.00332706, 0.00145575, 0.00210687, 0.00177873, 0.0025256, 0.00244062, 0.00313127, 0.00145464, 0.0021985, 0.00183812, 0.0026134, 0.00281894, 0.00325147, 0.0014159, 0.00210874, 0.00160673, 0.0024747, 0.00294018, 0.00344864, 0.0012781, 0.00181942, 0.00127697, 0.00226609, 0.00254394, 0.00343415, 0.00122211, 0.00160391, 0.00113352, 0.00209581, 0.00236049, 0.00337651, 0.0011259, 0.00153808, 0.00120355, 0.00166954, 0.00220976, 0.00323923, 0.00121099, 0.00172189, 0.00127467, 0.00207245, 0.00236362, 0.00298982, 0.00129097, 0.0018249, 0.00123475, 0.00213818, 0.00274373, 0.00279956, 0.00149922, 0.0020813, 0.00128028, 0.00237287, 0.00288682, 0.00289182, 0.00149023, 0.00199156, 0.0012339, 0.002278, 0.00280314, 0.00289171, 0.00153505, 0.00197535, 0.00122364, 0.00256016, 0.00270372, 0.00312011, 0.00145591, 0.00196282, 0.00125418, 0.00273835, 0.00268638, 0.00318087, 0.00138205, 0.00191245, 0.00135585, 0.00303136, 0.00298415, 0.00325016, 0.00145519, 0.00187779, 0.00139718, 0.00288743, 0.00282047, 0.00334073, 0.00148309, 0.00208583, 0.00143507, 0.00296779, 0.0028953, 0.003832, 0.00159037, 0.00212312, 0.00139034, 0.00248895, 0.00253905, 0.00411067, 0.0014223, 0.00194743, 0.0012135, 0.00207488, 0.00211564, 0.00378484, 0.00138523, 0.00190851, 0.001095, 0.00197783, 0.00197955, 0.00342433, 0.00135599, 0.00186822, 0.00104299, 0.00222346, 0.00190464, 0.00302009, 0.00131899, 0.00186099, 0.00098782, 0.00215226, 0.00191875, 0.00253454, 0.00124621, 0.00174868, 0.00093954, 0.00211831, 0.00188038, 0.00228287, 0.00120902, 0.00171307, 0.00096263, 0.00232668, 0.00185701, 0.00238763, 0.00130757, 0.00181924, 0.00097148, 0.00235041, 0.00197298, 0.00242916, 0.00138096, 0.00196281, 0.00103622, 0.00260648, 0.00205809, 0.00245281, 0.00135929, 0.00179236, 0.00100402, 0.00261689, 0.00190932, 0.0023975, 0.00132109, 0.0017294, 0.00108093, 0.00248915, 0.00174444, 0.00215136, 0.00130024, 0.00172479, 0.00125577, 0.00253647, 0.00176561, 0.00238732, 0.00131794, 0.00188129, 0.0013212, 0.0026512, 0.00206347, 0.00268601, 0.0014431, 0.001985, 0.00126944, 0.0024125, 0.00215799, 0.00312367, 0.0015062, 0.00196677, 0.00124308, 0.0022134, 0.00189306, 0.00337736, 0.00139274, 0.00191295, 0.00117604, 0.0021623, 0.00195497, 0.00363768, 0.00143357, 0.00207294, 0.0012741, 0.00225287, 0.00227284, 0.00391773, 0.00148086, 0.00222172, 0.0014617, 0.00235094, 0.00234603, 0.00381831, 0.00151578, 0.00209867, 0.00133927, 0.00218758, 0.00225895, 0.0038013, 0.00144101, 0.00192965, 0.00116738, 0.0020344, 0.00192723, 0.00345078, 0.00129336, 0.00180914, 0.00109405, 0.00174945, 0.00180432, 0.00343025, 0.00117458, 0.00170936, 0.00109535, 0.00189433, 0.00204009, 0.00360669, 0.00128163, 0.00188255, 0.00129556, 0.00213282, 0.00214268, 0.00347261, 0.00125823, 0.0020623, 0.00161013, 0.00236651, 0.00220575, 0.00337815, 0.00127813, 0.00215367, 0.00162892, 0.00218698, 0.00216266, 0.00306448, 0.00124113, 0.00232416, 0.00162035, 0.00229695, 0.00241267, 0.00307742, 0.00130722, 0.00256242, 0.0017042, 0.00224231, 0.00261573, 0.00308632, 0.00128268, 0.00249247, 0.0015904, 0.00191029, 0.00241853, 0.00299847, 0.00123326, 0.00252285, 0.00144963, 0.00165659, 0.00222565, 0.00289767, 0.00112877, 0.00221166, 0.00130983, 0.00146053, 0.00213196, 0.00241936, 0.00100726, 0.00192945, 0.00101861, 0.00134074, 0.00204663, 0.00196202, 0.00100779, 0.00198221, 0.00087944, 0.00121126, 0.00212579, 0.00186695, 0.00115682, 0.00198361, 0.00089596, 0.00128296, 0.00210152, 0.0018946, 0.00126949, 0.00204763, 0.00097449, 0.00128128, 0.00216067, 0.00218835, 0.00125534, 0.00220267, 0.00095462, 0.00116978, 0.00191026, 0.00202739, 0.00106622, 0.00221338, 0.00105348, 0.00123488, 0.00178732, 0.00180901, 0.00110719, 0.00219003, 0.00124594, 0.0013773, 0.00188323, 0.00179725, 0.00119415, 0.00237424, 0.00118227, 0.00137198, 0.00197282, 0.00176153, 0.00119609, 0.0023971, 0.00122709, 0.00137357, 0.00217222, 0.0020084, 0.00120919, 0.00240688, 0.00118918, 0.00139638, 0.00214378, 0.00215732, 0.00107997, 0.00232239, 0.00109156, 0.00147341, 0.00198539, 0.0019593, 0.00088581, 0.00222426, 0.00111696, 0.00162974, 0.00193308, 0.00181418, 0.00078375, 0.00174054, 0.00102642, 0.00160503, 0.00180862, 0.00177882, 0.00079863, 0.00166887, 0.00100187, 0.0015937, 0.00178352, 0.0019146, 0.00083775, 0.00203599, 0.00106912, 0.00145885, 0.00174148, 0.00203463, 0.00086248, 0.00245384, 0.00135332, 0.00149692, 0.00198445, 0.002231, 0.00097334, 0.002798, 0.00158309, 0.00150512, 0.00210538, 0.00234433, 0.00104113, 0.00282893, 0.0016773, 0.00159363, 0.00204756, 0.00227518, 0.00106482, 0.00287384, 0.0018922, 0.00182744, 0.00191274, 0.00239733, 0.00107871, 0.00275528, 0.00173964, 0.00180978, 0.00171631, 0.00224636, 0.00105825, 0.00283479, 0.0016067, 0.00195451, 0.0016944, 0.00228544, 0.00095279, 0.00255033, 0.00150457, 0.00162965, 0.0014211, 0.00203353, 0.00085074, 0.00220896, 0.00137586, 0.00149382, 0.00151669, 0.00198515, 0.00093232, 0.00187428, 0.00139969, 0.00134049, 0.00153679, 0.00202584, 0.00098564, 0.0017158, 0.00136068, 0.00126353, 0.00152624, 0.00205727, 0.00096399, 0.00156893, 0.00131302, 0.00131723, 0.00144473, 0.00218386, 0.00090907, 0.00163209, 0.00113053, 0.00129895, 0.00126452, 0.00212991, 0.0008372, 0.00167507, 0.00111347, 0.00135179, 0.0013969, 0.00224881, 0.00092786, 0.00199223, 0.00124807, 0.00140226, 0.001352, 0.00222807, 0.0009847, 0.00202851, 0.00131503, 0.00134742, 0.00130736, 0.00215814, 0.00098635, 0.00200698, 0.00135015, 0.00136733, 0.00142297, 0.00211068, 0.00090827, 0.0018161, 0.00140444, 0.00130427, 0.00152223, 0.00200249, 0.00088507, 0.00174003, 0.00133173, 0.00132907, 0.00160533, 0.00198348, 0.00085336, 0.00194225, 0.00126815, 0.00134195, 0.00165101, 0.00194331, 0.0008061, 0.00222277, 0.00131534, 0.00135024, 0.0017814, 0.00216615, 0.00091837, 0.00244624, 0.00125532, 0.00139588, 0.00176329, 0.00220873, 0.00086982, 0.00230178, 0.00112304, 0.00148882, 0.00167463, 0.0020703, 0.00084248, 0.00181086, 0.00106445, 0.00142863, 0.00155209, 0.00186266, 0.00078312, 0.00145146, 0.00100468, 0.00129618, 0.00135508, 0.00175955, 0.00079673, 0.0014822, 0.00097896, 0.00126577, 0.0012589, 0.00158143, 0.00085246, 0.00170174, 0.00110272, 0.00134286, 0.00139175, 0.00169102, 0.00093189, 0.00201763, 0.00128051, 0.001385, 0.00157599, 0.00165415, 0.00093678, 0.00187175, 0.00119231, 0.00142845, 0.00153529, 0.00141917, 0.00083418, 0.00163772, 0.0011716, 0.00144432, 0.00147318, 0.00126719, 0.0007965, 0.00144351, 0.00121593, 0.00138041, 0.0015343, 0.00114716, 0.0008255, 0.00132888, 0.00114119, 0.00153346, 0.00147762, 0.00118925, 0.00088176, 0.00140803, 0.00113306, 0.00153366, 0.00136158, 0.00119355, 0.00091858, 0.00144238, 0.00119786, 0.00164661, 0.00134867, 0.0012375, 0.00095835, 0.00144841, 0.0012014, 0.00166803, 0.00134045, 0.00123057, 0.00089771, 0.0015088, 0.00132083, 0.00170423, 0.00122854, 0.00117259, 0.00088932, 0.00142533, 0.00125906, 0.00154844, 0.0010319, 0.00111717, 0.00082838, 0.00125581, 0.00121309, 0.00133509, 0.00090483, 0.00106034, 0.00078013, 0.00120273, 0.00123854, 0.00124858, 0.00087572, 0.00104311, 0.00073942, 0.00116203, 0.00118932, 0.00121248, 0.00090418, 0.00101112, 0.00068235, 0.00110056, 0.00122503, 0.00126122, 0.00091098, 0.0010581, 0.00068398, 0.00118252, 0.00127497, 0.00127777, 0.00090479, 0.00117538, 0.00072998, 0.00137176, 0.00146302, 0.00135333, 0.00088337, 0.00134946, 0.00081754, 0.0014271, 0.0015504, 0.00136277, 0.00087049, 0.00138867, 0.00082443, 0.00142885, 0.00158104, 0.00142297, 0.00088557, 0.00145831, 0.00088585, 0.00156833, 0.00180582, 0.00151083, 0.00094725, 0.00155454, 0.00088733, 0.00162233, 0.00175595, 0.00135461, 0.00087865, 0.00160727, 0.00085378, 0.00158163, 0.00162163, 0.00119591, 0.00088701, 0.00173865, 0.00082829, 0.00181261, 0.00162568, 0.00110351, 0.00085601, 0.00156752, 0.00071961, 0.00160565, 0.00145739, 0.00099402, 0.00070098, 0.00127672, 0.00065863, 0.00135291, 0.00143792, 0.00108369, 0.0006806, 0.00119761, 0.00064065, 0.00130526, 0.00149638, 0.00111445, 0.00060275, 0.00107282, 0.00063577, 0.00125147, 0.00150027, 0.00128139, 0.00063666, 0.00108255, 0.00069458, 0.00126837, 0.00154471, 0.00129821, 0.00071586, 0.0010512, 0.00067601, 0.00127054, 0.00141241, 0.00131119, 0.00080387, 0.00103588, 0.0006409, 0.00123093, 0.00136389, 0.00122966, 0.00079706, 0.00095588, 0.00064306, 0.00108634, 0.00140359, 0.0011544, 0.00085913, 0.00085518, 0.0005913, 0.00098204, 0.00139534, 0.00113777, 0.00076468, 0.00081981, 0.00053504, 0.00096208, 0.00124856, 0.00103355, 0.00069833, 0.00079092, 0.00053763, 0.00104117, 0.00124354, 0.00096565, 0.00072145, 0.00074203, 0.00053373, 0.00104075, 0.00127833, 0.0008737, 0.00068877, 0.00070975, 0.00053673, 0.00110435, 0.00131288, 0.00078749, 0.0006533, 0.00069843, 0.00061809, 0.00106834, 0.00136706, 0.00078838, 0.0007349, 0.00069492, 0.0006758, 0.00102894, 0.00138194, 0.00079656, 0.00081085, 0.00069281, 0.00069603, 0.00118287, 0.00132498, 0.00090909, 0.0009477, 0.00075244, 0.00073994, 0.00122442, 0.00134411, 0.0009493, 0.00093626, 0.00079562, 0.00075944, 0.00119867, 0.00152347, 0.00098979, 0.00093034, 0.0008201, 0.00069449, 0.00116792, 0.0014815, 0.00093047, 0.00085926, 0.00089914, 0.00068305, 0.00110402, 0.00142804, 0.00089355, 0.00103586, 0.00093769, 0.00066286, 0.00105621, 0.00146285, 0.00093939, 0.00133787, 0.00112908, 0.00063685, 0.00106034, 0.00155381, 0.00094463, 0.0012553, 0.00108316, 0.00059721, 0.00107029, 0.00160518, 0.00092557, 0.00096515, 0.00102862, 0.00053072, 0.00100191, 0.00149579, 0.00094513, 0.00087621, 0.00097993, 0.00054538, 0.00113549, 0.00144608, 0.00097984, 0.0008679, 0.00087224, 0.00052404, 0.00129349, 0.00133198, 0.00097207, 0.00085012, 0.00080361, 0.00050781, 0.00117214, 0.00109278, 0.00087781, 0.00078662, 0.00077541, 0.00047407, 0.00112833, 0.00101834, 0.00080498, 0.00072848, 0.00080726, 0.00047635, 0.00108015, 0.00101858, 0.0007679, 0.0006537, 0.00073502, 0.00046587, 0.00093588, 0.00086126, 0.00067466, 0.0005629, 0.00067965, 0.00044415, 0.00098152, 0.00085368, 0.00068468, 0.00062969, 0.00076192, 0.00050089, 0.0011975, 0.00092358, 0.00081356, 0.00072692, 0.00079946, 0.00052112, 0.00120423, 0.00099498, 0.00090102, 0.00090063, 0.00096718, 0.00055052, 0.00128881, 0.00121677, 0.00103879, 0.0010651, 0.00118811, 0.00065123, 0.00140923, 0.00121884, 0.00105948, 0.00095396, 0.00107182, 0.0006359, 0.00133528, 0.00116131, 0.00100399, 0.00091807, 0.00101465, 0.00068797, 0.00147537, 0.00115693, 0.00104956, 0.00096915, 0.00116005, 0.0008055, 0.00160443, 0.0012722, 0.00113974, 0.00094102, 0.00146037, 0.00091895, 0.00152968, 0.00126753, 0.00118633, 0.00091192, 0.00155967, 0.00106515, 0.00152843, 0.0013108, 0.00137881, 0.00092383, 0.00149625, 0.00107777, 0.00155, 0.00116112, 0.00130752, 0.00082614, 0.00140574, 0.00110168, 0.00145508, 0.0011806, 0.00132962, 0.00083713, 0.00135326, 0.00104522, 0.00141936, 0.0013858, 0.00131092, 0.00087697, 0.00138681, 0.00094261, 0.00133586, 0.00155192, 0.00128531, 0.00093935, 0.00135155, 0.00082825, 0.00132148, 0.00154628, 0.00132065, 0.00110016, 0.00140619, 0.00077869, 0.00140014, 0.00137932, 0.00118404, 0.00108097, 0.00133236, 0.00078739, 0.00130811, 0.00126011, 0.00110987, 0.00104525, 0.00128882, 0.00079159, 0.00136481, 0.00125204, 0.0010369, 0.00098697, 0.00128047, 0.00078686, 0.00119489, 0.00144686, 0.00107403, 0.00094081, 0.00116595, 0.0007261, 0.00111022, 0.00129743, 0.00099141, 0.00084687, 0.00100668, 0.00066799, 0.00107043, 0.00128616, 0.00096033, 0.00091149, 0.00095013, 0.00074186, 0.00124263, 0.00143561, 0.00115021, 0.00122008, 0.00111245, 0.00083081, 0.00137863, 0.00159034, 0.00123629, 0.00133899, 0.00137721, 0.00092567, 0.00162077, 0.00174746, 0.001317, 0.00136635, 0.00146239, 0.00093742, 0.00155016, 0.00172085, 0.0012861, 0.0011321, 0.00132391, 0.00076639, 0.00135306, 0.00153162, 0.00118629, 0.00099273, 0.00122725, 0.00071469, 0.00135464, 0.00164006, 0.00136654, 0.00104173, 0.00127278, 0.00073316, 0.00149054, 0.00195352, 0.00159334, 0.00127912, 0.001452, 0.00083646, 0.00153807, 0.00194839, 0.00162333, 0.00140766, 0.00157863, 0.00081862, 0.00156228, 0.00182407, 0.00148992, 0.00123913, 0.00141078, 0.00071701, 0.00151178, 0.00163641, 0.00139074, 0.0010639, 0.0014245, 0.0007255, 0.0015404, 0.00173493, 0.00143023, 0.00105964, 0.00178434, 0.00079406, 0.00155606, 0.0019633, 0.00144208, 0.00113448, 0.0017131, 0.00081922, 0.00158469, 0.00217192, 0.00149461, 0.00138338, 0.00178549, 0.00088668, 0.00147764, 0.00205133, 0.00151716, 0.00132711, 0.00179637, 0.00087642, 0.0014794, 0.00180535, 0.0014263, 0.00124583, 0.00148272, 0.00085782, 0.00154429, 0.00169609, 0.00156572, 0.00121626, 0.00159283, 0.00079279, 0.00147084, 0.00164906, 0.00162384, 0.00115428, 0.00178882, 0.00086526, 0.00152978, 0.00176418, 0.00164539, 0.00147293, 0.00201703, 0.0009241, 0.00157854, 0.00206233, 0.00163742, 0.00173445, 0.00202756, 0.0009093, 0.00161867, 0.00200498, 0.00191128, 0.00199958, 0.00230481, 0.00091194, 0.00166886, 0.00198943, 0.00196461, 0.00189421, 0.00216167, 0.00085323, 0.00178506, 0.00233719, 0.00223869, 0.002005, 0.00256662, 0.00107216, 0.00192411, 0.00261512, 0.00258606, 0.00189508, 0.00237379, 0.00108483, 0.00186014, 0.00240763, 0.00231924, 0.00189569, 0.00223098, 0.00102358, 0.00188365, 0.00207122, 0.00225565, 0.00210431, 0.00220532, 0.00105666, 0.00209462, 0.00178014, 0.00255719, 0.00236828, 0.00250991, 0.00110095, 0.0024054, 0.00182384, 0.00323097, 0.00283308, 0.00321388, 0.00130615, 0.00271794, 0.00206915, 0.00392428, 0.00349612, 0.00360924, 0.00140068, 0.00277337, 0.00213214, 0.00409377, 0.00376722, 0.00380449, 0.00133728, 0.00259483, 0.002086, 0.00409034, 0.00405613, 0.00373108, 0.00139876, 0.00266844, 0.00199762, 0.00390385, 0.0043057, 0.00369733, 0.00154233, 0.00282411, 0.00194306, 0.00397905, 0.00473062, 0.00395758, 0.00168712, 0.00279403, 0.0018563, 0.00399007, 0.00557229, 0.00427274, 0.00181423, 0.00253374, 0.00166021, 0.00358819, 0.00561099, 0.00427088, 0.00173635, 0.0024405, 0.00157032, 0.00362897, 0.00563203, 0.00446587, 0.00183719, 0.00254477, 0.00155572, 0.00379051, 0.00559537, 0.00471582, 0.00169216, 0.00261472, 0.0015626, 0.00431255, 0.00660548, 0.00546865, 0.00173999, 0.0027413, 0.001767, 0.00483496, 0.0077466, 0.00621956, 0.00193505, 0.00263911, 0.00186077, 0.00520143, 0.00824491, 0.00717784, 0.0025015, 0.00277339, 0.00201413, 0.00551293, 0.00855815, 0.00758813, 0.00302505, 0.00305518, 0.00213147, 0.00691055, 0.00869356, 0.00816073, 0.00351964, 0.00358484, 0.00239529, 0.00831571, 0.00834831, 0.00842709, 0.00344274, 0.00388076, 0.0025, 0.00855152, 0.00805719, 0.00828479, 0.00307527, 0.00355218, 0.00224859, 0.00780326, 0.00696482, 0.00825672, 0.00271767, 0.00303549, 0.00194398, 0.00681099, 0.00619102, 0.00789822, 0.00276713, 0.00281126, 0.0018974, 0.0064314, 0.00618199, 0.00818435, 0.00294329, 0.00294497, 0.00204418, 0.00764131, 0.00757215, 0.0096499, 0.00317109, 0.00325968, 0.00224069, 0.00831113, 0.00837641, 0.01127943, 0.00347463, 0.00342134, 0.00227884, 0.00832865, 0.00897384, 0.01193988, 0.00341318, 0.00327733, 0.00214918, 0.00783748, 0.00912529, 0.01201806, 0.00321529, 0.00317299, 0.00200241, 0.00780563, 0.00845356, 0.01140313, 0.00326543, 0.0032306, 0.00212553, 0.00792937, 0.00796222, 0.00963145, 0.00350753, 0.00344789, 0.00223686, 0.00741004, 0.00721446, 0.0095813, 0.00370364, 0.00333692, 0.0023821, 0.00764539, 0.00770174, 0.0103325, 0.00396506, 0.00338403, 0.00264285, 0.0076854, 0.00803621, 0.01089549, 0.00371164, 0.00312035, 0.00277167, 0.00738316, 0.00773218, 0.01021267, 0.00343703, 0.00300185, 0.00283591, 0.0068695, 0.00774009, 0.00970355, 0.00325486, 0.00323286, 0.00305578, 0.00732589, 0.00857832, 0.0097698, 0.00342875, 0.003629, 0.00333217, 0.00775096, 0.01003906, 0.01071091, 0.00405363, 0.00404162, 0.00343631, 0.0083274, 0.01134669, 0.01117468, 0.00448219, 0.00418944, 0.00340776, 0.00882469, 0.0119494, 0.01232199, 0.00436918, 0.00417398, 0.00338659, 0.00893649, 0.01161683, 0.01316077, 0.0039722, 0.00387301, 0.00309219, 0.00863269, 0.01048053, 0.0131836, 0.00354296, 0.00350581, 0.00279036, 0.00858793, 0.00848865, 0.01302878, 0.0033636, 0.00325216, 0.00259361, 0.00868614, 0.00824108, 0.01390268, 0.00324783, 0.00322091, 0.00244169, 0.00912052, 0.00834209, 0.01470077, 0.00329958, 0.0034537, 0.00286557, 0.00926561, 0.00854915, 0.0150565, 0.00316625, 0.00358977, 0.00328049, 0.00909973, 0.00789634, 0.01520453, 0.00336261, 0.0035792, 0.00354644, 0.00949856, 0.00762727, 0.01511441, 0.00316038, 0.00344355, 0.00345179, 0.00967881, 0.00728643, 0.01447819, 0.00344334, 0.00372245, 0.00339531, 0.00900448, 0.00739044, 0.01509786, 0.0037164, 0.00392483, 0.00320336, 0.00842586, 0.00710314, 0.0159268, 0.0036704, 0.00420308, 0.00326022, 0.00994348, 0.007973, 0.0157218, 0.00352686, 0.00432182, 0.00320363, 0.00928266, 0.00755773, 0.01512492, 0.00326524, 0.00442122, 0.00319483, 0.00941802, 0.00743595, 0.01487152, 0.00318747, 0.00409833, 0.00298826, 0.00949523, 0.00880528, 0.01658426, 0.00366681, 0.00422277, 0.00311931, 0.00866138, 0.00966776, 0.0171385, 0.0045085, 0.00447779, 0.00335924, 0.00810015, 0.00982292, 0.01688411, 0.00524894, 0.00483832, 0.00349836, 0.00763104, 0.00902081, 0.01744333, 0.00586535, 0.0051278, 0.00371612, 0.00833017, 0.00925019, 0.01698378, 0.00555436, 0.00527221, 0.00391202, 0.00844736, 0.00965391, 0.01645827, 0.00554169, 0.00584781, 0.0038579, 0.00916878, 0.01031485, 0.01728411, 0.0055975, 0.00609424, 0.00394822, 0.01044153, 0.01051154, 0.01811397, 0.00592667, 0.00594205, 0.00392618, 0.01066745, 0.0110367, 0.02003948, 0.00641805, 0.00681948, 0.00441365, 0.00996562, 0.01034622, 0.02045342, 0.00573051, 0.00594529, 0.00445849, 0.00990142, 0.01150047, 0.0220134, 0.00561444, 0.00572525, 0.00463033, 0.01131848, 0.0127951, 0.02242018, 0.00495583, 0.0056996, 0.00414247, 0.0112672, 0.01148147, 0.02237698, 0.00443115, 0.00527089, 0.00440411, 0.01148601, 0.01109099, 0.02208336, 0.0040988, 0.0059609, 0.00475117, 0.01158764, 0.01066951, 0.02141684, 0.00388747, 0.00581581, 0.00443498, 0.01082282, 0.00965829, 0.01835337, 0.00361875, 0.00497982, 0.00420551, 0.00987436, 0.00928276, 0.01700252, 0.00337163, 0.00461408, 0.0039689, 0.00969551, 0.00983198, 0.01596276, 0.00320747, 0.00436675, 0.00370992, 0.00899113, 0.00904517, 0.01450646, 0.0029749, 0.00434029, 0.00367003, 0.00846907, 0.00918507, 0.01402097, 0.00293652, 0.00441805, 0.00375297, 0.0085392, 0.00938777, 0.0133905, 0.00296168, 0.00440632, 0.0038068, 0.00866001, 0.00937153, 0.01310546, 0.00314272, 0.00420263, 0.0041012, 0.00841663, 0.01052565, 0.01300902, 0.00338561, 0.00386902, 0.00439639, 0.00902519, 0.01100709, 0.01328378, 0.00371889, 0.00367105, 0.00454185, 0.00875289, 0.01176898, 0.0129899, 0.00383065, 0.00354424, 0.00406514, 0.00900475, 0.01289759, 0.01283061, 0.00368493, 0.00321564, 0.00363263, 0.00923508, 0.01249226, 0.01231779, 0.00367497, 0.00309436, 0.00332702, 0.00912426, 0.01141485, 0.01207032, 0.00352291, 0.00296492, 0.00299281, 0.00872797, 0.01026111, 0.01141065, 0.00337184, 0.00280786, 0.00310816, 0.00843935, 0.0100305, 0.01184614, 0.00353952, 0.00267381, 0.00360469, 0.00817508, 0.00989747, 0.01226815, 0.00376003, 0.00270928, 0.00381925, 0.00801587, 0.01004194, 0.01190226, 0.00385274, 0.0028637, 0.00370591, 0.00814036, 0.01049742, 0.01122904, 0.0039444, 0.0028981, 0.0033284, 0.00774347, 0.00993482, 0.00952246, 0.00371171, 0.00298263, 0.00317237, 0.00729978, 0.00926377, 0.00826107, 0.00342684, 0.00286895, 0.00283842, 0.00693989, 0.00744262, 0.00876884, 0.00298821, 0.00279596, 0.00300616, 0.00651584, 0.00773843, 0.00877419, 0.00299252, 0.00267981, 0.00298439, 0.00640403, 0.00647829, 0.0073879, 0.0034149, 0.00288295, 0.00302302, 0.00687607, 0.00650761, 0.00756163, 0.00361586, 0.00267757, 0.0029692, 0.00686757, 0.00647778, 0.00791982, 0.00415947, 0.00259047, 0.0028966, 0.00680252, 0.00637673, 0.00798971, 0.00428023, 0.00243452, 0.00264116, 0.00589848, 0.00648595, 0.00752961, 0.00413447, 0.00243505, 0.00252626, 0.00548787, 0.00729172, 0.00711522, 0.00418829, 0.00244405, 0.00230769, 0.00531353, 0.00767706, 0.00673511, 0.00402301, 0.00252575, 0.00217852, 0.00512279, 0.00710692, 0.00611867, 0.00391224, 0.00265673, 0.00210653, 0.00521668, 0.00673466, 0.00616969, 0.00366836, 0.00262261, 0.00219377, 0.00538478, 0.00627946, 0.00631965, 0.00334658, 0.00265239, 0.0021079, 0.00522986, 0.00606165, 0.00567566, 0.00340045, 0.00267455, 0.00242392, 0.00558728, 0.0062348, 0.00570113, 0.00350014, 0.00262612, 0.00295178, 0.00629249, 0.00747019, 0.00621443, 0.00404772, 0.00275833, 0.0029262, 0.00606717, 0.0064847, 0.00596769, 0.00399267, 0.00258483, 0.00252442, 0.00534833, 0.00617539, 0.00556563, 0.00371516, 0.0025587, 0.00241455, 0.00538556, 0.00723513, 0.00580265, 0.00411431, 0.00274879, 0.00234036, 0.00554491, 0.00785338, 0.00603019, 0.00446326, 0.00270173, 0.00232744, 0.00513287, 0.00754131, 0.00618493, 0.00478569, 0.00259367, 0.00271985, 0.00546766, 0.00999536, 0.00703064, 0.00502302, 0.00269326, 0.00280348, 0.00558247, 0.01022726, 0.0069586, 0.00505807, 0.00266142, 0.0025488, 0.00558675, 0.00908095, 0.00669222, 0.00503635, 0.00243835, 0.0022419, 0.00567639, 0.00974276, 0.00718824, 0.00499805, 0.00251763, 0.00249819, 0.00581447, 0.01026667, 0.00789951, 0.00582193, 0.00254762, 0.00240355, 0.00536168, 0.00958059, 0.00772643, 0.00531936, 0.00269948, 0.00267435, 0.00545917, 0.01065718, 0.00720796, 0.00549758, 0.0032555, 0.00288866, 0.00627636, 0.01315421, 0.00737083, 0.00628687, 0.00335965, 0.00299233, 0.00628415, 0.01357502, 0.00626387, 0.00562487, 0.00360355, 0.00302335, 0.0060792, 0.01263025, 0.00652383, 0.00613991, 0.00388744, 0.00327545, 0.00615727, 0.01279716, 0.00690871, 0.00661002, 0.00381221, 0.00317939, 0.00590451, 0.01356307, 0.00756039, 0.00681549, 0.00393296, 0.00337155, 0.00593918, 0.01447696, 0.00781432, 0.00723173, 0.00451218, 0.00336997, 0.00665894, 0.0174326, 0.00831069, 0.00703618, 0.00515944, 0.0035036, 0.00734233, 0.01630961, 0.00753038, 0.00656965, 0.0052161, 0.00347685, 0.00697962, 0.01528926, 0.00759127, 0.00655506, 0.00560937, 0.00353116, 0.00672345, 0.01618156, 0.00816287, 0.00703606, 0.00624564, 0.00375154, 0.00677413, 0.01574513, 0.0082229, 0.00729008, 0.00581867, 0.00380605, 0.0058138, 0.01453242, 0.00706973, 0.00631462, 0.00550863, 0.00394367, 0.00560751, 0.01479558, 0.00640659, 0.00656694, 0.00551638, 0.00404177, 0.00524883, 0.01607557, 0.00592933, 0.00679958, 0.00532696, 0.00383, 0.00571445, 0.01714527, 0.00587245, 0.00634935, 0.00574112, 0.00370968, 0.00598902, 0.01755656, 0.00561971, 0.00589328, 0.00530233, 0.00356099, 0.00579825, 0.01832947, 0.00586116, 0.00524198, 0.00506368, 0.0031339, 0.00530938, 0.01631799, 0.00542569, 0.00495634, 0.00489621, 0.0033503, 0.00540097, 0.01630868, 0.00528222, 0.00549551, 0.00488528, 0.00327073, 0.00495038, 0.0164192, 0.00581866, 0.00640106, 0.00530464, 0.00364513, 0.00509574, 0.01696135, 0.00571894, 0.00663175, 0.00579886, 0.00405804, 0.00537101, 0.01770987, 0.00525593, 0.00638629, 0.00551293, 0.00389449, 0.00521223, 0.01716297, 0.00540281, 0.00679311, 0.00599424, 0.00409507, 0.00478104, 0.01707536, 0.00554912, 0.00637541, 0.0053136, 0.00396962, 0.00490026, 0.01681254, 0.00564763, 0.00680207, 0.00529138, 0.0041771, 0.0046433, 0.01721967, 0.00666954, 0.00872578, 0.00542726, 0.00436657, 0.00451763, 0.02285179, 0.00644685, 0.00841748, 0.00635823, 0.003994, 0.00497604, 0.02578485, 0.0061947, 0.00916835, 0.00630454, 0.00391995, 0.00426339, 0.02376707, 0.00623749, 0.00892259, 0.00622219, 0.00446994, 0.0047557, 0.02294619, 0.00688748, 0.00955703, 0.0063874, 0.00516202, 0.00497702, 0.02364134, 0.00675184, 0.00909531, 0.00644589, 0.00548089, 0.00522986, 0.02413043, 0.00709439, 0.00976304, 0.00683348, 0.00556033, 0.00526246, 0.0254428, 0.00717613, 0.00904531, 0.0068182, 0.00514733, 0.00509479, 0.02510493, 0.00747361, 0.00953573, 0.00699044, 0.00474642, 0.00465454, 0.024314, 0.00701925, 0.00945996, 0.00683158, 0.00434671, 0.00435492, 0.0214955, 0.00632835, 0.00930551, 0.00674942, 0.0041542, 0.00435432, 0.02262719, 0.00607094, 0.00852876, 0.00638087, 0.0040799, 0.00431547, 0.02277388, 0.00580381, 0.00829253, 0.00646003, 0.00451496, 0.00409814, 0.0226666, 0.0060574, 0.00814019, 0.00669333, 0.00470963, 0.00430036, 0.02202734, 0.00633634, 0.00805358, 0.00684899, 0.00480017, 0.00436854, 0.02039954, 0.00667076, 0.00792285, 0.00673314, 0.00459411, 0.00375046, 0.01780272, 0.0067772, 0.00732624, 0.00682314, 0.00438418, 0.00360764, 0.01743645, 0.0065246, 0.0065789, 0.00676232, 0.00417758, 0.00328565, 0.01704838, 0.00600416, 0.0067403, 0.00632835, 0.00390485, 0.00307223, 0.01626766, 0.00562061, 0.00682516, 0.00608404, 0.00381701, 0.00289489, 0.01755151, 0.00534384, 0.00676249, 0.00544465, 0.00375817, 0.00278133, 0.01844537, 0.00517793, 0.0061069, 0.00515969, 0.00376984, 0.00294503, 0.01862216, 0.00478025, 0.00590875, 0.0051506, 0.00423168, 0.00280363, 0.01987126, 0.00466379, 0.00595654, 0.00515478, 0.00430913, 0.0028747, 0.01856116, 0.00458156, 0.00604318, 0.00493497, 0.00439755, 0.00273392, 0.01681068, 0.00443796, 0.006053, 0.00473713, 0.00443754, 0.0025937, 0.01475428, 0.0041205, 0.00582508, 0.00468608, 0.00397646, 0.00238345, 0.01354633, 0.00424763, 0.00596157, 0.00511173, 0.00387652, 0.00248523, 0.01346354, 0.00426512, 0.00561845, 0.00528146, 0.00384803, 0.00252259, 0.01292069, 0.00458969, 0.00566918, 0.00505071, 0.00377394, 0.00241351, 0.01276213, 0.00440263, 0.00562669, 0.0050713, 0.00378448, 0.00239142, 0.01121619, 0.00417378, 0.00556973, 0.0048555, 0.00356484, 0.00234495, 0.00946785, 0.00378357, 0.00546064, 0.00483991, 0.0034138, 0.00239501, 0.00907028, 0.00400806, 0.00532687, 0.00482271, 0.00331076, 0.00251347, 0.00825458, 0.00399956, 0.00475967, 0.0047551, 0.00305176, 0.00257344, 0.0085198, 0.00441578, 0.00491805, 0.00489903, 0.00324938, 0.00271646, 0.00868708, 0.00456946, 0.00522361, 0.00532116, 0.00354434, 0.00311046, 0.00817813, 0.00464037, 0.00520085, 0.00548458, 0.00402752, 0.0031697, 0.00755996, 0.00478598, 0.00519381, 0.00581776, 0.00400485, 0.00320966, 0.00736286, 0.00486876, 0.0050203, 0.00588173, 0.00390556, 0.00295545, 0.00731493, 0.00462287, 0.00453685, 0.00522741, 0.00368363, 0.00284014, 0.00690466, 0.0043671, 0.00400792, 0.00478242, 0.00356648, 0.00285309, 0.00660587, 0.00456314, 0.00375312, 0.00451474, 0.00354329, 0.00283323, 0.00590714, 0.00451947, 0.00350798, 0.00447788, 0.00353653, 0.0029071, 0.00579447, 0.00486386, 0.00359566, 0.0044501, 0.00350787, 0.00286331, 0.00584968, 0.00541451, 0.00363938, 0.00458314, 0.00358948, 0.00289191, 0.00571071, 0.0054837, 0.00375774, 0.00472442, 0.00362184, 0.00291829, 0.00558635, 0.0054959, 0.00373839, 0.00479648, 0.00374211, 0.00295582, 0.00529034, 0.00552041, 0.00388378, 0.0046841, 0.00401998, 0.0033003, 0.00521423, 0.00582149, 0.00400429, 0.00464964, 0.00434128, 0.00371654, 0.00557957, 0.00615409, 0.00403091, 0.004516, 0.0046181, 0.00390869, 0.00612468, 0.00672249, 0.00416966, 0.0044945, 0.00481658, 0.00396582, 0.0068599, 0.00703082, 0.00392878, 0.00431268, 0.00461318, 0.00418825, 0.00756831, 0.00731856, 0.00395856, 0.00395786, 0.00457819, 0.00441136, 0.00819205, 0.0078846, 0.00394743, 0.0036578, 0.00465443, 0.00468761, 0.00785972, 0.00822464, 0.00352925, 0.00337992, 0.00450981, 0.00482398, 0.00763262, 0.00845812, 0.00328652, 0.00341033, 0.00436826, 0.00506064, 0.00795467, 0.00909355, 0.00329902, 0.00374779, 0.00433136, 0.00553751, 0.00914834, 0.00891293, 0.0033737, 0.00389214, 0.00446583, 0.00608912, 0.01087751, 0.0092496, 0.0035623, 0.00417806, 0.00447934, 0.00650245, 0.01199285, 0.00958327, 0.00388935, 0.00454108, 0.0050372, 0.0075228, 0.0125433, 0.01035292, 0.0040328, 0.00482219, 0.00553061, 0.00790064, 0.01219746, 0.01038284, 0.00419061, 0.00505069, 0.0057505, 0.0079979, 0.01134787, 0.00994818, 0.00449535, 0.00532647, 0.00621439, 0.00799195, 0.01180806, 0.00986372, 0.00496568, 0.00600428, 0.0065624, 0.00842361, 0.0129478, 0.01007469, 0.00478487, 0.00617126, 0.00695278, 0.00915763, 0.01403842, 0.01039735, 0.00452033, 0.00565948, 0.00715705, 0.00959398, 0.01377584, 0.01052279, 0.00394117, 0.00516597, 0.00797002, 0.01088829, 0.01354193, 0.01030739, 0.00397577, 0.0051417, 0.008377, 0.01072594, 0.0129461, 0.01067224, 0.00430469, 0.0053878, 0.00864395, 0.01077613, 0.01242304, 0.01002363, 0.00400188, 0.00482756, 0.00847521, 0.01109759, 0.01225419, 0.01019491, 0.00355728, 0.00444561, 0.00833025, 0.01122283, 0.01214615, 0.01057601, 0.00302175, 0.00400588, 0.00832902, 0.01110473, 0.01217079, 0.01089815, 0.00256956, 0.00342148, 0.0083091, 0.01040024, 0.01057298, 0.01139673, 0.00257958, 0.00356914, 0.00879397, 0.01107603, 0.01084531, 0.01237931, 0.00278228, 0.00389231, 0.00865523, 0.01233276, 0.01178052, 0.01355015, 0.00284742, 0.00408729, 0.00880898, 0.01261575, 0.01258849, 0.01490144, 0.00277994, 0.00404398, 0.00921898, 0.0137347, 0.01345846, 0.0155777, 0.00299062, 0.00438441, 0.0103516, 0.01359445, 0.01300836, 0.01587612, 0.00284027, 0.00397923, 0.01003697, 0.01274729, 0.01222088, 0.01513448, 0.00291644, 0.0037507, 0.00921513, 0.0116242, 0.01117187, 0.01448899, 0.00277254, 0.00370479, 0.00914615, 0.01197956, 0.01065995, 0.01418994, 0.00286842, 0.00395981, 0.0089851, 0.01111956, 0.01054304, 0.01356126, 0.0028684, 0.00425073, 0.00868464, 0.01032791, 0.01000824, 0.01326601, 0.00325568, 0.00477546, 0.00936754, 0.01061132, 0.01070404, 0.01340642, 0.00346541, 0.00492677, 0.00975692, 0.01108441, 0.01085332, 0.01414229, 0.00360318, 0.0042369, 0.01003529, 0.01113313, 0.01060486, 0.01416455, 0.00367592, 0.00401188, 0.01005415, 0.01045122, 0.00967177, 0.01270609, 0.00303033, 0.00333827, 0.00918854, 0.0101483, 0.01032262, 0.01127469, 0.00289681, 0.00343218, 0.00947298, 0.01014541, 0.01167278, 0.00920461, 0.00248858, 0.00324754, 0.00869924, 0.01021577, 0.01035324, 0.00933176, 0.00293802, 0.00344684, 0.009613, 0.00914047, 0.00974421, 0.00799457, 0.00265124, 0.0029936, 0.01026992, 0.01004159, 0.01092832, 0.00783676, 0.00304182, 0.00325403, 0.01247185, 0.01077105, 0.01082575, 0.00902403, 0.00360452, 0.00321096, 0.01216572, 0.01110736, 0.00994472, 0.00852048, 0.00349004, 0.00285407, 0.0113694, 0.01177771, 0.01178822, 0.00796333, 0.00326951, 0.00278774, 0.01199108, 0.01302723, 0.01339359, 0.00841359, 0.0033577, 0.00306195, 0.01267472, 0.01400834, 0.01425318, 0.00788588, 0.003179, 0.00305525, 0.01266908, 0.01354238, 0.01294315, 0.00753229, 0.00322, 0.00332011, 0.0127021, 0.01359611, 0.0127999, 0.00803585, 0.00360108, 0.00363776, 0.01316201, 0.01464424, 0.01391692, 0.00802446, 0.00351126, 0.00335989, 0.0132768, 0.01338996, 0.01337509, 0.00739133, 0.00311433, 0.00287846, 0.01129735, 0.01253289, 0.01234904, 0.00623541, 0.0025872, 0.00229392, 0.00899093, 0.01035935, 0.01047594, 0.00512331, 0.00227288, 0.00182999, 0.00740555, 0.00894825, 0.00963383, 0.00468638, 0.00211899, 0.00162558, 0.00664521, 0.00843915, 0.00961467, 0.00482349, 0.00207396, 0.00170418, 0.00632717, 0.00895063, 0.01116552, 0.00508831, 0.00204722, 0.00190162, 0.0062373, 0.00850521, 0.01256058, 0.00497563, 0.00207294, 0.00209894, 0.00646841, 0.0084453, 0.01208153, 0.00466243, 0.0021004, 0.0023396, 0.00618663, 0.00873449, 0.01183282, 0.00427845, 0.0021808, 0.00211117, 0.00538839, 0.00886565, 0.01110429, 0.00435983, 0.00234953, 0.00205602, 0.004958, 0.00913044, 0.01036484, 0.00437789, 0.00243751, 0.002101, 0.00488058, 0.00912074, 0.00985045, 0.00436605, 0.00272047, 0.00205754, 0.00475183, 0.00944744, 0.01032057, 0.00448268, 0.00313871, 0.00207063, 0.00502363, 0.01088833, 0.01052353, 0.00459639, 0.00367306, 0.00226735, 0.00546657, 0.01214906, 0.01044711, 0.00477093, 0.00400703, 0.0025476, 0.00575622, 0.01210126, 0.01038053, 0.00506256, 0.00383445, 0.00234343, 0.00521081, 0.01130697, 0.00987355, 0.00510565, 0.00339647, 0.00209373, 0.00448183, 0.00958405, 0.00942344, 0.00450695, 0.0029785, 0.00179453, 0.00405905, 0.00896832, 0.00881622, 0.00407175, 0.00250195, 0.00153653, 0.00351237, 0.00810538, 0.00859192, 0.00347521, 0.00226124, 0.0014385, 0.003302, 0.00709569, 0.0062455, 0.0026051, 0.00228917, 0.00165651, 0.00311333, 0.00798943, 0.00732865, 0.003992, 0.00212366, 0.0015817, 0.00358665, 0.00886462, 0.00732887, 0.00399291, 0.00256539, 0.00167867, 0.00386429, 0.01192093, 0.00689377, 0.00409395, 0.00321429, 0.00190707, 0.00423462, 0.01112805, 0.00752996, 0.00414282, 0.00392706, 0.00198388, 0.00486482, 0.01123484, 0.00800304, 0.00401773, 0.00423216, 0.00211487, 0.00496755, 0.01024111, 0.00734908, 0.00382537, 0.00414274, 0.00210624, 0.00449773, 0.0090884, 0.00723372, 0.00343544, 0.00375437, 0.00215628, 0.00433731, 0.00911544, 0.00757751, 0.00341088, 0.00377182, 0.00242869, 0.00501335, 0.00994564, 0.00850014, 0.00340099, 0.00419832, 0.00269893, 0.00584893, 0.01043586, 0.00906614, 0.00386293, 0.00464966, 0.00304484, 0.0061417, 0.01172056, 0.01008299, 0.00425695, 0.00548022, 0.00308971, 0.00622251, 0.01313342, 0.01091412, 0.00510926, 0.0056473, 0.00324904, 0.00622489, 0.01381932, 0.01028707, 0.0052174, 0.00527194, 0.00287434, 0.00582607, 0.01363568, 0.01026982, 0.00565769, 0.00576745, 0.00298094, 0.00603119, 0.01423096, 0.01156642, 0.00602421, 0.00608991, 0.00288467, 0.00533694, 0.01243674, 0.01103812, 0.00484453, 0.00548095, 0.00239564, 0.00454976, 0.01094273, 0.01146027, 0.00467965, 0.00508519, 0.00225746, 0.00420544, 0.01178972, 0.010279, 0.00429658, 0.00438616, 0.0021885, 0.00404404, 0.01200951, 0.00934998, 0.00390421, 0.00378295, 0.00210638, 0.00352564, 0.01230809, 0.00967064, 0.00399945, 0.00365642, 0.00212008, 0.00324577, 0.01206904, 0.010267, 0.0045604, 0.00387343, 0.00229112, 0.00359749, 0.01212345, 0.01082698, 0.00493801, 0.00340668, 0.00216008, 0.00333597, 0.01119689, 0.00997018, 0.00479701, 0.00316665, 0.00204184, 0.00280705, 0.01004496, 0.0099468, 0.0048759, 0.0029362, 0.00193916, 0.00255878, 0.00897502, 0.0099911, 0.00478975, 0.00297515, 0.00184577, 0.00230765, 0.00788835, 0.01056189, 0.00463687, 0.00283018, 0.00168383, 0.0020705, 0.0073568, 0.01071252, 0.00501033, 0.00274522, 0.00172928, 0.00236413, 0.006932, 0.01081733, 0.00487552, 0.00265723, 0.00178231, 0.00256629, 0.00755406, 0.01143568, 0.00473343, 0.00241264, 0.00170641, 0.00225442, 0.0075599, 0.01083055, 0.00452465, 0.0024906, 0.00184049, 0.00234251, 0.00891188, 0.0122026, 0.0053413, 0.00292619, 0.00207965, 0.00274647, 0.00985035, 0.01326255, 0.00548156, 0.00284442, 0.00198431, 0.00275405, 0.00839478, 0.01068096, 0.00523099, 0.00303721, 0.00232491, 0.00353768, 0.01003263, 0.01201148, 0.00590955, 0.00334699, 0.00253766, 0.00387369, 0.01039919, 0.01292494, 0.00577953, 0.003129, 0.0024207, 0.00355788, 0.00900383, 0.01194672, 0.00579196, 0.00301953, 0.00234271, 0.00335885, 0.00939302, 0.01345287, 0.00600636],
"last": [0.01016746, 0.01031106, 0.0150211, 0.01561389, 0.0161669, 0.01422613, 0.01250318, 0.01087234, 0.01528952, 0.01403943, 0.0160845, 0.01255414, 0.01189821, 0.01260812, 0.01243939, 0.01187332, 0.01807638, 0.01400798, 0.01326967, 0.01177208, 0.01180618, 0.0109241, 0.0143221198, 0.0130146937, 0.01232873, 0.01310677, 0.01241925, 0.00920325, 0.01277945, 0.01244499, 0.00723415, 0.01117491, 0.01200481, 0.00822885, 0.01404448, 0.01120459, 0.00976645, 0.01173931, 0.01114817, 0.00864934, 0.01363917, 0.01252679, 0.01320912, 0.01505857, 0.01179902, 0.0088964, 0.0152196866, 0.0169190466, 0.01387399, 0.01987463, 0.01518108, 0.00891752, 0.01314775, 0.01561249, 0.01606365, 0.02027136, 0.01596634, 0.01021627, 0.01559938, 0.01626894, 0.01749311, 0.02226587, 0.01671006, 0.01193505, 0.01873919, 0.01686665, 0.0158509, 0.01662395, 0.01525968, 0.01114097, 0.0140301725, 0.0149105163, 0.01246042, 0.02002418, 0.01848576, 0.01172433, 0.01132666, 0.0134779, 0.01284179, 0.01845502, 0.01492058, 0.00876833, 0.00987435, 0.01083307, 0.00838762, 0.01179728, 0.0093966, 0.00801373, 0.00846550893, 0.0112330941, 0.00926576, 0.01518827, 0.01299126, 0.00657696, 0.00979097933, 0.0095121935, 0.01056414, 0.01067342, 0.00897625, 0.00386248, 0.00760175, 0.00730964, 0.00856216, 0.00913732, 0.0089915, 0.00405002, 0.00802012, 0.00836395, 0.00820827, 0.00953348, 0.0113756, 0.00532626, 0.00801141001, 0.00661469623, 0.00628063, 0.00769184, 0.00699175, 0.00415761, 0.005301781, 0.00590706384, 0.00496646, 0.00642124, 0.00668072, 0.00482519, 0.00442252, 0.00625909, 0.00583302, 0.00639818, 0.00653966, 0.00599796, 0.00561153, 0.00943794, 0.00660888, 0.00819153, 0.00569824, 0.00504197, 0.00717849, 0.00823403, 0.0108915, 0.0095077, 0.0065266, 0.00569339, 0.00737554, 0.00807113, 0.0168264, 0.01008484, 0.006861, 0.00511364, 0.00713746, 0.00807119, 0.01147576, 0.00748971, 0.00591746, 0.00486136, 0.00617582, 0.00786859, 0.00858973, 0.00809319, 0.00555205, 0.00520094, 0.00521558, 0.00624083, 0.01036934, 0.00892777, 0.00591116, 0.00648509, 0.00597653, 0.00725645, 0.00929403, 0.01274471, 0.00776945, 0.00701647, 0.00657297, 0.00714968, 0.00952538, 0.01039116, 0.00698021, 0.00534631, 0.00522738, 0.00768879, 0.00925408, 0.00903779, 0.00718208, 0.00574809, 0.00536801, 0.00989668, 0.01027645, 0.00937019, 0.00792774, 0.00577232, 0.00680694, 0.01167941, 0.01081987, 0.00916115, 0.00615335, 0.00440731, 0.00690634, 0.0069107, 0.00659189, 0.00717574, 0.00540618, 0.00478317, 0.00813908, 0.00982858, 0.00859598, 0.00834324, 0.00554803, 0.00585747, 0.00811378, 0.00773851, 0.00824859, 0.00743003, 0.00601151, 0.00571545, 0.00745353, 0.01003902, 0.01015897, 0.00841891, 0.00719865, 0.00632262, 0.00801808, 0.00916481, 0.00846013, 0.00669451, 0.0081728, 0.00737377, 0.00964431, 0.00955605, 0.00827785, 0.00669493, 0.0067728, 0.00681312, 0.00949411, 0.00848763, 0.00742287, 0.00584617, 0.0067788, 0.00650723, 0.00793977, 0.00815425, 0.00772601, 0.00645107, 0.00649866, 0.0078197, 0.01034167, 0.00996434, 0.00959251, 0.00715654, 0.00644165, 0.0078843, 0.01044041, 0.00997401, 0.01028223, 0.00640129, 0.00634348, 0.00737067, 0.01087251, 0.01191231, 0.00865188, 0.00666162, 0.00748788, 0.00656262, 0.00806198083, 0.0119481394, 0.00926193, 0.00661093, 0.0092124, 0.00732473, 0.010759, 0.01233453, 0.00939387, 0.00772438, 0.01040936, 0.00796755, 0.00909748, 0.01470604, 0.0086129, 0.00694788, 0.00904839, 0.00774342, 0.0106105702, 0.0188456327, 0.01228253, 0.008607, 0.01114202, 0.00972116, 0.0138132758, 0.0179921445, 0.01255549, 0.01220291, 0.0114317, 0.00965385, 0.01201931, 0.0174011, 0.01131161, 0.01174526, 0.01034713, 0.00734381, 0.01052642, 0.01389032, 0.01151461, 0.01022299, 0.01043876, 0.00817256, 0.01307275, 0.01535461, 0.01183209, 0.00868959, 0.01055516, 0.00916913, 0.0139128091, 0.0140419574, 0.01180393, 0.00748172, 0.00960507, 0.01128342, 0.01805608, 0.01882295, 0.01337056, 0.00876137, 0.00969031, 0.00891648, 0.0152465, 0.02016216, 0.01585927, 0.01045141, 0.00934907, 0.00739888, 0.01559912, 0.0211304, 0.01765287, 0.01116135, 0.00935897, 0.00647592, 0.0133818211, 0.0171955172, 0.01261282, 0.01061725, 0.00816825, 0.00652276, 0.01309265, 0.01629125, 0.01262761, 0.00843359, 0.00807465, 0.00600333, 0.01343303, 0.01644047, 0.00978263, 0.0083538, 0.00663451, 0.0055312, 0.01085959, 0.0119002, 0.00984187, 0.00639131, 0.00572545, 0.00530159, 0.0102176834, 0.0107679563, 0.0098001, 0.00635959, 0.00664593, 0.00634757, 0.01090005, 0.00999078, 0.00973885, 0.00679621, 0.00665548, 0.00653274, 0.01061274, 0.00977583, 0.01060738, 0.00589228, 0.00610033, 0.00588372, 0.01026107, 0.01051626, 0.00972037, 0.00655521, 0.00572318, 0.00545661, 0.00947757252, 0.0119219068, 0.01145005, 0.00790383, 0.00615463, 0.00625103, 0.01025923, 0.01248167, 0.01170748, 0.00754141, 0.00621189, 0.00708074, 0.01073922, 0.01271921, 0.01378414, 0.00989283, 0.00880092, 0.0077937, 0.0126206102, 0.0139757441, 0.01444738, 0.01085088, 0.01440097, 0.00827927, 0.0144321509, 0.0129548172, 0.01581282, 0.01429525, 0.01114839, 0.00674562, 0.0110406578, 0.0145928189, 0.01550983, 0.01298138, 0.01408742, 0.00778277, 0.0131294737, 0.0194968842, 0.02184894, 0.01702341, 0.02225885, 0.00848536, 0.0186621826, 0.0353390537, 0.0386208445, 0.0379550271, 0.0329586267, 0.0162076019, 0.0180312563, 0.0297011528, 0.027494777, 0.0191073641, 0.0129653, 0.00808982, 0.0135077527, 0.0195575021, 0.02261393, 0.01757278, 0.01228296, 0.00866538, 0.0141631551, 0.0196844526, 0.0194739, 0.01530195, 0.01062529, 0.00750958, 0.0144336075, 0.0206466541, 0.01924049, 0.01496621, 0.01138395, 0.00809653, 0.0138419373, 0.0189845823, 0.01654284, 0.01461933, 0.00995422, 0.00726657, 0.0105162, 0.01426028, 0.01345016, 0.01156869, 0.00732869, 0.00618182, 0.01035264, 0.01280462, 0.01320764, 0.01206863, 0.00736611, 0.0069011, 0.00986198, 0.01511391, 0.01686662, 0.01202505, 0.00738679, 0.00724973, 0.00927642453, 0.0131227477, 0.01610226, 0.0125515, 0.00877874, 0.00779923, 0.01128576, 0.01679916, 0.01723391, 0.01284794, 0.00839756, 0.00604208, 0.01152305, 0.01681448, 0.0130935, 0.01294912, 0.00746258, 0.00601617, 0.01080242, 0.01450048, 0.01018794, 0.00998117, 0.00696611, 0.00648358, 0.0105744181, 0.0149717638, 0.01045298, 0.00914352, 0.00606187, 0.00661346, 0.01155964, 0.01273404, 0.01083147, 0.00912755, 0.0068107, 0.00580945, 0.01039293, 0.0116854, 0.00988584, 0.01143021, 0.00699329, 0.00691795, 0.00779138133, 0.0111819636, 0.00797601, 0.01120079, 0.00640404, 0.00546967, 0.00645032106, 0.0108364969, 0.00766661, 0.00909659, 0.00605923, 0.00626649, 0.00779918, 0.01308422, 0.01125835, 0.0091403, 0.00703063, 0.0065233, 0.00872386, 0.01441481, 0.01433058, 0.01310052, 0.01133099, 0.01309709, 0.0196899567, 0.0208280701, 0.02141081, 0.01405555, 0.01012823, 0.01034889, 0.0141364736, 0.0170755293, 0.01822426, 0.01485584, 0.01029543, 0.00995191, 0.0141455969, 0.0156193618, 0.01714393, 0.01411442, 0.00852317, 0.00980704, 0.01969627, 0.02005205, 0.01878037, 0.01344403, 0.01374595, 0.01083561, 0.0176144037, 0.0205683261, 0.01751136, 0.01533346, 0.01225566, 0.01190212, 0.0174648073, 0.0195521377, 0.01781263, 0.01686555, 0.01039836, 0.01014978, 0.0163261257, 0.0182336438, 0.01866049, 0.01427759, 0.01249716, 0.01091147, 0.02025207, 0.02255235, 0.02625489, 0.01894405, 0.01105315, 0.01176073, 0.02062977, 0.0193454, 0.01862908, 0.01713623, 0.01162884, 0.00941961, 0.0175194144, 0.0162021257, 0.01370083, 0.01635652, 0.01339126, 0.01046957, 0.02575896, 0.02072735, 0.01653775, 0.0159454, 0.01143626, 0.01092074, 0.0197947, 0.0175622, 0.01579623, 0.01624325, 0.02193301, 0.01069056, 0.02131377, 0.02280791, 0.01426536, 0.01428944, 0.01109589, 0.01058745, 0.0231725145, 0.0247591585, 0.01594578, 0.0183505, 0.02129273, 0.01407835, 0.02389378, 0.02233712, 0.02219237, 0.01494582, 0.01586952, 0.01120733, 0.0217835661, 0.0253959317, 0.02152786, 0.01246441, 0.01583443, 0.00853197, 0.0221225377, 0.0198136996, 0.01688685, 0.01569269, 0.01461861, 0.01192619, 0.0181822684, 0.0214325842, 0.0165973, 0.01393782, 0.01688593, 0.01124829, 0.0140641229, 0.023614198, 0.01857964, 0.01347101, 0.01545614, 0.0123118, 0.0147226304, 0.0260301791, 0.02311421, 0.01500924, 0.01276862, 0.01202466, 0.0153594129, 0.0273363814, 0.01922093, 0.01660651, 0.01280453, 0.01676947, 0.0188530982, 0.0235961992, 0.01987745, 0.01496766, 0.01238755, 0.01824647, 0.01960477, 0.01517707, 0.01496562, 0.01075361, 0.01086158, 0.00915152, 0.01839059, 0.01772789, 0.01487789, 0.01086744, 0.01302694, 0.01640739, 0.01610427, 0.02551882, 0.0206451, 0.01198213, 0.01212579, 0.02308066, 0.0196062028, 0.0233046189, 0.0190524, 0.01239224, 0.01310784, 0.01499892, 0.01746154, 0.02250234, 0.02106039, 0.01291205, 0.01194002, 0.01120147, 0.01548781, 0.01940624, 0.02032618, 0.01420396, 0.01241509, 0.01109946, 0.01500837, 0.01584326, 0.01348075, 0.00953828, 0.01172691, 0.00999205, 0.01240231, 0.01547005, 0.01374184, 0.00849478, 0.01221301, 0.01047361, 0.01336092, 0.01990654, 0.01567008, 0.00906162, 0.01158167, 0.01064489, 0.01287143, 0.01564391, 0.01518066, 0.00846809, 0.01092614, 0.01012605, 0.01269608, 0.01709083, 0.01576252, 0.0092845, 0.01073887, 0.01088669, 0.01626772, 0.0185743, 0.01744232, 0.0098221, 0.01159321, 0.0118539, 0.01543951, 0.01907374, 0.01481411, 0.01303954, 0.01479203, 0.0125287, 0.0158467442, 0.0167847499, 0.01626141, 0.01213497, 0.01420043, 0.01335037, 0.01734682, 0.01886724, 0.01557114, 0.01227265, 0.01349852, 0.01520578, 0.01602855, 0.0161547, 0.01420399, 0.01020669, 0.01333753, 0.01363323, 0.01673857, 0.01721496, 0.01551785, 0.0113238, 0.01348925, 0.01177684, 0.01685987, 0.0181308, 0.01470125, 0.01130399, 0.01278145, 0.00815134, 0.01617656, 0.01519839, 0.0146308, 0.01213213, 0.01065509, 0.00953396, 0.01571124, 0.016144, 0.01305774, 0.01130166, 0.00951947, 0.00778097, 0.00826623, 0.01270118, 0.00988916, 0.01023794, 0.00871418, 0.00685923, 0.01028902, 0.01447304, 0.00990952, 0.0099218, 0.009072, 0.00889945, 0.00738025, 0.01325648, 0.00903881, 0.00960919, 0.00838354, 0.0072006, 0.0093054, 0.0137859, 0.01011701, 0.00930654, 0.00804606, 0.00633622, 0.00762017, 0.01136906, 0.00908002, 0.00862965, 0.00798496, 0.00655124, 0.00793134, 0.01087088, 0.00890648, 0.00896725, 0.00872691, 0.0075945, 0.00933841, 0.01131131, 0.00827699, 0.01001839, 0.00821007, 0.00768838, 0.00831201, 0.0138092, 0.00877711, 0.01068571, 0.00869735, 0.00812436, 0.00864251, 0.01405678, 0.00987333, 0.01110382, 0.0093557, 0.00964514, 0.00781043, 0.01282263, 0.00971646, 0.01041038, 0.00826706, 0.00919427, 0.00754336, 0.01275061, 0.00923927, 0.00937731, 0.00804065, 0.00903639, 0.00817313, 0.01338704, 0.00901834, 0.0106547, 0.00832504, 0.00904427, 0.00880983, 0.01232987, 0.00654431, 0.00916136, 0.00793726, 0.00881688, 0.00772302, 0.01270723, 0.00717812, 0.00915515, 0.00795022, 0.00804394, 0.00692623, 0.0095978, 0.00695904, 0.00845322, 0.00618931, 0.00737438, 0.00604491, 0.00915998, 0.00685148, 0.00880618, 0.00597678, 0.00647065, 0.00501296, 0.00969569, 0.00644183, 0.00596198, 0.00575567, 0.00595009, 0.0059002, 0.00886884, 0.00710785, 0.00674912, 0.00531224, 0.00574041, 0.00532784, 0.00756952, 0.00509952, 0.00547442, 0.00407265, 0.00704509, 0.00607063, 0.00812283, 0.00558293, 0.00587962, 0.00439245, 0.00791771, 0.00622561, 0.00882201, 0.00468351, 0.00619134, 0.00431303, 0.00612213, 0.00445335, 0.00632648, 0.00378229, 0.00444933, 0.0044309, 0.00565326, 0.00456221, 0.00613379, 0.00424243, 0.00426818, 0.00416607, 0.00594151, 0.00492624, 0.00653112, 0.00421598, 0.0051161, 0.00452085, 0.00580039, 0.00460176, 0.0064724, 0.00364898, 0.00447193, 0.00405569, 0.00492039, 0.00395134, 0.0057667, 0.00365636, 0.00476381, 0.00419147, 0.00480997, 0.00466891, 0.00591821, 0.00501393, 0.00489492, 0.00433735, 0.00500698, 0.00454678712, 0.00620346423, 0.00568469, 0.00539771, 0.00449259, 0.00471865, 0.00430035, 0.00579954, 0.00534391, 0.00465361, 0.00378327, 0.00432381, 0.00399632, 0.00436661, 0.00422527, 0.00430719, 0.0036115, 0.0044235, 0.0044941, 0.00578484, 0.00391723, 0.00432721, 0.00361648, 0.00484237, 0.00485117035, 0.00578421261, 0.00539395, 0.00589427, 0.00505339, 0.00486956, 0.00528708, 0.00670209, 0.00551258, 0.00592886, 0.00422958, 0.00500228, 0.00406759, 0.00518209, 0.00475057, 0.00528812, 0.00478476, 0.00468085, 0.00430149725, 0.00451640831, 0.00407543, 0.00453482, 0.00376652, 0.00442384, 0.0044426755, 0.00405946281, 0.00365303, 0.00339286, 0.0026118, 0.00439715, 0.00394086307, 0.00379184657, 0.00366768, 0.0035849, 0.00348711, 0.00399068, 0.00395150343, 0.00426881388, 0.00383486, 0.00356537, 0.0027518, 0.00346953, 0.00340102636, 0.00468417862, 0.00419625, 0.00373233, 0.00289627, 0.0035734, 0.00318484451, 0.00369241065, 0.00346819, 0.00330643, 0.00294696, 0.00308325, 0.00302793598, 0.0043851505, 0.00414557, 0.00399119, 0.00352813, 0.00318781, 0.00319789443, 0.00428849366, 0.00359525, 0.00326748, 0.00316276, 0.00345993, 0.00295728142, 0.00461916067, 0.00374529, 0.00341041, 0.00332545, 0.00340269, 0.00315922359, 0.0042455201, 0.00385195, 0.00353854, 0.00312436, 0.00295568, 0.00280914316, 0.00395598402, 0.0036908, 0.00367056, 0.00337774, 0.00306213, 0.00294151739, 0.00401888276, 0.00355372, 0.00358665, 0.00350097, 0.00330245, 0.0032434836, 0.0038209483, 0.00414169, 0.00568347, 0.00673945, 0.00740631, 0.0056455615, 0.00422706874, 0.0074384, 0.00694047, 0.00770942, 0.00581104, 0.00352288759, 0.00370159606, 0.00427307, 0.00452975, 0.00596104, 0.006017, 0.00443692179, 0.00382818375, 0.00386622, 0.00377812, 0.00389958, 0.00705511, 0.00444577076, 0.00427133637, 0.00375654, 0.00445152, 0.00402055, 0.00483512, 0.00427262392, 0.00572714396, 0.00632758, 0.00529268, 0.00356721, 0.00369801, 0.00517071225, 0.00517569389, 0.00539136, 0.00432945, 0.00322595, 0.0042036, 0.00526683405, 0.00528758252, 0.00712889, 0.0045931, 0.00355168, 0.00358228, 0.00429311953, 0.00433806097, 0.00428576, 0.00415273, 0.00380703, 0.0037986, 0.00508496817, 0.00477360236, 0.00504007, 0.00434436, 0.00297822, 0.00427673, 0.00486058788, 0.00382092083, 0.00431532, 0.00367959, 0.00290848, 0.00376756, 0.00431973813, 0.00379699259, 0.0044528, 0.00390499, 0.0030209, 0.00384047, 0.00350910798, 0.0040616109, 0.00462386, 0.00426297, 0.00341116, 0.00407325, 0.00333057903, 0.00408575824, 0.00438305, 0.00411911, 0.00352819, 0.00417825, 0.00360565307, 0.00373966526, 0.0036452, 0.00386532, 0.00299588, 0.003936, 0.00354190101, 0.00420271046, 0.00396208, 0.00398347, 0.00336875, 0.00433394, 0.00393393263, 0.0043444857, 0.00409847, 0.00351242, 0.00347511, 0.00403063, 0.00354336668, 0.00409979094, 0.00474948, 0.00327713, 0.00359762, 0.00394906, 0.00368897431, 0.00456973678, 0.00426292, 0.00338609, 0.00332642, 0.00336044, 0.00376502, 0.00442762, 0.00459985, 0.00369454, 0.00356285, 0.00343728, 0.00478936126, 0.00438605389, 0.00696177, 0.00514786, 0.00373057, 0.00404854, 0.00448289467, 0.00546064973, 0.0051375, 0.00428872, 0.00391227, 0.00383091, 0.00452069, 0.00489827, 0.00422597, 0.00298858, 0.00343653, 0.00373521, 0.00487367, 0.00458936, 0.00442063, 0.00365482, 0.00378914, 0.00395924, 0.00357007678, 0.0048907497, 0.00433382, 0.00313723, 0.00296593, 0.00401389, 0.00421648333, 0.00490377145, 0.00449069, 0.00299574, 0.00344993, 0.00454172, 0.00428817, 0.00465935, 0.00467966, 0.00312577, 0.00364952, 0.00433523, 0.00394657, 0.00450117, 0.00530613, 0.00335001, 0.00353396, 0.00432336, 0.00428949, 0.00426323, 0.00492379, 0.00318072, 0.00312801, 0.0037293, 0.00422277628, 0.00494461088, 0.00455034, 0.00325552, 0.00368649, 0.00419509, 0.0049133, 0.00655527, 0.00574094, 0.00350705, 0.0039833, 0.00645131, 0.00576853, 0.00583225, 0.00503934, 0.00347892, 0.00323251, 0.00611308, 0.00685171, 0.00644089, 0.00575492, 0.00308907, 0.00392433, 0.00479837, 0.00486884, 0.00553828, 0.0049721, 0.00291586, 0.00380388, 0.00462645, 0.00496538, 0.00482493, 0.00505505, 0.0027539, 0.00403107, 0.00406989, 0.00461441, 0.00482983, 0.00619687, 0.00359343, 0.00446281, 0.00449223, 0.00460147, 0.00509465, 0.00619357, 0.00372749, 0.00454919, 0.00469895, 0.00474829, 0.00577034, 0.00668106, 0.00369696, 0.00453874, 0.00461296, 0.00470831, 0.00510124, 0.00604579, 0.00318834, 0.00420032, 0.00478256, 0.00508805, 0.00550818, 0.00748731, 0.00364229, 0.00568815, 0.00601242, 0.00555001, 0.00536385, 0.00771472, 0.00331359, 0.00502738, 0.00563753, 0.00571307, 0.00554908, 0.00852973, 0.00414338, 0.00548796, 0.00621424, 0.00683928, 0.00593203, 0.00918333, 0.00459326, 0.00518735, 0.00613389, 0.0070483, 0.00599221, 0.00976251, 0.00405038, 0.00477652, 0.00580151, 0.00604371, 0.00612154, 0.01005319, 0.00430411, 0.00498841, 0.00596349, 0.00647156, 0.00716524, 0.00989541, 0.0040737, 0.00489525, 0.00599961, 0.00677118, 0.0068787, 0.00984664, 0.00411009, 0.00475221, 0.00525069, 0.00632817, 0.00585721, 0.00797001, 0.00368448, 0.00488632, 0.00499849, 0.00562264, 0.0053635, 0.00805447, 0.00351677, 0.00548685, 0.00544908, 0.00659179, 0.00506828, 0.0083346, 0.00366764, 0.0053886, 0.0055412, 0.0070082, 0.00589291, 0.00956018, 0.0039723, 0.00543896, 0.00526584, 0.00626036, 0.00545278, 0.0084358, 0.0038354, 0.00562306, 0.00494493, 0.00619713, 0.00544383, 0.00891318, 0.00408672, 0.00509932, 0.00501517, 0.00608475599, 0.00532716978, 0.00752496, 0.00414074, 0.00492482, 0.00492784, 0.00608884, 0.00493279, 0.00727262, 0.00384885, 0.00493161, 0.00456897, 0.0070265, 0.00453261, 0.00811511, 0.00399515, 0.00548608, 0.00494718, 0.00769656, 0.00552021, 0.00869331, 0.00403673, 0.00484561, 0.0051233, 0.00608737, 0.00563239, 0.00885897, 0.00505545, 0.00673678, 0.0055772, 0.0064176, 0.00587124, 0.00923465, 0.00441814, 0.0059342, 0.00461227, 0.00563096, 0.00565751, 0.00852785, 0.00479747, 0.00635292, 0.00502124, 0.00699566, 0.00631962, 0.00877741, 0.00482976, 0.00625857, 0.00516544, 0.00714284, 0.00529828, 0.00877019, 0.00444417, 0.00539156, 0.00523869, 0.00677591, 0.00647846, 0.0088681, 0.00433544, 0.00529903, 0.00520028, 0.00642788, 0.00549772, 0.00860712, 0.00410794, 0.00535262, 0.00542792, 0.00764664, 0.00512639, 0.00961694, 0.00440329, 0.00580671, 0.00633683, 0.00703901, 0.00659536, 0.00933654, 0.00417261, 0.0054344, 0.00593547, 0.00626053, 0.00660084, 0.0090601, 0.00414592, 0.00579685, 0.00619048, 0.00683569, 0.00570282, 0.00835962, 0.0043618, 0.00527, 0.00561643, 0.00657336, 0.00590224, 0.00844202, 0.0044709, 0.0054271, 0.00581267, 0.00699612, 0.00711972, 0.00886055, 0.00504779, 0.00587925, 0.00632416, 0.00703332, 0.00705047, 0.00979524, 0.00488988, 0.00629237, 0.00596391, 0.00725512, 0.00680647, 0.00923133, 0.00496305, 0.00630446, 0.00562786, 0.00773772, 0.00613755, 0.00896308, 0.00548206, 0.00676016, 0.00609328, 0.00780325, 0.00605068, 0.00795977, 0.00535594, 0.0066969, 0.00570587, 0.00708275, 0.00590486, 0.0081377, 0.00540446, 0.00667756, 0.00646558, 0.00716975, 0.00737638, 0.00897152, 0.00537564, 0.00696338, 0.00642081, 0.00738741, 0.00727669, 0.00942678, 0.00510706, 0.00688598, 0.00616674, 0.00765263, 0.00714882, 0.01023189, 0.00525618, 0.00780098, 0.00725277, 0.0076023, 0.0069909, 0.01012028, 0.00567088, 0.00800438, 0.00727673, 0.00793945, 0.00738869, 0.01018633, 0.00579621, 0.00777844, 0.0077599, 0.00773932, 0.00759657, 0.0105725, 0.00569513, 0.00821492, 0.00900892, 0.00932377, 0.0093412, 0.02028021, 0.00906545, 0.0108387, 0.01222146, 0.01288492, 0.01016026, 0.01894907, 0.00652566, 0.00923456, 0.0107005, 0.01035104, 0.01051036, 0.01521313, 0.00733697, 0.01019451, 0.01072536, 0.0111871, 0.01483894, 0.01793998, 0.00934491, 0.01284974, 0.01593214, 0.01370262, 0.01553298, 0.02013995, 0.01078954, 0.01241964, 0.01508156, 0.01379311, 0.01418442, 0.01864554, 0.00997309, 0.00928885, 0.0094811, 0.01079523, 0.01098168, 0.0137978, 0.00834454, 0.01086418, 0.01129146, 0.01621016, 0.01439837, 0.01739419, 0.00926456, 0.0113916, 0.01375209, 0.01736448, 0.01345331, 0.02547655, 0.00886615, 0.01232302, 0.01097809, 0.01689966, 0.01323558, 0.01927139, 0.00727072, 0.00976599, 0.01183989, 0.01866034, 0.01678622, 0.02371944, 0.00914377, 0.01055384, 0.01390788, 0.01665352, 0.01389211, 0.01687454, 0.00873619, 0.00747452, 0.01155007, 0.01502812, 0.01473237, 0.01635572, 0.00895885, 0.01106028, 0.01466299, 0.01777958, 0.0146578, 0.02146793, 0.01005094, 0.01346384, 0.01781944, 0.01504898, 0.01504873, 0.02073884, 0.0133566, 0.01358244, 0.0239617, 0.0196106154, 0.00984270219, 0.02026553, 0.01268148, 0.01367611, 0.02060675, 0.0180816855, 0.0139646772, 0.02128626, 0.01529134, 0.01717129, 0.02150839, 0.018632561, 0.0140911508, 0.02217303, 0.01067148, 0.01486463, 0.0181155, 0.01254503, 0.01106258, 0.02040592, 0.01769553, 0.01640515, 0.02099416, 0.0151952328, 0.0166384, 0.02089396, 0.01488611, 0.01594245, 0.01793224, 0.0121147465, 0.0135423373, 0.01863181, 0.01291264, 0.01482649, 0.01383621, 0.0137914661, 0.0150211463, 0.02202922, 0.01191419, 0.01546527, 0.0194782, 0.0171783846, 0.017808428, 0.02371078, 0.01506543, 0.0128074, 0.02053834, 0.0164728109, 0.0168036167, 0.01929695, 0.01489488, 0.01202095, 0.01775381, 0.0139909778, 0.0139769921, 0.01796198, 0.01522289, 0.01229418, 0.01771935, 0.01749467, 0.01726831, 0.01764213, 0.01313965, 0.01717875, 0.02320303, 0.02076213, 0.02070057, 0.01414133, 0.01886328, 0.02010726, 0.02134444, 0.0189896077, 0.0202378388, 0.01550674, 0.02078269, 0.02100801, 0.02402053, 0.01863169, 0.01736527, 0.0158211, 0.018195, 0.01614336, 0.0214989, 0.02163031, 0.01895939, 0.01756018, 0.01799612, 0.01583059, 0.01988674, 0.02010036, 0.02058363, 0.01873803, 0.01584985, 0.01509513, 0.01899751, 0.01874966, 0.0164545, 0.01747411, 0.01581003, 0.0150256, 0.01963233, 0.017157, 0.01463575, 0.01900172, 0.01645138, 0.01489158, 0.02116119, 0.01492084, 0.01492077, 0.01694205, 0.01517596, 0.01392726, 0.01928734, 0.0142636, 0.0152121, 0.01990885, 0.01855244, 0.01480081, 0.0215931, 0.01650326, 0.01744884, 0.01879256, 0.01844301, 0.01392395, 0.01506165, 0.01614236, 0.01628939, 0.01793286, 0.01844122, 0.01447949, 0.01483449, 0.01534581, 0.01662065, 0.02019141, 0.01725942, 0.01303021, 0.01173119, 0.01419194, 0.01591612, 0.0184639, 0.0138174, 0.01278095, 0.01104077, 0.01355709, 0.01570764, 0.01970485, 0.01443731, 0.01283009, 0.0114686, 0.01359189, 0.0153275, 0.01751113, 0.01479265, 0.01228702, 0.01069408, 0.01173762, 0.01341074, 0.01842133, 0.01622228, 0.01141028, 0.00963515, 0.01197943, 0.01294846, 0.01650279, 0.01287408, 0.01062616, 0.00822217, 0.00995756, 0.01145868, 0.01436787, 0.01280935, 0.00960746, 0.00706397, 0.00965354498, 0.0124022625, 0.01358467, 0.01252123, 0.01066548, 0.00771544, 0.01072323, 0.01093568, 0.01362387, 0.01080041, 0.00903844, 0.00643134, 0.01043632, 0.01022143, 0.01240806, 0.01042904, 0.00987279, 0.0069061, 0.0094995, 0.01025337, 0.0103225, 0.01049229, 0.00971376, 0.00646492, 0.00856805, 0.00904072, 0.01057181, 0.01049084, 0.01023266, 0.00662787, 0.00900275, 0.01000923, 0.01190616, 0.01031644, 0.0100835, 0.00693969, 0.00813286, 0.00801803, 0.00958124, 0.00955739, 0.00948842, 0.00759475, 0.00818495266, 0.0080642188, 0.01022772, 0.00880536, 0.01115563, 0.00843398, 0.0085536344, 0.00878515281, 0.01084085, 0.00873452, 0.01096213, 0.00772397, 0.0071024, 0.00811009, 0.01059354, 0.0081402, 0.0100128, 0.006727, 0.00646428, 0.00773957, 0.00977418, 0.00855496, 0.00935217, 0.00666723, 0.00664609158, 0.00765547156, 0.01028032, 0.00766183, 0.00836357, 0.00536606, 0.00647445163, 0.0078869462, 0.01111854, 0.007943, 0.00904194, 0.00527389, 0.00640843, 0.00763541, 0.01087323, 0.00708714, 0.00761962, 0.00470858, 0.00643987, 0.00716349, 0.0092757, 0.00659692, 0.00711764, 0.00470843, 0.00592816, 0.00716858, 0.00871296, 0.00700939, 0.00767183, 0.00578355, 0.00649026455, 0.00919793453, 0.00914061, 0.01016782, 0.00933817, 0.00615515, 0.00755694, 0.01083354, 0.01058623, 0.00868933, 0.00985473, 0.00646335, 0.00831874, 0.01066013, 0.01166734, 0.01018666, 0.01194107, 0.00627007, 0.00863324, 0.01107423, 0.01553478, 0.01055695, 0.0130314, 0.00748469, 0.00969023816, 0.0125694098, 0.01539544, 0.01049531, 0.01480853, 0.00787396, 0.01074919, 0.01341369, 0.01521986, 0.01015346, 0.01308482, 0.00716109, 0.00919677, 0.01061407, 0.01805603, 0.00801561, 0.01084671, 0.00753075, 0.00837628543, 0.00955686253, 0.01496588, 0.00926316, 0.01172542, 0.00691613, 0.00779630756, 0.00890200213, 0.01390815, 0.00899497, 0.01464903, 0.00676359, 0.00929021, 0.01068125, 0.01375331, 0.00921736, 0.01630427, 0.00659899, 0.00804367, 0.00882576, 0.0156711, 0.0078355, 0.01308943, 0.00670284, 0.00785751641, 0.010066472, 0.02129222, 0.01036, 0.01793077, 0.00779672, 0.00798767619, 0.00905640237, 0.01590933, 0.00832962, 0.01147859, 0.0056863, 0.00609407, 0.00860803, 0.01311233, 0.00903493, 0.0087594, 0.00649914, 0.00789144, 0.01001768, 0.01655261, 0.00686919, 0.00797249, 0.00559882, 0.00647425, 0.00884032063, 0.01737164, 0.00665999, 0.00769552, 0.00538727, 0.00596295064, 0.00756717194, 0.01448221, 0.00722329, 0.00788392, 0.00548355, 0.00572417, 0.00728199, 0.01377524, 0.006536, 0.00644802, 0.00585476, 0.00683517, 0.00687026, 0.01451292, 0.00640365, 0.00692939, 0.00528198, 0.00581559, 0.00728134, 0.01341818, 0.0067706, 0.00669263, 0.00514376, 0.00575705245, 0.00707296841, 0.01181885, 0.00605074, 0.00771338, 0.00599076, 0.00655624, 0.00764869, 0.01176685, 0.00629772, 0.00923502, 0.00631484, 0.0074899, 0.00724072, 0.01065672, 0.00511719, 0.00740442, 0.00698195, 0.01014307, 0.00569634, 0.0082792, 0.0052347, 0.01049574, 0.00646005, 0.0102064675, 0.00709166564, 0.00981181, 0.00602765, 0.00770972, 0.00575525, 0.00512482, 0.00675811, 0.00931101, 0.00527395, 0.00636773, 0.00451299, 0.00490337, 0.00846085, 0.01111331, 0.00536701, 0.0077167, 0.00457539, 0.00468853302, 0.00606296491, 0.00903124, 0.00504511, 0.00780652, 0.00469241, 0.0055832942, 0.00684446422, 0.01266723, 0.00495281, 0.00884377, 0.00517818, 0.0064591, 0.01167641, 0.01847615, 0.00514468, 0.0085725, 0.00559662, 0.00793063, 0.01910175, 0.01564957, 0.00733514, 0.00903594, 0.00708854, 0.00656590611, 0.0146584744, 0.01869893, 0.00896356, 0.007776, 0.00630991, 0.00835070666, 0.0178393871, 0.01572257, 0.0114543, 0.01087075, 0.00642562, 0.00699427, 0.01602992, 0.01820139, 0.01225907, 0.00996997, 0.00618596, 0.00803274, 0.0210116, 0.02499472, 0.0102167, 0.012098, 0.00719482, 0.00912976451, 0.0254114363, 0.02105121, 0.00937257, 0.01393796, 0.00880164, 0.0100503946, 0.028828023, 0.0279109, 0.01101435, 0.01404172, 0.00953338, 0.0102730077, 0.0278275758, 0.0256855972, 0.00948762242, 0.01575471, 0.00971405, 0.0105504794, 0.02914414, 0.0301768444, 0.00999402069, 0.01278499, 0.0099973, 0.0121128587, 0.035213802, 0.02774889, 0.01042777, 0.01201431, 0.0099876, 0.0258944221, 0.0976044312, 0.0683752596, 0.0178174023, 0.03274484, 0.00961879, 0.0269156881, 0.0728784278, 0.0430236161, 0.0153162042, 0.03170541, 0.01156766, 0.0347934142, 0.139912486, 0.0586987548, 0.0165785346, 0.0427406505, 0.0185000543, 0.0498038046, 0.141394556, 0.064925015, 0.0207698364, 0.02556043, 0.01697052, 0.0526496321, 0.147689655, 0.0650991574, 0.0242388248, 0.02811817, 0.01679708, 0.0648324788, 0.180393293, 0.0695882887, 0.022770511, 0.02617394, 0.01434538, 0.057973709, 0.162646472, 0.0628843084, 0.0206435248, 0.02688224, 0.01572629, 0.0814341828, 0.149893507, 0.0602774099, 0.0204643086, 0.03111156, 0.01617089, 0.0875377133, 0.151674435, 0.0655748844, 0.0208101496, 0.03761651, 0.0173959, 0.0807882547, 0.137139469, 0.0721772984, 0.037942294, 0.0350561, 0.01555458, 0.0890769362, 0.11105226, 0.0764296278, 0.0339949578, 0.04045885, 0.02253399, 0.076430887, 0.125845522, 0.088585645, 0.0503247082, 0.04225099, 0.0198351, 0.0833394825, 0.122824043, 0.0942691639, 0.0427959971, 0.0473812558, 0.018190166, 0.0659669936, 0.136696815, 0.0858053192, 0.0277494397, 0.03386311, 0.0184093, 0.0529617779, 0.110816687, 0.0966954082, 0.0233185813, 0.03901028, 0.02326967, 0.0552886799, 0.126601592, 0.0838115215, 0.0204808414, 0.0376609, 0.01756643, 0.0482440926, 0.105508804, 0.0717552006, 0.0203349218, 0.03437442, 0.0150456, 0.0357549302, 0.0938214958, 0.0832348019, 0.0225303154, 0.02961289, 0.01554778, 0.0397542492, 0.119584575, 0.0926880538, 0.0216160417, 0.02783287, 0.01801604, 0.0451422445, 0.0965698808, 0.0752660185, 0.0433034673, 0.0453683175, 0.0269331485, 0.0418831073, 0.0969554186, 0.0749860406, 0.0300670881, 0.0388302915, 0.0306126717, 0.0402011536, 0.0753360465, 0.0729425997, 0.0415850021, 0.0404867679, 0.0252940077, 0.0499328375, 0.105331406, 0.0752019659, 0.119691774, 0.0430462286, 0.031386245, 0.0582534485, 0.0952612683, 0.0633914694, 0.0702950805, 0.0356500484, 0.0208350383, 0.0362144299, 0.0782878101, 0.0790311396, 0.0564840101, 0.03052558, 0.02006859, 0.0379222967, 0.0774877518, 0.0832364857, 0.0514089428, 0.03234836, 0.01863449, 0.0460731387, 0.0863420591, 0.0982554555, 0.0457999818, 0.03294244, 0.02403248, 0.0399830304, 0.066737324, 0.0842044652, 0.036672011, 0.0387132242, 0.0234539956, 0.0563165918, 0.105552144, 0.0954237878, 0.0632404834, 0.045974981, 0.0255782865, 0.0484976359, 0.0763594061, 0.0852790177, 0.0389746726, 0.03277397, 0.0188388, 0.0358067416, 0.0653318316, 0.0767958239, 0.0395899676, 0.0421805046, 0.0277204961, 0.0557272434, 0.0720068663, 0.0918695033, 0.0517509468, 0.0638499036, 0.029190531, 0.0653570071, 0.0716631487, 0.0924833119, 0.0593789294, 0.0747049227, 0.0337842293, 0.0652621016, 0.0854008049, 0.0860896111, 0.0734404698, 0.0759305507, 0.0317167938, 0.0439929329, 0.0477497056, 0.0501761883, 0.0432718545, 0.0404525064, 0.0187377743, 0.0319857188, 0.0352908634, 0.0486620665, 0.0322715193, 0.02890991, 0.01238333, 0.0168754701, 0.0207055714, 0.0434710979, 0.0152005507, 0.01941994, 0.01361972, 0.0196103547, 0.0173017327, 0.0379982628, 0.0222107954, 0.02436129, 0.01155921, 0.0180646572, 0.0143343685, 0.0444090888, 0.0334714316, 0.0217516, 0.01241951, 0.0145844417, 0.0150668547, 0.0397116654, 0.0147577804, 0.0200455, 0.01594398, 0.0160849579, 0.0115432227, 0.04429451, 0.0213249717, 0.02347509, 0.02554523, 0.0184414275, 0.0142160552, 0.04199332, 0.0216948017, 0.02904937, 0.02563123, 0.0190215688, 0.0200883858, 0.0404819325, 0.0314593054, 0.03002085, 0.02682016, 0.0238657948, 0.0215450916, 0.0447793044, 0.0406038687, 0.03226631, 0.02124578, 0.0200568717, 0.0265952554, 0.0524607487, 0.0458649807, 0.0337550305, 0.0188229997, 0.0182537641, 0.027331749, 0.0411671177, 0.0425798073, 0.03188341, 0.0221324, 0.0175221283, 0.0237691291, 0.0410480797, 0.0410536006, 0.02717639, 0.01999305, 0.0185401291, 0.0262782164, 0.0346192308, 0.0443266369, 0.02485418, 0.01697663, 0.0198200699, 0.0277309064, 0.0374638475, 0.045807302, 0.036592111, 0.0167970713, 0.0207001977, 0.0315879546, 0.033132799, 0.0507870317, 0.04097058, 0.01799278, 0.0213276874, 0.0332282633, 0.0380522721, 0.0503792614, 0.04068742, 0.01682411, 0.0191321913, 0.0317799412, 0.0387324914, 0.0497496836, 0.0410070717, 0.0187086016, 0.0218214672, 0.0282779858, 0.0386788175, 0.0428798907, 0.03722687, 0.0194842, 0.0228615887, 0.030167859, 0.0367296636, 0.0376260169, 0.03031149, 0.01724281, 0.0174797252, 0.0251439046, 0.0375986099, 0.0323114917, 0.02594818, 0.01496981, 0.0163978487, 0.0208916869, 0.0287419874, 0.0288950428, 0.02666539, 0.01499403, 0.0183329675, 0.0224960409, 0.0310617033, 0.0308588501, 0.02833185, 0.01353489, 0.0179779213, 0.0203785095, 0.0302732829, 0.0318196043, 0.02880954, 0.01429182, 0.0183103774, 0.0198827591, 0.0279179458, 0.0295092911, 0.02794752, 0.01196311, 0.0154733798, 0.0176228639, 0.024477534, 0.0253469963, 0.02293938, 0.01289379, 0.014403264, 0.0180756692, 0.0257226266, 0.03056008, 0.02608816, 0.01493158, 0.0173406992, 0.0203670915, 0.0287340395, 0.0270622261, 0.0226429, 0.01355564, 0.0142722502, 0.0189094506, 0.0257470161, 0.0252325553, 0.02186248, 0.01240559, 0.0150607694, 0.0176104121, 0.0261468347, 0.0291722473, 0.0264333, 0.01359461, 0.016573675, 0.0194312856, 0.0260010231, 0.0338586792, 0.03677705, 0.01501014, 0.014835069, 0.0175815113, 0.0235577431, 0.0276597198, 0.02187669, 0.01313329, 0.0139641901, 0.0189253297, 0.025062127, 0.0251306333, 0.02064519, 0.01386745, 0.0144990347, 0.0184213873, 0.0220775474, 0.0319748111, 0.02581308, 0.01498514, 0.0187259521, 0.0241279136, 0.0266860798, 0.0385107845, 0.02671019, 0.01505946, 0.0131030139, 0.0215284061, 0.0301364213, 0.0410816669, 0.02542425, 0.01447, 0.0124389473, 0.0220624804, 0.0301296767, 0.0458439663, 0.02545435, 0.01366863, 0.0127572957, 0.0191012509, 0.0285429377, 0.0575596876, 0.02584603, 0.01343746, 0.0123671861, 0.0189652462, 0.012093462, 0.0514534563, 0.02677288, 0.00988275, 0.0146414451, 0.0178727545, 0.0192685705, 0.047275044, 0.02366038, 0.00874145, 0.00949175004, 0.0161396991, 0.0213695951, 0.0493123904, 0.02362658, 0.00905749, 0.0112396907, 0.0211127009, 0.0196089894, 0.0460727811, 0.02021114, 0.01153628, 0.0110183144, 0.0226146784, 0.0199086946, 0.0638627335, 0.02016637, 0.01162926, 0.0181474611, 0.0260393433, 0.0199525729, 0.0394325033, 0.02194422, 0.01495367, 0.0196203124, 0.024326941, 0.024252804, 0.0583666191, 0.02760418, 0.01603177, 0.027097322, 0.0238397326, 0.0210984852, 0.0508573167, 0.02413048, 0.01538961, 0.0238412414, 0.0172170941, 0.0105766496, 0.0429902785, 0.0438706949, 0.0245762896, 0.0198795646, 0.0169777181, 0.0131149124, 0.02469505, 0.02306664, 0.01545267, 0.030861238, 0.0205921289, 0.0144993616, 0.0272521582, 0.02395036, 0.01739611, 0.0279960595, 0.02313211, 0.0182920005, 0.0317341052, 0.0240382571, 0.0168777201, 0.0227384586, 0.0140944319, 0.0148139559, 0.0125912614, 0.01580871, 0.01599186, 0.0195621271, 0.018016303, 0.0163347423, 0.016483251, 0.0297594462, 0.0231635403, 0.0326850712, 0.0218603183, 0.0183786005, 0.0190619864, 0.02164626, 0.01793684, 0.019343935, 0.0166825764, 0.0120063443, 0.0163409263, 0.01475714, 0.01487982, 0.0162733383, 0.0143109225, 0.0143074263, 0.0168579482, 0.01561049, 0.01600364, 0.0262997206, 0.0209100414, 0.0156293903, 0.0180647206, 0.01238228, 0.01464475, 0.0280353855, 0.0206686594, 0.01428423, 0.01242922, 0.01081921, 0.01365671, 0.0231163092, 0.0175674595, 0.01008025, 0.01297008, 0.01069207, 0.01020657, 0.0266288016, 0.0174643844, 0.01351823, 0.00961405, 0.01098387, 0.01011232, 0.01922189, 0.01429179, 0.01198838, 0.0075864, 0.00822177, 0.01069567, 0.0194307286, 0.0193585958, 0.00976465, 0.00893022, 0.01190289, 0.01115013, 0.0156585239, 0.0149763627, 0.01055554, 0.01346072, 0.01115101, 0.01192601, 0.020660013, 0.0237712301, 0.00945321, 0.01439585, 0.01090811, 0.01319691, 0.0184246153, 0.0228756703, 0.0122685703, 0.0154318111, 0.01327347, 0.01336287, 0.017300006, 0.0201693308, 0.01220697, 0.01419536, 0.01340754, 0.01286585, 0.0202494804, 0.0166840181, 0.01370771, 0.01765501, 0.01203386, 0.01352711, 0.0188208055, 0.019223772, 0.01594012, 0.01707361, 0.01055693, 0.01329016, 0.018424999, 0.0186956674, 0.0174656343, 0.0167507865, 0.01217284, 0.01462949, 0.0240319911, 0.0213163886, 0.01854896, 0.01879751, 0.01247586, 0.01311069, 0.022781942, 0.0153264254, 0.0156225, 0.01504177, 0.0134594, 0.01361719, 0.021280447, 0.0153999291, 0.01582995, 0.01542136, 0.01274184, 0.0123841, 0.0182256643, 0.0151361236, 0.01634616, 0.01286856, 0.01283326, 0.01200115, 0.0157734621, 0.0152278347, 0.01469518, 0.01445232, 0.01029693, 0.01163452, 0.018124681, 0.0137341665, 0.0162875, 0.01390329, 0.010576, 0.01390962, 0.0236580949, 0.0169490501, 0.01837481, 0.01642541, 0.01264203, 0.0170112, 0.0243367087, 0.0176457725, 0.02379969, 0.01999256, 0.01780916, 0.0204598, 0.025780851, 0.0181715656, 0.02279075, 0.0183455, 0.01849949, 0.02187554, 0.0249574576, 0.0221731868, 0.02204452, 0.01623885, 0.01589887, 0.02328581, 0.0290723927, 0.0218545552, 0.01677846, 0.01431762, 0.01445304, 0.02137575, 0.0314919055, 0.0206884444, 0.02143965, 0.01638364, 0.01539634, 0.02256457, 0.0327368081, 0.0236626118, 0.02430398, 0.0131899, 0.01681709, 0.02899127, 0.0373278148, 0.0245042276, 0.026956765, 0.0170746557, 0.0208376, 0.02566263, 0.0360205732, 0.0237352047, 0.02699255, 0.0181505, 0.02049598, 0.03020771, 0.0349618159, 0.022582138, 0.02781341, 0.02933008, 0.02068023, 0.02627823, 0.0345632881, 0.0189623851, 0.02702469, 0.0228465, 0.02628924, 0.02912336, 0.0373986624, 0.0201027356, 0.02594987, 0.02021559, 0.01938993, 0.03018546, 0.0327021368, 0.0184212457, 0.02389787, 0.01492323, 0.01790034, 0.02573434, 0.0281692483, 0.019437667, 0.02150528, 0.01500472, 0.01562629, 0.0212921, 0.0323274694, 0.0206760932, 0.02216025, 0.01884045, 0.02742253, 0.04459, 0.0303988922, 0.0210860502, 0.0182179, 0.01307781, 0.02083454, 0.02442326, 0.0262434781, 0.0151512986, 0.01412605, 0.01371526, 0.02150018, 0.02904087, 0.0257886965, 0.0167850237, 0.01961242, 0.01944291, 0.02682718, 0.0355832, 0.030022284, 0.0194250066, 0.01728025, 0.02251856, 0.02425626, 0.03759681, 0.0313235074, 0.0215756074, 0.0199328, 0.02081404, 0.02485367, 0.03387025, 0.0302658398, 0.0237747785, 0.02032513, 0.0220027, 0.02494457, 0.03245054, 0.0286103655, 0.0242013466, 0.01963704, 0.01979911, 0.0264076, 0.03181794, 0.0273868, 0.02431693, 0.01806513, 0.02172549, 0.02952582, 0.03221622, 0.0268325228, 0.0230268668, 0.02021686, 0.02782458, 0.03217338, 0.03672653, 0.0291439909, 0.0251636915, 0.0228598453, 0.0292411465, 0.0312091727, 0.0402488671, 0.0289725661, 0.0289401226, 0.0210130159, 0.0276253913, 0.0308171641, 0.0383654386, 0.0291168615, 0.0299374592, 0.02467421, 0.02481277, 0.0346112698, 0.0377976447, 0.0315576196, 0.0345098674, 0.0245535, 0.02388019, 0.0298592076, 0.0352082625, 0.0285198744, 0.0316490643, 0.0257001594, 0.0268296357, 0.0287591759, 0.0394587554, 0.0304444898, 0.0336347483, 0.0263341609, 0.0301519688, 0.03057922, 0.0398184, 0.0346822739, 0.0332355835, 0.0256338, 0.02671496, 0.0274241138, 0.0355902463, 0.0264411774, 0.0324105993, 0.02371258, 0.02220679, 0.02684407, 0.03512611, 0.0275336318, 0.0326779597, 0.02222325, 0.02575152, 0.02764895, 0.03156539, 0.0246682037, 0.0294861086, 0.02255535, 0.02496205, 0.0342655, 0.03885551, 0.0288010929, 0.034752395, 0.02640151, 0.02940053, 0.03235889, 0.03258343, 0.0246599428, 0.0284979343, 0.0221487, 0.02268965, 0.02570857, 0.02536794, 0.0206405502, 0.0302119739, 0.01679099, 0.02294434, 0.02398029, 0.0251097, 0.0212282911, 0.0326560289, 0.01866518, 0.01863115, 0.0207525, 0.02701042, 0.0223430693, 0.0308319852, 0.01691271, 0.01760187, 0.02056138, 0.02507519, 0.0225361176, 0.0287386402, 0.01835755, 0.01653309, 0.02175811, 0.02330506, 0.0207027309, 0.0302380342, 0.01772286, 0.01553959, 0.02301082, 0.02310166, 0.0187631138, 0.0281632822, 0.01729492, 0.0179303, 0.02399213, 0.02163918, 0.0175106488, 0.0248239115, 0.01486234, 0.01531744, 0.01822009, 0.02172059, 0.0179649293, 0.0281239208, 0.01514383, 0.01449102, 0.01779841, 0.0188966, 0.0160937887, 0.0227909293, 0.01479405, 0.01276678, 0.01352962, 0.02050357, 0.0197941083, 0.0233896021, 0.01307827, 0.01434309, 0.01689154, 0.02143932, 0.0228060242, 0.0226383675, 0.01179317, 0.01303789, 0.01717465, 0.01839869, 0.0194363445, 0.0283590145, 0.01006192, 0.01163592, 0.01427258, 0.01806864, 0.0199945904, 0.022843549, 0.0102541, 0.00771183, 0.01093754, 0.01643209, 0.0174212586, 0.0232246816, 0.00893741, 0.00802081, 0.010171, 0.01484815, 0.015323462, 0.0311967731, 0.01000842, 0.00947362]
},
"promoter_Tissue_invariant":
{"first": [0.0164390318, 0.01443146, 0.01513206, 0.0248264, 0.01693315, 0.015446784, 0.0156465881, 0.01415366, 0.01382363, 0.02255289, 0.01489751, 0.0142476782, 0.0150852343, 0.01360383, 0.0149252, 0.0195548, 0.01340843, 0.0143054677, 0.0152374273, 0.01452059, 0.01462285, 0.0195924, 0.01504899, 0.0133462725, 0.0133037129, 0.01485416, 0.01364342, 0.01924425, 0.01475989, 0.0146762049, 0.0168972556, 0.01568283, 0.0140534, 0.01814868, 0.01495888, 0.0134017048, 0.0148136569, 0.01462033, 0.01518735, 0.02098783, 0.01637081, 0.0149438009, 0.0173852593, 0.0178006, 0.01672349, 0.02421172, 0.02002781, 0.0141823962, 0.0163759533, 0.01816836, 0.01606702, 0.02289462, 0.01741113, 0.0135012614, 0.0151458215, 0.01750018, 0.01276516, 0.01977977, 0.01428126, 0.011460837, 0.0124408444, 0.01465389, 0.01277801, 0.01772462, 0.01371884, 0.0121098394, 0.0135847749, 0.01791996, 0.01509765, 0.01799806, 0.01510564, 0.0126153594, 0.0150719276, 0.01757242, 0.01713321, 0.01989417, 0.0156408, 0.0147921275, 0.016893208, 0.02095843, 0.01702686, 0.01987691, 0.01488076, 0.0145319719, 0.0165141709, 0.02124989, 0.01728085, 0.02039916, 0.01392702, 0.0141266715, 0.0170195159, 0.02000927, 0.01516018, 0.01707796, 0.01427703, 0.0156114614, 0.0197635368, 0.02052638, 0.01690199, 0.01877895, 0.01864945, 0.018248247, 0.0212003682, 0.02195857, 0.01735557, 0.0181419, 0.01812309, 0.0191611033, 0.0203070939, 0.02392352, 0.02201995, 0.02085914, 0.02129356, 0.0247190688, 0.0227231625, 0.0241486, 0.0280668, 0.0231334, 0.02464237, 0.0257681832, 0.0235247482, 0.03071682, 0.0308932, 0.02284573, 0.02616503, 0.0235068686, 0.0237976685, 0.02974525, 0.02852922, 0.02353909, 0.02674804, 0.0275754873, 0.0254926272, 0.03775059, 0.0386951, 0.02757997, 0.02833945, 0.0315054543, 0.0309537835, 0.03999696, 0.04154689, 0.02989146, 0.03246764, 0.0332709178, 0.0332852863, 0.04336742, 0.04364645, 0.03208005, 0.03727856, 0.0453552008, 0.041839797, 0.04729395, 0.05034459, 0.03564316, 0.03531367, 0.047083009, 0.0368390717, 0.05138495, 0.04377594, 0.0347178, 0.03443472, 0.0425449796, 0.0314742699, 0.04454034, 0.03888364, 0.02813831, 0.0252625, 0.0345164053, 0.0299306046, 0.03850463, 0.03437754, 0.02571677, 0.02684597, 0.0320867859, 0.0300261173, 0.03523206, 0.03415611, 0.03037711, 0.03167775, 0.0364214815, 0.042405203, 0.044698, 0.04018374, 0.03483913, 0.03137419, 0.0423407704, 0.0460766703, 0.0469018, 0.04040257, 0.03834634, 0.03240152, 0.037155509, 0.0442576706, 0.05110613, 0.04084832, 0.04037532, 0.03352989, 0.0353947319, 0.0466336943, 0.05439419, 0.04425305, 0.03746453, 0.02899193, 0.0305201579, 0.0377400964, 0.04589391, 0.0395738, 0.03145313, 0.02753678, 0.0323265307, 0.0385970213, 0.04288545, 0.0363724, 0.03106407, 0.02817234, 0.0373008549, 0.0456347018, 0.04569656, 0.03759642, 0.03486383, 0.0338342, 0.0437195599, 0.0521699749, 0.05051903, 0.04758083, 0.03718296, 0.0380006, 0.0522276685, 0.0606515557, 0.05800497, 0.04128468, 0.03338369, 0.03335459, 0.0466810092, 0.0526882634, 0.05149298, 0.04252076, 0.03452963, 0.03384238, 0.0457120836, 0.0521818511, 0.04510483, 0.03649914, 0.0271484, 0.02611291, 0.0337682739, 0.0394153595, 0.03559446, 0.02977394, 0.02723227, 0.02881117, 0.0408912115, 0.0417241603, 0.043236, 0.03657889, 0.02774016, 0.02661716, 0.045250766, 0.0498058014, 0.04751522, 0.03803165, 0.02690854, 0.02493982, 0.0369862355, 0.0440872498, 0.04496233, 0.03796897, 0.02320266, 0.01784866, 0.025190128, 0.0285540838, 0.03164825, 0.0288635, 0.02292611, 0.01773276, 0.025331039, 0.0253980551, 0.02866622, 0.02606618, 0.02052339, 0.0141031, 0.0191113818, 0.0213724095, 0.02259864, 0.02462112, 0.02042124, 0.01753799, 0.026820736, 0.0222150441, 0.02162777, 0.02255014, 0.02158603, 0.01896527, 0.0317070149, 0.0298205968, 0.02711297, 0.02506673, 0.02204751, 0.02031192, 0.0307925213, 0.0305923335, 0.02683282, 0.02724755, 0.0239671, 0.02193562, 0.0267407224, 0.0284809694, 0.0262993, 0.02588821, 0.02577108, 0.02103433, 0.0233702119, 0.024528496, 0.02390063, 0.02406592, 0.02401471, 0.02046442, 0.0244335346, 0.026735168, 0.02397987, 0.02440948, 0.02658047, 0.02313109, 0.0266071092, 0.0284070373, 0.02501195, 0.02702628, 0.02395623, 0.02184983, 0.0287077967, 0.0334422141, 0.0245693, 0.02421546, 0.0228477, 0.02057554, 0.0267669782, 0.0290022753, 0.0258551, 0.02867576, 0.02775165, 0.02506552, 0.0327650383, 0.0357228108, 0.03279992, 0.03451319, 0.03308123, 0.02831911, 0.0348415561, 0.0403855294, 0.03589932, 0.04208505, 0.03552031, 0.03062354, 0.0438975878, 0.0476446152, 0.03517618, 0.04140874, 0.03242965, 0.02834254, 0.0478835665, 0.0430274457, 0.0377917, 0.03644345, 0.0299205, 0.02500207, 0.0408347324, 0.0436489694, 0.03760028, 0.03792698, 0.02837745, 0.0274877, 0.0371415913, 0.0452661775, 0.04025225, 0.04223882, 0.0308779, 0.02898499, 0.0341551863, 0.0384178646, 0.03205992, 0.03073679, 0.02749337, 0.02507453, 0.0287971292, 0.035938967, 0.03096703, 0.02962066, 0.02745022, 0.02762789, 0.027321836, 0.0346393064, 0.02711341, 0.02341259, 0.02031473, 0.01837169, 0.0190002043, 0.0243673623, 0.02375023, 0.01900201, 0.01916516, 0.01701369, 0.0180326663, 0.0228678379, 0.02429028, 0.02151903, 0.02017776, 0.01764204, 0.0201263539, 0.0217028037, 0.02053471, 0.01826744, 0.01830373, 0.01377228, 0.0165607389, 0.0198230557, 0.01858801, 0.0176671, 0.0190056, 0.01337664, 0.0153580867, 0.0187993292, 0.01935685, 0.0175914, 0.02037581, 0.01279526, 0.0136890663, 0.0176415816, 0.01933956, 0.01821058, 0.02088585, 0.01536544, 0.0157103874, 0.0199463386, 0.01850105, 0.01870109, 0.01999093, 0.01667365, 0.0169598516, 0.021099057, 0.01704831, 0.01769355, 0.0184065, 0.0162666, 0.0181224123, 0.022930814, 0.017947, 0.01682066, 0.01799115, 0.0166929, 0.0179146174, 0.0249984711, 0.01890999, 0.01741665, 0.02008851, 0.01630642, 0.0167197026, 0.0248569176, 0.01994781, 0.01607677, 0.02151986, 0.01690438, 0.015402141, 0.0218413901, 0.02317563, 0.0162288, 0.0213543, 0.01701385, 0.0162026659, 0.0213532485, 0.02191835, 0.01426233, 0.02082809, 0.01678218, 0.0165769104, 0.0227515213, 0.02315125, 0.0154691, 0.01987007, 0.01609531, 0.0174939781, 0.0255155507, 0.02423556, 0.01650447, 0.02006499, 0.01504564, 0.0179524664, 0.0261722021, 0.02287464, 0.01520215, 0.01996027, 0.01467783, 0.015112875, 0.0229793787, 0.01907413, 0.01480995, 0.01986579, 0.0173368, 0.016357813, 0.0254583806, 0.02206722, 0.01708473, 0.02205976, 0.01852694, 0.0176158398, 0.0272113215, 0.02257225, 0.01912264, 0.02153337, 0.01903895, 0.0188092124, 0.0195608474, 0.01869995, 0.01704256, 0.02136636, 0.01954804, 0.0173791591, 0.026288053, 0.02229369, 0.01822143, 0.02511084, 0.02280981, 0.0221311152, 0.0336835571, 0.02752441, 0.01788964, 0.02514842, 0.01966919, 0.0185162351, 0.0272748563, 0.02554252, 0.01663221, 0.0241321, 0.01935962, 0.0183467809, 0.0241841022, 0.0261184312, 0.0161627866, 0.02470078, 0.01906314, 0.0180064943, 0.0238158591, 0.02710755, 0.01706141, 0.02567642, 0.02075067, 0.0175165068, 0.0222154446, 0.0196951125, 0.016669089, 0.0244885, 0.02147444, 0.0185288321, 0.0241965856, 0.02406505, 0.01913509, 0.02960197, 0.02588938, 0.0206355043, 0.0291473214, 0.03013806, 0.01899808, 0.02602352, 0.02164839, 0.0189450327, 0.0273727123, 0.02465287, 0.01808369, 0.02608765, 0.01909691, 0.0171433967, 0.0248032473, 0.0228098314, 0.0156758428, 0.02454613, 0.01704787, 0.0147773791, 0.0221972615, 0.0211134329, 0.0148370778, 0.02298179, 0.01726749, 0.0132705718, 0.0212492403, 0.01981475, 0.0137863, 0.02094098, 0.01682219, 0.0128803607, 0.022284003, 0.01937831, 0.01430418, 0.02048092, 0.0175785, 0.0142693063, 0.0296818949, 0.02337636, 0.01735876, 0.02133399, 0.01858815, 0.0165233407, 0.0308322012, 0.02647267, 0.01910955, 0.01975505, 0.01797924, 0.01571583, 0.0248715375, 0.02287056, 0.01547466, 0.01769744, 0.01628, 0.0127828689, 0.0200685896, 0.0219531, 0.01253507, 0.01796325, 0.0153708, 0.0118486425, 0.018785987, 0.02096265, 0.01183097, 0.01750845, 0.01507245, 0.0121293142, 0.0197133124, 0.02192078, 0.01220955, 0.01745316, 0.01602401, 0.0123552298, 0.0202367101, 0.02069183, 0.01209649, 0.01641599, 0.01624321, 0.0128965955, 0.0199094191, 0.01932441, 0.01143101, 0.01734539, 0.01441201, 0.0117919594, 0.0199420266, 0.01809534, 0.01143469, 0.01585688, 0.01247614, 0.0107121775, 0.0180679318, 0.01718163, 0.0107058, 0.01482966, 0.01162415, 0.0113372579, 0.0176960714, 0.01744204, 0.01127428, 0.01448729, 0.01245718, 0.0109793395, 0.0163926352, 0.01804312, 0.01209671, 0.0146414, 0.0136715, 0.0124561228, 0.0203026831, 0.020336, 0.01361221, 0.01551334, 0.01638439, 0.0147695858, 0.0237197615, 0.02277218, 0.01439834, 0.01497519, 0.01688681, 0.01433806, 0.02491055, 0.02311688, 0.01292661, 0.01401304, 0.01578708, 0.0127857327, 0.0213222895, 0.0175692, 0.01053318, 0.01334625, 0.01530962, 0.0109116537, 0.0200100653, 0.01601318, 0.01052653, 0.0135847, 0.01631586, 0.0109142475, 0.0196650308, 0.01592816, 0.01106128, 0.01370267, 0.01512216, 0.01167771, 0.02018422, 0.01610743, 0.01212196, 0.01531277, 0.01778528, 0.01372346, 0.0226102248, 0.01840518, 0.01301499, 0.0154054, 0.02105459, 0.0152910184, 0.0239681937, 0.01985, 0.01408171, 0.01564236, 0.01979895, 0.0144816162, 0.0205982886, 0.01886101, 0.01245427, 0.01493828, 0.01757608, 0.01234177, 0.01649125, 0.01720916, 0.01157681, 0.01494497, 0.01726877, 0.0101159634, 0.0148099884, 0.0156078, 0.01147849, 0.0137678, 0.01637452, 0.00958682038, 0.0142664956, 0.01488216, 0.01275547, 0.01487446, 0.01706247, 0.0111008883, 0.0186732709, 0.01710104, 0.0138641, 0.0157385, 0.01775394, 0.01391861, 0.02323813, 0.02020005, 0.016192, 0.01947855, 0.02177733, 0.0158034265, 0.0254203919, 0.02204604, 0.01317017, 0.01646397, 0.01894302, 0.0140647981, 0.0182475299, 0.01748439, 0.01062965, 0.01501691, 0.01465932, 0.0136357062, 0.0146583579, 0.01427996, 0.00941404, 0.01444492, 0.01431445, 0.0132131632, 0.0139531512, 0.01297591, 0.00967978, 0.01452397, 0.01372848, 0.0131386071, 0.0161916632, 0.01356123, 0.0105869, 0.01524518, 0.01247727, 0.0134295942, 0.0162421763, 0.01358086, 0.01116072, 0.01927629, 0.0159717, 0.0151571436, 0.01838753, 0.01600474, 0.01267734, 0.01981741, 0.01621136, 0.01499887, 0.02043311, 0.01777072, 0.01207507, 0.01893837, 0.01481781, 0.0136083411, 0.0172028989, 0.01706569, 0.01112339, 0.01784695, 0.01223876, 0.0122588966, 0.0144529678, 0.01664239, 0.01094037, 0.0166472, 0.01343323, 0.0128188245, 0.0161193442, 0.01926515, 0.01234875, 0.01627055, 0.01409652, 0.012263, 0.01780022, 0.01754174, 0.0121364, 0.01718995, 0.01424395, 0.01223135, 0.01692194, 0.01747192, 0.01126312, 0.01702463, 0.01346467, 0.0123997061, 0.0163989551, 0.01945151, 0.01103382, 0.01684512, 0.01210808, 0.012426652, 0.0154384701, 0.02027608, 0.01020483, 0.0163711, 0.01290009, 0.01124849, 0.0147241, 0.01833013, 0.00898122, 0.01427067, 0.01130682, 0.0113849733, 0.0149129257, 0.01935678, 0.01005753, 0.01528898, 0.01323373, 0.0120407548, 0.0167466123, 0.01656883, 0.00969989, 0.01614647, 0.01310181, 0.0131553737, 0.0200727247, 0.02030791, 0.01100634, 0.01907093, 0.01336953, 0.0130939, 0.01835588, 0.01512448, 0.00992704, 0.01725438, 0.01226327, 0.0131733632, 0.0182333123, 0.01468587, 0.00965851, 0.01514001, 0.01139037, 0.0121519845, 0.0143779097, 0.01276313, 0.00804807, 0.01366292, 0.01166929, 0.0111525403, 0.0134098344, 0.01044592, 0.00769037, 0.01318672, 0.01211676, 0.01036172, 0.01318174, 0.01151244, 0.0079565, 0.01352183, 0.01277475, 0.0123098111, 0.014269487, 0.01278288, 0.00868139, 0.01388579, 0.01317628, 0.0112901973, 0.0146440947, 0.01343723, 0.00878408, 0.01515694, 0.01365868, 0.0113388188, 0.0130808465, 0.01208754, 0.0087158, 0.01541507, 0.01334836, 0.01191091, 0.01281578, 0.01306376, 0.01002237, 0.01669695, 0.01428169, 0.01307987, 0.01250494, 0.0123555, 0.0110646, 0.01570249, 0.01558091, 0.0145396367, 0.0149896201, 0.01336015, 0.01200771, 0.01469683, 0.01487204, 0.0133860977, 0.0154507756, 0.01437658, 0.01247729, 0.01724258, 0.01808711, 0.01571042, 0.01665721, 0.01563251, 0.01219776, 0.01713819, 0.0196041, 0.0176685657, 0.0195547082, 0.01648952, 0.01340317, 0.01807108, 0.01811509, 0.0151439803, 0.0163926203, 0.01382702, 0.01225171, 0.01852985, 0.02078931, 0.0188002046, 0.0171385314, 0.01609113, 0.01179455, 0.0201954, 0.02626285, 0.0174618, 0.01645526, 0.01563399, 0.01257629, 0.02004259, 0.02517861, 0.0163970031, 0.0181687642, 0.01718245, 0.01432103, 0.0199546, 0.02538577, 0.0165814962, 0.0185090899, 0.01791647, 0.01612407, 0.0234021, 0.02825164, 0.0191746727, 0.0180530194, 0.01832666, 0.01507183, 0.02241781, 0.02724421, 0.01888875, 0.01763346, 0.01820143, 0.01477867, 0.021212, 0.02618429, 0.0184503719, 0.0162493177, 0.01726139, 0.01523503, 0.01897566, 0.02504023, 0.0168592297, 0.014201262, 0.01705235, 0.01550677, 0.0175366, 0.02193687, 0.0147453072, 0.0144005567, 0.01765434, 0.0152522, 0.01651295, 0.02091551, 0.01519734, 0.01399712, 0.01656077, 0.01567627, 0.01669658, 0.02273197, 0.01732805, 0.0166042, 0.01787183, 0.01770428, 0.01916214, 0.02129693, 0.016174417, 0.015739141, 0.01468973, 0.01637752, 0.01654443, 0.01854065, 0.0154091213, 0.0151048424, 0.01543887, 0.01436824, 0.01401455, 0.01602179, 0.01578826, 0.01412194, 0.0160816, 0.01398947, 0.01531548, 0.01698682, 0.01706864, 0.01803091, 0.0196494, 0.01672456, 0.01672105, 0.01941968, 0.0153090144, 0.0200334508, 0.0179889, 0.01735323, 0.01761451, 0.01755334, 0.0157564227, 0.0215451661, 0.01482539, 0.0149293, 0.01708594, 0.01725887, 0.01403311, 0.0202127, 0.01271277, 0.01525084, 0.01659275, 0.01881392, 0.01567538, 0.01908675, 0.01658258, 0.01659188, 0.01769711, 0.02103979, 0.019447742, 0.0220183767, 0.01704985, 0.01747274, 0.01650514, 0.01676491, 0.01936561, 0.02554786, 0.02078587, 0.02110924, 0.01748261, 0.01764125, 0.02474044, 0.0354034, 0.03205818, 0.03328674, 0.01829878, 0.01952146, 0.02578778, 0.03815884, 0.03248523, 0.03460488, 0.01984398, 0.02036739, 0.0269132275, 0.0395977125, 0.02997681, 0.0325836, 0.02029346, 0.02205547, 0.0275580697, 0.0359180197, 0.0276194, 0.03017543, 0.01920115, 0.02430735, 0.02589398, 0.03627201, 0.03183984, 0.03022001, 0.02009471, 0.02137309, 0.0269392002, 0.0339084193, 0.03081893, 0.03178665, 0.01924735, 0.02135976, 0.0281200111, 0.0327033959, 0.02926128, 0.03432445, 0.01957006, 0.02181057, 0.0283824522, 0.0355077796, 0.03475404, 0.04338875, 0.02215389, 0.0242999, 0.03456323, 0.04319712, 0.03568685, 0.03669631, 0.02256848, 0.02728512, 0.03522129, 0.04383234, 0.03532822, 0.03692553, 0.02324643, 0.02978203, 0.036942184, 0.0498872697, 0.0386994, 0.03781291, 0.0229771, 0.02636446, 0.0334297009, 0.0415502936, 0.03594857, 0.03978273, 0.02204757, 0.02637975, 0.0315534063, 0.0365497768, 0.03746513, 0.0426866, 0.02341973, 0.03192127, 0.0414740592, 0.0439800024, 0.03508394, 0.04561475, 0.02491529, 0.02552055, 0.032658007, 0.0357076973, 0.03121514, 0.03788992, 0.02544368, 0.02620484, 0.0330765545, 0.0349425264, 0.03138361, 0.03154653, 0.02569558, 0.02649003, 0.0343810767, 0.0361827426, 0.03074095, 0.03774041, 0.02829447, 0.03174529, 0.0328663029, 0.0384962745, 0.03481884, 0.03712446, 0.02620699, 0.02672586, 0.0283933263, 0.0385840721, 0.03466118, 0.03771487, 0.02354711, 0.02164817, 0.0267985649, 0.0397623032, 0.03434798, 0.03825572, 0.02636819, 0.02374106, 0.03061701, 0.03867678, 0.03265702, 0.04307129, 0.02354795, 0.02414538, 0.0329117551, 0.0396190621, 0.03040346, 0.03985228, 0.023412, 0.02544852, 0.031325601, 0.0400612168, 0.03197918, 0.03157466, 0.02084247, 0.02542536, 0.0304488968, 0.0383398682, 0.03062829, 0.03127085, 0.02163274, 0.02577524, 0.0322499499, 0.0382672697, 0.02952725, 0.03035838, 0.02047337, 0.02377623, 0.030836463, 0.0372807197, 0.02701448, 0.03248016, 0.02148096, 0.02365311, 0.0321102925, 0.0387499258, 0.02980336, 0.03547772, 0.02363803, 0.03040445, 0.0384179763, 0.0463064574, 0.03427735, 0.0339196, 0.02211695, 0.02834173, 0.0337483101, 0.0450630113, 0.03148878, 0.02995138, 0.02128193, 0.02548071, 0.0332179852, 0.0464894734, 0.03490398, 0.03064371, 0.02312052, 0.02616092, 0.0317893028, 0.0463274047, 0.03590025, 0.03276416, 0.02565633, 0.02334444, 0.0282141622, 0.0470945127, 0.03626201, 0.03864647, 0.0281663, 0.02481283, 0.0293950085, 0.0458440147, 0.03431747, 0.03734487, 0.0316105, 0.03107198, 0.0357152633, 0.0584562831, 0.03740836, 0.04558126, 0.03425725, 0.03538653, 0.036801938, 0.0552292317, 0.03362291, 0.03978886, 0.02975752, 0.03268784, 0.0346122123, 0.0556311607, 0.03539495, 0.0372469, 0.02736296, 0.03145799, 0.03370229, 0.05535011, 0.03378114, 0.03630339, 0.0260902, 0.0306257, 0.0351768918, 0.0546393171, 0.03424782, 0.04069905, 0.02595459, 0.03171941, 0.035854511, 0.0505258329, 0.03330185, 0.0430554, 0.02797445, 0.02976874, 0.0318817124, 0.0473188311, 0.03001522, 0.04041181, 0.02667341, 0.02926191, 0.0282202531, 0.0495048054, 0.03305237, 0.03812175, 0.02659389, 0.03047112, 0.0286230762, 0.0479571335, 0.032001, 0.03414666, 0.02913517, 0.03403307, 0.0317627043, 0.0508421734, 0.03287654, 0.03442812, 0.02805083, 0.03243368, 0.0305050388, 0.0403060615, 0.02998248, 0.03505915, 0.0263278, 0.02586185, 0.0264003798, 0.0405076519, 0.02943034, 0.03189871, 0.02440326, 0.02557102, 0.0264697317, 0.0463082194, 0.03202042, 0.03648872, 0.02598482, 0.03073431, 0.0261075199, 0.0479549058, 0.03050551, 0.03222565, 0.02430708, 0.03089718, 0.0247150809, 0.0373472497, 0.02781908, 0.02562906, 0.0219608, 0.02899529, 0.0235885661, 0.0366972573, 0.02670589, 0.02430736, 0.02169714, 0.02632339, 0.0252810884, 0.0337824039, 0.0265968, 0.02572943, 0.02097969, 0.02652179, 0.0273155328, 0.0373242833, 0.02924637, 0.0281008, 0.02245803, 0.02833216, 0.029036073, 0.0391951501, 0.03060642, 0.02823366, 0.02262359, 0.02940342, 0.02983554, 0.04013697, 0.03132217, 0.02957497, 0.02451843, 0.03122971, 0.029272031, 0.0397211201, 0.03407431, 0.03070061, 0.02682868, 0.03419277, 0.0303965677, 0.0375921801, 0.03134487, 0.03041948, 0.02701955, 0.03341534, 0.0304108988, 0.0344429798, 0.0266477, 0.02670504, 0.02456979, 0.03075566, 0.0274411645, 0.032409016, 0.02708678, 0.02783724, 0.02536592, 0.03113186, 0.02815139, 0.02999369, 0.02701508, 0.02890095, 0.02367734, 0.0299724, 0.0287479647, 0.0314798504, 0.02731331, 0.03375135, 0.02588829, 0.03024519, 0.0292870738, 0.0299140904, 0.02809619, 0.03810978, 0.02494184, 0.02921585, 0.02864872, 0.02779949, 0.0287133, 0.03822868, 0.02396677, 0.02792323, 0.02679379, 0.02590235, 0.0275488, 0.03395897, 0.02212153, 0.02384946, 0.02466477, 0.02822674, 0.03027842, 0.03654233, 0.02308304, 0.02473435, 0.02839376, 0.03633238, 0.03508816, 0.04367845, 0.02658837, 0.02751299, 0.03046133, 0.03951246, 0.035178, 0.04506242, 0.02892048, 0.0308496, 0.03141312, 0.04366176, 0.03996751, 0.04954435, 0.03150769, 0.03821928, 0.03321064, 0.04353781, 0.04264074, 0.05890576, 0.0356895, 0.04160766, 0.03996844, 0.05290431, 0.04567245, 0.07264798, 0.04112723, 0.05320717, 0.04935837, 0.06003258, 0.0422212, 0.08717769, 0.04920537, 0.06060861, 0.05441146, 0.05681122, 0.05311399, 0.0785102, 0.04741039, 0.06068312, 0.0645361021, 0.0696421638, 0.04588733, 0.07486646, 0.04471061, 0.05560925, 0.04901186, 0.05814284, 0.04599109, 0.09052892, 0.03572685, 0.04672216, 0.05625553, 0.0637852, 0.0526195, 0.06405671, 0.04256654, 0.0456004, 0.05575818, 0.0575757, 0.05169918, 0.08931666, 0.04768931, 0.0437543, 0.0501202978, 0.0572560988, 0.04983438, 0.0748456, 0.04116224, 0.0332447, 0.0441459604, 0.0613172986, 0.05057552, 0.07676175, 0.04142531, 0.04054834, 0.0442929417, 0.0630212724, 0.040886, 0.06118208, 0.03850191, 0.03767618, 0.0520232916, 0.0703586563, 0.04490691, 0.04571227, 0.03546382, 0.02903322, 0.0325081833, 0.0388378762, 0.03769274, 0.03771384, 0.03538528, 0.03116702, 0.03490412, 0.03765193, 0.04357163, 0.04175808, 0.02713698, 0.03199235, 0.04329475, 0.04847487, 0.0552301, 0.0683533, 0.03733534, 0.05505914, 0.0600776188, 0.0562329553, 0.05987823, 0.05477162, 0.03901234, 0.04678109, 0.06469967, 0.06037112, 0.06213977, 0.04449783, 0.03201039, 0.042607, 0.07154474, 0.06414711, 0.06284468, 0.04630189, 0.03934697, 0.04808679, 0.05889612, 0.10455719, 0.07172316, 0.07974388, 0.045125, 0.04210305, 0.04239697, 0.05115442, 0.07356734, 0.10868032, 0.05343607, 0.04593722, 0.05052619, 0.06083344, 0.06285682, 0.08792799, 0.04888513, 0.04107406, 0.05188153, 0.06243076, 0.05602964, 0.0742238, 0.0471701, 0.04902762, 0.04777994, 0.06016671, 0.05599698, 0.06396875, 0.03621874, 0.03984013, 0.04241161, 0.05208447, 0.0469325, 0.05200817, 0.03321737, 0.03459887, 0.04138689, 0.05821308, 0.05004652, 0.05291184, 0.03440316, 0.0341019, 0.03941225, 0.04462204, 0.03794945, 0.03895748, 0.03097187, 0.03132598, 0.03175282, 0.04109426, 0.03509105, 0.03665606, 0.03319169, 0.03124342, 0.03175358, 0.03677163, 0.03475131, 0.03633048, 0.02856796, 0.02930293, 0.03095455, 0.03287708, 0.03289945, 0.03637476, 0.03056584, 0.02812027, 0.03169964, 0.03404473, 0.03401514, 0.03723659, 0.03018523, 0.02885337, 0.03286012, 0.03815312, 0.03716099, 0.03673915, 0.02745463, 0.02729356, 0.0292730834, 0.037903171, 0.03583995, 0.03624518, 0.02887466, 0.02661503, 0.0282865521, 0.0393788889, 0.03756725, 0.03421648, 0.03054897, 0.02700257, 0.02799839, 0.03456891, 0.03339108, 0.03461602, 0.03029933, 0.02714028, 0.03524619, 0.04265776, 0.03595333, 0.03289223, 0.02946834, 0.02472145, 0.03472249, 0.04090292, 0.03637503, 0.03350113, 0.02684982, 0.0240887, 0.03338404, 0.0363451, 0.03420066, 0.0307438, 0.02444052, 0.02265291, 0.02828586, 0.03806777, 0.03121059, 0.02988186, 0.02250823, 0.02088258, 0.02504794, 0.0294725, 0.02855104, 0.02728024, 0.02179948, 0.02025227, 0.0256445, 0.02870581, 0.02632781, 0.02852063, 0.02040639, 0.02142236, 0.02602822, 0.03365303, 0.02998723, 0.03220164, 0.02429149, 0.0230455, 0.02950363, 0.03808437, 0.03245051, 0.03260279, 0.02515621, 0.02484889, 0.03046393, 0.03930968, 0.03458617, 0.03372831, 0.02704976, 0.02456172, 0.028160831, 0.0413458608, 0.03597283, 0.03626154, 0.0271282, 0.02544, 0.0269931778, 0.0423157662, 0.03277591, 0.03498979, 0.02567625, 0.02664833, 0.02698961, 0.03796496, 0.03061245, 0.03579869, 0.02348149, 0.02246959, 0.02531772, 0.03636077, 0.02869176, 0.03186893, 0.02232539, 0.02138799, 0.02373683, 0.0325384, 0.02556389, 0.0279454, 0.02183261, 0.02024477, 0.02311019, 0.03262577, 0.02806251, 0.02717118, 0.02250472, 0.02107323, 0.02197679, 0.03188212, 0.02572365, 0.02595147, 0.02209756, 0.0211815, 0.021733, 0.03425523, 0.02423013, 0.02552505, 0.02284598, 0.02311545, 0.02170941, 0.03465808, 0.0236707, 0.02638667, 0.02351295, 0.02305308, 0.02147101, 0.03473132, 0.0238161, 0.0279308, 0.02626493, 0.02387786, 0.0208390225, 0.0392583571, 0.026861, 0.02807047, 0.02378081, 0.02207858, 0.02112112, 0.03910971, 0.0278845, 0.02817176, 0.02392872, 0.02321905, 0.02039299, 0.04022405, 0.02760942, 0.02594821, 0.02317678, 0.02295624, 0.02056394, 0.03568085, 0.02639874, 0.02590197, 0.02249608, 0.02321305, 0.02208052, 0.0378661, 0.0268313, 0.02816284, 0.02431919, 0.02425848, 0.02577662, 0.04340833, 0.02703866, 0.03042139, 0.0263088, 0.02623007, 0.02775885, 0.05060637, 0.03217724, 0.03056128, 0.02671728, 0.0263818, 0.02891335, 0.05447651, 0.034356, 0.03214811, 0.02768694, 0.02386576, 0.0266654622, 0.0534618907, 0.03512087, 0.03310243, 0.02446359, 0.02270307, 0.02504336, 0.05079963, 0.03431468, 0.03295782, 0.02429589, 0.02060973, 0.02195129, 0.04597085, 0.03081141, 0.03037884, 0.02312641, 0.01840991, 0.0225373022, 0.0468639769, 0.03261313, 0.03161718, 0.02559496, 0.01977187, 0.0251548942, 0.0506600887, 0.03314985, 0.03500405, 0.02673192, 0.02277775, 0.0283047985, 0.0639668554, 0.03363012, 0.0348443, 0.02420126, 0.02258635, 0.0321707539, 0.0713813901, 0.03478969, 0.03484598, 0.02616699, 0.02313596, 0.0343712308, 0.0697349533, 0.03410469, 0.03053188, 0.02366784, 0.02150379, 0.0272054002, 0.0603948832, 0.03410707, 0.02954295, 0.02876842, 0.02513025, 0.0306776445, 0.0658637434, 0.03788967, 0.03741324, 0.03460305, 0.02861352, 0.0360138379, 0.0798319802, 0.04123826, 0.03801632, 0.03579984, 0.02946812, 0.0354528204, 0.0816376209, 0.04041843, 0.03807987, 0.03292336, 0.02829006, 0.0347362161, 0.0783424303, 0.03604204, 0.0332947, 0.03005761, 0.02718557, 0.0308473296, 0.0723721609, 0.03659382, 0.03146689, 0.03112145, 0.02693897, 0.0302311983, 0.0682508945, 0.03274821, 0.02969373, 0.03052426, 0.02691275, 0.0290524643, 0.0615396239, 0.02782077, 0.02538285, 0.02632673, 0.02592143, 0.0258052219, 0.0567118302, 0.0270866, 0.02478698, 0.02479562, 0.02500699, 0.02378838, 0.05481179, 0.02747654, 0.0249281, 0.02529888, 0.02403598, 0.02421362, 0.06867427, 0.02881685, 0.02768813, 0.02512732, 0.02444921, 0.02365609, 0.07278978, 0.0303198, 0.02730419, 0.02452478, 0.02596452, 0.02381899, 0.06864476, 0.02971665, 0.02860184, 0.02835528, 0.02827328, 0.02780929, 0.08372372, 0.03148526, 0.03067487, 0.02747804, 0.02655258, 0.0280648917, 0.098807618, 0.03648691, 0.03585009, 0.02832844, 0.02981642, 0.0315099545, 0.101111643, 0.03312244, 0.03213915, 0.02686368, 0.0310722, 0.0344930179, 0.134088546, 0.03760207, 0.03452843, 0.02879545, 0.03243667, 0.0343374051, 0.163622573, 0.03428641, 0.0327257, 0.02898468, 0.03367227, 0.0325151347, 0.160834298, 0.03317099, 0.03052008, 0.0306614, 0.03389471, 0.0311295893, 0.17365855, 0.03420204, 0.03112068, 0.04051863, 0.03382764, 0.0311798528, 0.233619824, 0.03949715, 0.03388999, 0.04569815, 0.03743495, 0.0354741886, 0.193032578, 0.04012734, 0.03109136, 0.02512049, 0.02620415, 0.0364047885, 0.131064966, 0.04465798, 0.02954121, 0.02509912, 0.0244788, 0.0278719664, 0.131469265, 0.03782235, 0.03021979, 0.01980536, 0.02261205, 0.02541798, 0.06177227, 0.02755126, 0.02828892, 0.01950486, 0.02541704, 0.02571927, 0.05963156, 0.02780887, 0.03140939, 0.01961255, 0.04027967, 0.03111018, 0.08600721, 0.03891761, 0.03390678, 0.02414926, 0.04281192, 0.0317420326, 0.0970220938, 0.03606365, 0.03352679, 0.02428456, 0.04192796, 0.02747467, 0.09286783, 0.03578657, 0.03816415, 0.02701167, 0.04039264, 0.02635271, 0.09652063, 0.03509857, 0.03503722, 0.02603495, 0.03957222, 0.0256000217, 0.0933700502, 0.0324344002, 0.0356312357, 0.0306847617, 0.0473669805, 0.029123826, 0.089176245, 0.0304764286, 0.0366313159, 0.0292136203, 0.0428525768, 0.0289786384, 0.0818873718, 0.0330338702, 0.0371567644, 0.0306358486, 0.0375837237, 0.0312124901, 0.0851641223, 0.0321422927, 0.0412765332, 0.0297629181, 0.0394558087, 0.0343266651, 0.0969881788, 0.0418287069, 0.042758368, 0.0289179031, 0.0380563363, 0.0357222334, 0.0842173845, 0.0370362, 0.03925705, 0.0289867744, 0.0404347889, 0.0376965813, 0.0814735666, 0.0394952409, 0.0426084176, 0.0310089383, 0.0383092314, 0.0334374942, 0.0797478706, 0.03960037, 0.0450402, 0.0373740308, 0.0444633923, 0.0370743275, 0.0730619654, 0.04049161, 0.04244202, 0.03442501, 0.04179496, 0.03222813, 0.06424093, 0.0375063, 0.04361337, 0.03470754, 0.03961843, 0.02931245, 0.06174284, 0.03311703, 0.03984839, 0.0311436, 0.03742379, 0.02750901, 0.05522996, 0.02688909, 0.03226525, 0.02902962, 0.03409777, 0.02308444, 0.04850485, 0.02709399, 0.03446794, 0.03136101, 0.0311204, 0.02143631, 0.04510468, 0.02524429, 0.03294685, 0.03259563, 0.0325591, 0.02177292, 0.04314109, 0.02572462, 0.03170637, 0.032456, 0.0342273, 0.02436289, 0.04419893, 0.02623944, 0.03065645, 0.03231186, 0.03356464, 0.02337874, 0.04417123, 0.02561058, 0.0312411, 0.031777, 0.0345308, 0.0245209839, 0.0425561816, 0.02419609, 0.03214296, 0.03254439, 0.03299136, 0.02392742, 0.04119054, 0.02544623, 0.03175667, 0.03576885, 0.03330929, 0.02311791, 0.04210011, 0.02489699, 0.03144771, 0.03466325, 0.03374966, 0.02412568, 0.04441672, 0.02656408, 0.03563752, 0.03757972, 0.0345799, 0.02589555, 0.05021546, 0.02643621, 0.03317948, 0.03499064, 0.02891107, 0.0242258739, 0.0479589552, 0.02786068, 0.0314533, 0.02961333, 0.02568134, 0.02256998, 0.05092143, 0.027777, 0.02981238, 0.02776283, 0.02354117, 0.02113696, 0.0491816923, 0.02732269, 0.02872014, 0.02999219, 0.02448976, 0.0209813993, 0.0484287404, 0.02521964, 0.02696502, 0.0281575, 0.02129323, 0.019082183, 0.0421848074, 0.02327249, 0.02426276, 0.02588788, 0.0213295, 0.0196998864, 0.041255217, 0.0236216, 0.02484993, 0.02533938, 0.02139469, 0.0201452244, 0.0393053479, 0.02319702, 0.0230064, 0.02291501, 0.01973993, 0.0190900937, 0.0392772444, 0.02382263, 0.02291662, 0.02404797, 0.02009013, 0.0203698054, 0.0438492447, 0.02475933, 0.02320163, 0.02232682, 0.01914527, 0.0198578, 0.04157452, 0.02546544, 0.02578864, 0.0241973, 0.01960058, 0.01855547, 0.03652611, 0.02467394, 0.02478337, 0.02282157, 0.02126787, 0.0188889522, 0.0409640037, 0.02519276, 0.02663822, 0.02115776, 0.0239829, 0.0213659946, 0.0440580137, 0.02606747, 0.02813956, 0.02577746, 0.0275598, 0.02294337, 0.04387489, 0.02645031, 0.02913035, 0.02830009, 0.02743733, 0.0232805926, 0.044048138, 0.02805313, 0.02775837, 0.02654444, 0.02468311, 0.0237514321, 0.0437679105, 0.03069228, 0.02561068, 0.02491257, 0.02353038, 0.0206135474, 0.0380548574, 0.02917906, 0.02688592, 0.02154545, 0.02065789, 0.0197626017, 0.0404395163, 0.02994999, 0.03241078, 0.02507834, 0.02666979, 0.0227841251, 0.0449716002, 0.02918946, 0.03105124, 0.02594749, 0.02384532, 0.0214661881, 0.0399997048, 0.02561372, 0.02901495, 0.02618743, 0.02313279, 0.0207402352, 0.0370104425, 0.02399511, 0.02799819, 0.0272245836, 0.0239643697, 0.0200251956, 0.0308808237, 0.02661987, 0.03157307, 0.02843063, 0.02634195, 0.0192685779, 0.0287848078, 0.02470631, 0.02920506, 0.02864136, 0.02643064, 0.0220996495, 0.0271766353, 0.02498239, 0.03290857, 0.02932974, 0.02505372, 0.02340379, 0.02680347, 0.0233012, 0.02874357, 0.0276271, 0.02312906, 0.02416363, 0.03499191, 0.02259438, 0.02642345, 0.02569658, 0.02200263, 0.0242144018, 0.0390040837, 0.02710709, 0.03056846, 0.02757683, 0.02243342, 0.0261961427, 0.0438743345, 0.03056997, 0.03246829, 0.02737606, 0.02419641, 0.02558374, 0.04926063, 0.03260155, 0.03517296, 0.02917702, 0.02506383, 0.0271141268, 0.0558047704, 0.0366964, 0.03876213, 0.03251021, 0.02882441, 0.03317629, 0.0661006, 0.04629944, 0.04052882, 0.03567524, 0.03300872, 0.03752802, 0.06077842, 0.04528751, 0.03648592, 0.03158907, 0.02926585, 0.03437204, 0.05650399, 0.04221132, 0.03466205, 0.03118116, 0.02866397, 0.03462104, 0.05618674, 0.04082904, 0.03419489, 0.03062315, 0.0286622, 0.03616032, 0.05360318, 0.03815237, 0.04038091, 0.03454151, 0.02906854, 0.03209699, 0.0489931, 0.03566479, 0.03844587, 0.03374838, 0.02936777, 0.03554815, 0.04861853, 0.03693584, 0.03727751, 0.03346584, 0.02868278, 0.03298573, 0.04495695, 0.03566069, 0.03383735, 0.03272804, 0.02794317, 0.03344826, 0.04634408, 0.03771445, 0.0352044, 0.03040166, 0.02831783, 0.0347166, 0.04802021, 0.0396686, 0.0387094, 0.03124668, 0.030742, 0.0365628488, 0.0501487479, 0.04091749, 0.03669583, 0.02835706, 0.02753668, 0.03478738, 0.0468368, 0.04078367, 0.04007938, 0.03049123, 0.02836816, 0.03772093, 0.04763956, 0.04343436, 0.04125196, 0.03220523, 0.0305275, 0.04035321, 0.04757234, 0.04868753, 0.04390804, 0.03189347, 0.02851159, 0.036287304, 0.0457481481, 0.04455023, 0.04275769, 0.03053299, 0.02848656, 0.038936995, 0.0534162894, 0.04573177, 0.05007443, 0.03498808, 0.03088218, 0.0384721793, 0.0516072959, 0.04413987, 0.04851301, 0.03410657, 0.03230154, 0.0418458432, 0.0547816418, 0.04976607, 0.05235106, 0.03615681, 0.03498684, 0.0465196036, 0.0591627881, 0.05439249, 0.06016498, 0.03869774, 0.03701339, 0.0503772423, 0.0648511648, 0.06034779, 0.06058647, 0.04305543, 0.03896585, 0.051370576, 0.064818427, 0.06511632, 0.06314418, 0.04131388, 0.04334074, 0.0609663241, 0.0730833411, 0.0665742, 0.07227742, 0.04394667, 0.04133282, 0.055438038, 0.0704664513, 0.06058019, 0.07809123, 0.04704986, 0.04020413, 0.0519943945, 0.0618136972, 0.0533269, 0.07035474, 0.0429167, 0.04098159, 0.0505892336, 0.0643920153, 0.06179917, 0.06924548, 0.04686335, 0.03853434, 0.0540445559, 0.0661730617, 0.06525064, 0.06632012, 0.04863754, 0.04278153, 0.0547325686, 0.0630200282, 0.06489551, 0.05976719, 0.04689583, 0.04492262, 0.0536042005, 0.0619171597, 0.06074787, 0.05711796, 0.04317251, 0.04196402, 0.0496731289, 0.0623218566, 0.06693191, 0.05569654, 0.03759516, 0.04032138, 0.0497192815, 0.0625117049, 0.06117011, 0.04968267, 0.03607775, 0.03502315, 0.0450498722, 0.0621042065, 0.05777103, 0.04385248, 0.03242812, 0.03243188, 0.045409482, 0.0625929609, 0.06117417, 0.04846056, 0.03310218, 0.03038578, 0.0401247367, 0.0661263838, 0.06631774, 0.05056106, 0.0358729, 0.03562078, 0.0415383242, 0.0656323507, 0.07262749, 0.04511465, 0.02972158, 0.03776798, 0.0409105755, 0.0691311881, 0.10851788, 0.0491058, 0.03814087, 0.04727238, 0.04078613, 0.08130722, 0.11429866, 0.05162739, 0.03460808, 0.04288337, 0.044475, 0.08546918, 0.11835752, 0.05401219, 0.0399727, 0.04572539, 0.04431774, 0.07142647, 0.08390915, 0.04396322, 0.03723605, 0.03432828, 0.0473990403, 0.0860025734, 0.10057148, 0.05187846, 0.04176395, 0.037997, 0.0551860556, 0.0955487117, 0.11452383, 0.04705048, 0.04041717, 0.04602682, 0.0588732101, 0.101524733, 0.10167099, 0.05440951, 0.04107211, 0.04783599, 0.0546696633, 0.0898865759, 0.10329037, 0.06061953, 0.04577765, 0.05872115, 0.0606725626, 0.0873157308, 0.10590275, 0.05988796, 0.05152861, 0.05129269, 0.05219566, 0.05773132, 0.07458182, 0.05217155, 0.05804044, 0.05443374, 0.05983315, 0.04844951, 0.07090551, 0.04927596, 0.05531607, 0.055741, 0.05297061, 0.03645319, 0.05776405, 0.0449324, 0.05380815, 0.06545691, 0.05328588, 0.05188368, 0.04482847, 0.048915, 0.05323246, 0.06206445, 0.05684647, 0.08167852, 0.06705052, 0.04940706, 0.05291542, 0.06010028, 0.05151839, 0.09066895, 0.07162549, 0.04662938, 0.04577919, 0.07016931, 0.0564548708, 0.0855404809, 0.0357964, 0.03290658, 0.03872593, 0.04640542, 0.04482195, 0.06201136, 0.03405497, 0.0299035, 0.03206066, 0.03772534, 0.03859783, 0.05138812, 0.03636922, 0.03040454, 0.03078875, 0.04280582, 0.0338245, 0.05046098, 0.03963797, 0.03430842, 0.03435184, 0.04539195, 0.0357195251, 0.0476032831, 0.03760719, 0.03562687, 0.03431448, 0.04831381, 0.0386567302, 0.0544569977, 0.04813931, 0.03767563, 0.0343510695, 0.0531883165, 0.0439828038, 0.0575733297, 0.04444567, 0.03475446, 0.03578296, 0.06159988, 0.045856636, 0.0529310293, 0.04389353, 0.03180475, 0.03606341, 0.06613901, 0.0408118963, 0.05104886, 0.0411233, 0.02692338, 0.03729305, 0.06216961, 0.0377829, 0.0466911271, 0.03939911, 0.03023654, 0.04248016, 0.05966085, 0.04345702, 0.0489083, 0.04131865, 0.0316101, 0.04179297, 0.05710232, 0.0423476174, 0.049201455, 0.03734663, 0.02713847, 0.03794435, 0.05412851, 0.0399443097, 0.0519405752, 0.03951909, 0.02674791, 0.03928857, 0.0577434, 0.0460515581, 0.0549721457, 0.04018379, 0.02820332, 0.04306196, 0.0614387, 0.051944308, 0.0592676215, 0.04231774, 0.02963946, 0.04805206, 0.06230077, 0.0476267524, 0.0558801033, 0.0450611, 0.02928207, 0.04272075, 0.05786789, 0.0458252095, 0.0541155115, 0.04271903, 0.03257007, 0.04256939, 0.05719585, 0.0427992381, 0.0564968325, 0.04040597, 0.03405321, 0.03620302, 0.0562833, 0.0415192358, 0.0579225607, 0.04086719, 0.03326888, 0.04408966, 0.06010832, 0.04455664, 0.06549495, 0.04514005, 0.035645, 0.04808601, 0.05672008, 0.04409356, 0.06425081, 0.0387933, 0.02941653, 0.04656408, 0.05713905, 0.04318041, 0.06218195, 0.04145118, 0.03508234, 0.05031635, 0.0613266, 0.04147946, 0.05460124, 0.0421418, 0.03059881, 0.04487107, 0.0528401, 0.04316796, 0.06350784, 0.0332583, 0.02937879, 0.04397373, 0.04138197, 0.03670564, 0.0491607, 0.03490791, 0.02886146, 0.03826455, 0.04181232, 0.03623128, 0.05146332, 0.03346349, 0.02874536, 0.03851245, 0.04069815, 0.0389859, 0.05379729, 0.03651386, 0.02859115, 0.03919307, 0.04226701, 0.03478927, 0.04549653, 0.03807819, 0.02683616, 0.04133249, 0.04838402, 0.03703322, 0.0440536, 0.03700073, 0.03126115, 0.04013829, 0.04289984, 0.03352382, 0.04390378, 0.03339134, 0.02943916, 0.03794445, 0.03760297, 0.03348946, 0.04446065, 0.03393212, 0.02984059, 0.03974171, 0.04172503, 0.04114212, 0.05067342, 0.03642322, 0.02476292, 0.03276633, 0.03214993, 0.0398924, 0.04242362, 0.03209561, 0.02568787, 0.03800503, 0.03455208, 0.04522994, 0.04699154, 0.03556854, 0.02808189, 0.04570023, 0.04236216, 0.06214293, 0.06470042, 0.048929, 0.03684832, 0.06046075, 0.05934089, 0.0701936, 0.07442298, 0.05256519, 0.03919407, 0.06420184, 0.0523557, 0.06828795, 0.07858636, 0.05303345, 0.04502541, 0.0659694, 0.06561757, 0.08292539, 0.08744026, 0.0518065, 0.04042516, 0.05725733, 0.04678474, 0.05693768, 0.06828731, 0.04801511, 0.03307109, 0.05568552, 0.05223195, 0.06278867, 0.06118467, 0.04450131, 0.03301105, 0.05700472, 0.05553787, 0.06230592, 0.06171935, 0.05351541, 0.0369304, 0.05930355, 0.06553126, 0.06747464, 0.05321706, 0.04429268, 0.03502673, 0.04974899, 0.04777713, 0.05621308, 0.05498742, 0.04500074, 0.03349634, 0.04751687, 0.04337786, 0.05291466, 0.0538658, 0.0398431, 0.03169271, 0.03923962, 0.03803694, 0.04443752, 0.05030974, 0.03288674, 0.02616251, 0.03882009, 0.03429355, 0.03985315, 0.0480888, 0.03402597, 0.02492306, 0.03892501, 0.03553987, 0.03972488, 0.04630816, 0.03409689, 0.02608809, 0.0363657, 0.03455099, 0.03773994, 0.04491889, 0.03071623, 0.02643929, 0.03499688, 0.02788582, 0.0299749, 0.03711984, 0.02865632, 0.02452154, 0.03686898, 0.0302479, 0.03038035, 0.04424174, 0.03004942, 0.02548907, 0.03203712, 0.02667174, 0.02855663, 0.03834461, 0.0261048, 0.02193959, 0.03115664, 0.026633, 0.02956233, 0.03645131, 0.02503991, 0.0228999, 0.03024336, 0.02517932, 0.02843196, 0.0343738, 0.02461842, 0.02059689, 0.02953778, 0.02418204, 0.02471296, 0.02637188, 0.0198907, 0.02135889, 0.02944874, 0.02414536, 0.0244715, 0.02474835, 0.01841676, 0.02037978, 0.02724673, 0.02355446, 0.02520589, 0.02334968, 0.01603593, 0.01752864, 0.02571742, 0.02224546, 0.02671121, 0.02580825, 0.01646246, 0.01696283, 0.02323784, 0.0175773, 0.0236189477, 0.0250879116, 0.0134034, 0.01383607, 0.02099749, 0.01532934, 0.01873872, 0.02036861, 0.01193882, 0.01482929, 0.02264732, 0.01795336, 0.0192918312, 0.0182555523, 0.01210514, 0.01689656, 0.02095417, 0.01939487, 0.0196154248, 0.0179279875, 0.01185896, 0.01818895, 0.02043199, 0.0177153, 0.0200471263, 0.018263638, 0.01111189, 0.01602525, 0.02016916, 0.01612422, 0.0201146659, 0.0179307517, 0.01164738, 0.01401089, 0.01810226, 0.01414736, 0.0206320994, 0.0170437042, 0.01143993, 0.01379839, 0.01843797, 0.01428724, 0.0213287249, 0.0180911608, 0.01309535, 0.01606133, 0.02363534, 0.0178484, 0.0226830058, 0.0214071721, 0.01482288, 0.02123151, 0.02417832, 0.01732067, 0.0218935888, 0.0212516785, 0.01513254, 0.02323538, 0.02640432, 0.01613679, 0.0237282235, 0.0210352447, 0.01331132, 0.02033624, 0.02374188, 0.01486065, 0.02201931, 0.01770726, 0.0120648, 0.0190781, 0.02156682, 0.01479801, 0.01884677, 0.016509, 0.01312787, 0.01419983, 0.02074694, 0.0137847, 0.01660391, 0.01570986, 0.01361034, 0.01547187, 0.02311481, 0.01448561, 0.01651336, 0.01806684, 0.01479876],
"middle": [0.00084029, 0.00112908, 0.00100986, 0.00107361, 0.00157312, 0.00154311, 0.00105295, 0.00123909, 0.00104227, 0.00107338, 0.00168203, 0.00160665, 0.00097557, 0.00120213, 0.00106128, 0.00093631, 0.00165583, 0.00144986, 0.00082054, 0.00114221, 0.00107901, 0.00086007, 0.00168883, 0.00123149, 0.00068924, 0.00100283, 0.00104833, 0.00087377, 0.00171711, 0.00119589, 0.00067518, 0.00095759, 0.00110269, 0.00092424, 0.00174993, 0.00125014, 0.000785, 0.00091056, 0.00122559, 0.00100192, 0.00172749, 0.00127586, 0.00090084, 0.00083155, 0.00127452, 0.00096932, 0.0015717, 0.00131863, 0.0008289, 0.00076895, 0.00131965, 0.00096467, 0.00146059, 0.0012696, 0.00079139, 0.00075618, 0.00127574, 0.00095671, 0.00136796, 0.00123061, 0.00075788, 0.00075296, 0.00106962, 0.00096944, 0.00134329, 0.00125902, 0.00076378, 0.00077756, 0.0009593, 0.00087833, 0.00129146, 0.00126098, 0.00081735, 0.0008031, 0.00082609, 0.0008749, 0.00128373, 0.00122409, 0.00081042, 0.00075338, 0.00076345, 0.00086622, 0.00120569, 0.0011734, 0.00080891, 0.00076175, 0.00086604, 0.00098478, 0.00122629, 0.0014203, 0.00079171, 0.00080185, 0.00099385, 0.00106659, 0.00113373, 0.00152755, 0.00072021, 0.00087945, 0.00103991, 0.00104429, 0.00118658, 0.00157786, 0.00070121, 0.00111612, 0.00121293, 0.0011234, 0.00129056, 0.00175416, 0.00083871, 0.00119422, 0.0012632, 0.00110507, 0.0015231, 0.00192108, 0.00104375, 0.00136561, 0.00121675, 0.00105815, 0.00171375, 0.00195012, 0.0011497, 0.00135124, 0.00117056, 0.00101196, 0.00175021, 0.00187061, 0.00119508, 0.00152293, 0.00128733, 0.00102245, 0.00167635, 0.00179514, 0.00107537, 0.00150665, 0.00130736, 0.00094102, 0.00145368, 0.00169291, 0.00111488, 0.00194283, 0.00157572, 0.00108069, 0.00137058, 0.00173007, 0.00104191, 0.00184277, 0.00161842, 0.00108965, 0.00131444, 0.00178277, 0.00098281, 0.00164679, 0.00155527, 0.00101023, 0.0012749, 0.00176271, 0.0009115, 0.00138069, 0.00145721, 0.00096263, 0.0012308, 0.00187052, 0.00090923, 0.00117061, 0.00136188, 0.00093648, 0.00110713, 0.00181135, 0.00083955, 0.00110908, 0.00130905, 0.00093659, 0.00104207, 0.00171667, 0.00076053, 0.0011486, 0.00127236, 0.00098719, 0.00111948, 0.00180126, 0.0009072, 0.00115208, 0.00125612, 0.00104615, 0.00120919, 0.00200669, 0.0009639, 0.00115335, 0.00117722, 0.00112222, 0.00114246, 0.00196917, 0.00093742, 0.0011141, 0.00113004, 0.00116289, 0.00101265, 0.00202196, 0.00092195, 0.00123092, 0.00108796, 0.00122861, 0.00093816, 0.00219585, 0.00089453, 0.00135348, 0.00109334, 0.00111804, 0.00084035, 0.0018153, 0.00068744, 0.00131612, 0.00102108, 0.00100639, 0.00084562, 0.00170988, 0.00067075, 0.00117977, 0.00100893, 0.00103993, 0.00093883, 0.00184588, 0.00074144, 0.0009406, 0.00096506, 0.00101765, 0.00101235, 0.00200036, 0.00085589, 0.00084488, 0.00096195, 0.00104693, 0.00107212, 0.00213593, 0.00100647, 0.00099719, 0.00101485, 0.00106525, 0.00099419, 0.00204567, 0.0009885, 0.00109893, 0.0009719, 0.0010008, 0.00086559, 0.00188738, 0.00076893, 0.00110006, 0.00091656, 0.00094167, 0.00075026, 0.00171366, 0.00063768, 0.0010058, 0.00083791, 0.00095362, 0.00075173, 0.00145377, 0.00080418, 0.00094669, 0.0008836, 0.00105292, 0.00081074, 0.00170965, 0.00087524, 0.00083429, 0.0008982, 0.00101873, 0.00079675, 0.00152287, 0.00100287, 0.00080727, 0.00102215, 0.00106648, 0.00080993, 0.00181777, 0.00099957, 0.00078371, 0.0009967, 0.00099094, 0.00078922, 0.00183322, 0.00088928, 0.00080835, 0.00099459, 0.00096144, 0.00076099, 0.00195226, 0.00083587, 0.00087864, 0.00096812, 0.00099856, 0.00081749, 0.0022172, 0.00099775, 0.00099295, 0.0010586, 0.00106465, 0.00094571, 0.00265939, 0.00117218, 0.00105907, 0.00118101, 0.00105771, 0.00095938, 0.00239715, 0.00114326, 0.00117365, 0.00129919, 0.00120388, 0.00104154, 0.00239256, 0.00124981, 0.00135851, 0.00131902, 0.00126395, 0.00103075, 0.00197372, 0.00101575, 0.00131967, 0.00119887, 0.00122264, 0.0009409, 0.00183504, 0.0008798, 0.00125693, 0.00128854, 0.00123387, 0.00091667, 0.00204994, 0.00089648, 0.00122267, 0.00129306, 0.0012157, 0.00093251, 0.00215618, 0.00090592, 0.00109911, 0.001339, 0.00121517, 0.00091173, 0.00216077, 0.00099057, 0.0010454, 0.00134037, 0.00115403, 0.00091011, 0.00208896, 0.00106004, 0.0010306, 0.00140233, 0.00119468, 0.00088723, 0.00201937, 0.0010231, 0.00098219, 0.00144416, 0.00122077, 0.00084084, 0.0019064, 0.00092849, 0.0009742, 0.00143104, 0.00122407, 0.00081889, 0.00200919, 0.00093306, 0.00097627, 0.0014059, 0.00119859, 0.00080107, 0.00197704, 0.00094173, 0.00097836, 0.00136369, 0.00119272, 0.00093136, 0.00187405, 0.00092235, 0.00091531, 0.0012592, 0.00116483, 0.00105829, 0.00190446, 0.00095665, 0.00104466, 0.0011768, 0.00125524, 0.00113014, 0.00199027, 0.00110182, 0.00116616, 0.00124178, 0.00130664, 0.00113355, 0.00190847, 0.0010881, 0.00131406, 0.00129021, 0.00122439, 0.00110792, 0.0018, 0.0009681, 0.00150776, 0.00136418, 0.00127358, 0.00113359, 0.0017362, 0.00098367, 0.00167389, 0.00145504, 0.00143429, 0.00118006, 0.00172393, 0.00114248, 0.00160761, 0.00155797, 0.00149229, 0.00126396, 0.00181793, 0.00118215, 0.00168166, 0.00152516, 0.00143049, 0.00115026, 0.0016389, 0.0011585, 0.00172505, 0.00133347, 0.00134305, 0.00101525, 0.00154097, 0.00095242, 0.00164912, 0.00123953, 0.00127058, 0.00092618, 0.001303, 0.00077874, 0.00170608, 0.00121782, 0.00123359, 0.00092379, 0.00132348, 0.00085935, 0.00185116, 0.00123641, 0.00130072, 0.00105176, 0.00141474, 0.0009395, 0.00183776, 0.00126641, 0.00143491, 0.00128157, 0.00155325, 0.00097447, 0.00185133, 0.00132965, 0.00149865, 0.00133374, 0.0014689, 0.00106126, 0.00188623, 0.00130526, 0.00153393, 0.00138143, 0.00146331, 0.00124439, 0.00197067, 0.00137439, 0.0016123, 0.00141234, 0.00134309, 0.00137885, 0.00206947, 0.00147609, 0.00152093, 0.00135308, 0.00109897, 0.00124274, 0.00198201, 0.00141588, 0.0013999, 0.00120307, 0.00090377, 0.00116209, 0.00189695, 0.00129326, 0.0011917, 0.00103406, 0.00074431, 0.00108785, 0.00158112, 0.00117045, 0.00105686, 0.0007898, 0.00062918, 0.00094082, 0.00134615, 0.00111131, 0.00101985, 0.00067667, 0.00055558, 0.00093396, 0.00126236, 0.00111621, 0.00099757, 0.00066786, 0.00056066, 0.00086317, 0.00124518, 0.00112274, 0.0009815, 0.00068548, 0.00055882, 0.00089156, 0.00143196, 0.00112187, 0.00104709, 0.0006936, 0.00053994, 0.00088988, 0.00146041, 0.00102291, 0.0010524, 0.00074781, 0.00057116, 0.00086735, 0.00136233, 0.00102079, 0.00103341, 0.00078156, 0.00065344, 0.00092501, 0.00131534, 0.00105268, 0.00104612, 0.00071231, 0.00061765, 0.0009026, 0.00120566, 0.00099179, 0.00096352, 0.00071809, 0.00058186, 0.00091782, 0.00125596, 0.0009489, 0.0008792, 0.0006784, 0.0005517, 0.00085556, 0.00142667, 0.00090278, 0.0009087, 0.00062307, 0.00060004, 0.00085564, 0.0014198, 0.00077486, 0.00091244, 0.00061434, 0.0006228, 0.0008208, 0.00138077, 0.00071201, 0.00075105, 0.0005677, 0.00064487, 0.00084189, 0.0013898, 0.00076661, 0.0007397, 0.00054019, 0.00062771, 0.00079104, 0.00134531, 0.0007958, 0.00085223, 0.00060551, 0.00056131, 0.00076464, 0.00138673, 0.00083569, 0.00099791, 0.00082613, 0.00055893, 0.00080419, 0.00140651, 0.00093875, 0.0011465, 0.00099701, 0.00057528, 0.00083791, 0.0014226, 0.00091001, 0.00108808, 0.00101058, 0.00059736, 0.0007803, 0.00132699, 0.00086283, 0.00105025, 0.00104688, 0.00063493, 0.00067712, 0.00134215, 0.00087021, 0.0010264, 0.00089414, 0.00063569, 0.0006114, 0.00124977, 0.00088671, 0.00100615, 0.00082044, 0.00065343, 0.00057522, 0.00121607, 0.00087191, 0.00093358, 0.00081738, 0.00056799, 0.0005263, 0.0011928, 0.00084273, 0.00083816, 0.00077197, 0.00048479, 0.00059564, 0.00112938, 0.00085896, 0.0007041, 0.00075183, 0.0004808, 0.00065085, 0.00112395, 0.00080052, 0.0005944, 0.0006661, 0.00044142, 0.00061778, 0.00110145, 0.00077336, 0.00057641, 0.00063984, 0.00047819, 0.00055437, 0.00109632, 0.00071217, 0.00056336, 0.00059159, 0.00049559, 0.000483, 0.00112923, 0.00068338, 0.00054616, 0.00057642, 0.00049537, 0.00050342, 0.00120235, 0.00071896, 0.00061884, 0.00060214, 0.00051199, 0.00051596, 0.00131552, 0.00074911, 0.00065455, 0.00058847, 0.00049989, 0.00054311, 0.00140532, 0.00077139, 0.00068021, 0.00056063, 0.00049412, 0.00060131, 0.00146194, 0.00075292, 0.00070361, 0.00054694, 0.00047231, 0.000671, 0.0015284, 0.00077495, 0.00080778, 0.00055774, 0.00050611, 0.0007379, 0.00153745, 0.00073289, 0.00089119, 0.00051833, 0.00047649, 0.00072905, 0.00143479, 0.00069936, 0.00093486, 0.00051002, 0.00050049, 0.00078573, 0.00164883, 0.00076154, 0.00095339, 0.00050165, 0.00055442, 0.00085389, 0.00186287, 0.00081011, 0.0008436, 0.00046041, 0.00059226, 0.00083535, 0.00189922, 0.00086184, 0.0007416, 0.00047454, 0.00060256, 0.00077272, 0.00185801, 0.00085048, 0.0007473, 0.00054183, 0.00058077, 0.00075048, 0.00179031, 0.00082286, 0.00080297, 0.00055681, 0.000568, 0.00069891, 0.00149007, 0.00083959, 0.00085751, 0.00062523, 0.00060851, 0.00073129, 0.00140453, 0.00085461, 0.00092982, 0.00067964, 0.00061108, 0.00079307, 0.00137349, 0.00083496, 0.00084617, 0.0006206, 0.00068646, 0.00087219, 0.00131069, 0.00078058, 0.00077572, 0.00063056, 0.0007239, 0.00081287, 0.00123097, 0.00081887, 0.00075729, 0.00064927, 0.00072864, 0.00079259, 0.0011423, 0.00080802, 0.0007024, 0.00057823, 0.00072834, 0.00072645, 0.00103611, 0.00080507, 0.0006651, 0.00052852, 0.0006831, 0.0006306, 0.00093578, 0.00080714, 0.00070063, 0.00057508, 0.00068847, 0.00059899, 0.00095696, 0.00081419, 0.00070321, 0.00054542, 0.00066948, 0.00064871, 0.00103589, 0.00078855, 0.00072066, 0.00060761, 0.00068754, 0.00058018, 0.00096611, 0.00075606, 0.00063575, 0.00056602, 0.00059786, 0.00044505, 0.00092331, 0.00072974, 0.0006173, 0.00060219, 0.00055441, 0.0003953, 0.00088992, 0.00067497, 0.00056102, 0.00059557, 0.00053019, 0.00036836, 0.00086562, 0.0006527, 0.00056112, 0.00054893, 0.00048692, 0.00038771, 0.00089156, 0.00061602, 0.00056427, 0.00051724, 0.00049933, 0.00043149, 0.00095887, 0.00059526, 0.00058295, 0.00050493, 0.00053049, 0.00045249, 0.001067, 0.00065008, 0.00062153, 0.00055889, 0.00051792, 0.00043598, 0.00113594, 0.00070158, 0.00062168, 0.00053319, 0.00050952, 0.00042807, 0.00113157, 0.00071927, 0.00067104, 0.00056404, 0.00056054, 0.00051112, 0.00119558, 0.00077022, 0.00073842, 0.00061615, 0.00064682, 0.00063171, 0.00131784, 0.00077583, 0.00073564, 0.00060211, 0.0006486, 0.0006396, 0.00137909, 0.00073425, 0.00069667, 0.00055626, 0.00062362, 0.00064427, 0.00148273, 0.00072611, 0.00070162, 0.00054293, 0.00057806, 0.00060669, 0.00137493, 0.0006775, 0.00071169, 0.00050896, 0.00053019, 0.00047395, 0.00125962, 0.00068197, 0.00071361, 0.00055224, 0.0005922, 0.00046719, 0.00130761, 0.00067364, 0.00072414, 0.00062341, 0.00062716, 0.00046542, 0.00119188, 0.00064697, 0.00068782, 0.00063037, 0.00068317, 0.00051432, 0.00122102, 0.00064495, 0.00071004, 0.00064655, 0.00075101, 0.00064674, 0.0012425, 0.00065823, 0.00070255, 0.00061485, 0.0007569, 0.00076999, 0.00127706, 0.00067105, 0.00068521, 0.00061504, 0.00071302, 0.00073439, 0.00119389, 0.00065149, 0.00065738, 0.0005768, 0.00064836, 0.00071587, 0.00103386, 0.00059503, 0.00053947, 0.00050572, 0.00060099, 0.0006431, 0.00093344, 0.00056007, 0.00053239, 0.00048374, 0.00059481, 0.00068051, 0.00097555, 0.00061279, 0.00066378, 0.00053476, 0.000613, 0.00077587, 0.00098095, 0.00063926, 0.00072385, 0.00058026, 0.00058729, 0.0007271, 0.00098951, 0.00062813, 0.00070175, 0.00058149, 0.00053506, 0.00064113, 0.0008512, 0.00057911, 0.0006209, 0.00058069, 0.00046744, 0.0006348, 0.00069135, 0.00054226, 0.00057578, 0.00057744, 0.0004644, 0.00068348, 0.00064528, 0.00054882, 0.00061865, 0.00054423, 0.00050694, 0.00067775, 0.00069213, 0.00056968, 0.00064981, 0.00054819, 0.00048259, 0.00068333, 0.00069659, 0.00056598, 0.00069772, 0.00062847, 0.00047514, 0.00065126, 0.00071189, 0.0005022, 0.00063448, 0.00062193, 0.00041213, 0.00054878, 0.00073292, 0.00049428, 0.00059489, 0.0006541, 0.00041532, 0.00062837, 0.00073191, 0.00047182, 0.00062819, 0.00066941, 0.00046198, 0.0007966, 0.00076622, 0.00049176, 0.00071123, 0.00076701, 0.00050161, 0.00088968, 0.00077559, 0.00050094, 0.00073768, 0.00081675, 0.00052962, 0.00081669, 0.00075424, 0.00047558, 0.00074976, 0.00078946, 0.00057612, 0.00076119, 0.0007285, 0.00044646, 0.00077061, 0.00075964, 0.0006039, 0.0007348, 0.000715, 0.00045905, 0.00084579, 0.00067401, 0.00061444, 0.00068885, 0.00071072, 0.00045216, 0.00083377, 0.00055887, 0.00059082, 0.00062475, 0.0007092, 0.00041165, 0.0008599, 0.00055313, 0.00059237, 0.00062832, 0.0007322, 0.00040529, 0.00077264, 0.00054901, 0.00057899, 0.0006667, 0.00073693, 0.00039845, 0.00069508, 0.00054392, 0.00058589, 0.00064858, 0.00070251, 0.00041142, 0.00073872, 0.00054363, 0.00060524, 0.0007046, 0.00073806, 0.0004738, 0.00086081, 0.0006022, 0.00066624, 0.00081042, 0.00072344, 0.00050335, 0.00088024, 0.00061084, 0.00067188, 0.00087644, 0.00074638, 0.00047643, 0.00091341, 0.0006884, 0.00074618, 0.00094595, 0.00083687, 0.00051127, 0.0008843, 0.00065469, 0.00078201, 0.00085931, 0.0008217, 0.00053769, 0.00081358, 0.00061021, 0.00078104, 0.00084115, 0.00082751, 0.00053112, 0.00087596, 0.00058365, 0.00076584, 0.00082303, 0.00086758, 0.00054106, 0.0008998, 0.0005843, 0.00076322, 0.00077743, 0.00112938, 0.000623, 0.00088862, 0.00064755, 0.00083314, 0.00086362, 0.00120476, 0.00069735, 0.00085247, 0.00064906, 0.00087315, 0.00080847, 0.00108312, 0.00071774, 0.0008361, 0.00059946, 0.00082575, 0.00072623, 0.00098749, 0.00072344, 0.00075684, 0.00063459, 0.00081451, 0.00081288, 0.00104291, 0.00073416, 0.00077736, 0.00073815, 0.00080664, 0.00088655, 0.00108553, 0.00067617, 0.00073974, 0.00085592, 0.00080398, 0.00092404, 0.00106839, 0.00061392, 0.00069645, 0.00088091, 0.0008684, 0.00102652, 0.00116711, 0.00061881, 0.00074075, 0.00083963, 0.00090128, 0.00097452, 0.0010434, 0.00066297, 0.00075909, 0.00082625, 0.00090227, 0.00096311, 0.00099823, 0.00068939, 0.00073085, 0.00087825, 0.00087267, 0.00087666, 0.00105276, 0.00068895, 0.00073304, 0.0011294, 0.00092759, 0.00087701, 0.00094659, 0.00063274, 0.00065171, 0.0009773, 0.00083267, 0.00074894, 0.00077317, 0.00054569, 0.00061179, 0.00099069, 0.00081597, 0.0007302, 0.00075673, 0.00054631, 0.00066854, 0.00102807, 0.00091909, 0.00088286, 0.00087491, 0.00060825, 0.00071177, 0.00119113, 0.00106642, 0.00101414, 0.00101013, 0.00065783, 0.00073627, 0.00138156, 0.00117274, 0.00107348, 0.00114787, 0.00070391, 0.00075347, 0.00144828, 0.00132165, 0.00098739, 0.00118021, 0.00061739, 0.00067459, 0.001306, 0.00121194, 0.00086991, 0.00099314, 0.00054479, 0.0005993, 0.00122902, 0.00118558, 0.00081202, 0.00099443, 0.0005383, 0.00065172, 0.00129678, 0.0013009, 0.00097153, 0.00117813, 0.00063104, 0.00074275, 0.00135721, 0.00130589, 0.0011614, 0.00115217, 0.00058635, 0.00074936, 0.00127962, 0.00118584, 0.00102906, 0.00098789, 0.00050186, 0.00075496, 0.00118872, 0.00109117, 0.00086859, 0.0009545, 0.00046932, 0.00080992, 0.00119169, 0.00101865, 0.00073334, 0.00099377, 0.00048027, 0.00073848, 0.00121475, 0.00095147, 0.00067408, 0.00081535, 0.00047752, 0.0007396, 0.00121843, 0.000944, 0.00077262, 0.00086694, 0.00049222, 0.00071397, 0.00127844, 0.00097203, 0.00080941, 0.00095962, 0.00050375, 0.00064185, 0.00117897, 0.00092101, 0.00073148, 0.00084701, 0.00048198, 0.00064019, 0.00117316, 0.00103844, 0.00074959, 0.00099296, 0.00049827, 0.0006325, 0.00108779, 0.00106537, 0.00073795, 0.00117203, 0.00053612, 0.00063623, 0.00113094, 0.00100669, 0.00083835, 0.00117062, 0.00065027, 0.0006849, 0.00130813, 0.00098221, 0.00087771, 0.00117841, 0.00061264, 0.00069313, 0.00144119, 0.00106747, 0.00103317, 0.00126698, 0.00063341, 0.00073771, 0.00149448, 0.00114466, 0.00095582, 0.00104526, 0.00058092, 0.00081142, 0.00172942, 0.00125022, 0.00108337, 0.00123775, 0.00067309, 0.00088751, 0.00183448, 0.00141127, 0.00096091, 0.00125567, 0.00068257, 0.00086325, 0.00166449, 0.00123261, 0.00090265, 0.00114327, 0.000708, 0.00089256, 0.00155886, 0.00121392, 0.00089509, 0.00106492, 0.00077193, 0.00105927, 0.00157835, 0.00131142, 0.00100461, 0.001151, 0.00082922, 0.0012174, 0.00173778, 0.00143678, 0.00116346, 0.00131077, 0.00093259, 0.00128215, 0.00195066, 0.00163979, 0.00146904, 0.00144133, 0.00091793, 0.00125967, 0.00200453, 0.00167884, 0.00164181, 0.00154848, 0.0007785, 0.00110679, 0.00176465, 0.00154897, 0.0015505, 0.00142103, 0.0007521, 0.00101099, 0.00160174, 0.00143852, 0.00144358, 0.00131056, 0.00074852, 0.00106433, 0.00146363, 0.00149458, 0.00141551, 0.00136282, 0.00075706, 0.00108462, 0.00138734, 0.00144501, 0.00162087, 0.00148368, 0.00077517, 0.00104801, 0.00120506, 0.00133908, 0.00171315, 0.00147241, 0.00064703, 0.00100053, 0.0010678, 0.00121561, 0.00169314, 0.001481, 0.00057596, 0.00100013, 0.00098614, 0.00119365, 0.00177614, 0.00153391, 0.00051635, 0.00103162, 0.00095734, 0.00128375, 0.00220569, 0.00168733, 0.00052878, 0.00114603, 0.00105569, 0.00144814, 0.00261848, 0.00192594, 0.00058415, 0.00129744, 0.00118676, 0.00163621, 0.00300814, 0.00217805, 0.00073407, 0.00139614, 0.0013293, 0.00165107, 0.00322605, 0.00232584, 0.00086925, 0.00148776, 0.00146401, 0.00184179, 0.00299987, 0.00256086, 0.00095349, 0.00161504, 0.00155799, 0.00202781, 0.00265656, 0.002499, 0.0009482, 0.00162808, 0.00157772, 0.00196384, 0.0026005, 0.0024066, 0.00082789, 0.00152244, 0.0014134, 0.00184694, 0.00214868, 0.00237332, 0.00072788, 0.00128991, 0.00117334, 0.00155199, 0.00168391, 0.00230374, 0.00072352, 0.00120105, 0.00113381, 0.00143266, 0.00162424, 0.00256541, 0.00080853, 0.00127664, 0.00121284, 0.00161999, 0.00183043, 0.00297573, 0.00091024, 0.00135826, 0.00124457, 0.00157006, 0.00182762, 0.00318831, 0.00088972, 0.00134096, 0.00114632, 0.00141282, 0.0020072, 0.00322929, 0.00083883, 0.00122772, 0.00101016, 0.00124515, 0.00200423, 0.00315979, 0.00073281, 0.00111033, 0.00094293, 0.00117527, 0.00168589, 0.00265331, 0.00065239, 0.00104819, 0.00100525, 0.00105831, 0.00150737, 0.00216084, 0.00066646, 0.00103261, 0.00108885, 0.00090558, 0.00136642, 0.002078, 0.0007065, 0.00099833, 0.00112535, 0.00087423, 0.00124263, 0.00216318, 0.00079547, 0.00102867, 0.0011521, 0.00082587, 0.00108343, 0.00208574, 0.00074202, 0.00096031, 0.00112226, 0.00074622, 0.00094988, 0.00198184, 0.00070314, 0.00093033, 0.00113845, 0.00070706, 0.00100902, 0.00190053, 0.00059851, 0.00096984, 0.00123175, 0.00073367, 0.00108744, 0.00192612, 0.00058907, 0.00105291, 0.00137024, 0.00077691, 0.00134993, 0.0021536, 0.00069837, 0.00114276, 0.00136039, 0.00088023, 0.00151812, 0.00250668, 0.00078847, 0.00114615, 0.00129521, 0.00097514, 0.00166499, 0.00283661, 0.00071315, 0.00106805, 0.00126474, 0.00095765, 0.00167391, 0.00291815, 0.00063915, 0.00097522, 0.00101532, 0.00085078, 0.00163506, 0.00278518, 0.0005437, 0.00089146, 0.00084942, 0.00077631, 0.00128611, 0.00252188, 0.00049694, 0.00089165, 0.00083187, 0.00082871, 0.0012383, 0.0026334, 0.00051968, 0.00099016, 0.00082013, 0.00084775, 0.00121159, 0.00253501, 0.00056564, 0.00104111, 0.00099169, 0.00081185, 0.00124763, 0.00227279, 0.00050185, 0.00106877, 0.00114148, 0.00077192, 0.00112601, 0.00222659, 0.00052457, 0.0010534, 0.00119975, 0.00087285, 0.00105951, 0.00237866, 0.00057795, 0.00103441, 0.00117056, 0.00096148, 0.00105958, 0.00237149, 0.00062509, 0.00107382, 0.00114913, 0.0009857, 0.00115549, 0.00259243, 0.00068252, 0.00119344, 0.00109282, 0.00099872, 0.00116367, 0.00260674, 0.00063311, 0.00130133, 0.00101555, 0.00106212, 0.00117836, 0.00264145, 0.00059563, 0.00134383, 0.0010143, 0.00102476, 0.00110157, 0.00261779, 0.00053029, 0.00134856, 0.00093731, 0.00101491, 0.00105896, 0.00272405, 0.00054893, 0.00127833, 0.00089818, 0.00101705, 0.00136036, 0.00318558, 0.00062941, 0.00130228, 0.00098052, 0.00091982, 0.00151354, 0.00307664, 0.00072499, 0.00135815, 0.00110497, 0.00084574, 0.00143149, 0.00292506, 0.0008386, 0.00159542, 0.00115974, 0.00078669, 0.00120247, 0.00276337, 0.00085825, 0.00170267, 0.00120178, 0.0008722, 0.00131947, 0.00256546, 0.00073059, 0.00164404, 0.00122863, 0.00091111, 0.00144893, 0.00236231, 0.00070564, 0.00181041, 0.00132482, 0.00105137, 0.00154043, 0.00246863, 0.00075004, 0.00198758, 0.00151731, 0.00131367, 0.0017252, 0.00260561, 0.00080658, 0.00193003, 0.00168555, 0.00136495, 0.00185955, 0.00292417, 0.00095684, 0.00244411, 0.00209533, 0.00142973, 0.00184206, 0.0032546, 0.00099907, 0.00242263, 0.00216526, 0.00138287, 0.00202075, 0.00322202, 0.00097826, 0.00214038, 0.00212953, 0.00166011, 0.00265362, 0.00322567, 0.00092386, 0.00222365, 0.00179252, 0.00177709, 0.00258698, 0.00342494, 0.00090587, 0.00210732, 0.00182617, 0.00185992, 0.00266244, 0.00366034, 0.00102338, 0.00243002, 0.00198417, 0.00194647, 0.00261381, 0.00353504, 0.00101787, 0.00241703, 0.00196004, 0.00183784, 0.00251639, 0.00301847, 0.0010605, 0.00224916, 0.00198633, 0.00174291, 0.0024674, 0.00271538, 0.00097843, 0.00201676, 0.00195959, 0.00167582, 0.0024188, 0.00239365, 0.00084791, 0.00187719, 0.00174298, 0.00155254, 0.00217511, 0.00214885, 0.00070487, 0.00175356, 0.00170723, 0.00142025, 0.00223689, 0.00212165, 0.0006554, 0.00167161, 0.00180987, 0.00143353, 0.00246466, 0.0019176, 0.00063258, 0.00159988, 0.00183194, 0.00148464, 0.00268668, 0.00183622, 0.00067596, 0.00152202, 0.00188431, 0.00144625, 0.00247207, 0.00178124, 0.00074413, 0.00148516, 0.00207041, 0.00159487, 0.00246244, 0.00191757, 0.00078862, 0.00149224, 0.00224195, 0.00155566, 0.00253553, 0.00192346, 0.0008036, 0.00144461, 0.0021836, 0.00159229, 0.00269113, 0.00191949, 0.00081668, 0.00137915, 0.00209347, 0.00165828, 0.00283543, 0.0018881, 0.00087202, 0.00140537, 0.00199495, 0.00178143, 0.00247999, 0.00178504, 0.00088146, 0.00141208, 0.00184629, 0.00175473, 0.00229907, 0.00186635, 0.00083923, 0.00144218, 0.0018896, 0.00177763, 0.0024566, 0.00214164, 0.00088184, 0.00145172, 0.00221654, 0.00187464, 0.00282668, 0.00259322, 0.00098982, 0.00151083, 0.00248406, 0.00200416, 0.00313501, 0.00276097, 0.00112568, 0.00160329, 0.00251094, 0.00212117, 0.00356628, 0.00275184, 0.00126234, 0.00165463, 0.0024584, 0.00220339, 0.00363491, 0.00263153, 0.00130257, 0.00182876, 0.00245572, 0.00230501, 0.0031032, 0.00229033, 0.00117606, 0.00170872, 0.00233557, 0.00233243, 0.00278667, 0.00262758, 0.00113568, 0.00164755, 0.0025102, 0.00239196, 0.00257909, 0.00224893, 0.00124717, 0.001598, 0.00250823, 0.00245804, 0.00320289, 0.00247133, 0.00161512, 0.00187134, 0.00262663, 0.00281873, 0.00372138, 0.00270642, 0.00191456, 0.00195914, 0.00260209, 0.0029853, 0.00392519, 0.00324549, 0.00204142, 0.0018939, 0.00252209, 0.0029944, 0.00377294, 0.00340939, 0.00191261, 0.00177452, 0.00254183, 0.00272274, 0.00400805, 0.00361746, 0.00181354, 0.00187059, 0.002646, 0.00275646, 0.0049673, 0.00382828, 0.00199824, 0.00199349, 0.00258832, 0.00277122, 0.00564738, 0.00408274, 0.00238014, 0.0022093, 0.00265703, 0.00285685, 0.00606849, 0.00417149, 0.00279786, 0.00228875, 0.00258149, 0.00307073, 0.00606245, 0.00429551, 0.00291389, 0.00232999, 0.00259459, 0.00326603, 0.00677908, 0.00498674, 0.00288068, 0.00225064, 0.00255805, 0.00333723, 0.00698652, 0.00460883, 0.00263102, 0.00228791, 0.00275601, 0.00341317, 0.00742501, 0.00465457, 0.00275148, 0.00234596, 0.00312667, 0.00359427, 0.00826028, 0.00501437, 0.00302354, 0.00247164, 0.00317958, 0.00357705, 0.00766657, 0.00471994, 0.00287412, 0.00243357, 0.00286949, 0.00333163, 0.00759138, 0.00436906, 0.00258675, 0.00238041, 0.00269082, 0.00321521, 0.00817504, 0.00441791, 0.00259272, 0.00241771, 0.0025747, 0.00315104, 0.00853114, 0.00420097, 0.00253043, 0.00231001, 0.00244058, 0.00283009, 0.00835632, 0.0041708, 0.00253649, 0.00225189, 0.00256056, 0.00300277, 0.00991279, 0.0046697, 0.00276526, 0.00246117, 0.00266912, 0.00319096, 0.00977567, 0.00459293, 0.00284323, 0.00244515, 0.00256535, 0.00321874, 0.00946978, 0.00420653, 0.00268481, 0.00220376, 0.00235438, 0.00318935, 0.00980173, 0.00442878, 0.00265698, 0.00232545, 0.00252271, 0.00309445, 0.01006423, 0.00465279, 0.00281056, 0.00253679, 0.00269908, 0.00301394, 0.00999079, 0.0047761, 0.00319575, 0.00301478, 0.00299463, 0.00268297, 0.01053533, 0.00455792, 0.0025781, 0.00320158, 0.00315767, 0.00293455, 0.01208792, 0.00508745, 0.00264834, 0.0032283, 0.00313932, 0.00287924, 0.01316612, 0.00465367, 0.00262017, 0.00302855, 0.0029189, 0.00271461, 0.01258548, 0.0044889, 0.00267463, 0.00286039, 0.00264734, 0.00268395, 0.01208612, 0.0044432, 0.00272047, 0.00278708, 0.00260676, 0.00279227, 0.01146945, 0.00458851, 0.00238976, 0.00259602, 0.00228061, 0.00265233, 0.00956741, 0.00380208, 0.00221515, 0.00258354, 0.0022478, 0.00292975, 0.01152174, 0.00369077, 0.00231612, 0.00287461, 0.00216143, 0.00302544, 0.01106954, 0.00338524, 0.00225552, 0.00273034, 0.00223429, 0.00303376, 0.01194169, 0.00363872, 0.00241666, 0.00292402, 0.00230507, 0.00294971, 0.01393403, 0.00423092, 0.00282206, 0.00330583, 0.00251706, 0.003385, 0.01618158, 0.00437679, 0.00315401, 0.00338552, 0.00263686, 0.00340062, 0.01987491, 0.0041137, 0.00315927, 0.00351178, 0.00273235, 0.00334645, 0.02256537, 0.00403201, 0.00321697, 0.00365928, 0.00306016, 0.00311918, 0.0250896, 0.00369551, 0.00313989, 0.00362494, 0.00322168, 0.00323005, 0.02877446, 0.00342879, 0.00293762, 0.00370858, 0.00292504, 0.0033462, 0.02892036, 0.0032418, 0.00281284, 0.00372483, 0.00292, 0.00355375, 0.03196184, 0.00351596, 0.0026273, 0.00396582, 0.00278174, 0.00343954, 0.03022556, 0.00328832, 0.00237709, 0.00399976, 0.00284613, 0.0033263, 0.02753997, 0.00312785, 0.00234435, 0.00428624, 0.00275612, 0.00286268, 0.02344207, 0.00349385, 0.00255445, 0.00458478, 0.00274503, 0.00274486, 0.02168443, 0.00333559, 0.00245135, 0.00477658, 0.00291371, 0.00292331, 0.02319899, 0.00302278, 0.0026126, 0.00458479, 0.00297326, 0.00281946, 0.02075525, 0.00318925, 0.00291217, 0.00473203, 0.00301246, 0.00277032, 0.02020981, 0.00292775, 0.00235862, 0.00408065, 0.00277315, 0.00261827, 0.01921717, 0.00316538, 0.00269847, 0.00435193, 0.00301333, 0.00267897, 0.02065985, 0.00354683, 0.00361251, 0.00442552, 0.00319647, 0.00252693, 0.02046048, 0.00311544, 0.00330161, 0.00532071, 0.00355731, 0.00276965, 0.02360742, 0.00299211, 0.00365898, 0.00520764, 0.00312445, 0.00245917, 0.02916365, 0.00296113, 0.00362319, 0.00542955, 0.00358357, 0.00262219, 0.02862877, 0.00348307, 0.00340367, 0.00573074, 0.00375994, 0.00263845, 0.02820985, 0.00369222, 0.00314471, 0.00609716, 0.00399796, 0.00258771, 0.03123894, 0.00404172, 0.003443, 0.00604637, 0.00379878, 0.00255441, 0.03161822, 0.00387934, 0.00329046, 0.00562756, 0.00360694, 0.00237821, 0.03535686, 0.00372296, 0.00372508, 0.00585045, 0.00340984, 0.00230534, 0.03792301, 0.00342791, 0.00354039, 0.00567682, 0.00304226, 0.00213984, 0.03773902, 0.00327302, 0.00346809, 0.00596477, 0.00288814, 0.00218823, 0.0396149, 0.00324311, 0.00305719, 0.00576158, 0.00281414, 0.00209155, 0.04114927, 0.00338272, 0.00284453, 0.00548998, 0.00287928, 0.00200541, 0.04123617, 0.00374635, 0.00293092, 0.00565079, 0.00299953, 0.0022126, 0.04152036, 0.00413196, 0.00313555, 0.00583953, 0.00291987, 0.00234778, 0.04448394, 0.00452094, 0.00331538, 0.00587951, 0.00287229, 0.00200166, 0.03929171, 0.00446161, 0.00302593, 0.00582616, 0.00263384, 0.00195825, 0.03788766, 0.00429852, 0.0026301, 0.00562406, 0.00251248, 0.00185651, 0.03628421, 0.00409411, 0.00249524, 0.00536035, 0.00231796, 0.00167528, 0.03376563, 0.00393163, 0.00261834, 0.00531635, 0.00217451, 0.00159069, 0.03217359, 0.00348102, 0.00265778, 0.00466515, 0.00201241, 0.00149442, 0.03193505, 0.00320242, 0.00253461, 0.00421249, 0.00189905, 0.00144712, 0.03035802, 0.00296269, 0.00250225, 0.00413798, 0.00212108, 0.001484, 0.02984054, 0.00299322, 0.00242559, 0.00420039, 0.00213899, 0.00151611, 0.02768643, 0.00307454, 0.00247892, 0.00414231, 0.00228232, 0.0014831, 0.02466123, 0.00312002, 0.00274841, 0.00424952, 0.00220113, 0.00139637, 0.02082751, 0.00297044, 0.00281329, 0.00410304, 0.00198516, 0.00127583, 0.01962016, 0.00300955, 0.00284601, 0.00418634, 0.00199643, 0.00130868, 0.01947465, 0.00298324, 0.00275628, 0.00419388, 0.00200241, 0.00134961, 0.01769235, 0.00308807, 0.00252402, 0.00398237, 0.00196422, 0.00133787, 0.01729469, 0.00299115, 0.00221781, 0.00376006, 0.0018528, 0.00121304, 0.01635181, 0.00291493, 0.00221251, 0.00386913, 0.00171773, 0.0011129, 0.01517565, 0.00270395, 0.00221194, 0.00403319811, 0.00164046336, 0.00107223, 0.01456999, 0.00271337, 0.00215827, 0.00405643, 0.00162305, 0.00108032, 0.01427042, 0.0027354, 0.00205853, 0.00402838, 0.00149452, 0.00108006, 0.01509979, 0.00284104, 0.00210549, 0.00400632, 0.00155227, 0.00112621, 0.01675186, 0.0028654, 0.00209575, 0.00408378, 0.00177882, 0.00122028, 0.01826949, 0.00293955, 0.00212198, 0.00405753, 0.00202984, 0.00119553, 0.01867, 0.00306625, 0.00221311, 0.00409266, 0.00202289, 0.00116125, 0.01821493, 0.0029883, 0.00217278, 0.00387242, 0.00200496, 0.00108333, 0.01728137, 0.00274969, 0.00209527, 0.00372328, 0.00184136, 0.00098852, 0.01550237, 0.00250772, 0.0019289, 0.00344513, 0.00166609, 0.00093709, 0.01386312, 0.00255912, 0.0017856, 0.00339767, 0.0016742, 0.00094567, 0.01189565, 0.00249778, 0.00165023, 0.00338392, 0.0016818, 0.00091424, 0.01000694, 0.00263992, 0.00160838, 0.00314994, 0.00159136, 0.00083525, 0.00825283, 0.00265925, 0.00162498, 0.00302885, 0.00150545, 0.00080328, 0.00706215, 0.00251772, 0.0017261, 0.0028432, 0.00144583, 0.00080314, 0.00639216, 0.00234334, 0.00170511, 0.00269629, 0.00145753, 0.00083133, 0.00578882, 0.00230766, 0.00167538, 0.00256742, 0.00160657, 0.00095433, 0.00556249, 0.00251092, 0.00171925, 0.00261571, 0.00178792, 0.00104853, 0.00574908, 0.00272361, 0.00173346, 0.00253937, 0.00182635, 0.00107153, 0.00578988, 0.00290928, 0.00182455, 0.00254235, 0.00190631, 0.00111009, 0.00612292, 0.00308925, 0.00186165, 0.00256929, 0.00190763, 0.00115594, 0.00648931, 0.00323029, 0.00189949, 0.00238569, 0.00191969, 0.00117968, 0.00642712, 0.00340055, 0.00182462, 0.00218183, 0.00189372, 0.00125118, 0.00557019, 0.00342655, 0.00172874, 0.00202479, 0.0019217, 0.00128633, 0.00481384, 0.00345502, 0.00171509, 0.00200153, 0.00177452, 0.0012673, 0.00431022, 0.00345925, 0.00177487, 0.00201462, 0.00169331, 0.00127505, 0.00436793, 0.0032621, 0.00183187, 0.00200175, 0.00179381, 0.00139938, 0.00500397, 0.0033077, 0.0020372, 0.00213266, 0.00190656, 0.00153276, 0.00580282, 0.00344625, 0.00226422, 0.00232083, 0.00221327, 0.00192216, 0.00669648, 0.00391174, 0.00241256, 0.0025402, 0.00250378, 0.00209857, 0.00652098, 0.0040801, 0.00250245, 0.00259723, 0.00250636, 0.00199743, 0.00571998, 0.00393075, 0.00266132, 0.0027438, 0.00239023, 0.00192739, 0.00549827, 0.00365833, 0.00286733, 0.00300265, 0.0023679, 0.00205635, 0.00566525, 0.00343877, 0.00281354, 0.0031039, 0.00248138, 0.00230787, 0.00563669, 0.00326212, 0.00271019, 0.0030166, 0.00261643, 0.00243959, 0.00544616, 0.00317162, 0.00229216, 0.0026465, 0.00290278, 0.00275323, 0.00477913, 0.00315624, 0.00220727, 0.00242146, 0.00306971, 0.00270835, 0.00434435, 0.00329697, 0.0022491, 0.00240364, 0.00308626, 0.0028024, 0.00432859, 0.00311635, 0.00208533, 0.00217993, 0.00285987, 0.00286957, 0.0043406, 0.0033118, 0.0020847, 0.00210834, 0.00286451, 0.00279435, 0.00430032, 0.00333313, 0.00180974, 0.00187564, 0.00262879, 0.00272085, 0.00391502, 0.00336731, 0.00155957, 0.00168073, 0.00268991, 0.00260164, 0.003677, 0.00361856, 0.00161111, 0.00168998, 0.00295938, 0.00260673, 0.00387573, 0.00392618, 0.00172198, 0.00179034, 0.00288767, 0.00270806, 0.00408208, 0.00425817, 0.00182022, 0.0019275, 0.00282352, 0.00280736, 0.00418389, 0.00448622, 0.00173445, 0.00192128, 0.00301485, 0.0031203, 0.00423884, 0.00440392, 0.00191034, 0.00203649, 0.00349255, 0.00306113, 0.00399281, 0.00419945, 0.00170784, 0.00181631, 0.00319213, 0.00271983, 0.00351952, 0.00416771, 0.00156939, 0.00175227, 0.00311615, 0.00266732, 0.00314681, 0.00417706, 0.00146924, 0.00175589, 0.00330183, 0.00280321, 0.0031375, 0.00427858, 0.00150285, 0.00174028, 0.00314317, 0.0027327, 0.00309636, 0.00383812, 0.00160835, 0.0018565, 0.00300074, 0.0026018, 0.00301813, 0.00395287, 0.00197569, 0.00214689, 0.00338923, 0.00271904, 0.00312257, 0.00368741, 0.00203935, 0.00208575, 0.00339846, 0.00293258, 0.00302517, 0.00402491, 0.00191301, 0.00178993, 0.0034668, 0.0033678, 0.00292782, 0.00411642, 0.00191467, 0.00170368, 0.0035834, 0.0035631, 0.00315284, 0.00348432, 0.00158056, 0.00141873, 0.00295432, 0.00306235, 0.00299853, 0.0027296, 0.00153045, 0.00141099, 0.0029048, 0.0027218, 0.00285407, 0.00207914, 0.00136694, 0.00147004, 0.00307496, 0.00287098, 0.00335351, 0.00260398, 0.00195359, 0.00196993, 0.00402624, 0.00288158, 0.00300105, 0.00201585, 0.00155173, 0.00154685, 0.00369843, 0.00334582, 0.00263249, 0.00202473, 0.00173958, 0.00163072, 0.00477651, 0.0037052, 0.00286719, 0.00247925, 0.00196457, 0.00156721, 0.00435644, 0.00400956, 0.0028556, 0.00240467, 0.00206869, 0.00157451, 0.00440335, 0.00482573, 0.0034884, 0.00239383, 0.00209114, 0.001702, 0.00488021, 0.00602011, 0.00434558, 0.00311241, 0.00230351, 0.00204217, 0.00519074, 0.00690928, 0.00509638, 0.00318511, 0.00211023, 0.00237424, 0.00551567, 0.00782278, 0.00546993, 0.00356866, 0.0021698, 0.00265592, 0.00579495, 0.00835707, 0.00561099, 0.00365247, 0.00221863, 0.00267457, 0.00622332, 0.00967064, 0.00699304, 0.00347687, 0.00217584, 0.00245931, 0.0065672, 0.00901526, 0.00727668, 0.0029263, 0.00182003, 0.00211388, 0.00559321, 0.00754592, 0.00597892, 0.00235072, 0.00166177, 0.00180668, 0.00488194, 0.00678863, 0.00516502, 0.00203531, 0.00164887, 0.00166523, 0.00472252, 0.00669806, 0.00535147, 0.00203689, 0.00175734, 0.00168555, 0.0046251, 0.00655961, 0.0054114, 0.00222817, 0.00174199, 0.00184768, 0.00467752, 0.00722636, 0.00597609, 0.00226019, 0.00178689, 0.0020858, 0.00465814, 0.00648761, 0.00712705, 0.00205128, 0.00173474, 0.0021493, 0.00444278, 0.00545521, 0.00682123, 0.00168619, 0.00169142, 0.00215392, 0.00411089, 0.00553201, 0.00656598, 0.00147879, 0.0018324, 0.00178472, 0.00346899, 0.00594221, 0.0059652, 0.00158057, 0.00199469, 0.00185949, 0.00333401, 0.00654458, 0.00536449, 0.00165796, 0.00202399, 0.00179176, 0.00314026, 0.00606958, 0.0042388, 0.00153824, 0.00215338, 0.00175585, 0.00316261, 0.00555808, 0.00397891, 0.00151684, 0.00233977, 0.00192693, 0.00324978, 0.00553665, 0.00389801, 0.00152568, 0.00230148, 0.00187111, 0.00339799, 0.00542009, 0.00364204, 0.00151579, 0.00222027, 0.00194868, 0.00329994, 0.00536911, 0.00351521, 0.00175461, 0.00215629, 0.0019365, 0.00316898, 0.00518745, 0.00340963, 0.00179896, 0.00189291, 0.00179563, 0.0026721, 0.00436025, 0.00314546, 0.00154055, 0.00153149, 0.00162892, 0.00237451, 0.00440338, 0.00294154, 0.0014046, 0.00132622, 0.00133215, 0.00214704, 0.00367128, 0.0027525, 0.0012868, 0.00137423, 0.00132367, 0.00210163, 0.00341646, 0.00212312, 0.00131839, 0.00172533, 0.00221807, 0.00236987, 0.00364782, 0.00210351, 0.00125384, 0.00138843, 0.00141605, 0.00248519, 0.00390953, 0.00237128, 0.00135459, 0.00153923, 0.00171266, 0.00270696, 0.00365731, 0.00234138, 0.00141828, 0.00178111, 0.00214237, 0.00280603, 0.0040901, 0.00260902, 0.00177607, 0.0023868, 0.00219673, 0.00276737, 0.00352374, 0.00251653, 0.00163933, 0.00274094, 0.00239235, 0.0026614, 0.00329869, 0.00216683, 0.00162675, 0.00287241, 0.00235638, 0.00261775, 0.00341202, 0.00232242, 0.00157516, 0.0029257, 0.00239542, 0.00274064, 0.00328532, 0.00263846, 0.001658, 0.00281141, 0.00266691, 0.00320431, 0.00337011, 0.00300431, 0.00169345, 0.00281297, 0.00275824, 0.00402747, 0.00374172, 0.00352402, 0.00190066, 0.00305507, 0.00316205, 0.0044518, 0.00426275, 0.00391129, 0.00203599, 0.0033452, 0.00319336, 0.00443416, 0.00452975, 0.00376346, 0.00233263, 0.00322018, 0.00337745, 0.00411364, 0.00445961, 0.0032826, 0.0022493, 0.00279758, 0.00301032, 0.00370838, 0.0042986, 0.00311868, 0.00226197, 0.00276386, 0.00306958, 0.00345211, 0.00436202, 0.00317444, 0.00209678, 0.00265584, 0.00283407, 0.00308042, 0.00378458, 0.00299641, 0.00155768, 0.00224832, 0.00223995, 0.00287675, 0.00383507, 0.00330533, 0.00159392, 0.0023138, 0.00215882, 0.00272023, 0.00385494, 0.00295197, 0.00156193, 0.0021085, 0.00208282, 0.0025845, 0.00370157, 0.00285698, 0.00143118, 0.00203068, 0.00216792, 0.0024434, 0.00389471, 0.0031681, 0.00137799, 0.00192039, 0.00213235, 0.00228276, 0.00362284, 0.00338201, 0.00147204, 0.00187276, 0.00212545, 0.00229581, 0.00342308, 0.00353106, 0.00140216, 0.00151227, 0.00191258, 0.00205446, 0.00293193, 0.00332349, 0.0014853, 0.00143578, 0.0017704, 0.00174931, 0.00247854, 0.00321144, 0.00159855, 0.00135766, 0.00169216, 0.00172721, 0.00237417, 0.00334183, 0.00154692, 0.00137032, 0.00163575, 0.0014945, 0.00210453, 0.0031381, 0.00135716, 0.00121448, 0.00144164, 0.00127698, 0.00195468, 0.00289516, 0.00133435, 0.00109479, 0.00135754, 0.00139688, 0.00172606, 0.00273756, 0.00126593, 0.00101028, 0.00118491, 0.0015615, 0.00194868, 0.00348957, 0.00130132, 0.00094698, 0.00104642, 0.0013491, 0.00209294, 0.00341635, 0.00140525, 0.00097769, 0.00106941, 0.0012665, 0.00233821, 0.00356082, 0.00177397, 0.00109796, 0.00110963, 0.0014171, 0.00246545, 0.0036368, 0.00170091, 0.00108243, 0.00113206, 0.00138229, 0.00236436, 0.00300555, 0.0015245, 0.00109876, 0.00116691, 0.00151661, 0.00260781, 0.00326813, 0.0016376, 0.00121859, 0.00145398, 0.00173099, 0.0031197, 0.00331239, 0.00142855, 0.00103331, 0.00126093, 0.00143922, 0.00240786, 0.00297933, 0.00145053, 0.0009726, 0.00124423, 0.00137384, 0.00219775, 0.00281972, 0.00158205],
"last": [0.00676531, 0.00649177, 0.00983006, 0.01426971, 0.01573306, 0.00916633, 0.00826851, 0.00682181, 0.01046344, 0.01423254, 0.0148465, 0.00765183, 0.00791475, 0.00772497, 0.0077242, 0.01162969, 0.01588384, 0.00877369, 0.0081224, 0.00658678, 0.00742484, 0.01218189, 0.01205249, 0.00856438, 0.0084489, 0.00795185, 0.00807785, 0.00964927, 0.0094904, 0.00759279, 0.00460487, 0.00701803, 0.00733237, 0.00806381, 0.00894268, 0.00702002, 0.00618035, 0.00677158, 0.00674735, 0.00891, 0.00872486, 0.0070637, 0.0077363, 0.00794805, 0.00647834, 0.00771685, 0.00969223, 0.01031876, 0.00905198, 0.00900229, 0.00798851, 0.00767217, 0.00810533, 0.0085611, 0.00884639, 0.00902037, 0.00797452, 0.00821432, 0.00919647, 0.00806534, 0.00954178, 0.0106294, 0.00908314, 0.00999785, 0.01231701, 0.00925029, 0.0084242, 0.00885401, 0.00895308, 0.00974428, 0.0103043, 0.00886213, 0.0079964, 0.00997798, 0.01068998, 0.00982217, 0.0101462, 0.00810325, 0.00762688, 0.00909532, 0.00886692, 0.00684787, 0.00778047, 0.0067788, 0.00526373, 0.00674595, 0.00655921, 0.0058927, 0.0072956, 0.00690878, 0.00638133, 0.01006899, 0.00882307, 0.00580715, 0.00718666, 0.00577158, 0.00746511, 0.00796274, 0.00674174, 0.00413963, 0.0060503, 0.00497603, 0.00601672, 0.00652265, 0.00660939, 0.0043696, 0.00675116, 0.00654428, 0.00639287, 0.00692291, 0.00856526, 0.00588786, 0.00728942, 0.0050204, 0.00557268, 0.00527922, 0.00567955, 0.00444009, 0.00616394, 0.00521777, 0.00485964, 0.00479385, 0.00559912, 0.00461517, 0.00558829, 0.00591725, 0.00530619, 0.00497591, 0.00503907, 0.00586992, 0.00609947, 0.00583756, 0.00469569, 0.00508147, 0.00461897, 0.00458743, 0.00626002, 0.00514766, 0.00601996, 0.00566059, 0.00477466, 0.00470046, 0.0061245, 0.0051317, 0.00726976, 0.0068274, 0.00484676, 0.00462774, 0.0065975, 0.00540013, 0.00590173, 0.00538452, 0.00489594, 0.00447524, 0.00832092, 0.00634503, 0.0064657, 0.00650224, 0.00492608, 0.00544707, 0.00781888, 0.00480404, 0.00558765, 0.00640215, 0.00491919, 0.00614642, 0.00839323, 0.00463362, 0.0047542, 0.00774884, 0.00586443, 0.00645406, 0.00830169, 0.00433007, 0.005026, 0.00707726, 0.00560387, 0.00578073, 0.00758639, 0.00540055, 0.0056363, 0.00635483, 0.00568298, 0.00662489, 0.00833769, 0.007504, 0.00676606, 0.00662484, 0.005452, 0.00594626, 0.00853068, 0.00714809, 0.00631644, 0.00597313, 0.00461963, 0.00526034, 0.00815604, 0.00528568, 0.00451855, 0.00513822, 0.00396553, 0.00513921, 0.00808833, 0.00671856, 0.00621631, 0.00648168, 0.00447323, 0.00634828, 0.00800356, 0.00557797, 0.00646205, 0.00630356, 0.0053199, 0.006457, 0.00755451, 0.00724751, 0.00748148, 0.00705262, 0.00596926, 0.00711917, 0.0086653, 0.00679678, 0.00666544, 0.00550923, 0.00691796, 0.00838418, 0.01030777, 0.00667899, 0.0059596, 0.00537142, 0.0057745, 0.00753988, 0.0100373, 0.0066843, 0.00599384, 0.00477559, 0.0056412, 0.00720427, 0.00843827, 0.00598619, 0.00626073, 0.00549008, 0.00562364, 0.00841591, 0.00997134, 0.0070383, 0.00848108, 0.00664305, 0.00626168, 0.00881558, 0.00994497, 0.00689383, 0.00839924, 0.00601875, 0.00605233, 0.00769254, 0.01012989, 0.00747031, 0.0069036, 0.00501442, 0.00565099, 0.00607206, 0.00907295, 0.00765753, 0.00614724, 0.00550821, 0.00644636, 0.00683258, 0.01058516, 0.0086586, 0.00708707, 0.00682474, 0.00764945, 0.00697526, 0.00851756, 0.00902074, 0.00642936, 0.00638491, 0.00731305, 0.00778764, 0.01012692, 0.0114875, 0.01116819, 0.00770917, 0.00945257, 0.00906381, 0.0124717, 0.0133909, 0.01068047, 0.01065934, 0.01038524, 0.00978152, 0.0134981, 0.01368126, 0.0097183, 0.0101878, 0.00974777, 0.00866337, 0.01227667, 0.01176236, 0.01004156, 0.00880533, 0.00934726, 0.00868455, 0.01323554, 0.01080521, 0.0091577, 0.00709137, 0.00902796, 0.00876872, 0.01292516, 0.0095524, 0.00901704, 0.00708556, 0.00871713, 0.0095878, 0.01591293, 0.0122148, 0.01080776, 0.00764554, 0.00816246, 0.00815018, 0.01377176, 0.01174818, 0.01115654, 0.00885004, 0.00759741, 0.00754904, 0.01432186, 0.01241603, 0.01287833, 0.00930468, 0.00768635, 0.00752072, 0.01551622, 0.0123108, 0.00944621, 0.00852933, 0.00662247, 0.00695767, 0.01294416, 0.01030166, 0.00916014, 0.00723461, 0.00665546, 0.00640439, 0.01251148, 0.01075394, 0.00833303, 0.00762075, 0.00576619, 0.0057366, 0.00956678, 0.00851527, 0.00834118, 0.00647689, 0.00554881, 0.00561845, 0.00972746, 0.00815548, 0.00819868, 0.00632972, 0.00617583, 0.0066165, 0.01078613, 0.00872517, 0.00875058, 0.00746797, 0.00653295, 0.0073379, 0.01061688, 0.00923781, 0.00938597, 0.00693698, 0.00630459, 0.00647551, 0.01009346, 0.00811026, 0.00826745, 0.00665598, 0.00593297, 0.00620646, 0.01038323, 0.00923782, 0.00966794, 0.0079103, 0.00612883, 0.0070482, 0.01040353, 0.00901195, 0.00957406, 0.00782217, 0.00603352, 0.0077196, 0.01053028, 0.00939565, 0.0110684, 0.00943317, 0.00825126, 0.00823765, 0.01126296, 0.0118546, 0.01349467, 0.01124878, 0.01356953, 0.00999524, 0.01703739, 0.01341025, 0.01618478, 0.01463159, 0.01076702, 0.00847768, 0.01264799, 0.01522398, 0.01590619, 0.01312929, 0.01409101, 0.00975548, 0.01458983, 0.0179115, 0.01804897, 0.0141787, 0.017151, 0.00972282, 0.01792252, 0.02626798, 0.039617572, 0.0410710834, 0.0306768212, 0.0156755913, 0.01698853, 0.02468963, 0.02386199, 0.01773018, 0.01152039, 0.00790371, 0.01177624, 0.01414945, 0.01789479, 0.01397591, 0.01141624, 0.00915834, 0.01222246, 0.01421419, 0.01506193, 0.01242566, 0.01012051, 0.0089058, 0.01346584, 0.01461785, 0.01484971, 0.01273028, 0.01062719, 0.00912112, 0.01309161, 0.01343666, 0.01370996, 0.01242013, 0.00922301, 0.00828273, 0.01017474, 0.01100948, 0.01159174, 0.01061518, 0.00713408, 0.0068786, 0.00924036, 0.00940243, 0.01027224, 0.01073513, 0.00710325, 0.00721798, 0.00937502, 0.01135996, 0.01298939, 0.01117696, 0.00747154, 0.00813956, 0.00902104, 0.01106585, 0.01425473, 0.01205059, 0.00847053, 0.00868997, 0.01065666, 0.01251176, 0.01440073, 0.01218566, 0.00802171, 0.00712565, 0.01082213, 0.01149559, 0.0116676, 0.01138553, 0.00728153, 0.00682406, 0.01029831, 0.01044165, 0.00981122, 0.00885303, 0.00642141, 0.0070635, 0.00948987, 0.00976707, 0.01045138, 0.00827569, 0.00596609, 0.00715725, 0.00966029, 0.00896727, 0.00995122, 0.00775092, 0.0065825, 0.00630066, 0.00993236, 0.00931723, 0.00902357, 0.0081378, 0.00606578, 0.00658167, 0.00712597, 0.00844802, 0.00689943, 0.00790765, 0.0057517, 0.00578423, 0.00627712, 0.00863165, 0.00702951, 0.00732945, 0.00572353, 0.00646479, 0.00708626, 0.0101583, 0.00865265, 0.00730987, 0.00629606, 0.00686523, 0.0075869, 0.00969412, 0.0095959, 0.00851014, 0.00814334, 0.01198165, 0.01412668, 0.0129036, 0.01184283, 0.00823334, 0.00768248, 0.00958836, 0.010917, 0.01119439, 0.01131298, 0.00938093, 0.00829189, 0.00924967, 0.01052577, 0.01000956, 0.0110111, 0.00888457, 0.00713454, 0.00892808, 0.01546843, 0.01236995, 0.01368502, 0.00859392, 0.01100417, 0.01026959, 0.01583059, 0.0129629, 0.0126985, 0.01174417, 0.00999629, 0.01143674, 0.01625167, 0.0140201, 0.01399569, 0.0129116, 0.00873198, 0.01025668, 0.01469939, 0.01064282, 0.01294108, 0.0110778, 0.01012845, 0.0097092, 0.01629906, 0.01184908, 0.01554031, 0.01235519, 0.00907526, 0.01047411, 0.01711346, 0.00952468, 0.01141191, 0.00933378, 0.00799896, 0.00853471, 0.0137002, 0.00908293, 0.01059384, 0.01116776, 0.01038267, 0.00976705, 0.0211793, 0.01254199, 0.01292652, 0.01119455, 0.01044479, 0.00962592, 0.01689661, 0.01096344, 0.01122982, 0.01067051, 0.01448522, 0.01031728, 0.01665279, 0.01267578, 0.01092028, 0.0093164, 0.00917412, 0.00848932, 0.01650298, 0.0141766, 0.01231924, 0.01109343, 0.01143759, 0.00893443, 0.01477035, 0.0124585, 0.01302759, 0.00930013, 0.01067487, 0.00833588, 0.0133287, 0.01584468, 0.01281545, 0.00684201, 0.00983335, 0.00739191, 0.01535783, 0.01250569, 0.0104416, 0.00896488, 0.01037868, 0.00892336, 0.01095437, 0.01145895, 0.01087541, 0.00820109, 0.01053096, 0.00873042, 0.00824923, 0.01251227, 0.01085847, 0.00736926, 0.01099691, 0.00956022, 0.0080796, 0.01353737, 0.01317105, 0.00866943, 0.00948941, 0.00949424, 0.00913524, 0.01368269, 0.01040698, 0.00824049, 0.00885347, 0.01037766, 0.00896268, 0.01122985, 0.01028368, 0.00738218, 0.00830331, 0.01179341, 0.01070671, 0.00981613, 0.01025923, 0.00625013, 0.00735224, 0.00824124, 0.01151234, 0.00950766, 0.00930063, 0.005883, 0.00829079, 0.01068409, 0.00931325, 0.01384602, 0.01218154, 0.00727373, 0.00862634, 0.01360237, 0.01133172, 0.01154878, 0.01146965, 0.00845339, 0.00901433, 0.01065494, 0.01117058, 0.01309578, 0.01298445, 0.00827932, 0.00922071, 0.0078295, 0.00864917, 0.01174786, 0.01185517, 0.00797708, 0.00910174, 0.00778375, 0.00885844, 0.0096849, 0.00887348, 0.00502656, 0.00772662, 0.00620813, 0.00696599, 0.00826832, 0.00860903, 0.00461753, 0.00752254, 0.00733086, 0.00778989, 0.01100525, 0.00937885, 0.00545117, 0.006883, 0.00625055, 0.00773184, 0.00799073, 0.00875492, 0.00511738, 0.00648611, 0.00625218, 0.0077726, 0.01001303, 0.01076572, 0.00587365, 0.00698894, 0.007049, 0.01149121, 0.01223316, 0.01068422, 0.00608927, 0.00697945, 0.00737809, 0.0104195, 0.01060646, 0.00821855, 0.00733883, 0.00834434, 0.00729223, 0.01019078, 0.0092135, 0.00962407, 0.00878119, 0.00861037, 0.00810482, 0.01075257, 0.01044744, 0.00989788, 0.00839483, 0.00820453, 0.00963435, 0.01042991, 0.00839359, 0.00906955, 0.0060398, 0.00818922, 0.00842508, 0.0100822, 0.00868914, 0.00936749, 0.00724921, 0.00822665, 0.00738139, 0.01002074, 0.0096938, 0.0094637, 0.0081131, 0.00839803, 0.00650328, 0.00920156, 0.00918371, 0.00917885, 0.00789266, 0.00715039, 0.00630495, 0.01031867, 0.00989921, 0.00978375, 0.00758842, 0.00636249, 0.00633329, 0.00632594, 0.00718433, 0.00755891, 0.00708636, 0.00600252, 0.00604272, 0.00708141, 0.0079686, 0.00752045, 0.00738405, 0.00647239, 0.00769507, 0.00610699, 0.00771762, 0.00725627, 0.00734056, 0.00649002, 0.00661206, 0.00586909, 0.0084168, 0.00763416, 0.00695479, 0.00616746, 0.00570279, 0.00522102, 0.00714357, 0.00636421, 0.00618026, 0.00540536, 0.00552744, 0.00512732, 0.0068048, 0.00592921, 0.00605577, 0.00563507, 0.0056172, 0.00524898, 0.00723964, 0.00588815, 0.00615652, 0.00485161, 0.0049672, 0.00496776, 0.00746806, 0.0063952, 0.00631824, 0.00545032, 0.00524409, 0.00547098, 0.00771726, 0.00694855, 0.00658514, 0.00613182, 0.00590201, 0.00590642, 0.00758854, 0.0072184, 0.00649798, 0.00521357, 0.00601345, 0.0054962, 0.0074566, 0.00651113, 0.00639957, 0.00502799, 0.00583779, 0.00563901, 0.00789129, 0.00598563, 0.00686064, 0.00520955, 0.00578161, 0.00625734, 0.00785976, 0.00501996, 0.00642277, 0.00459832, 0.00496486, 0.0050667, 0.00746733, 0.00529744, 0.00617949, 0.00440122, 0.00485988, 0.00494241, 0.00618068, 0.00531388, 0.00592729, 0.00379933, 0.00453597, 0.00469281, 0.00581053, 0.00541884, 0.00638312, 0.00346891, 0.00430926, 0.00431902, 0.00638686, 0.00516605, 0.0045315, 0.00373907, 0.00430912, 0.00472456, 0.00624597, 0.00588217, 0.0050413, 0.00360805, 0.00385471, 0.00412545, 0.00504386, 0.00489837, 0.00422549, 0.00323038, 0.00481701, 0.00428272, 0.00537467, 0.00486672, 0.00470632, 0.00396549, 0.00508547, 0.00414438, 0.00539007, 0.00454015, 0.00455747, 0.00319531, 0.00398778, 0.0034405, 0.00396822, 0.00349751, 0.00355562, 0.00312971, 0.00344997, 0.00379279, 0.00418264, 0.00396562, 0.00374819, 0.00322871, 0.00447597, 0.00405025, 0.00467967, 0.00419433, 0.00425148, 0.00352943, 0.00449196, 0.00372977, 0.00454655, 0.00350341, 0.00417739, 0.00330535, 0.00415092, 0.00350361, 0.00437266, 0.00349494, 0.00431667, 0.00329864, 0.00403137, 0.00423559, 0.00472465, 0.0049842, 0.00518663, 0.00416842, 0.00496706, 0.00461319, 0.00562608, 0.00597218, 0.0059339, 0.00413495, 0.0049648, 0.00403204, 0.00531233, 0.00509873, 0.00507767, 0.0033471, 0.00412373, 0.00354145, 0.00402991, 0.00401806, 0.00397741, 0.00330806, 0.00396651, 0.00418, 0.00477489, 0.00388921, 0.00457893, 0.00329255, 0.00503273, 0.00479356, 0.00530076, 0.00497537, 0.00616995, 0.00443233, 0.00497041, 0.00534869, 0.00637147, 0.0055691, 0.00642943, 0.00437847, 0.00552838, 0.00488149, 0.00567462, 0.0053222, 0.00646534, 0.00519623, 0.00559753, 0.00524999, 0.00513078, 0.00460139, 0.00580947, 0.0042418, 0.00499297, 0.00497726, 0.00451542, 0.00385878, 0.00403083, 0.00301611, 0.0040793, 0.00430445, 0.00378677, 0.00366053, 0.00407297, 0.00339157, 0.00419603, 0.00436142, 0.0042507, 0.0036837, 0.00342244, 0.00274951, 0.00348841, 0.00357412, 0.00448662, 0.00436465, 0.00441436, 0.00354123, 0.00436853, 0.00400319, 0.00417636, 0.00380788, 0.00427316, 0.0036057, 0.00367316, 0.00398322, 0.0049776, 0.00437395, 0.00536995, 0.00402384, 0.00362642, 0.00417526, 0.00498779, 0.00400427, 0.00431121, 0.00375773, 0.00398219, 0.00392739, 0.00499673, 0.00417323, 0.00418187, 0.00353113, 0.00378858, 0.00381473, 0.004616, 0.00411055, 0.00417223, 0.00316309, 0.00330754, 0.00349027, 0.00404467, 0.00410058, 0.00403339, 0.00333246, 0.00343545, 0.0038531, 0.00428194, 0.00396591, 0.0042262, 0.0035837, 0.00387779, 0.00411694, 0.00416156, 0.00433716, 0.00531257, 0.0052516, 0.00565565, 0.00577102, 0.0046597, 0.00583966, 0.0058113, 0.0051611, 0.00581305, 0.00446655, 0.00445332, 0.00438849, 0.00452834, 0.00491363, 0.00537952, 0.00478287, 0.00443819, 0.00407263, 0.0037236, 0.00370655, 0.00594413, 0.00440107, 0.0045225, 0.00389548, 0.00418825, 0.00359747, 0.00421795, 0.00452486, 0.00561558, 0.00635425, 0.00485605, 0.00344654, 0.00329564, 0.00463174, 0.00518548, 0.00599295, 0.00464184, 0.00352677, 0.00413786, 0.00469329, 0.00521201, 0.00699209, 0.00474378, 0.00387436, 0.0038295, 0.00455993, 0.00468869, 0.00545581, 0.00440929, 0.00401848, 0.00408934, 0.00516887, 0.00508015, 0.00550372, 0.00418661, 0.00359743, 0.00471086, 0.00510831, 0.00425885, 0.00511718, 0.00415953, 0.00349958, 0.00432003, 0.00490012, 0.00418501, 0.0053951, 0.00442361, 0.00357858, 0.00462663, 0.00416569, 0.00434763, 0.00542312, 0.00468057, 0.00393216, 0.00456248, 0.00397835, 0.00451232, 0.00546171, 0.0047505, 0.00392519, 0.00502816, 0.00428809, 0.00424678, 0.00446564, 0.00412309, 0.00387333, 0.00467155, 0.00389572, 0.00437534, 0.00432648, 0.00424182, 0.00404396, 0.0049184, 0.00394157, 0.00457005, 0.0046763, 0.00402627, 0.00402595, 0.00510461, 0.00410741, 0.00468099, 0.00567115, 0.00398973, 0.00412468, 0.00495991, 0.00420792, 0.0050959, 0.00551013, 0.00404176, 0.00415487, 0.00461556, 0.00453545, 0.00494943, 0.00556689, 0.00378378, 0.00419647, 0.0045706, 0.00511623, 0.00490101, 0.0062384, 0.00522992, 0.00442921, 0.00511143, 0.00481197, 0.00552535, 0.00476377, 0.00387911, 0.00394714, 0.00443125, 0.00457954, 0.00482759, 0.00412662, 0.00341905, 0.003445, 0.00437708, 0.0048981, 0.00534946, 0.00408083, 0.00418632, 0.00405491, 0.00456847, 0.00434747, 0.00547256, 0.00498999, 0.00348772, 0.00327905, 0.004443, 0.00466213, 0.00526816, 0.00465079, 0.00339537, 0.0035036, 0.00497355, 0.00450678, 0.00541395, 0.00458641, 0.00372559, 0.0038606, 0.00478772, 0.00423496, 0.00438837, 0.00476548, 0.00353971, 0.00371198, 0.00472487, 0.00440315, 0.0043071, 0.00449369, 0.00337867, 0.003311, 0.00431517, 0.00452898, 0.00487769, 0.0040948, 0.00324506, 0.00342895, 0.00475928, 0.00525623, 0.00502696, 0.00514426, 0.00324042, 0.00382659, 0.00661832, 0.00600224, 0.00562117, 0.00502723, 0.00384049, 0.00311694, 0.00626032, 0.00616122, 0.00543659, 0.00540142, 0.00360035, 0.00371382, 0.00542901, 0.00529908, 0.00542462, 0.00503607, 0.0032539, 0.00364396, 0.00516883, 0.00538292, 0.00472565, 0.00456484, 0.00306536, 0.00351629, 0.00451937, 0.00481987, 0.00468912, 0.00488426, 0.00364406, 0.00396565, 0.0047532, 0.0051354, 0.00504817, 0.00574996, 0.00391175, 0.00405388, 0.00513086, 0.00547881, 0.00572557, 0.00588624, 0.00389561, 0.0042187, 0.00547463, 0.00546928, 0.0051583, 0.00539661, 0.00363371, 0.00419649, 0.00507143, 0.00578344, 0.00547848, 0.00627864, 0.00399524, 0.004857, 0.00567536, 0.00569512, 0.00497073, 0.00573822, 0.00375975, 0.00453267, 0.00558258, 0.00610548, 0.00519739, 0.00650946, 0.00429265, 0.00468075, 0.00583012, 0.00669278, 0.00540348, 0.00643385, 0.00451014, 0.00437453, 0.00575301, 0.00667103, 0.005692, 0.00717766, 0.0042876, 0.00428554, 0.00581102, 0.0055908, 0.00580187, 0.00791475, 0.00475668, 0.00450731, 0.00596614, 0.00592238, 0.0064989, 0.00809297, 0.00448553, 0.00446231, 0.00583079, 0.00615028, 0.00633438, 0.00770484, 0.00448341, 0.00454236, 0.00531567, 0.00602812, 0.00584957, 0.00687375, 0.00409545, 0.00449192, 0.00487686, 0.00548763, 0.0055047, 0.00647777, 0.00387192, 0.00488235, 0.00548209, 0.00661741, 0.00546685, 0.00664495, 0.00393511, 0.00492648, 0.00590578, 0.00673998, 0.00617441, 0.00793561, 0.00415164, 0.00488094, 0.00512738, 0.00586256, 0.0055481, 0.00724782, 0.00396436, 0.00491118, 0.00459435, 0.0055873, 0.00538017, 0.00717107, 0.0041744, 0.00463052, 0.00442671, 0.00529662, 0.00552924, 0.00634926, 0.00443758, 0.00452008, 0.00459817, 0.00528112, 0.00545951, 0.00650798, 0.00405153, 0.00433592, 0.00429823, 0.00587689, 0.00496102, 0.00716361, 0.00405804, 0.00491904, 0.00473623, 0.00616586, 0.00596057, 0.00723746, 0.00419946, 0.00451429, 0.00464306, 0.00548735, 0.00558359, 0.00717276, 0.00471312, 0.0057085, 0.00485772, 0.00617791, 0.00592304, 0.00805864, 0.00449606, 0.00512125, 0.00425669, 0.00524098, 0.00544552, 0.007227, 0.00481067, 0.00556815, 0.00471567, 0.00614692, 0.00607267, 0.00754469, 0.0047107, 0.00556341, 0.00482464, 0.00598111, 0.00558947, 0.00836694, 0.00462864, 0.00538573, 0.00532263, 0.00674585, 0.00689395, 0.00895914, 0.00462978, 0.00525012, 0.00530553, 0.00639575, 0.00614961, 0.0087531, 0.0043993, 0.00515315, 0.00520459, 0.00661167, 0.00523306, 0.00880853, 0.00442826, 0.00508741, 0.00553455, 0.00590692, 0.00638323, 0.00864116, 0.00413902, 0.0050553, 0.00560357, 0.00569406, 0.00686948, 0.00839925, 0.00411469, 0.00520128, 0.00572378, 0.00584646, 0.00562471, 0.00831937, 0.00405644, 0.00471299, 0.00518243, 0.00577894, 0.00569871, 0.00819544, 0.00431528, 0.00488264, 0.00532485, 0.00653621, 0.00677088, 0.0082263, 0.00456553, 0.00529449, 0.00538166, 0.00620023, 0.00676902, 0.00873937, 0.00454567, 0.00567153, 0.00508276, 0.00635205, 0.00645357, 0.00826172, 0.00460183, 0.00557543, 0.00538625, 0.00672367, 0.00589324, 0.00794212, 0.00497577, 0.00586795, 0.00564441, 0.00682568, 0.00582606, 0.00748562, 0.0049575, 0.00571229, 0.00567856, 0.00659073, 0.0062951, 0.00843845, 0.00506135, 0.00626942, 0.00613096, 0.00672841, 0.0069822, 0.00870178, 0.00502769, 0.00605842, 0.00598404, 0.00702581, 0.0073949, 0.0082523, 0.00483603, 0.00609353, 0.00551354, 0.00707906, 0.00690398, 0.00941288, 0.00530488, 0.00696909, 0.00674541, 0.00716499, 0.00642606, 0.00883611, 0.00553253, 0.00683577, 0.00682496, 0.00775821, 0.00697616, 0.00951667, 0.0057649, 0.00743401, 0.00765344, 0.00788422, 0.00753694, 0.01035507, 0.00594935, 0.00792314, 0.00915063, 0.00826625, 0.00744225, 0.01859155, 0.00849607, 0.00986668, 0.01208377, 0.01136433, 0.0083752, 0.01490627, 0.00569804, 0.00759215, 0.00898441, 0.00889703, 0.00743301, 0.01451145, 0.00733572, 0.00884929, 0.00952019, 0.01032939, 0.01122694, 0.01569215, 0.00931954, 0.01160865, 0.01340398, 0.01223005, 0.01189243, 0.01672703, 0.01102475, 0.01120286, 0.01259672, 0.01186379, 0.01019557, 0.01682547, 0.01200977, 0.00936518, 0.01021103, 0.01095735, 0.0097603, 0.01420112, 0.01120736, 0.01078674, 0.01113032, 0.01300072, 0.01120557, 0.01339862, 0.01049883, 0.01134732, 0.01545297, 0.01613643, 0.01246513, 0.02118595, 0.01147598, 0.01439979, 0.01203677, 0.01559614, 0.00944797, 0.01394629, 0.00858261, 0.01134383, 0.0129524, 0.01768412, 0.01191658, 0.01530806, 0.00996939, 0.01167718, 0.01604927, 0.01508534, 0.01085536, 0.01530812, 0.01083847, 0.0084651, 0.01401308, 0.01569005, 0.01211948, 0.01575837, 0.01043695, 0.01104701, 0.01764597, 0.01378468, 0.00902535, 0.01662537, 0.01008343, 0.01245022, 0.0206108, 0.01223418, 0.00903013, 0.01474953, 0.01164292, 0.01123518, 0.02025807, 0.01625854, 0.00656243, 0.01240199, 0.00987353, 0.01087429, 0.01619119, 0.01453233, 0.00974849, 0.014339, 0.01127162, 0.01462663, 0.02125318, 0.01461324, 0.01023456, 0.01606207, 0.00795331, 0.01223587, 0.01636019, 0.00914629, 0.0073574, 0.01429197, 0.01214002, 0.01358686, 0.01867995, 0.01014691, 0.00920064, 0.01341007, 0.01063174, 0.01173987, 0.01493347, 0.00796435, 0.00780941, 0.01260436, 0.00906072, 0.0130713, 0.01447172, 0.00960267, 0.0091452, 0.01531957, 0.00906541, 0.01249906, 0.01644788, 0.01170493, 0.00835787, 0.01374145, 0.01161699, 0.01054961, 0.01586958, 0.01048745, 0.00789035, 0.01122471, 0.01022348, 0.0091161, 0.01428958, 0.00779532, 0.0063972, 0.00958908, 0.01036807, 0.00936287, 0.01407807, 0.00942085, 0.00884542, 0.00979775, 0.00863346, 0.01355828, 0.0182995, 0.01371288, 0.01178745, 0.00877053, 0.01192372, 0.01801296, 0.01856157, 0.01208194, 0.01230709, 0.00879561, 0.01296067, 0.01499217, 0.01917764, 0.01007347, 0.00928503, 0.00853226, 0.01171143, 0.01098385, 0.01836653, 0.01106611, 0.00956383, 0.00831121, 0.01110836, 0.01151474, 0.01578492, 0.01117405, 0.00993189, 0.00943487, 0.01020433, 0.0130174, 0.01441446, 0.00992242, 0.00756325, 0.00798817, 0.0100168, 0.01174011, 0.01365616, 0.00900385, 0.00656197, 0.00897077, 0.01076414, 0.01147894, 0.01400887, 0.00690187, 0.00636991, 0.00805853, 0.00919471, 0.01025755, 0.01392128, 0.00684321, 0.00664762, 0.00817544, 0.00967534, 0.00866472, 0.01338519, 0.00702934, 0.00641911, 0.00744679, 0.00964937, 0.00943309, 0.01027072, 0.00639383, 0.00575534, 0.00771052, 0.00997781, 0.01008315, 0.01066985, 0.00678451, 0.0058739, 0.00796048, 0.00951612, 0.00945623, 0.00830955, 0.00639793, 0.00586487, 0.00815684, 0.00835252, 0.00947346, 0.00835411, 0.00685402, 0.00616603, 0.00902365, 0.00887597, 0.00906781, 0.00884181, 0.00750343, 0.00649272, 0.00859497, 0.00914488, 0.0089284, 0.00830534, 0.00684253, 0.00623896, 0.00983971, 0.01009585, 0.00862849, 0.00824678, 0.00735618, 0.00605641, 0.00912617, 0.0083463, 0.00826578, 0.00727469, 0.00642974, 0.00559511, 0.00748956, 0.00782327, 0.00808571, 0.00647381, 0.00654372, 0.00569296, 0.00829043, 0.00925249, 0.00901237, 0.00741581, 0.00835534, 0.00584053, 0.00851412, 0.00790413, 0.00788705, 0.00607468, 0.00766652, 0.00570468, 0.00723617, 0.00758527, 0.0073738, 0.00596114, 0.00701935, 0.00534963, 0.00641837, 0.0078219, 0.00796102, 0.00632395, 0.00715669, 0.00490559, 0.00730637, 0.00793703, 0.00850705, 0.00675456, 0.00747608, 0.00563133, 0.00812703, 0.00878902, 0.00890158, 0.00744216, 0.00731109, 0.00594724, 0.00832697, 0.00929988, 0.00909942, 0.00830435, 0.00789027, 0.0061869, 0.00942162, 0.0084513, 0.01025815, 0.00827945, 0.00857235, 0.00711484, 0.00970746, 0.00803481, 0.00993793, 0.0081549, 0.00809181, 0.00741007, 0.01015081, 0.0081532, 0.00953299, 0.00755919, 0.00733578, 0.00705671, 0.01001689, 0.00898506, 0.0096059, 0.00775268, 0.00798891, 0.00758203, 0.01102081, 0.00839938, 0.00860077, 0.00645291, 0.00766707, 0.00775499, 0.01116973, 0.00851576, 0.00928648, 0.00610536, 0.00700436, 0.00682395, 0.01003833, 0.00708656, 0.00775687, 0.00506983, 0.00680608, 0.00679511, 0.00921371, 0.0065669, 0.00674728, 0.00512961, 0.00692702, 0.00703919, 0.00937139, 0.00729385, 0.00749186, 0.00639531, 0.00773217, 0.00796353, 0.00946578, 0.00861659, 0.00791206, 0.0066673, 0.00840062, 0.00886481, 0.01100444, 0.00863146, 0.00867582, 0.00706462, 0.00935083, 0.00878201, 0.01140194, 0.01035412, 0.01055711, 0.00715968, 0.00963998, 0.00926812, 0.01484733, 0.01170718, 0.01139354, 0.00838198, 0.01075251, 0.01009971, 0.01440033, 0.01055762, 0.01105647, 0.00813004, 0.01104152, 0.01074313, 0.01422359, 0.01037328, 0.01125652, 0.00777429, 0.01025472, 0.00970928, 0.01610771, 0.00834101, 0.00913697, 0.00768652, 0.00896682, 0.00865591, 0.01454322, 0.00960467, 0.0110442, 0.0073999, 0.00879047, 0.00880883, 0.01435335, 0.00974726, 0.0125212, 0.00718092, 0.00965426, 0.00939713, 0.0136372, 0.01003016, 0.01486066, 0.00734111, 0.00892225, 0.00809197, 0.01404973, 0.00896475, 0.01103563, 0.00644351, 0.00843183, 0.00922713, 0.01867638, 0.0116613, 0.0157107, 0.00792706, 0.00950671, 0.00943287, 0.01564266, 0.01040634, 0.01117948, 0.0062042, 0.00765645, 0.00864304, 0.01282372, 0.00935376, 0.00852462, 0.00754022, 0.0102874, 0.01074284, 0.01378441, 0.00785482, 0.00851727, 0.00648082, 0.00744414, 0.00745662, 0.01198035, 0.00834816, 0.00788251, 0.00602123, 0.00626217, 0.00669097, 0.01079331, 0.0079905, 0.00735207, 0.00523487, 0.00590084, 0.00714786, 0.01049521, 0.0069378, 0.00625679, 0.00516606, 0.0072816, 0.00714361, 0.01082054, 0.00646716, 0.00661151, 0.00530059, 0.00602548, 0.00700992, 0.01035232, 0.00617438, 0.00563587, 0.0051538, 0.00576929, 0.00677394, 0.00904556, 0.00602144, 0.00662285, 0.00607714, 0.00621308, 0.00620289, 0.00874211, 0.00575763, 0.00700746, 0.00675995, 0.00828574, 0.00671398, 0.00917397, 0.00507695, 0.00715161, 0.0070398, 0.01121755, 0.00561139, 0.00851297, 0.0059311, 0.00994816, 0.00719901, 0.00788955, 0.00572899, 0.00946523, 0.00609295, 0.007903, 0.00636504, 0.00642016, 0.00719962, 0.00932989, 0.00595946, 0.00672756, 0.00522495, 0.00603083, 0.00838481, 0.01107399, 0.0063885, 0.00814941, 0.00500239, 0.00554314, 0.00688403, 0.01042041, 0.00604154, 0.00760374, 0.00513884, 0.00656251, 0.00707276, 0.01233157, 0.00644265, 0.00925873, 0.00543376, 0.00722232, 0.01121243, 0.01721195, 0.00610555, 0.00763342, 0.0055514, 0.00656997, 0.01311897, 0.01413318, 0.00925745, 0.00852512, 0.00649028, 0.00610093, 0.01184285, 0.01409399, 0.00856828, 0.00663791, 0.00569491, 0.0066285, 0.01171681, 0.01236639, 0.01041501, 0.00950536, 0.00622584, 0.00653782, 0.0118851, 0.01286878, 0.01134984, 0.00990314, 0.00611527, 0.00685942, 0.01426155, 0.01594171, 0.01036329, 0.01175907, 0.0074317, 0.00892658, 0.01757334, 0.01448559, 0.00875955, 0.01466102, 0.00841596, 0.00857917, 0.01548072, 0.01925353, 0.0096497, 0.01385427, 0.00889227, 0.00953074, 0.01848621, 0.02027377, 0.00936586, 0.01480327, 0.00983835, 0.00967016, 0.01938547, 0.02166666, 0.01016986, 0.01374363, 0.01036142, 0.01133339, 0.02144782, 0.0218094, 0.01052152, 0.01238181, 0.01365195, 0.0231169, 0.04807043, 0.02709788, 0.01419763, 0.04151334, 0.01321091, 0.01833708, 0.0392301, 0.01987453, 0.01086012, 0.02896362, 0.01256891, 0.02255173, 0.04608839, 0.02089177, 0.01127866, 0.02982861, 0.01732028, 0.02853178, 0.06272206, 0.0249755, 0.0137679, 0.02229629, 0.01722069, 0.02839239, 0.05720779, 0.0280324, 0.01418713, 0.02433261, 0.0157051, 0.02908777, 0.05416991, 0.02897889, 0.01263117, 0.02291481, 0.01294667, 0.02571928, 0.04364409, 0.02702898, 0.01161991, 0.02368562, 0.015987, 0.03332621, 0.05558944, 0.02697244, 0.01263859, 0.02567109, 0.01578646, 0.0409642458, 0.0678440854, 0.03370249, 0.01393499, 0.03197531, 0.01704016, 0.03840051, 0.06735328, 0.03462794, 0.02007604, 0.03078845, 0.01532307, 0.041277498, 0.0658609793, 0.03588394, 0.02091108, 0.03570163, 0.02331066, 0.0409117714, 0.0727902129, 0.04045397, 0.0242627, 0.02939823, 0.0190363, 0.0412536524, 0.0683749318, 0.03855086, 0.0196075, 0.02874936, 0.01802082, 0.03259861, 0.0577857, 0.03557556, 0.01578527, 0.02586735, 0.01970206, 0.02962977, 0.0591376, 0.04208025, 0.01546113, 0.03064553, 0.02173925, 0.02908894, 0.057414, 0.03721919, 0.01339035, 0.02967552, 0.01818288, 0.02964774, 0.05081932, 0.02919615, 0.01327159, 0.02692214, 0.01580631, 0.02376211, 0.04383368, 0.03126074, 0.01311792, 0.02183459, 0.01652981, 0.02157068, 0.04282716, 0.03118067, 0.01323529, 0.021384, 0.01462307, 0.02572647, 0.04255368, 0.02938949, 0.01686466, 0.02951831, 0.0177484, 0.0249698, 0.04510834, 0.02825323, 0.01482051, 0.02792044, 0.0216034, 0.02425058, 0.04234098, 0.02956891, 0.01930819, 0.03063385, 0.02021497, 0.02908924, 0.04601781, 0.03080935, 0.03209236, 0.03023499, 0.02278414, 0.03148608, 0.04343535, 0.03075537, 0.02743345, 0.02645133, 0.01979684, 0.02526459, 0.03693521, 0.03425749, 0.02472128, 0.02574717, 0.01937206, 0.02228255, 0.02907502, 0.03148651, 0.02392671, 0.0268674, 0.01798517, 0.02336193, 0.02845584, 0.03222211, 0.02110011, 0.02212906, 0.0175559, 0.0207284, 0.02491212, 0.03141069, 0.01845071, 0.02885023, 0.01992697, 0.02856888, 0.03774821, 0.03689923, 0.02473822, 0.03458456, 0.02297286, 0.02790796, 0.03952705, 0.03850408, 0.02074938, 0.02586365, 0.02097099, 0.02496858, 0.03657371, 0.03613015, 0.02163437, 0.03159362, 0.02353103, 0.02841291, 0.03609396, 0.03862091, 0.02328489, 0.0409893, 0.02233746, 0.03220375, 0.0354063, 0.04274783, 0.02490707, 0.04262982, 0.02612889, 0.03059981, 0.03944924, 0.04006726, 0.02858173, 0.04596635, 0.02540861, 0.03042507, 0.03827801, 0.03254648, 0.02124027, 0.02694201, 0.01804597, 0.02693352, 0.033487, 0.0334473, 0.01813149, 0.02314522, 0.01441875, 0.01734259, 0.02984043, 0.03585088, 0.01349321, 0.01729707, 0.0151154, 0.02165766, 0.03611263, 0.04170596, 0.01894657, 0.01785141, 0.01069342, 0.01854257, 0.02413624, 0.0369563, 0.02675947, 0.01699471, 0.01119263, 0.01698186, 0.02606137, 0.03480815, 0.01760104, 0.01693972, 0.01426534, 0.02047488, 0.02038932, 0.03804132, 0.03050942, 0.01888525, 0.02443568, 0.0269873, 0.02439829, 0.03882212, 0.03115745, 0.02391954, 0.02263831, 0.02451177, 0.02974746, 0.03523719, 0.04247925, 0.02353308, 0.02473329, 0.02824758, 0.02911378, 0.0311200023, 0.0416572988, 0.02202317, 0.01903967, 0.01930795, 0.03198807, 0.0331971571, 0.038220942, 0.02284519, 0.01453018, 0.01593326, 0.02814122, 0.02573089, 0.02946618, 0.02131317, 0.01510357, 0.01555252, 0.02537033, 0.02699709, 0.03339319, 0.01961017, 0.01532689, 0.01746978, 0.02995479, 0.0254939664, 0.0415518507, 0.01913947, 0.01419217, 0.01896201, 0.03372997, 0.0304906536, 0.0386762246, 0.02657284, 0.01417476, 0.01988876, 0.03984897, 0.02827509, 0.0405798, 0.02849099, 0.01458248, 0.02017335, 0.03899369, 0.03121258, 0.04287156, 0.02723362, 0.01287641, 0.01784221, 0.03817045, 0.0336500518, 0.0431867912, 0.03038159, 0.01387329, 0.02029225, 0.03629981, 0.03388966, 0.03704645, 0.0260041, 0.01455364, 0.02421339, 0.04167084, 0.03582152, 0.03470056, 0.02211849, 0.01496373, 0.01880956, 0.03484368, 0.03566143, 0.03323939, 0.01924266, 0.01372586, 0.01835389, 0.02947068, 0.02938646, 0.0294471, 0.02254136, 0.01347195, 0.01802225, 0.03084118, 0.03003066, 0.02853573, 0.02135266, 0.01211356, 0.0176915, 0.02688221, 0.02953389, 0.02985979, 0.02191377, 0.01246038, 0.0177583, 0.02672668, 0.02891034, 0.0303467, 0.02080217, 0.01093482, 0.0165537, 0.02367006, 0.02728106, 0.02845343, 0.01838149, 0.01270752, 0.01648599, 0.025431, 0.0273688, 0.03299912, 0.01952409, 0.01434257, 0.0203563, 0.02601306, 0.02965659, 0.02995724, 0.01813359, 0.01366901, 0.01608862, 0.02596809, 0.02623369, 0.02677188, 0.01847007, 0.01242851, 0.01596037, 0.02451308, 0.02624197, 0.02646465, 0.01976836, 0.01300665, 0.01689632, 0.02605333, 0.02492467, 0.0291801, 0.02552832, 0.01322937, 0.01550535, 0.02249944, 0.02285914, 0.0244679, 0.01618541, 0.01239534, 0.01444764, 0.02386356, 0.02346298, 0.02336032, 0.01517708, 0.01291265, 0.01550208, 0.0258537, 0.01980372, 0.02777106, 0.01820164, 0.01403066, 0.01892005, 0.03467961, 0.02324308, 0.0348546, 0.01890164, 0.01403664, 0.01385158, 0.0286728, 0.02251648, 0.02954955, 0.01667091, 0.01325596, 0.01238114, 0.02819466, 0.0222341102, 0.048574701, 0.0184282, 0.01356078, 0.01428363, 0.02691367, 0.0242691785, 0.0780807734, 0.0185657, 0.01478283, 0.01481108, 0.03338366, 0.0143556204, 0.104574934, 0.02446608, 0.01241239, 0.01967467, 0.02845039, 0.0211380832, 0.0633969158, 0.01672691, 0.01051995, 0.01122492, 0.02396668, 0.0197991095, 0.0527976826, 0.01725709, 0.01010804, 0.01257475, 0.02811257, 0.0180781931, 0.0373451486, 0.01641217, 0.01145145, 0.01369368, 0.03619786, 0.0198101066, 0.0712424517, 0.01636012, 0.01164649, 0.01975907, 0.03813274, 0.017076673, 0.0348167978, 0.01550623, 0.01663671, 0.02225089, 0.03259176, 0.0207420606, 0.0519730859, 0.01871046, 0.01483592, 0.0289768, 0.03192497, 0.0171933882, 0.0531014092, 0.01613831, 0.01378419, 0.02515723, 0.02301348, 0.00922482926, 0.0582359731, 0.02627568, 0.0155967, 0.01508015, 0.02262704, 0.01186877, 0.02686382, 0.01619313, 0.01220927, 0.02514956, 0.02365593, 0.01015078, 0.0237731, 0.01594096, 0.01227907, 0.02134143, 0.02152685, 0.0163746905, 0.0268017612, 0.01737182, 0.01280693, 0.02120852, 0.01572306, 0.01441549, 0.01385371, 0.01440812, 0.0134949, 0.01912881, 0.0163967, 0.0139381, 0.01720381, 0.02251299, 0.02338857, 0.03031594, 0.02146951, 0.01604376, 0.01864856, 0.01835564, 0.01534824, 0.01903179, 0.02052074, 0.01131643, 0.01683741, 0.01225474, 0.01271218, 0.01558885, 0.01897156, 0.01310796, 0.01418031, 0.01317052, 0.01320902, 0.02346759, 0.01665039, 0.01160171, 0.01506731, 0.01045187, 0.01134515, 0.02322009, 0.01403636, 0.00992259, 0.00984668, 0.00826642, 0.01031718, 0.02035742, 0.01108262, 0.00807059, 0.0087469, 0.00813774, 0.00955557, 0.02177747, 0.0111544, 0.00776383, 0.00556237, 0.00767592, 0.01030743, 0.01195966, 0.00993943, 0.00813987, 0.00621985, 0.00665947, 0.00997207, 0.01349244, 0.01447121, 0.00859821, 0.00892114, 0.00971163, 0.00993176, 0.01593778, 0.01230188, 0.00973184, 0.01358917, 0.01005721, 0.01047572, 0.01794709, 0.0201802, 0.01048983, 0.01403554, 0.01018298, 0.01183272, 0.01674642, 0.01889803, 0.01093281, 0.01110558, 0.0112178, 0.01304127, 0.01493599, 0.01488813, 0.0104869, 0.01159883, 0.01145406, 0.01193826, 0.01698006, 0.01179964, 0.01277741, 0.01372807, 0.01072666, 0.01310925, 0.01567957, 0.01474418, 0.01393661, 0.01297125, 0.00954324, 0.01290249, 0.01550414, 0.01511163, 0.0160112, 0.01497838, 0.01127123, 0.01270991, 0.02081016, 0.01471747, 0.01542809, 0.01460108, 0.01028067, 0.01092484, 0.01775483, 0.0098769, 0.01390779, 0.01313517, 0.01131353, 0.01120422, 0.01874366, 0.00947658, 0.01251275, 0.01326447, 0.00983419, 0.00987336, 0.01399296, 0.00886644, 0.01242822, 0.01168034, 0.00957194, 0.00944263, 0.01210482, 0.00783588, 0.0095544, 0.01248902, 0.00826892, 0.00979427, 0.01354895, 0.00713743, 0.01053075, 0.01070727, 0.00788597, 0.01010562, 0.01423775, 0.00895891, 0.01209017, 0.01232515, 0.00925887, 0.01185079, 0.01710048, 0.01064963, 0.01719301, 0.01603938, 0.01286869, 0.01351258, 0.01895974, 0.01169435, 0.0177002, 0.01637127, 0.01492243, 0.0165321, 0.02188103, 0.01575128, 0.01749807, 0.01432746, 0.01171778, 0.01642445, 0.02555143, 0.01541052, 0.01315349, 0.01194168, 0.01074247, 0.0153933, 0.02409671, 0.0120288, 0.01683847, 0.01498642, 0.0121253, 0.01619511, 0.02519052, 0.01603101, 0.02082273, 0.0133412, 0.01428936, 0.02084332, 0.02441749, 0.01746323, 0.02102967, 0.01767179, 0.01477351, 0.02274803, 0.02847427, 0.01715584, 0.02109242, 0.01747634, 0.01425584, 0.0210664, 0.02783743, 0.01603703, 0.02101688, 0.02588124, 0.01516985, 0.02026475, 0.02572474, 0.01479575, 0.02183894, 0.01628054, 0.01737821, 0.02249617, 0.02826044, 0.01703079, 0.02121355, 0.01944007, 0.01478017, 0.02064637, 0.02513405, 0.0142024, 0.01946262, 0.01419042, 0.01353992, 0.0192036, 0.02383775, 0.01628274, 0.01798776, 0.01378433, 0.00967992, 0.014467, 0.02002508, 0.02099056, 0.01337923, 0.01684916, 0.01783853, 0.03482324, 0.03148913, 0.02700004, 0.01565841, 0.01393473, 0.01544661, 0.02249841, 0.02318807, 0.01922194, 0.01332085, 0.01406591, 0.01529185, 0.02185534, 0.0201057, 0.02009446, 0.01574636, 0.01715923, 0.01861399, 0.0266845, 0.02448963, 0.02555915, 0.01547923, 0.02202068, 0.01829855, 0.0281122, 0.02568925, 0.02932807, 0.01757138, 0.02062819, 0.01838974, 0.02555749, 0.02338331, 0.02775625, 0.0182087, 0.02129962, 0.01800033, 0.02355138, 0.022807, 0.03008475, 0.01804529, 0.0179983, 0.01730512, 0.02079902, 0.02311763, 0.02940693, 0.01598904, 0.01835505, 0.018836, 0.02230409, 0.02437896, 0.02993787, 0.01871043, 0.02160419, 0.02001405, 0.0264351, 0.02516524, 0.03036972, 0.02003342, 0.02406108, 0.0202249, 0.0285666, 0.02488239, 0.03495334, 0.01963621, 0.02418838, 0.02094929, 0.02832738, 0.02672909, 0.03329642, 0.02180783, 0.02163375, 0.02179692, 0.02966756, 0.02976731, 0.03709624, 0.02138358, 0.02224315, 0.02036027, 0.02379221, 0.0238246, 0.03360624, 0.01948028, 0.02029225, 0.02035431, 0.02813558, 0.02509976, 0.0324353, 0.02115114, 0.02327968, 0.01956899, 0.02530644, 0.02554041, 0.03039316, 0.01848073, 0.01796189, 0.01643443, 0.02026812, 0.01815541, 0.02737587, 0.01701278, 0.01496012, 0.01530391, 0.0188759, 0.01863698, 0.02772453, 0.01625514, 0.01663755, 0.01526683, 0.01837968, 0.01880153, 0.0269644, 0.01753505, 0.01731859, 0.01868426, 0.02240316, 0.02163454, 0.03155216, 0.02009131, 0.02035317, 0.01852472, 0.01963586, 0.01898099, 0.02419542, 0.0171491, 0.01513658, 0.0146876, 0.0159879, 0.01680105, 0.02444015, 0.01492055, 0.01486562, 0.014016, 0.01432201, 0.01596722, 0.02430931, 0.01621055, 0.0130038, 0.01331023, 0.01606297, 0.01642141, 0.0266725, 0.01629969, 0.0138478, 0.01271143, 0.01559734, 0.01736875, 0.02744289, 0.01742484, 0.01416636, 0.01373108, 0.01556575, 0.01664336, 0.02741511, 0.0157524, 0.01240556, 0.01349231, 0.01557656, 0.01502275, 0.0252644, 0.01768493, 0.01613715, 0.01508784, 0.01546619, 0.0145972, 0.02521208, 0.01681622, 0.01506908, 0.01190076, 0.01584053, 0.01525019, 0.02572137, 0.01529447, 0.01336728, 0.01124493, 0.01271355, 0.0133894, 0.02265868, 0.01532954, 0.01409648, 0.01278782, 0.01871891, 0.02127425, 0.02680108, 0.01781517, 0.01694335, 0.01458478, 0.01839959, 0.02019354, 0.02665788, 0.01263977, 0.01303292, 0.01360579, 0.01449737, 0.01821513, 0.03283675, 0.01096666, 0.01219279, 0.00987903, 0.01701981, 0.01954776, 0.03187063, 0.01224609, 0.00856744, 0.00862884, 0.01268485, 0.01340366, 0.02529841, 0.00797703, 0.00683936, 0.00579353, 0.00877865, 0.00998205, 0.02825293, 0.01003209, 0.00851384]
}
}
```
