## Supplementary data files for "Systematic contextual biases in SegmentNT potentially relevant to other nucleotide transformer models": first_middle_last_nav2-as5_nt_output_4096.txt (part 1 of 3)

```
{
"protein_coding_gene":
{"first": [0.9653537, 0.9713858, 0.9500618, 0.92515296, 0.9278286, 0.8038028, 0.95777017, 0.9602548, 0.94335306, 0.9217576, 0.8918805, 0.77820474, 0.94309556, 0.96419936, 0.9465473, 0.92984974, 0.8440844, 0.73446995, 0.9391848, 0.94898, 0.9346627, 0.9087854, 0.8036864, 0.5771252, 0.92055345, 0.94814664, 0.950314, 0.9127825, 0.8130323, 0.73544365, 0.94528186, 0.9617116, 0.9398254, 0.8931497, 0.77871966, 0.55439234, 0.9031915, 0.92828345, 0.90166986, 0.8963482, 0.8112459, 0.5923262, 0.8907472, 0.9119589, 0.8782768, 0.88827705, 0.8133898, 0.5982325, 0.8904688, 0.92024225, 0.8950419, 0.90017104, 0.8256339, 0.6058077, 0.8964121, 0.9329098, 0.9062983, 0.9173344, 0.8303151, 0.6101605, 0.9042776, 0.93186164, 0.9136394, 0.91378623, 0.8404754, 0.5789125, 0.90126085, 0.92624307, 0.91137344, 0.90119153, 0.8272617, 0.5853083, 0.90907365, 0.9423395, 0.91938716, 0.91190386, 0.8313414, 0.56856185, 0.88115966, 0.9394303, 0.92224866, 0.9076143, 0.85915554, 0.6049643, 0.8834193, 0.9511932, 0.9343922, 0.92656165, 0.8648108, 0.6251141, 0.91043186, 0.95154756, 0.9454457, 0.93173784, 0.86934805, 0.660599, 0.9273773, 0.95219266, 0.95245236, 0.93598247, 0.8671906, 0.6199814, 0.9332633, 0.9360421, 0.9494532, 0.9269329, 0.86625767, 0.6269842, 0.93388915, 0.9535602, 0.94001704, 0.9450161, 0.83457154, 0.599879, 0.9069495, 0.94091517, 0.9320081, 0.9391031, 0.8576932, 0.63234675, 0.8949515, 0.93575096, 0.93149066, 0.92667055, 0.87079656, 0.627664, 0.8880261, 0.9302238, 0.93144387, 0.9313908, 0.877435, 0.6545965, 0.91021776, 0.9353415, 0.95050406, 0.9559121, 0.9121075, 0.6890943, 0.92278796, 0.93467844, 0.9317924, 0.94280386, 0.8868535, 0.69374835, 0.9090103, 0.9478593, 0.9297338, 0.9424481, 0.89435786, 0.673546, 0.904258, 0.94343436, 0.92308766, 0.9277489, 0.9061127, 0.745269, 0.8994704, 0.9419759, 0.91838884, 0.927272, 0.90441334, 0.69531417, 0.8963212, 0.94933, 0.90223163, 0.9134351, 0.8799584, 0.6819531, 0.8924221, 0.9394443, 0.8943629, 0.9291056, 0.8858338, 0.6863397, 0.89782095, 0.9401694, 0.89930344, 0.91456103, 0.85308015, 0.67942864, 0.87567514, 0.897976, 0.8843828, 0.9101728, 0.87617856, 0.66989094, 0.9066886, 0.9257947, 0.8993452, 0.9201541, 0.89092225, 0.6545232, 0.88399494, 0.9204848, 0.9175323, 0.93454975, 0.9104179, 0.6934492, 0.86257964, 0.93331677, 0.911831, 0.919299, 0.91890275, 0.7402614, 0.8661435, 0.9455113, 0.91372585, 0.9348037, 0.9216476, 0.7825894, 0.8878715, 0.9549265, 0.9289644, 0.94306505, 0.9202394, 0.7803497, 0.9123185, 0.9584905, 0.9342301, 0.9158922, 0.91921145, 0.816033, 0.9281833, 0.9534104, 0.9473151, 0.90237725, 0.92695415, 0.82290393, 0.92658305, 0.9443682, 0.9409302, 0.8890776, 0.9132235, 0.7811481, 0.9237433, 0.9542328, 0.9383638, 0.89576584, 0.91258174, 0.76840305, 0.9227765, 0.9604395, 0.94083273, 0.9016908, 0.92536813, 0.77408415, 0.92170167, 0.9320766, 0.92262805, 0.88419646, 0.9292522, 0.7753549, 0.9285463, 0.94089913, 0.9225506, 0.90161735, 0.92170733, 0.78717643, 0.91849667, 0.9108864, 0.90619683, 0.858975, 0.9122951, 0.75890565, 0.881503, 0.9086496, 0.895865, 0.81284595, 0.88603824, 0.7722746, 0.8649021, 0.8909913, 0.8961346, 0.85525143, 0.89795274, 0.78372204, 0.85607266, 0.90864843, 0.9000685, 0.88854957, 0.92260224, 0.797478, 0.90053177, 0.92210126, 0.9025366, 0.8811908, 0.9073895, 0.81276995, 0.9069178, 0.93765324, 0.91536367, 0.91387504, 0.93454975, 0.8477995, 0.93947816, 0.9532763, 0.9239175, 0.94395936, 0.94267994, 0.8560852, 0.9360897, 0.9571185, 0.9332721, 0.94510275, 0.9441348, 0.8410174, 0.9149674, 0.9693341, 0.9389805, 0.9516241, 0.94260854, 0.8183722, 0.9158151, 0.9729865, 0.9459432, 0.97129256, 0.96256274, 0.8699204, 0.91027546, 0.9777993, 0.95174015, 0.9738183, 0.96735895, 0.8740916, 0.9175585, 0.97856206, 0.95360965, 0.9742749, 0.96777624, 0.85399747, 0.9344725, 0.97665113, 0.9536057, 0.98034006, 0.96649617, 0.84960616, 0.93842286, 0.9839341, 0.96230775, 0.9866789, 0.97126466, 0.8874267, 0.9456745, 0.9834747, 0.96278024, 0.9883081, 0.97697484, 0.89843714, 0.9443772, 0.9845585, 0.9613766, 0.9883675, 0.9745816, 0.90085787, 0.93510634, 0.984493, 0.964094, 0.9874073, 0.9789972, 0.90522915, 0.9504644, 0.98790026, 0.96573955, 0.9876622, 0.980612, 0.9231272, 0.9644728, 0.9899335, 0.9690441, 0.9877966, 0.9818618, 0.92602074, 0.96654695, 0.9902775, 0.96906114, 0.98600715, 0.98261815, 0.93495196, 0.96752965, 0.9886902, 0.9698714, 0.98662597, 0.9813461, 0.92631024, 0.96086127, 0.9865464, 0.96720415, 0.98322594, 0.97863436, 0.9325215, 0.9560434, 0.98602724, 0.95727134, 0.98105514, 0.975608, 0.9315374, 0.95868504, 0.9859302, 0.9721019, 0.98452306, 0.9780316, 0.9312888, 0.96655375, 0.9909572, 0.97712266, 0.98866475, 0.9835599, 0.94078445, 0.96574354, 0.9863412, 0.97833383, 0.98893225, 0.98139244, 0.92685074, 0.97446084, 0.9855583, 0.97603583, 0.9861728, 0.98267525, 0.94255495, 0.9763965, 0.9832763, 0.9706654, 0.98321426, 0.9808973, 0.9358037, 0.959404, 0.9869697, 0.9693647, 0.98309606, 0.9775483, 0.92674345, 0.95439196, 0.98381686, 0.97177243, 0.9835144, 0.97856826, 0.9337777, 0.9601008, 0.98558384, 0.9751389, 0.9847174, 0.97850776, 0.93835956, 0.9681372, 0.9867497, 0.97627765, 0.984512, 0.9770826, 0.9363938, 0.9662947, 0.9867371, 0.9752035, 0.98264325, 0.9769259, 0.93573874, 0.9647405, 0.9860139, 0.9744072, 0.9790389, 0.9726696, 0.929592, 0.9525426, 0.9791181, 0.967125, 0.9722547, 0.96545345, 0.90575236, 0.9392441, 0.97369754, 0.95991117, 0.970882, 0.9708901, 0.9252809, 0.954689, 0.98242104, 0.97092277, 0.97781825, 0.9801368, 0.9429158, 0.9636427, 0.9847254, 0.97505766, 0.97800785, 0.980272, 0.9259774, 0.9576314, 0.98200744, 0.9714394, 0.9769, 0.9774788, 0.8921104, 0.955622, 0.98310596, 0.9689474, 0.97627425, 0.9772873, 0.8876798, 0.93673426, 0.97980714, 0.96814954, 0.9702949, 0.97358286, 0.9017004, 0.9333288, 0.9809761, 0.97095674, 0.9743435, 0.9776948, 0.92896163, 0.93913966, 0.9847148, 0.98131406, 0.98315334, 0.9821588, 0.9420568, 0.9479692, 0.98625755, 0.983089, 0.9838945, 0.9818439, 0.93655384, 0.954879, 0.98574483, 0.9803451, 0.9834627, 0.97862625, 0.9337525, 0.96038926, 0.98747325, 0.9776223, 0.98127764, 0.9775148, 0.94812393, 0.9556128, 0.985615, 0.97233516, 0.9758779, 0.9761974, 0.93619865, 0.9558981, 0.98605096, 0.972806, 0.97696656, 0.9773402, 0.94416213, 0.96354663, 0.98846775, 0.97675586, 0.9790206, 0.9793219, 0.9496014, 0.96895057, 0.9891018, 0.9796071, 0.98257154, 0.98123276, 0.96118957, 0.975421, 0.9901812, 0.9799667, 0.9848577, 0.9821723, 0.9462426, 0.97033787, 0.98947364, 0.97873837, 0.984306, 0.98521113, 0.9462609, 0.9646815, 0.98760146, 0.97237855, 0.98074347, 0.98362964, 0.9500076, 0.9684162, 0.9870008, 0.9753995, 0.97982347, 0.9808348, 0.95347077, 0.96589947, 0.9870216, 0.98369324, 0.9825326, 0.9836576, 0.96359587, 0.97763866, 0.98948705, 0.98707014, 0.9852319, 0.98566365, 0.9619653, 0.9778617, 0.98970515, 0.98617035, 0.9870827, 0.9872114, 0.95867, 0.97955495, 0.9907891, 0.9830964, 0.98589766, 0.9838573, 0.952381, 0.9771, 0.98996943, 0.9798028, 0.9846267, 0.98265576, 0.9470956, 0.96799344, 0.98847985, 0.9793896, 0.9816089, 0.9799907, 0.9510773, 0.9722214, 0.98969346, 0.9831614, 0.9827965, 0.98160344, 0.9548098, 0.97499746, 0.9909929, 0.98610896, 0.9861567, 0.98327756, 0.95406526, 0.983711, 0.99183965, 0.98691267, 0.9876923, 0.9864116, 0.9546745, 0.9833911, 0.9930904, 0.9871628, 0.98794484, 0.9870949, 0.9580366, 0.9802988, 0.9917106, 0.9843776, 0.9852352, 0.984285, 0.95311046, 0.9780417, 0.98976713, 0.97810316, 0.979862, 0.9799349, 0.9478908, 0.9750304, 0.9870231, 0.9768903, 0.98088354, 0.9778636, 0.957451, 0.9750303, 0.98716426, 0.9788162, 0.9817275, 0.98350775, 0.97415674, 0.9811219, 0.9865415, 0.981974, 0.9809584, 0.9874436, 0.98053163, 0.984535, 0.9873762, 0.9820187, 0.9803653, 0.9870366, 0.9811786, 0.9836337, 0.9905399, 0.98149544, 0.97905284, 0.98591703, 0.978659, 0.98076355, 0.9878308, 0.9794185, 0.977099, 0.9775554, 0.97071177, 0.97186416, 0.9847883, 0.97537076, 0.9799265, 0.9827531, 0.9759419, 0.9755342, 0.98709434, 0.9775965, 0.9818, 0.9868121, 0.9812796, 0.9799973, 0.9878756, 0.98233694, 0.9851276, 0.9886086, 0.98207957, 0.9849652, 0.9908646, 0.986147, 0.9859156, 0.99016434, 0.97715604, 0.98242146, 0.98921376, 0.97813135, 0.9806039, 0.9875579, 0.9749579, 0.9800314, 0.9875023, 0.9755271, 0.98153865, 0.98774797, 0.9740026, 0.9805869, 0.98642457, 0.9770314, 0.9819372, 0.9886318, 0.98041576, 0.9802767, 0.98823404, 0.9804519, 0.9855034, 0.99048764, 0.9857484, 0.9846569, 0.99065477, 0.9844385, 0.9879376, 0.99212205, 0.98801106, 0.9862797, 0.9910376, 0.98275673, 0.98588306, 0.9903488, 0.98469955, 0.98293465, 0.9871623, 0.97900826, 0.980414, 0.9883946, 0.9830641, 0.98136145, 0.98715645, 0.97487545, 0.978571, 0.98793143, 0.9827724, 0.9774953, 0.98718804, 0.9682109, 0.9746167, 0.9862383, 0.9827247, 0.9784096, 0.98704517, 0.9723698, 0.9768821, 0.9864176, 0.9833661, 0.9779297, 0.9866052, 0.9773587, 0.97856915, 0.98782176, 0.9829342, 0.98174334, 0.9898566, 0.97799814, 0.9796713, 0.9895371, 0.9821546, 0.98188585, 0.9894901, 0.9753513, 0.97633857, 0.9878455, 0.9785774, 0.9785809, 0.9888277, 0.96995956, 0.97214586, 0.9861059, 0.9734432, 0.9793371, 0.99026334, 0.96585256, 0.97438127, 0.9828155, 0.9755577, 0.98382556, 0.99249756, 0.97010034, 0.9796286, 0.98597807, 0.9789457, 0.9837236, 0.9923758, 0.97239864, 0.9829136, 0.9882499, 0.98099476, 0.98618835, 0.992417, 0.97381735, 0.98533475, 0.9899598, 0.981762, 0.9875207, 0.9934952, 0.9754166, 0.98699874, 0.99032813, 0.97868264, 0.98562115, 0.9936085, 0.9776597, 0.9852218, 0.99041325, 0.97720486, 0.98572713, 0.9931317, 0.97550476, 0.98404574, 0.990923, 0.98158, 0.984352, 0.9930306, 0.9752907, 0.9853544, 0.9898308, 0.9836586, 0.9839812, 0.9918104, 0.9808101, 0.9857597, 0.9890351, 0.98435336, 0.98510134, 0.99120706, 0.9827494, 0.98679346, 0.9914123, 0.9821016, 0.988143, 0.9927065, 0.98378414, 0.9872748, 0.9907511, 0.98154587, 0.9860166, 0.9915782, 0.9858719, 0.9857856, 0.98893946, 0.9837547, 0.98570186, 0.9881621, 0.9814463, 0.98271656, 0.9893764, 0.9788522, 0.9832538, 0.98555076, 0.9791864, 0.9839974, 0.9899502, 0.98266613, 0.9872372, 0.9877621, 0.98518014, 0.9888011, 0.99118423, 0.98399544, 0.9866415, 0.98974633, 0.9896631, 0.9903714, 0.9915085, 0.98172736, 0.9864255, 0.99090487, 0.99041337, 0.99075973, 0.99280167, 0.9824247, 0.9859691, 0.99348104, 0.98888445, 0.9889081, 0.99127805, 0.9671879, 0.98427945, 0.9912907, 0.9867034, 0.98442245, 0.99071294, 0.9579424, 0.9815752, 0.9886103, 0.978461, 0.9821445, 0.98982275, 0.9707775, 0.98350537, 0.98916376, 0.98085046, 0.98603487, 0.9912225, 0.97393054, 0.9842165, 0.9886204, 0.98161674, 0.9856436, 0.9902108, 0.9757681, 0.98020947, 0.9890999, 0.9843984, 0.9867671, 0.9891622, 0.9717112, 0.9865891, 0.9915897, 0.98875767, 0.9882526, 0.9904169, 0.9793057, 0.988493, 0.9926421, 0.99059147, 0.9888143, 0.99175054, 0.9756546, 0.98758984, 0.99202216, 0.98864925, 0.989706, 0.99195284, 0.97841173, 0.98768103, 0.99023217, 0.9879224, 0.98900384, 0.9924648, 0.96686625, 0.98011476, 0.98300403, 0.9697511, 0.9863443, 0.99140245, 0.9640283, 0.9785509, 0.97524035, 0.9763871, 0.9885433, 0.98976654, 0.9673642, 0.97801, 0.97539586, 0.9783903, 0.976649, 0.9783708, 0.959975, 0.96597177, 0.9636843, 0.9577203, 0.9520266, 0.9751339, 0.96398044, 0.967907, 0.96257377, 0.9578375, 0.9588628, 0.9734562, 0.9714274, 0.9783385, 0.9639337, 0.9600237, 0.96297234, 0.97591996, 0.97624683, 0.978709, 0.9632404, 0.9581406, 0.96441656, 0.9750114, 0.9791215, 0.9812248, 0.96870905, 0.9622739, 0.95614237, 0.9722457, 0.977844, 0.9821136, 0.9728602, 0.959785, 0.9602573, 0.9732064, 0.9756293, 0.98434466, 0.97372955, 0.96480143, 0.95906854, 0.9677585, 0.9722628, 0.98251724, 0.96894985, 0.96324146, 0.96831626, 0.9777188, 0.9820715, 0.98560214, 0.97664714, 0.9725882, 0.9781635, 0.97942436, 0.981486, 0.9871623, 0.9790916, 0.9745327, 0.97682095, 0.9825788, 0.97921216, 0.98696274, 0.98024726, 0.9721209, 0.97481495, 0.9793895, 0.9832951, 0.984063, 0.9742502, 0.9738361, 0.9757078, 0.981556, 0.9854749, 0.9853256, 0.97751456, 0.9728308, 0.9768098, 0.97536623, 0.9821583, 0.98615116, 0.97945637, 0.9744624, 0.977428, 0.9703938, 0.97965336, 0.9834701, 0.9769106, 0.9696854, 0.976065, 0.9726547, 0.97744703, 0.97818094, 0.9710786, 0.96399033, 0.9717533, 0.9741275, 0.9785084, 0.97776777, 0.97416216, 0.9700837, 0.9757019, 0.9822095, 0.9853709, 0.9798932, 0.9776881, 0.9741614, 0.97100866, 0.9780369, 0.98245025, 0.97786987, 0.97563875, 0.9720218, 0.9669281, 0.9740233, 0.98047537, 0.97780013, 0.9745096, 0.9719842, 0.97162104, 0.9763554, 0.98188597, 0.97841823, 0.9746995, 0.97667307, 0.97630113, 0.9801143, 0.9825696, 0.9773843, 0.9739698, 0.97617435, 0.9714829, 0.97759557, 0.97874165, 0.9772175, 0.97142446, 0.9766011, 0.96907055, 0.9759857, 0.9791014, 0.97590226, 0.97245973, 0.97307056, 0.9634841, 0.9698527, 0.9745277, 0.96773005, 0.97362185, 0.9730182, 0.9665722, 0.9756683, 0.9784944, 0.9735477, 0.9764549, 0.9784087, 0.9681313, 0.9777729, 0.98291945, 0.9797528, 0.9766773, 0.9788865, 0.9738064, 0.9798451, 0.9833857, 0.97646785, 0.972682, 0.97752213, 0.97232324, 0.97823024, 0.9839961, 0.9750651, 0.97294927, 0.9776627, 0.9736616, 0.9773989, 0.9841493, 0.9746522, 0.97279197, 0.97458047, 0.97250485, 0.9780853, 0.981518, 0.97761893, 0.9741554, 0.974325, 0.9715203, 0.9782732, 0.98220754, 0.9758613, 0.9740346, 0.973432, 0.97144306, 0.9780663, 0.9837644, 0.9789791, 0.97716147, 0.9765693, 0.97597224, 0.9799242, 0.98410046, 0.97894084, 0.97662556, 0.974554, 0.97280425, 0.97763103, 0.9800388, 0.97240597, 0.9715545, 0.9704616, 0.9705102, 0.97629684, 0.9801594, 0.9753127, 0.97239625, 0.97112817, 0.9685857, 0.9744204, 0.97945875, 0.97495043, 0.9727711, 0.97208494, 0.97035754, 0.97592556, 0.97950315, 0.97633445, 0.97454506, 0.9738679, 0.9697841, 0.9712632, 0.97844565, 0.9745734, 0.97257674, 0.97361994, 0.9713146, 0.9709555, 0.97601193, 0.9698789, 0.9710107, 0.9725256, 0.96878266, 0.9725518, 0.98059046, 0.97071236, 0.9709981, 0.9719748, 0.9655496, 0.97505015, 0.97920656, 0.9692476, 0.97282887, 0.97703093, 0.96719164, 0.98012644, 0.98108935, 0.97258997, 0.9750001, 0.97887266, 0.96398044, 0.9727781, 0.97980666, 0.9693292, 0.9716746, 0.9741276, 0.95918524, 0.97074056, 0.9750083, 0.96579415, 0.96606576, 0.97279793, 0.96296936, 0.9706748, 0.97601527, 0.96584255, 0.9646976, 0.97291654, 0.96083134, 0.96912193, 0.9763265, 0.9655827, 0.9611853, 0.9731541, 0.96211636, 0.9715408, 0.9777084, 0.968275, 0.9645407, 0.9736667, 0.9570684, 0.966354, 0.9740354, 0.9641862, 0.9653086, 0.9691222, 0.9490783, 0.96124953, 0.9716027, 0.95883316, 0.9635432, 0.965854, 0.94903976, 0.95873785, 0.97301066, 0.961977, 0.9673035, 0.9743807, 0.9529316, 0.9616071, 0.9755315, 0.9659524, 0.9690908, 0.9744261, 0.95428896, 0.96209925, 0.97369826, 0.9671426, 0.96829635, 0.97140276, 0.95009625, 0.9618449, 0.9690195, 0.9675258, 0.96860135, 0.9706463, 0.9490463, 0.9637865, 0.9720909, 0.96904033, 0.97162306, 0.9736592, 0.95073014, 0.9652183, 0.97371054, 0.973407, 0.9728452, 0.9753872, 0.95886564, 0.969747, 0.9791805, 0.97885096, 0.97832024, 0.9769091, 0.9617867, 0.96956456, 0.979389, 0.9757706, 0.9731726, 0.9769676, 0.9606317, 0.97084546, 0.9810929, 0.97761077, 0.9731082, 0.9786294, 0.9610796, 0.9796947, 0.9842463, 0.98038554, 0.97781575, 0.97987926, 0.9551382, 0.9797696, 0.98302925, 0.9776789, 0.97637355, 0.97492844, 0.9513817, 0.9734257, 0.98056144, 0.9713633, 0.972616, 0.97393894, 0.94588315, 0.9713518, 0.9790292, 0.9708046, 0.9745428, 0.97857016, 0.94927347, 0.97079897, 0.97759205, 0.9709471, 0.9727227, 0.97668606, 0.9554818, 0.97096664, 0.9786088, 0.9734404, 0.9729216, 0.9782914, 0.9636696, 0.9764142, 0.983263, 0.9798176, 0.97703743, 0.9790573, 0.9652492, 0.9757967, 0.9844786, 0.98010147, 0.9748777, 0.9771732, 0.9598053, 0.97629285, 0.9853817, 0.9804427, 0.9814981, 0.97924733, 0.9572425, 0.97269654, 0.98419803, 0.9787784, 0.9804631, 0.9760959, 0.95180297, 0.9625413, 0.9806358, 0.9789533, 0.98612726, 0.9771797, 0.9567894, 0.97292453, 0.98186713, 0.9799724, 0.9853424, 0.97938544, 0.9691523, 0.9740383, 0.986127, 0.98298025, 0.98363084, 0.9839333, 0.9717033, 0.97955036, 0.9862645, 0.9826575, 0.9839645, 0.9809569, 0.96889335, 0.97687405, 0.9853504, 0.97781163, 0.98162615, 0.9775644, 0.96189046, 0.9723584, 0.9833935, 0.97859335, 0.9818817, 0.97827655, 0.9636243, 0.9728361, 0.9849613, 0.9796727, 0.9848483, 0.98505163, 0.9667513, 0.9770676, 0.9851003, 0.97948974, 0.98280513, 0.98484886, 0.9661093, 0.9736572, 0.9846502, 0.97601026, 0.9787637, 0.98132324, 0.96371466, 0.9688977, 0.9805906, 0.9689773, 0.97407204, 0.9799297, 0.96046317, 0.9666039, 0.97546244, 0.9737683, 0.97951275, 0.9809327, 0.96116513, 0.9672834, 0.9768565, 0.97624856, 0.98257315, 0.9778746, 0.954396, 0.9694169, 0.9760168, 0.9820238, 0.9844608, 0.9781432, 0.95322376, 0.9642333, 0.9717504, 0.97808444, 0.98290473, 0.97734094, 0.95768464, 0.9654098, 0.9738009, 0.9779985, 0.9823878, 0.9794668, 0.95814145, 0.964592, 0.9750565, 0.97780037, 0.978462, 0.9766346, 0.9560716, 0.9584573, 0.9695845, 0.9753837, 0.9742163, 0.97320783, 0.9490238, 0.95246404, 0.9699154, 0.97398436, 0.97643846, 0.96979666, 0.9448465, 0.9570755, 0.9730618, 0.9737794, 0.97804135, 0.9709616, 0.94325835, 0.9581279, 0.9752295, 0.9749869, 0.9802273, 0.97405165, 0.96199554, 0.9667035, 0.9769354, 0.97403175, 0.9808374, 0.9762696, 0.9600615, 0.9699696, 0.9761639, 0.9743279, 0.9814891, 0.97827965, 0.9647199, 0.9722925, 0.97570956, 0.9727068, 0.98032093, 0.9767254, 0.96621835, 0.97233135, 0.9735443, 0.9715176, 0.9813768, 0.9755769, 0.9677976, 0.9774624, 0.97418267, 0.97685516, 0.9857743, 0.9787522, 0.9712759, 0.9802812, 0.97725487, 0.9794997, 0.9876061, 0.9824643, 0.977024, 0.98038197, 0.97773665, 0.9804022, 0.98613524, 0.9856888, 0.9768463, 0.9774648, 0.9784959, 0.9788759, 0.9839167, 0.9875618, 0.9769553, 0.974663, 0.97657585, 0.97847646, 0.98135644, 0.98573536, 0.9795918, 0.9788593, 0.98189056, 0.9809427, 0.9832363, 0.9840938, 0.9840984, 0.98444426, 0.9825453, 0.98216414, 0.98388314, 0.9828315, 0.98368055, 0.98647875, 0.9840507, 0.9850636, 0.98553526, 0.98072433, 0.9813673, 0.9862112, 0.9801829, 0.98441005, 0.9861323, 0.9820907, 0.98344755, 0.98466265, 0.9802334, 0.9837284, 0.9867495, 0.9827267, 0.98352116, 0.98348576, 0.9823148, 0.9825927, 0.9865611, 0.9814576, 0.9829623, 0.9817776, 0.9743242, 0.9773785, 0.9813996, 0.9770364, 0.9707037, 0.9790757, 0.9766435, 0.9786011, 0.98610103, 0.97748476, 0.9806315, 0.98298556, 0.98076713, 0.98341817, 0.9855305, 0.9812992, 0.97926885, 0.9803562, 0.97795755, 0.98135173, 0.9843626, 0.9820892, 0.97790545, 0.9785048, 0.9746147, 0.98230404, 0.98361397, 0.9820634, 0.97958505, 0.9813607, 0.9773597, 0.9828073, 0.98490924, 0.9840922, 0.982077, 0.98427826, 0.980991, 0.983185, 0.9866464, 0.9830395, 0.97673666, 0.9835625, 0.97498727, 0.9752015, 0.9800653, 0.97446024, 0.97260076, 0.9816396, 0.978829, 0.9844127, 0.9849985, 0.9782015, 0.9726628, 0.98035514, 0.9797102, 0.9841352, 0.9853785, 0.9782691, 0.9750486, 0.9776383, 0.9774057, 0.98312557, 0.9842613, 0.9791039, 0.97948027, 0.9782043, 0.9797477, 0.98382115, 0.9842801, 0.9804339, 0.982905, 0.98184586, 0.98176795, 0.9837098, 0.9819906, 0.98022294, 0.9800971, 0.9824315, 0.98330647, 0.9838536, 0.9843285, 0.97927123, 0.9746345, 0.9791773, 0.98179907, 0.98060536, 0.98363614, 0.9800989, 0.97388726, 0.97689295, 0.9806322, 0.9815685, 0.9860271, 0.983119, 0.9738259, 0.979121, 0.97830874, 0.9804426, 0.98414916, 0.9839137, 0.97509366, 0.97712153, 0.9776093, 0.97722363, 0.98226655, 0.9834169, 0.9770806, 0.9750734, 0.9767794, 0.9753853, 0.9817422, 0.9817415, 0.977442, 0.9790415, 0.97978836, 0.9761066, 0.98360276, 0.9810333, 0.97678965, 0.97778517, 0.9828285, 0.9800276, 0.98555136, 0.9826316, 0.9779563, 0.9807489, 0.9814487, 0.9797744, 0.9854073, 0.98220307, 0.9757884, 0.9761454, 0.97684586, 0.9793752, 0.98231566, 0.98236316, 0.97837675, 0.9728354, 0.98021793, 0.9803344, 0.9841464, 0.9813927, 0.9816638, 0.9721932, 0.9806599, 0.9812005, 0.98316497, 0.98250294, 0.9817883, 0.9731075, 0.9780321, 0.98102164, 0.98027796, 0.9839893, 0.981868, 0.9744364, 0.9768201, 0.9772848, 0.9766427, 0.9850787, 0.97530293, 0.9708204, 0.9724346, 0.9748785, 0.9800567, 0.9835592, 0.97963125, 0.9699737, 0.9712157, 0.97594494, 0.98282456, 0.9839633, 0.97920823, 0.96847767, 0.97518855, 0.9786944, 0.9858308, 0.9836082, 0.97953355, 0.9666008, 0.97497004, 0.9769875, 0.97555816, 0.98352635, 0.97850704, 0.96448886, 0.9713489, 0.9724408, 0.9725648, 0.9781253, 0.97721535, 0.9641841, 0.9709598, 0.9744168, 0.9718203, 0.97986585, 0.9816887, 0.9572854, 0.96958846, 0.9700116, 0.9725198, 0.98301554, 0.9857043, 0.96529794, 0.97260284, 0.9745593, 0.9753201, 0.9836507, 0.9875588, 0.9640982, 0.9755529, 0.97380245, 0.9734474, 0.98259825, 0.9824939, 0.95577526, 0.96840477, 0.9606299, 0.95969397, 0.9765047, 0.9731602, 0.9461463, 0.9595853, 0.9549736, 0.96467316, 0.9742966, 0.9766774, 0.9600107, 0.96617734, 0.96007776, 0.96953714, 0.9743385, 0.98042, 0.96378, 0.96710277, 0.95636886, 0.9695117, 0.97593474, 0.98255223, 0.9655867, 0.96737504, 0.9604982, 0.9689257, 0.97915465, 0.98451877, 0.9644823, 0.96418333, 0.9617323, 0.9708384, 0.97985554, 0.9850545, 0.9613819, 0.967357, 0.9608449, 0.9696823, 0.97995305, 0.9815591, 0.96090037, 0.96380657, 0.9583581, 0.96518254, 0.97614664, 0.975839, 0.95940816, 0.96057916, 0.95537466, 0.96633184, 0.9738603, 0.9770595, 0.9595479, 0.9651532, 0.9583156, 0.9663903, 0.9771295, 0.98263127, 0.96240413, 0.9691463, 0.9629111, 0.9675289, 0.9746096, 0.98521286, 0.9623282, 0.97093254, 0.9671743, 0.9705236, 0.97821367, 0.9844041, 0.9642357, 0.96782595, 0.9688519, 0.97245973, 0.97905, 0.9849859, 0.96560293, 0.96883494, 0.9684784, 0.9699758, 0.97685015, 0.98367935, 0.96232873, 0.96944726, 0.96368784, 0.96689767, 0.97595924, 0.9794559, 0.96174574, 0.95481294, 0.96534723, 0.9634543, 0.97648096, 0.9802668, 0.96210366, 0.95736027, 0.9624116, 0.96345645, 0.9782196, 0.98244345, 0.9639865, 0.9605198, 0.9595727, 0.9673168, 0.97975206, 0.985552, 0.96425843, 0.95853746, 0.962086, 0.97092086, 0.9798448, 0.98185205, 0.9655647, 0.96568197, 0.96041465, 0.96959436, 0.9794037, 0.98156357, 0.9644813, 0.96170133, 0.95018387, 0.96448207, 0.9769216, 0.9794734, 0.96488756, 0.9609087, 0.9467301, 0.9597626, 0.9746991, 0.97539765, 0.9644024, 0.95980495, 0.945588, 0.9596238, 0.9752245, 0.9773227, 0.9624498, 0.95781404, 0.9512308, 0.9647108, 0.97702664, 0.9786318, 0.9634468, 0.96153146, 0.9537742, 0.9670274, 0.9796046, 0.97968906, 0.9661935, 0.95856553, 0.950893, 0.9665949, 0.9789533, 0.97810644, 0.9661501, 0.95418614, 0.94739664, 0.9641804, 0.97420585, 0.97510844, 0.9610127, 0.94723415, 0.9454986, 0.9623325, 0.972625, 0.9737331, 0.9571972, 0.95009875, 0.9439401, 0.95953524, 0.97375816, 0.97722703, 0.95366025, 0.9469775, 0.9479078, 0.96021587, 0.97467935, 0.9768375, 0.9564067, 0.9461606, 0.9504373, 0.9652253, 0.97811466, 0.97929525, 0.959241, 0.94620067, 0.9512268, 0.9644153, 0.97836757, 0.9790535, 0.9572547, 0.9440578, 0.942579, 0.95924413, 0.97680753, 0.97429323, 0.9527659, 0.9378025, 0.9387247, 0.9559288, 0.976189, 0.97228986, 0.9553848, 0.9357848, 0.93362653, 0.95515764, 0.9754014, 0.97186667, 0.9530924, 0.9334121, 0.928878, 0.95517373, 0.9737968, 0.9740868, 0.9483782, 0.93985194, 0.9305621, 0.9623549, 0.9748862, 0.973827, 0.94226104, 0.9328161, 0.93299985, 0.9591769, 0.97281045, 0.97410166, 0.94498837, 0.9294706, 0.93426037, 0.9587035, 0.97445154, 0.9769075, 0.9500902, 0.93307924, 0.93470424, 0.9575265, 0.97584015, 0.97862464, 0.9531436, 0.9372894, 0.94892615, 0.9654277, 0.98042494, 0.9823306, 0.9665758, 0.9512581, 0.9609902, 0.9697655, 0.9852604, 0.98331314, 0.96895903, 0.9553157, 0.9559571, 0.9679472, 0.9841986, 0.98238134, 0.9628101, 0.9585929, 0.95219266, 0.96678215, 0.98427033, 0.9830001, 0.9616633, 0.95956016, 0.95487016, 0.96692324, 0.98613524, 0.9834499, 0.95928055, 0.9618945, 0.9501334, 0.96310467, 0.9841013, 0.9785528, 0.9466129, 0.9455426, 0.93788344, 0.9550125, 0.98022366, 0.97688586, 0.94305277, 0.930244, 0.9099597, 0.954874, 0.9774145, 0.9786939, 0.9430125, 0.9264796, 0.9027713, 0.947913, 0.97649723, 0.9767527, 0.9423624, 0.9301693, 0.8994669, 0.95127606, 0.9791502, 0.9818834, 0.95220125, 0.945038, 0.9081748, 0.9611007, 0.98230726, 0.9849509, 0.9557943, 0.953455, 0.9144498, 0.96715856, 0.984032, 0.98550546, 0.95821697, 0.9624453, 0.91539085, 0.9648985, 0.9810843, 0.9841083, 0.95894617, 0.9564715, 0.91956043, 0.9667749, 0.9817443, 0.9843365, 0.95621526, 0.9567559, 0.9326681, 0.9649003, 0.981572, 0.98366845, 0.9597201, 0.9573179, 0.9349, 0.9697753, 0.979768, 0.98335975, 0.9571542, 0.9546058, 0.92146224, 0.96764416, 0.97842443, 0.98285776, 0.9592859, 0.95080656, 0.9267545, 0.96923536, 0.97913396, 0.9829848, 0.95933783, 0.93910974, 0.92170715, 0.9646662, 0.9805902, 0.9756429, 0.95770705, 0.9355838, 0.91854626, 0.9588441, 0.9797203, 0.9707547, 0.9574619, 0.93479663, 0.91114384, 0.9526841, 0.9762897, 0.96761996, 0.95226437, 0.932202, 0.9025016, 0.95126927, 0.973066, 0.97056514, 0.9488339, 0.93195665, 0.89555997, 0.9566706, 0.9749425, 0.97071326, 0.95296377, 0.9390373, 0.8942788, 0.95766926, 0.9746488, 0.9751853, 0.9580653, 0.9451282, 0.8956146, 0.9579741, 0.9761761, 0.9799294, 0.9596305, 0.9520588, 0.88809276, 0.9565765, 0.97500575, 0.97811526, 0.96072274, 0.95553106, 0.88780034, 0.95697224, 0.97749966, 0.98065615, 0.96097004, 0.9505675, 0.8890531, 0.9546894, 0.9762671, 0.97724473, 0.9536943, 0.9435049, 0.88549805, 0.9593737, 0.9756395, 0.9776122, 0.94727457, 0.9374131, 0.87577516, 0.9572325, 0.97234285, 0.9749704, 0.93825775, 0.9206803, 0.85942507, 0.9492192, 0.9696997, 0.97186416, 0.94593936, 0.92688626, 0.8738658, 0.95522344, 0.97075975, 0.9665273, 0.9474873, 0.93992406, 0.87828296, 0.9475028, 0.9674769, 0.9658598, 0.9495798, 0.9402092, 0.89535594, 0.9566159, 0.9718316, 0.97058624, 0.9532141, 0.95062405, 0.90846306, 0.96615565, 0.9716314, 0.97199166, 0.95423996, 0.9460303, 0.91491175, 0.9616365, 0.9703757, 0.97472125, 0.9602479, 0.94655585, 0.9190531, 0.95938104, 0.9714294, 0.97315943, 0.9604227, 0.94710433, 0.914712, 0.96006465, 0.9731985, 0.97555465, 0.9667965, 0.9478851, 0.9187344, 0.9518858, 0.97189975, 0.97270626, 0.960522, 0.94297165, 0.9105873, 0.9523448, 0.9734389, 0.9698379, 0.95692813, 0.9486463, 0.9256133, 0.9593814, 0.9768082, 0.97295636, 0.96185625, 0.9566115, 0.92766577, 0.96542436, 0.9776068, 0.971099, 0.9603782, 0.9528646, 0.93117124, 0.9639852, 0.9785628, 0.972896, 0.95994043, 0.95296496, 0.93264776, 0.9615857, 0.9783774, 0.97401774, 0.95950913, 0.95046914, 0.9317688, 0.95918566, 0.97611874, 0.9738079, 0.95887834, 0.9492019, 0.92448604, 0.9534154, 0.97624654, 0.96336824, 0.96155727, 0.9536442, 0.9291104, 0.96230674, 0.97170377, 0.9647636, 0.96535534, 0.95940334, 0.9408491, 0.96952057, 0.97803235, 0.96934646, 0.9681599, 0.9609949, 0.9439795, 0.97368455, 0.98430926, 0.971349, 0.97471017, 0.9688891, 0.94651216, 0.9775972, 0.9843568, 0.9716356, 0.9775688, 0.96626896, 0.9468311, 0.97621876, 0.9842568, 0.97649026, 0.9773911, 0.9634331, 0.94303876, 0.972019, 0.9817531, 0.9738524, 0.97571194, 0.9538171, 0.9390865, 0.96570885, 0.98233336, 0.969626, 0.9706669, 0.9496639, 0.93549174, 0.9656333, 0.98527455, 0.9717946, 0.9644531, 0.9513448, 0.93845403, 0.95980114, 0.9869185, 0.9744187, 0.96368665, 0.93166494, 0.90414864, 0.95065635, 0.9778259, 0.9764425, 0.9619273, 0.93778336, 0.91750675, 0.9566149, 0.9759064, 0.9778668, 0.96475095, 0.9470564, 0.9307996, 0.95387423, 0.97254395, 0.9718976, 0.96188617, 0.9476273, 0.9385239, 0.94742167, 0.9711769, 0.9718953, 0.96063167, 0.9459929, 0.94114137, 0.9515062, 0.9655672, 0.96900886, 0.9628493, 0.94995296, 0.9506098, 0.9542198, 0.9742632, 0.97776353, 0.9655267, 0.95304817, 0.9424744, 0.9524923, 0.97377926, 0.9737863, 0.96418905, 0.96106064, 0.94868624, 0.9521873, 0.9692704, 0.9775639, 0.9674319, 0.9621288, 0.9515757, 0.94993216, 0.96217024, 0.97594464, 0.9593647, 0.96208405, 0.94529253, 0.94008344, 0.9589454, 0.96777505, 0.94679624, 0.9547324, 0.9346821, 0.9360129, 0.96095717, 0.9560078, 0.94602627, 0.9440741, 0.9152742, 0.9363142, 0.9528618, 0.9641399, 0.9642517, 0.94626546, 0.92506576, 0.9408738, 0.9548614, 0.9680483, 0.9638247, 0.9544033, 0.92804193, 0.9397907, 0.95507586, 0.9771312, 0.9728817, 0.96460176, 0.93641603, 0.93697864, 0.95396054, 0.9788007, 0.9735737, 0.9682404, 0.93855315, 0.93920165, 0.9573727, 0.97442824, 0.9696843, 0.9657749, 0.9208499, 0.9336468, 0.95730495, 0.9702772, 0.9715227, 0.9618374, 0.9232516, 0.9264193, 0.95934623, 0.9680857, 0.9720883, 0.95690006, 0.9289404, 0.9285371, 0.9560054, 0.9743586, 0.98021543, 0.9656705, 0.94127756, 0.9372803, 0.9647436, 0.98134756, 0.982439, 0.96680284, 0.95203567, 0.94909644, 0.9688448, 0.9797553, 0.9848194, 0.97137433, 0.95761514, 0.9524685, 0.9695477, 0.98041725, 0.9834173, 0.9720803, 0.9508384, 0.9395428, 0.9629734, 0.97483486, 0.982963, 0.9726698, 0.94671357, 0.93708134, 0.9582415, 0.96969765, 0.9839528, 0.96874756, 0.9441781, 0.9481743, 0.9628744, 0.97238725, 0.98385483, 0.9711501, 0.94239134, 0.94118184, 0.9587982, 0.97686577, 0.985714, 0.97242534, 0.9486266, 0.95057374, 0.95498097, 0.9770085, 0.9829329, 0.96986896, 0.9480776, 0.96576416, 0.96344656, 0.9804495, 0.97956705, 0.9619858, 0.9287735, 0.9638972, 0.95045, 0.97708374, 0.9721808, 0.9616217, 0.93035483, 0.9626659, 0.94984627, 0.98340434, 0.9808881, 0.97763765, 0.9425701, 0.9696328, 0.9592246, 0.98602223, 0.9839877, 0.97956866, 0.96004975, 0.9764832, 0.9665477, 0.98730063, 0.98500556, 0.98154545, 0.96965593, 0.97719586, 0.96993184, 0.98960674, 0.9827885, 0.98159593, 0.97274965, 0.98055387, 0.97379863, 0.9903878, 0.9846542, 0.9776112, 0.9680093, 0.9781792, 0.9720195, 0.9900662, 0.9838494, 0.9817116, 0.9587075, 0.9757283, 0.9716736, 0.98624355, 0.98128694, 0.9821675, 0.956316, 0.9776105, 0.9638434, 0.98341554, 0.9828097, 0.9799461, 0.9595539, 0.97262007, 0.9464845, 0.9821788, 0.9811816, 0.9802172, 0.9566722, 0.97435015, 0.9335768, 0.9820531, 0.9796356, 0.979962, 0.95667535, 0.9748751, 0.94422615, 0.9822457, 0.9778432, 0.97743976, 0.9526309, 0.97379225, 0.9472401, 0.9813763, 0.97379893, 0.97694117, 0.94612634, 0.97435284, 0.9404601, 0.9775761, 0.9705268, 0.97209305, 0.92770445, 0.9748146, 0.9280381, 0.9754405, 0.9712436, 0.97307587, 0.9300412, 0.97938454, 0.9372408, 0.9807615, 0.977462, 0.9807959, 0.93637383, 0.981142, 0.9332665, 0.9848048, 0.979943, 0.9835515, 0.94586843, 0.9787757, 0.9413899, 0.9831962, 0.9789323, 0.98180825, 0.937078, 0.9773919, 0.93891966, 0.98209965, 0.97844976, 0.9805536, 0.9391537, 0.9786839, 0.9396592, 0.9827563, 0.97994894, 0.9787522, 0.94116104, 0.9779984, 0.9423874, 0.98375815, 0.98363036, 0.97969955, 0.94726056, 0.9803961, 0.9558836, 0.98470736, 0.9851723, 0.98000884, 0.95264405, 0.9800798, 0.95622593, 0.9866882, 0.9863851, 0.9829196, 0.9558347, 0.98247075, 0.9580866, 0.9861364, 0.9838072, 0.98137546, 0.9506131, 0.9814556, 0.953814, 0.98485744, 0.983272, 0.982365, 0.95485044, 0.98428994, 0.95949, 0.9840343, 0.98085886, 0.97566915, 0.9445711, 0.9832403, 0.95614684, 0.98229474, 0.9808201, 0.9742613, 0.95042545, 0.9810244, 0.95167047, 0.9813407, 0.9803391, 0.9756545, 0.9487799, 0.9795205, 0.948223, 0.982963, 0.97921246, 0.9779979, 0.94699174, 0.9778872, 0.9498296, 0.9849032, 0.9784746, 0.9792923, 0.9628193, 0.9760883, 0.951329, 0.9855746, 0.9790831, 0.9801702, 0.9663408, 0.97429603, 0.94984347, 0.9858681, 0.98002553, 0.97693217, 0.965019, 0.97174746, 0.9474199, 0.9837118, 0.9799631, 0.972368, 0.9633456, 0.97563803, 0.9485441, 0.98443955, 0.98378724, 0.9713903, 0.96535915, 0.9790413, 0.95476663, 0.98248005, 0.98578876, 0.97383535, 0.9694383, 0.98124725, 0.9503571, 0.9850839, 0.98452234, 0.97898585, 0.9744683, 0.9835681, 0.9361986, 0.979451, 0.98276883, 0.97600347, 0.9664837, 0.98168087, 0.9259667, 0.9732291, 0.9791348, 0.97262615, 0.95570457, 0.9793497, 0.95206994, 0.964152, 0.9761288, 0.97655755, 0.95670885, 0.97960126, 0.9657015, 0.97274107, 0.9807057, 0.9731367, 0.97022074, 0.9784847, 0.9590508, 0.97428405, 0.9710565, 0.9676416, 0.9676521, 0.97705245, 0.9678965, 0.9667077, 0.9787293, 0.96640086, 0.96888655, 0.9732633, 0.950729, 0.96737516, 0.9618622, 0.9657023, 0.97333026, 0.9744211, 0.94236106, 0.95804846, 0.9632999, 0.9695249, 0.9761584, 0.9747307, 0.952816, 0.95538425, 0.9631553, 0.9672336, 0.9759729, 0.97602046, 0.95415705, 0.94605315, 0.9523899, 0.96354055, 0.9717039, 0.97014946, 0.9454761, 0.94674796, 0.9484897, 0.9693339, 0.9741077, 0.9773476, 0.95199126, 0.9657777, 0.9544855, 0.9694428, 0.97332126, 0.97357166, 0.94028026, 0.96667683, 0.9479743, 0.9687113, 0.9733583, 0.9673565, 0.9378884, 0.95756954, 0.941586, 0.96438074, 0.9722732, 0.96605545, 0.935698, 0.9485324, 0.9425611, 0.96028996, 0.9690167, 0.9655935, 0.93284357, 0.93687403, 0.9399897, 0.95519286, 0.96697617, 0.96678746, 0.93356925, 0.9460014, 0.942084, 0.960648, 0.9672328, 0.9711023, 0.9359248, 0.9560563, 0.9458933, 0.9628512, 0.96569145, 0.9692165, 0.925484, 0.95932233, 0.94081724, 0.95760673, 0.9636704, 0.96751994, 0.92114455, 0.9591158, 0.9346216, 0.95499355, 0.9623813, 0.9670427, 0.92690575, 0.95139873, 0.94063485, 0.9639646, 0.97062653, 0.9722964, 0.92804056, 0.95170254, 0.94407713, 0.9649563, 0.96896654, 0.9697073, 0.9165661, 0.9464387, 0.94232166, 0.9645535, 0.96249723, 0.96772933, 0.9176321, 0.94855565, 0.94429266, 0.9670532, 0.9640907, 0.96168095, 0.90992236, 0.9436047, 0.9397175, 0.96363205, 0.9610471, 0.96240705, 0.91354614, 0.94888794, 0.9406821, 0.967067, 0.96734214, 0.96627367, 0.9205297, 0.9480459, 0.94522756, 0.9683557, 0.968034, 0.9643091, 0.9139012, 0.9408033, 0.9433786, 0.96932393, 0.96953475, 0.9602327, 0.9103679, 0.93974346, 0.9440914, 0.9650311, 0.96595955, 0.9612927, 0.90452987, 0.94567734, 0.9433234, 0.96333724, 0.9676536, 0.96110636, 0.90300053, 0.94674677, 0.9333232, 0.95962775, 0.96383137, 0.9656464, 0.9149926, 0.9526251, 0.94192445, 0.9605177, 0.9663008, 0.9706263, 0.93144244, 0.95234424, 0.94470644, 0.9608099, 0.96874166, 0.96858627, 0.9340989, 0.9505392, 0.9524185, 0.962556, 0.9720737, 0.9694204, 0.9330486, 0.9508277, 0.9539995, 0.96206814, 0.9760192, 0.97195256, 0.92955136, 0.9529236, 0.95121145, 0.95750767, 0.97468513, 0.9676443, 0.92002445, 0.95076853, 0.9468716, 0.9582669, 0.9737593, 0.971356, 0.9307838, 0.9553269, 0.94488066, 0.9584961, 0.97475296, 0.97603714, 0.9279372, 0.9511946, 0.94222766, 0.9552003, 0.969415, 0.9626681, 0.92313224, 0.94614613, 0.94828963, 0.9604062, 0.97385967, 0.961644, 0.92535454, 0.94248873, 0.946276, 0.96088856, 0.965479, 0.9574656, 0.9251174, 0.93450963, 0.9419468, 0.95016676, 0.9608975, 0.96368843, 0.9179008, 0.93365204, 0.9308117, 0.9524738, 0.96051, 0.95633173, 0.92195493, 0.94464463, 0.9375561, 0.9567665, 0.9610755, 0.95618445, 0.92914146, 0.94371456, 0.9431338, 0.9616074, 0.9631541, 0.9509603, 0.92333573, 0.9382117, 0.9382736, 0.9607827, 0.9686793, 0.95312726, 0.92993116, 0.9386874, 0.9426099, 0.9616824, 0.9641383, 0.95411384, 0.93212515, 0.9421793, 0.9466817, 0.95959264, 0.9620845, 0.9596962, 0.93569064, 0.939711, 0.94591707, 0.95486736, 0.9561407, 0.95354, 0.92682534, 0.93400425, 0.9363611, 0.9489035, 0.9512327, 0.9502998, 0.92703336, 0.93281776, 0.9348916, 0.9531465, 0.9548115, 0.94683355, 0.92335427, 0.9311574, 0.941468, 0.95121974, 0.9575723, 0.9413837, 0.92238355, 0.9205236, 0.9411492, 0.94906604, 0.95493823, 0.9362126, 0.908006, 0.9049727, 0.9323215, 0.9419661, 0.9490797, 0.9298462, 0.9098534, 0.91539603, 0.9327607, 0.9445533, 0.95357394, 0.94125843, 0.91288424, 0.9249779, 0.9358492, 0.94615304, 0.9544724, 0.94598395, 0.90808237, 0.93600816, 0.9339743, 0.94309705, 0.9499313, 0.9424899, 0.90987253, 0.92664313, 0.9276198, 0.93159276, 0.9319107, 0.93284845, 0.8958765, 0.9322102, 0.9202378, 0.9354638, 0.92758834, 0.9211906, 0.88635087, 0.92119867, 0.92008126, 0.91887957, 0.91448516, 0.90326583, 0.8731712, 0.91572773, 0.91413856, 0.9283573, 0.926519, 0.90951455, 0.8685565, 0.9176887, 0.90265507, 0.9106478, 0.9154888, 0.910247, 0.85389334, 0.9153843, 0.89970565, 0.9089526, 0.92244285, 0.9281105, 0.8825727, 0.92469966, 0.9082316, 0.9149373, 0.93545794, 0.9455069, 0.9010654, 0.9247397, 0.9027643, 0.9212077, 0.94555485, 0.9516352, 0.89864033, 0.93369293, 0.9052307, 0.9196216, 0.9522581, 0.94306993, 0.88126945, 0.93231475, 0.90422076, 0.9357045, 0.9595977, 0.9357253, 0.9152154, 0.92121583, 0.9144376, 0.9506918, 0.96417654, 0.9556977, 0.9279378, 0.9312913, 0.922559, 0.9472844, 0.9720756, 0.9606174, 0.92832166, 0.9339418, 0.9362647, 0.94784313, 0.96928674, 0.95991415, 0.92072606, 0.9284192, 0.93753064, 0.9503226, 0.96937656, 0.95633745, 0.9307538, 0.93529785, 0.945435, 0.95441794, 0.97213334, 0.955142, 0.93001014, 0.9365163, 0.9439113, 0.9532547, 0.97452116, 0.9562781, 0.92815363, 0.9304132, 0.9485386, 0.9518885, 0.96904635, 0.9614593, 0.93357766, 0.93211186, 0.9523517, 0.9492439, 0.96824753, 0.96567065, 0.9440956, 0.9390748, 0.95288897, 0.95330685, 0.9679764, 0.96754974, 0.94932234, 0.9438527, 0.9592475, 0.9557018, 0.96687996, 0.96519065, 0.9458491, 0.9446599, 0.957048, 0.9521926, 0.9664188, 0.9631948, 0.9389179, 0.93903285, 0.95470285, 0.953146, 0.9644139, 0.9578933, 0.9316833, 0.937493, 0.9548147, 0.9513524, 0.96481997, 0.9561158, 0.9347885, 0.9405257, 0.95790535, 0.9559664, 0.96650845, 0.9574964, 0.93193364, 0.93849087, 0.9509056, 0.9531147, 0.96384954, 0.9539666, 0.9277726, 0.93934226, 0.95442355, 0.95298606, 0.9638248, 0.96119046, 0.94365406, 0.9520657, 0.95981324, 0.95684624, 0.9640531, 0.96179086, 0.93228406, 0.9419232, 0.95884997, 0.9535787, 0.9613177, 0.95895857, 0.93403715, 0.9322748, 0.9547668, 0.9535893, 0.9619112, 0.9605082, 0.9404126, 0.9382124, 0.9507093, 0.9525374, 0.9574936, 0.9602074, 0.9461533, 0.94348866, 0.9579117, 0.9506193, 0.96491265, 0.96358114, 0.9468359, 0.94329643, 0.96119463, 0.95447993, 0.96564865, 0.9651301, 0.9463354, 0.945442, 0.96202856, 0.95041585, 0.96163726, 0.9625222, 0.9371339, 0.94059813, 0.9593471, 0.9489655, 0.9615622, 0.96456337, 0.9435758, 0.9430924, 0.96040213, 0.9531013, 0.9554993, 0.967366, 0.9514326, 0.94513434, 0.9536596, 0.9589463, 0.9548289, 0.96757287, 0.9465421, 0.94787526, 0.95258087, 0.9561038, 0.9632107, 0.96388394, 0.94347817, 0.9480082, 0.94817257, 0.95211166, 0.9629322, 0.96226263, 0.9445452, 0.94627184, 0.9454495, 0.94766206, 0.9618116, 0.9536483, 0.93791914, 0.9422461, 0.9424253, 0.9518113, 0.95956105, 0.95557827, 0.9426219, 0.9435941, 0.94912255, 0.9533241, 0.96283406, 0.96008575, 0.9502368, 0.94771945, 0.9516324, 0.9523644, 0.9600806, 0.9608368, 0.95168346, 0.95302385, 0.95388114, 0.953656, 0.9491333, 0.9552675, 0.94401884, 0.9446803, 0.9536775, 0.95590866, 0.94653225, 0.95403314, 0.9492148, 0.9496001, 0.9610974, 0.9565542, 0.9514247, 0.95406383, 0.9521283, 0.94609374, 0.96515757, 0.9564208, 0.9520588, 0.95417714, 0.9563754, 0.9482849, 0.9644966, 0.95804614, 0.95371836, 0.9563809, 0.9574451, 0.9539682, 0.9583584, 0.9517689, 0.95332676, 0.9634301, 0.96127385, 0.9629319, 0.9568042, 0.9573036, 0.9573984, 0.9645671, 0.9584159, 0.9637827, 0.9633956, 0.96364427, 0.9577812, 0.9650522, 0.95374906, 0.95476836, 0.9673323, 0.96546346, 0.96436024, 0.9669192, 0.95710194, 0.95320195, 0.96666694, 0.9665009, 0.95874286, 0.9598517, 0.9494748, 0.94432616, 0.9574383, 0.95825034, 0.9484925, 0.95197, 0.949706, 0.9534427, 0.9611311, 0.95793664, 0.9444548, 0.95108557, 0.9481891, 0.9520031, 0.9644313, 0.95896614, 0.9412535, 0.9329279, 0.94488513, 0.94122314, 0.963478, 0.95733964, 0.9433466, 0.9402757, 0.9431594, 0.93676084, 0.96917355, 0.955985, 0.9430274, 0.93677074, 0.9358672, 0.9272794, 0.9564536, 0.93920404, 0.93606734, 0.9251929, 0.9342892, 0.9184589, 0.9532194, 0.9326329, 0.93046826, 0.918286, 0.9370085, 0.91840154, 0.9552052, 0.9297498, 0.9198424, 0.92423046, 0.93486726, 0.92093295, 0.9641742, 0.93287885, 0.9176992, 0.92704636, 0.9376375, 0.920814, 0.9726388, 0.95428264, 0.93447167, 0.9387731, 0.9437619, 0.938373, 0.9739751, 0.9519334, 0.9362183, 0.9280871, 0.9306221, 0.93231606, 0.97258204, 0.95464396, 0.94057, 0.9337373, 0.9368164, 0.92976904, 0.9711935, 0.95656073, 0.9339915, 0.928972, 0.93043494, 0.9384173, 0.9675289, 0.95254266, 0.93005055, 0.92939943, 0.93174475, 0.92346656, 0.9656028, 0.9497732, 0.9258044, 0.9223163, 0.93432146, 0.91957885, 0.9643017, 0.9493122, 0.9302207, 0.93068737, 0.93647164, 0.9217988, 0.96220356, 0.94793034, 0.9339468, 0.9279182, 0.93414944, 0.91805536, 0.9585606, 0.9408547, 0.9334483, 0.92340577, 0.9314932, 0.92530656, 0.96019685, 0.94284296, 0.93421364, 0.914857, 0.93153566, 0.9186188, 0.9546951, 0.9496112, 0.9391864, 0.9011497, 0.9296968, 0.90409786, 0.95217574, 0.9411664, 0.9460882, 0.9098423, 0.92005724, 0.88430476, 0.9481418, 0.94070184, 0.9419949, 0.9215782, 0.9293029, 0.89990526, 0.9464648, 0.93974465, 0.94226205, 0.92042184, 0.9344343, 0.90721273, 0.9431017, 0.93398607, 0.9505174, 0.92813677, 0.9367377, 0.932827, 0.9536486, 0.95272607, 0.9594528, 0.9372077, 0.94206643, 0.9341865, 0.9527831, 0.9516824, 0.9595444, 0.93774235, 0.9406913, 0.9312139, 0.9499424, 0.9483703, 0.95406234, 0.93492085, 0.9414438, 0.94060975, 0.95343393, 0.95109797, 0.9564271, 0.93820226, 0.94262314, 0.9406969, 0.9562327, 0.9539278, 0.958369, 0.94149494, 0.9436908, 0.939321, 0.95428234, 0.95160866, 0.96161646, 0.939409, 0.94379336, 0.9387789, 0.95182836, 0.9546729, 0.9607477, 0.940245, 0.9460458, 0.94194627, 0.95141643, 0.9598969, 0.9555515, 0.9370806, 0.9464567, 0.94517696, 0.9549001, 0.9574189, 0.9591811, 0.9325293, 0.94431245, 0.94744265, 0.9587543, 0.956403, 0.96434724, 0.93714625, 0.9411491, 0.94172114, 0.9564986, 0.95593166, 0.96364594, 0.9315013, 0.9378214, 0.9421052, 0.95189476, 0.9547272, 0.96597034, 0.9365986, 0.9464544, 0.9481252, 0.9492719, 0.95459616, 0.9646825, 0.9388954, 0.94487, 0.94886124, 0.9497657, 0.957338, 0.95968795, 0.93641543, 0.9439375, 0.945515, 0.9454998, 0.9568084, 0.9570456, 0.9321115, 0.94455224, 0.9471718, 0.9445124, 0.95185167, 0.9571371, 0.9409709, 0.9448766, 0.94701695, 0.9407911, 0.9541296, 0.9554875, 0.94175285, 0.9423773, 0.9443334, 0.9407147, 0.9531575, 0.9577446, 0.94330186, 0.94449514, 0.9462902, 0.9472332, 0.95648533, 0.96155185, 0.94763136, 0.9461321, 0.9493146, 0.93844163, 0.9541306, 0.95736444, 0.9504529, 0.9477142, 0.9537558, 0.9454181, 0.9553702, 0.9631627, 0.95206594, 0.95269716, 0.9583482, 0.95028245, 0.9562321, 0.96218204, 0.9552352, 0.95150113, 0.95662004, 0.9462216, 0.950861, 0.96004486, 0.95274866, 0.9467384, 0.96099424, 0.93844146, 0.94774055, 0.95890695, 0.9630549, 0.9522276, 0.9572337, 0.9378998, 0.9379515, 0.96331304, 0.96113235, 0.94904804, 0.94559884, 0.93589157, 0.93815637, 0.9646001, 0.9625666, 0.95546496, 0.94810313, 0.94007903, 0.9415961, 0.9634549, 0.9619405, 0.9627291, 0.94661367, 0.9478688, 0.9474388, 0.9651057, 0.96250916, 0.9649948, 0.9582523, 0.94840026, 0.94894195, 0.9645638, 0.9632462, 0.961375, 0.95823294, 0.9441052, 0.9466676, 0.96161944, 0.9686244, 0.96277714, 0.9638852, 0.93652695, 0.94120806, 0.9576803, 0.96799827, 0.9615579, 0.9641287, 0.9347023, 0.94091076, 0.95835876, 0.9658107, 0.9598143, 0.9644681, 0.9377864, 0.935424, 0.9601308, 0.9607948, 0.949238, 0.9557591, 0.93323433, 0.9296968, 0.95637643, 0.96011156, 0.94656175, 0.9552091, 0.93040925, 0.93430775, 0.9579827, 0.9636766, 0.9460334, 0.9556815, 0.93171424, 0.9417799, 0.95475674, 0.966476, 0.9466795, 0.96336806, 0.9311974, 0.9463122, 0.95339763, 0.96937376, 0.95175236, 0.96633476, 0.9350654, 0.9474223, 0.95793545, 0.96747667, 0.95089465, 0.9609351, 0.9392731, 0.9478013, 0.95562434, 0.96472955, 0.94341516, 0.96435446, 0.9388804, 0.9523772, 0.9531583, 0.96534514, 0.9516619, 0.9690976, 0.9458805, 0.9586092, 0.95145786, 0.9639679, 0.95423305, 0.9751542, 0.9383524, 0.9585286, 0.9462617, 0.9637619, 0.9559883, 0.9786929, 0.9319207, 0.95644486, 0.9458302, 0.9652224, 0.9590363, 0.9809074, 0.9258301, 0.9474648, 0.94648707, 0.9648985, 0.9574222, 0.97171617, 0.9297529, 0.94533426, 0.95397085, 0.95774907, 0.95805645, 0.9694986, 0.92727655, 0.9409569, 0.9454872, 0.9480172, 0.9577842, 0.9743352, 0.9336871, 0.9494748, 0.95129955, 0.9546411, 0.96717614, 0.98188573, 0.9360428, 0.9571908, 0.95417726, 0.9552154, 0.9716969, 0.98469037, 0.9402067, 0.95515496, 0.9508812, 0.96550983, 0.9653106, 0.9812949, 0.9364726, 0.9499225, 0.95162463, 0.96542203, 0.96168995, 0.9757309, 0.94716024, 0.9520147, 0.95271933, 0.9639502, 0.96984863, 0.9732689, 0.95224977, 0.9572227, 0.9550999, 0.95757294, 0.95729035, 0.97544384, 0.9560779, 0.9595291, 0.9541194, 0.95140624, 0.9439588, 0.9590927, 0.95392007, 0.95213974, 0.94775105, 0.9310331, 0.9389297, 0.9490758, 0.9431243, 0.93823874, 0.93139315, 0.92248607, 0.95182717, 0.9408087, 0.928749, 0.93330574, 0.931365, 0.97076786, 0.9720945, 0.96629393, 0.9299498, 0.94226396, 0.9519128, 0.9636841, 0.96611226, 0.96205086, 0.9377251, 0.93908596, 0.95190376, 0.9655196, 0.9658075, 0.9681319, 0.94176763, 0.9438318, 0.9389294, 0.9669347, 0.9699659, 0.9733674, 0.94418365, 0.94984615, 0.9445341, 0.9701267, 0.9682372, 0.9666645, 0.9394068, 0.9467508, 0.9469748, 0.97303504, 0.97091585, 0.96548545, 0.94262624, 0.9487501, 0.9566747, 0.970743, 0.9666194, 0.9620729, 0.9398996, 0.95654184, 0.96388584, 0.9674384, 0.9627376, 0.96368855, 0.9460915, 0.95867056, 0.96214914, 0.95889455, 0.9657876, 0.9665222, 0.9544831, 0.95003796, 0.9481741, 0.9611591, 0.9633898, 0.9627387, 0.94839203, 0.9510003, 0.9488154, 0.9632677, 0.96811265, 0.95857865, 0.9432167, 0.9495219, 0.95102745, 0.9621337, 0.9649764, 0.946159, 0.9582934, 0.9473192, 0.95321757, 0.96371645, 0.9643189, 0.94255406, 0.9511503, 0.94269115, 0.9585078, 0.9610605, 0.95005846, 0.93272483, 0.94948477, 0.93195426, 0.9490348, 0.95383155, 0.94196975, 0.9355418, 0.951912, 0.9321045, 0.95247966, 0.95301634, 0.94382733, 0.94020575, 0.954012, 0.93372387, 0.9488138, 0.953217, 0.94655573, 0.94682926, 0.9539919, 0.93944186, 0.9464085, 0.9550641, 0.94767714, 0.9366496, 0.9542398, 0.9388829, 0.9437632, 0.95289403, 0.9511566, 0.93340224, 0.9488682, 0.9315589, 0.9339427, 0.93453133, 0.9500403, 0.93562865, 0.94691926, 0.9283371, 0.93821985, 0.9352816, 0.9448453, 0.9355749, 0.9451862, 0.92353207, 0.9377592, 0.94021916, 0.9426955, 0.93305886, 0.941621, 0.92438674, 0.9346564, 0.9413822, 0.9364726, 0.9275294, 0.94346184, 0.92582124, 0.9396596, 0.94164586, 0.9403589, 0.9155929, 0.94354206, 0.92503226, 0.9315433, 0.9386721, 0.93566716, 0.89096814, 0.9331353, 0.9088999, 0.926653, 0.93199205, 0.93587905, 0.9175812, 0.95019925, 0.92438203, 0.9409593, 0.95116484, 0.9458326, 0.9487721, 0.95817596, 0.93033063, 0.94005656, 0.94632936, 0.93788683, 0.9431593, 0.9511883, 0.9254958, 0.93353665, 0.94731, 0.93835086, 0.9373321, 0.9389641, 0.91555303, 0.9323754, 0.9482284, 0.94719565, 0.9344648, 0.93945956, 0.91955256, 0.94020104, 0.95199275, 0.94531256, 0.9262971, 0.93799084, 0.9147606, 0.944226, 0.9528378, 0.94871956, 0.9308566, 0.9451265, 0.9168773, 0.9486274, 0.95391566, 0.94844425, 0.9363732, 0.94860995, 0.9145019, 0.94699, 0.9502045, 0.9461256, 0.9292266, 0.9462929, 0.9194115, 0.9463312, 0.9517964, 0.94842976, 0.92868185, 0.9478714, 0.92491865, 0.94846624, 0.95552874, 0.94805986, 0.9253222, 0.9479317, 0.9192322, 0.9482828, 0.95366174, 0.9492799, 0.9233775, 0.94405836, 0.9200916, 0.9474132, 0.9522755, 0.9530032, 0.9258174, 0.9424215, 0.920838, 0.9455377, 0.94728774, 0.95058376, 0.9243024, 0.9396714, 0.91723657, 0.93356615, 0.93247783, 0.9346543, 0.9192551, 0.9293564, 0.9178346, 0.93402946, 0.93597585, 0.93554956, 0.91317934, 0.9319634, 0.9199539, 0.9412762, 0.9382077, 0.9448461, 0.9152896, 0.9435704, 0.91436684, 0.9536339, 0.94096833, 0.945361, 0.92917895, 0.93974704, 0.91241544, 0.9564037, 0.94095993, 0.9445867, 0.921388, 0.9349793, 0.920989, 0.9558396, 0.94176567, 0.9474163, 0.9325249, 0.9514734, 0.93064964, 0.9585103, 0.9377165, 0.9574694, 0.93859464, 0.9600728, 0.9484668, 0.9610667, 0.94319206, 0.9590074, 0.9492984, 0.9651809, 0.9480473, 0.96575016, 0.9592803, 0.9662276, 0.94635576, 0.9634212, 0.9492001, 0.95459867, 0.9511366, 0.95829064, 0.9335631, 0.9661719, 0.9499844, 0.9383924, 0.925034, 0.94474286, 0.9152862, 0.96112806, 0.9436658, 0.93947256, 0.9197631, 0.94587207, 0.9109991, 0.96574223, 0.9452598, 0.95091546, 0.92636305, 0.94862485, 0.90779424, 0.9671661, 0.94132435, 0.95168054, 0.93027294, 0.9558601, 0.9202624, 0.96941435, 0.9456863, 0.958488, 0.9462255, 0.9641942, 0.9337845, 0.97551745, 0.95164526, 0.96003544, 0.9367207, 0.96309584, 0.93804866, 0.9722143, 0.94411826, 0.95490956, 0.92625064, 0.95784223, 0.9268807, 0.97166383, 0.943357, 0.95385337, 0.9260411, 0.94731534, 0.91917735, 0.9710994, 0.94506395, 0.96142685, 0.943168, 0.94322705, 0.9304359, 0.9710444, 0.94407874, 0.95995647, 0.9453185, 0.9439843, 0.9226819, 0.9715802, 0.95068926, 0.9608853, 0.9445135, 0.9553803, 0.9318635, 0.9764187, 0.9481578, 0.95392835, 0.9517693, 0.9564518, 0.9193282, 0.9696038, 0.9402986, 0.93407863, 0.9403166, 0.969288, 0.94702435, 0.9757631, 0.9604494, 0.9566305, 0.9597679, 0.9764618, 0.95534235, 0.9842111, 0.9717168, 0.9715223, 0.96247196, 0.98104495, 0.9525133, 0.9837833, 0.9710829, 0.9675653, 0.9616452, 0.98112386, 0.9501764, 0.9844342, 0.9723741, 0.9643051, 0.95758045, 0.98183906, 0.9387914, 0.9833778, 0.9674077, 0.95311075, 0.9544351, 0.9774435, 0.95167243, 0.9775517, 0.963171, 0.95168775, 0.95475096, 0.9755553, 0.9504907, 0.9769638, 0.9612771, 0.9505983, 0.93822575, 0.9717281, 0.9387676, 0.97367495, 0.9486723, 0.91967785, 0.88723534, 0.972355, 0.9351354, 0.9810409, 0.9698489, 0.9444599, 0.9600573, 0.980143, 0.9630277, 0.986985, 0.9722787, 0.9513753, 0.9594587, 0.9799596, 0.9616302, 0.9845776, 0.96393555, 0.9443149, 0.95381576, 0.9799795, 0.9593243, 0.98452955, 0.9662773, 0.9410361, 0.9556524, 0.97942036, 0.9601685, 0.9860686, 0.96873593, 0.94240963, 0.95671314, 0.97935766, 0.9628419, 0.985089, 0.9648406, 0.9434602, 0.96328783, 0.9803997, 0.96513456, 0.9878335, 0.9670798, 0.9440922, 0.95463794, 0.9798126, 0.9590282, 0.98014724, 0.95499855, 0.92850363, 0.9491618, 0.9796357, 0.9574847, 0.9816151, 0.9639511, 0.9408597, 0.9602358, 0.98020977, 0.96658504, 0.98516834, 0.97199166, 0.9461471, 0.9636831, 0.9817291, 0.9718164, 0.9846416, 0.96742994, 0.93989575, 0.9634438, 0.9818592, 0.9694532, 0.98602, 0.96984315, 0.9488485, 0.97136754, 0.9825026, 0.97104555, 0.9878273, 0.96899176, 0.951853, 0.9707238, 0.98091966, 0.9719929, 0.9837337, 0.9744407, 0.9562206, 0.9694819, 0.981563, 0.9719638, 0.9868045, 0.9703747, 0.9530915, 0.9669417, 0.982521, 0.96894014, 0.983793, 0.96437496, 0.9528174, 0.96654564, 0.98116094, 0.9678008, 0.9837516, 0.96122944, 0.95810926, 0.9711042, 0.98318464, 0.97045225, 0.9855884, 0.96710324, 0.95703775, 0.97135746, 0.9849166, 0.97377986, 0.9880127, 0.9721115, 0.9617269, 0.9763098, 0.986364, 0.9738376, 0.9897251, 0.97453994, 0.96740115, 0.97964084, 0.9875323, 0.97424096, 0.9897425, 0.9744168, 0.9713011, 0.9772374, 0.98669654, 0.97004616, 0.9877297, 0.9715503, 0.96910715, 0.97630876, 0.9860058, 0.97159934, 0.9863994, 0.9678518, 0.9694746, 0.97547793, 0.986648, 0.9743702, 0.9858513, 0.9684618, 0.96672744, 0.97423935, 0.98665136, 0.9786727, 0.98642343, 0.9719601, 0.96867967, 0.9777048, 0.98710895, 0.97914207, 0.9869703, 0.9774056, 0.9688982, 0.9814162, 0.9905003, 0.97862566, 0.98876, 0.9814011, 0.97593987, 0.9836133, 0.9907551, 0.9792142, 0.98860896, 0.9802864, 0.974807, 0.98368907, 0.98921156, 0.9800807, 0.9871897, 0.979911, 0.97100323, 0.98321867, 0.9899282, 0.9839519, 0.98854613, 0.979258, 0.9726806, 0.98213935, 0.989766, 0.98253644, 0.9880266, 0.97848594, 0.97595996, 0.98350036, 0.9894791, 0.9814829, 0.98766696, 0.9773021, 0.97664577, 0.9843158, 0.9903397, 0.98317903, 0.988526, 0.9812971, 0.9810905, 0.9853553, 0.9909306, 0.9790248, 0.98976105, 0.9837823, 0.9828158, 0.9855665, 0.9909711, 0.9819986, 0.9897833, 0.9826843, 0.9846778, 0.9847186, 0.988236, 0.977006, 0.98862094, 0.9792175, 0.98252434, 0.9831048, 0.9890153, 0.9766856, 0.9900502, 0.98108715, 0.983468, 0.983222, 0.99104756, 0.9833564, 0.9906534, 0.98257405, 0.9824229, 0.98491573, 0.98969907, 0.9827383, 0.9898066, 0.9804441, 0.97997266, 0.98500305, 0.9846086, 0.9794707],
"middle": [0.98151314, 0.98663235, 0.9879055, 0.9918568, 0.9898964, 0.92508024, 0.98535323, 0.9887871, 0.98780185, 0.9906947, 0.98964405, 0.9242312, 0.98581725, 0.9910778, 0.9899807, 0.99187547, 0.9919335, 0.9461509, 0.98871803, 0.99421376, 0.99218726, 0.9935224, 0.99250656, 0.9502125, 0.9894181, 0.9949604, 0.9924967, 0.99334675, 0.99281114, 0.95478487, 0.9909905, 0.9961605, 0.99376816, 0.99375534, 0.99349475, 0.958744, 0.99145615, 0.9970547, 0.994864, 0.99390596, 0.9937901, 0.96249646, 0.99216425, 0.9974694, 0.99552155, 0.99462336, 0.994382, 0.966805, 0.992466, 0.99782014, 0.9960955, 0.99511373, 0.99481833, 0.97010326, 0.9926088, 0.9979024, 0.9964263, 0.9954407, 0.9951302, 0.9703169, 0.9924513, 0.9977962, 0.9963192, 0.9955153, 0.9944535, 0.964147, 0.99098843, 0.9974898, 0.99603206, 0.9956273, 0.99436694, 0.9608289, 0.98979515, 0.99737763, 0.99574345, 0.99551654, 0.99433994, 0.9587325, 0.9882477, 0.9971866, 0.9956222, 0.9956678, 0.99441177, 0.95910877, 0.9882481, 0.99699306, 0.9958131, 0.9958585, 0.9945551, 0.9585355, 0.98758924, 0.996581, 0.99587137, 0.99558914, 0.99426454, 0.95668674, 0.9867083, 0.9958437, 0.99545914, 0.9951899, 0.99398506, 0.9544407, 0.9859914, 0.9955508, 0.99517125, 0.99460804, 0.99350077, 0.94995916, 0.98523927, 0.99509275, 0.99506915, 0.99375004, 0.9932461, 0.9428805, 0.9847698, 0.99475735, 0.99490803, 0.99323, 0.99358094, 0.94548523, 0.9851423, 0.99498755, 0.99514925, 0.99319744, 0.99334925, 0.9438786, 0.9851798, 0.99547416, 0.99528825, 0.99321, 0.9932504, 0.9417974, 0.9853837, 0.9956867, 0.99520075, 0.99363714, 0.9927326, 0.9404555, 0.9857386, 0.99620557, 0.99505734, 0.9940071, 0.99300086, 0.93972844, 0.9863814, 0.99649054, 0.99490297, 0.9939224, 0.9930265, 0.93705237, 0.9869875, 0.9963691, 0.9949591, 0.99393076, 0.99324113, 0.9396717, 0.98641294, 0.99641186, 0.9951266, 0.993698, 0.9932893, 0.94024676, 0.9862925, 0.99632484, 0.99537045, 0.9941344, 0.9942947, 0.9420348, 0.9867128, 0.9961985, 0.9952535, 0.994052, 0.99443895, 0.9390492, 0.9863631, 0.9959183, 0.99476457, 0.9936633, 0.9941256, 0.9383604, 0.9861714, 0.99574864, 0.9944792, 0.99361515, 0.9938926, 0.9368595, 0.98522085, 0.9956437, 0.9938548, 0.9932887, 0.99360913, 0.9363061, 0.9844428, 0.9956476, 0.99382937, 0.99313825, 0.9937465, 0.9416277, 0.98407876, 0.99574876, 0.9939488, 0.99357104, 0.9940396, 0.94096047, 0.98386985, 0.9957949, 0.99413186, 0.99396986, 0.9940257, 0.94420415, 0.9849118, 0.9957628, 0.99428654, 0.9942437, 0.9942577, 0.9450184, 0.9852185, 0.9956458, 0.9942226, 0.99413776, 0.99358493, 0.94250613, 0.9844243, 0.9951944, 0.9940136, 0.99370944, 0.993117, 0.9390982, 0.98332125, 0.99516094, 0.9938192, 0.9934596, 0.99330646, 0.94239855, 0.9836788, 0.9956195, 0.9941976, 0.99343276, 0.9938546, 0.9476977, 0.984781, 0.99595404, 0.9948689, 0.99408555, 0.9944011, 0.9503053, 0.9858984, 0.99613035, 0.9950783, 0.99417615, 0.9943659, 0.9524633, 0.98614705, 0.99620533, 0.9952919, 0.99434197, 0.99445903, 0.9527083, 0.98666, 0.99625146, 0.99551666, 0.9942228, 0.9944512, 0.95070064, 0.98674333, 0.99622, 0.99558073, 0.99430484, 0.99468565, 0.94953036, 0.98732704, 0.996679, 0.99590313, 0.9943796, 0.9950481, 0.95509565, 0.9880563, 0.9969915, 0.9963713, 0.9948388, 0.9950817, 0.9553401, 0.98904306, 0.99687165, 0.9964747, 0.99479145, 0.99515814, 0.9560495, 0.9894248, 0.9969882, 0.9965161, 0.994589, 0.99496055, 0.9535044, 0.9893027, 0.9970985, 0.9966852, 0.99504256, 0.99482745, 0.95154506, 0.98871756, 0.9968767, 0.9966262, 0.99504846, 0.9945918, 0.9478519, 0.98824245, 0.9966929, 0.9966282, 0.99562633, 0.9946724, 0.9472352, 0.9887679, 0.9969301, 0.9967553, 0.9959214, 0.99486434, 0.95097494, 0.9885233, 0.99689555, 0.99648476, 0.99600405, 0.9951468, 0.9584595, 0.98865557, 0.99703467, 0.99639916, 0.99568635, 0.9945222, 0.9516734, 0.9884548, 0.99699557, 0.9963672, 0.995563, 0.9949301, 0.95332384, 0.9880173, 0.99725, 0.9964987, 0.9954901, 0.99556774, 0.96162647, 0.98872876, 0.9973743, 0.9962806, 0.9960324, 0.99616593, 0.96585375, 0.9893434, 0.99761105, 0.9962884, 0.99602616, 0.99635196, 0.97257316, 0.9893463, 0.997449, 0.9960436, 0.9960335, 0.9962627, 0.9721498, 0.98906076, 0.99741447, 0.9959437, 0.99621093, 0.99646676, 0.97349066, 0.9884567, 0.9972463, 0.9960083, 0.9965269, 0.99672264, 0.97335047, 0.98794085, 0.9971725, 0.9959682, 0.9967499, 0.9966887, 0.97230744, 0.98699445, 0.99704283, 0.9957756, 0.9968843, 0.99677616, 0.9729506, 0.9870181, 0.9971566, 0.9960349, 0.99718934, 0.9972862, 0.9765738, 0.9881833, 0.9973779, 0.9964014, 0.9975058, 0.9975842, 0.9789171, 0.9890233, 0.99740666, 0.99684274, 0.9977042, 0.9977314, 0.98120755, 0.99004203, 0.9975547, 0.9972541, 0.997952, 0.9980621, 0.9840848, 0.99122745, 0.9977883, 0.99749136, 0.9980774, 0.9980196, 0.9831334, 0.99101, 0.997733, 0.9974782, 0.997924, 0.99807894, 0.9836041, 0.9910138, 0.9977056, 0.9973362, 0.99779475, 0.9979267, 0.98329854, 0.99069387, 0.99771404, 0.9973235, 0.99771476, 0.99805516, 0.9842111, 0.9905872, 0.9976421, 0.9973459, 0.99775225, 0.9981007, 0.98484844, 0.99062824, 0.9975356, 0.9972119, 0.9977786, 0.9979005, 0.9828894, 0.9900573, 0.997368, 0.9970984, 0.9977175, 0.99758863, 0.97947466, 0.9888151, 0.9972939, 0.9967707, 0.9975066, 0.99728584, 0.97606975, 0.98819387, 0.9972281, 0.99635124, 0.99732816, 0.9971835, 0.9753215, 0.98845124, 0.9973687, 0.9965597, 0.99722064, 0.99755657, 0.9789311, 0.98936546, 0.9976018, 0.99684036, 0.9973338, 0.9976767, 0.9806669, 0.9898039, 0.9978405, 0.9970144, 0.9974565, 0.9977393, 0.98152304, 0.99028385, 0.99790275, 0.9969704, 0.997472, 0.99739397, 0.9793341, 0.989202, 0.9976896, 0.9965825, 0.9973381, 0.9969799, 0.9758125, 0.9881251, 0.99757427, 0.9961312, 0.99719197, 0.9964495, 0.9731284, 0.98721373, 0.9973992, 0.99584395, 0.99705815, 0.99627006, 0.9710481, 0.9877043, 0.99763227, 0.99622875, 0.9969919, 0.9966133, 0.97258604, 0.98798716, 0.9977763, 0.9963187, 0.99694496, 0.9968543, 0.97235423, 0.9875687, 0.99770325, 0.99607855, 0.99672276, 0.99650806, 0.97271967, 0.98659116, 0.9974853, 0.99610513, 0.99667144, 0.9963206, 0.97246224, 0.9867381, 0.9973596, 0.99588144, 0.99670595, 0.9963445, 0.97473836, 0.98617816, 0.9972741, 0.9959961, 0.9969066, 0.9965418, 0.9773458, 0.9862353, 0.99718, 0.9961702, 0.9971322, 0.9966955, 0.97887117, 0.9868329, 0.99723816, 0.9964298, 0.99727124, 0.99702555, 0.9784929, 0.98743755, 0.99741673, 0.99671125, 0.9973937, 0.99721354, 0.9787374, 0.9877809, 0.9974795, 0.99690944, 0.99745005, 0.9973283, 0.97818905, 0.9880739, 0.9975454, 0.99679095, 0.9974389, 0.99719894, 0.97827345, 0.98843074, 0.9975508, 0.99662495, 0.9974269, 0.9971757, 0.9792879, 0.9898162, 0.9978734, 0.9969764, 0.99752957, 0.9972447, 0.97892547, 0.9901523, 0.9979341, 0.99705577, 0.99757856, 0.997074, 0.97735125, 0.9896191, 0.9977016, 0.9966629, 0.9973296, 0.99665123, 0.973706, 0.98793644, 0.99755526, 0.9960555, 0.99704784, 0.9962735, 0.97167194, 0.9869638, 0.9973284, 0.9954282, 0.996822, 0.9961646, 0.9722847, 0.9868116, 0.99711156, 0.9956295, 0.9964838, 0.9964875, 0.9723692, 0.98752916, 0.99735636, 0.99632615, 0.9967066, 0.9966248, 0.9740936, 0.989354, 0.9976768, 0.99672437, 0.9968531, 0.99653745, 0.97639096, 0.99018854, 0.99775213, 0.9967499, 0.99683917, 0.99633586, 0.976872, 0.989985, 0.997804, 0.9967223, 0.9967229, 0.99635535, 0.9769597, 0.98995405, 0.9977915, 0.99668366, 0.99679863, 0.99655056, 0.97710586, 0.99047303, 0.99787045, 0.99648106, 0.9969386, 0.996673, 0.9759788, 0.99095297, 0.9978409, 0.99640226, 0.99682343, 0.99619246, 0.97741425, 0.99162865, 0.99787796, 0.9967572, 0.9970887, 0.99674124, 0.97743535, 0.9926481, 0.99788743, 0.99695975, 0.9970066, 0.99686414, 0.9754101, 0.99211675, 0.9977329, 0.996669, 0.99665666, 0.9966113, 0.9737081, 0.99137586, 0.9971847, 0.99630636, 0.9962207, 0.99654335, 0.9712615, 0.99068147, 0.9969261, 0.99602485, 0.9960919, 0.9963627, 0.97358567, 0.9906453, 0.997163, 0.9963401, 0.9960926, 0.9964013, 0.97711414, 0.99094266, 0.9973331, 0.99659735, 0.996357, 0.9968123, 0.97885567, 0.9910569, 0.9974788, 0.99677247, 0.99650866, 0.99696296, 0.97869635, 0.99080044, 0.9974304, 0.9968189, 0.9966474, 0.9969351, 0.97788334, 0.99060977, 0.99743676, 0.9967469, 0.9968646, 0.9969093, 0.9773058, 0.99061877, 0.99726546, 0.99658453, 0.9968471, 0.9967618, 0.9767184, 0.9900924, 0.99731463, 0.9964625, 0.99668473, 0.9966344, 0.9761614, 0.9900457, 0.9971022, 0.9962572, 0.9962469, 0.9967231, 0.9785697, 0.99045277, 0.9971746, 0.99655634, 0.9963586, 0.99708766, 0.9794758, 0.9913077, 0.99715483, 0.99684215, 0.9964529, 0.99732876, 0.97985506, 0.9916099, 0.9972518, 0.99690527, 0.99659896, 0.9974158, 0.9792331, 0.99144185, 0.9971691, 0.9967945, 0.99659365, 0.99712616, 0.9786139, 0.99111456, 0.99715805, 0.9966468, 0.99666923, 0.99699223, 0.9779401, 0.9906067, 0.99715734, 0.99669135, 0.99691594, 0.9969048, 0.979598, 0.9901002, 0.997113, 0.9968207, 0.99726874, 0.99673766, 0.98182046, 0.99003756, 0.9971734, 0.9970061, 0.9973412, 0.99693215, 0.9823293, 0.990279, 0.9973145, 0.99723285, 0.99738806, 0.99691606, 0.9804546, 0.99027354, 0.9974279, 0.99730515, 0.997166, 0.9970836, 0.9801087, 0.9906539, 0.99769896, 0.99734926, 0.9971238, 0.9972137, 0.97902846, 0.9901301, 0.99771476, 0.9973592, 0.99715066, 0.9971927, 0.97729254, 0.98990554, 0.99786997, 0.9974154, 0.9971017, 0.9971482, 0.97998446, 0.99035597, 0.9979678, 0.9977057, 0.99733186, 0.99714977, 0.9801082, 0.99001896, 0.99783826, 0.9978103, 0.9972663, 0.9970996, 0.97809404, 0.9901806, 0.99782866, 0.998027, 0.9975183, 0.99746823, 0.9793716, 0.99103045, 0.99802184, 0.9982489, 0.9977544, 0.99776495, 0.97949284, 0.991305, 0.99824226, 0.99823225, 0.99788123, 0.9979825, 0.981682, 0.99220556, 0.99836487, 0.99832994, 0.9979966, 0.9980865, 0.98291945, 0.99220407, 0.99843854, 0.9982728, 0.99794644, 0.9978765, 0.9787672, 0.99164355, 0.99829036, 0.9980836, 0.99779826, 0.99772424, 0.97699124, 0.99148625, 0.9981968, 0.99789184, 0.99759644, 0.99754214, 0.9717119, 0.99075705, 0.9981186, 0.9976311, 0.99735755, 0.9974656, 0.97024226, 0.9908834, 0.9980032, 0.99765354, 0.9973316, 0.99748755, 0.9712553, 0.9907216, 0.99801135, 0.99774325, 0.9972972, 0.9975116, 0.97340107, 0.9908235, 0.9980744, 0.99808323, 0.997419, 0.9977975, 0.9790608, 0.9919268, 0.9981883, 0.99831533, 0.99748176, 0.9977718, 0.9785744, 0.99229795, 0.9981871, 0.9982268, 0.997416, 0.99780387, 0.98017085, 0.9925028, 0.99829787, 0.9983974, 0.99752814, 0.99794596, 0.9805989, 0.9925498, 0.9983754, 0.9985002, 0.99748164, 0.9977633, 0.9796123, 0.99274325, 0.9982607, 0.9984989, 0.9973775, 0.99767995, 0.9795696, 0.9925619, 0.99814737, 0.99840146, 0.99746704, 0.9977416, 0.97795844, 0.9930646, 0.997952, 0.99823546, 0.99750227, 0.9978961, 0.97690946, 0.99364173, 0.99793786, 0.9983322, 0.99770194, 0.99807394, 0.9757092, 0.99380857, 0.99792385, 0.9981535, 0.99751043, 0.9980902, 0.9752191, 0.9939964, 0.99807477, 0.998187, 0.9975466, 0.9981365, 0.9756566, 0.9940415, 0.9982154, 0.998128, 0.99751616, 0.998249, 0.97752714, 0.9943555, 0.99834967, 0.99811053, 0.99756986, 0.99817884, 0.9778005, 0.994235, 0.99828345, 0.99803656, 0.99765885, 0.9979736, 0.9746327, 0.9941333, 0.9981578, 0.99760264, 0.997511, 0.99764293, 0.9702178, 0.9929751, 0.9980672, 0.9970119, 0.9972153, 0.9973194, 0.9709354, 0.9930981, 0.998009, 0.9973035, 0.9975917, 0.9972838, 0.9703436, 0.9925611, 0.9979425, 0.99687046, 0.9974745, 0.99718106, 0.9713414, 0.9923109, 0.9978789, 0.9968542, 0.9976089, 0.99718744, 0.97241914, 0.9926923, 0.9979048, 0.99701726, 0.9977049, 0.9974438, 0.9727237, 0.9934394, 0.99805623, 0.997308, 0.9978321, 0.99746275, 0.97304237, 0.99390584, 0.9981294, 0.9975804, 0.99782723, 0.99772435, 0.9725485, 0.9938007, 0.998083, 0.9976701, 0.99766135, 0.99767935, 0.96949375, 0.9931149, 0.9979048, 0.9975076, 0.9975235, 0.99775815, 0.9683293, 0.9927563, 0.99780923, 0.9974577, 0.99762076, 0.9979473, 0.9713442, 0.99293774, 0.99783176, 0.99763286, 0.9975781, 0.9979279, 0.9749304, 0.9937943, 0.99797994, 0.99780625, 0.9975085, 0.9981022, 0.97695893, 0.99389863, 0.9981018, 0.9980805, 0.9976682, 0.9983053, 0.9777385, 0.99400795, 0.99821717, 0.9982122, 0.99782497, 0.99821526, 0.9779097, 0.9938192, 0.9982565, 0.99825007, 0.9978492, 0.99821717, 0.9794819, 0.9941875, 0.9982237, 0.9981694, 0.9978485, 0.9981943, 0.9804192, 0.9948689, 0.99841475, 0.99835974, 0.99809283, 0.99841, 0.9841229, 0.99565303, 0.99862635, 0.9982849, 0.99793917, 0.9984474, 0.9846811, 0.99557114, 0.998396, 0.9981767, 0.99774534, 0.99851924, 0.98268676, 0.99489385, 0.99795866, 0.99788445, 0.9972697, 0.9982504, 0.98032963, 0.9930754, 0.9969374, 0.9974099, 0.9965977, 0.99781704, 0.977884, 0.991638, 0.99597627, 0.99722415, 0.99622107, 0.9977748, 0.97824496, 0.9908075, 0.99557966, 0.99710006, 0.9960977, 0.9978167, 0.98051584, 0.99108326, 0.9959806, 0.997163, 0.9965288, 0.9979152, 0.9815322, 0.9919748, 0.99614275, 0.9971547, 0.9966357, 0.9977126, 0.9791792, 0.991772, 0.9957021, 0.99672806, 0.9965503, 0.9974354, 0.9766709, 0.991193, 0.99502546, 0.9964445, 0.99645007, 0.9968665, 0.9742588, 0.9907555, 0.9944041, 0.99617314, 0.99622935, 0.9967024, 0.9754323, 0.99057245, 0.99434245, 0.9960007, 0.9960129, 0.9966941, 0.97717893, 0.9911681, 0.9948849, 0.9962749, 0.99591464, 0.99686414, 0.97750425, 0.99112415, 0.9950651, 0.9963569, 0.99604154, 0.9969703, 0.97624594, 0.9914314, 0.99474406, 0.99632937, 0.9958668, 0.99711883, 0.9756683, 0.99121875, 0.99412864, 0.99624926, 0.99557376, 0.99706703, 0.97563887, 0.9907761, 0.993216, 0.99575573, 0.99496055, 0.9969602, 0.9751281, 0.99077296, 0.9925771, 0.99489, 0.9939421, 0.9966679, 0.9765771, 0.99083465, 0.99276394, 0.9947058, 0.9935816, 0.9965616, 0.97879946, 0.9914921, 0.99298286, 0.9949408, 0.993509, 0.9966929, 0.9785234, 0.9912272, 0.9920014, 0.9948136, 0.9932007, 0.9965263, 0.97595924, 0.9906974, 0.99108845, 0.99421763, 0.99234176, 0.9962128, 0.97180676, 0.98936945, 0.98933, 0.99308175, 0.99117625, 0.99567926, 0.9702017, 0.98814034, 0.98869574, 0.9920799, 0.99058926, 0.9953625, 0.97173595, 0.9873, 0.9893054, 0.9917235, 0.98990464, 0.9949177, 0.97278315, 0.98700696, 0.9903659, 0.99208635, 0.9908823, 0.9952471, 0.97587013, 0.9875037, 0.99082583, 0.99220496, 0.9912318, 0.99530464, 0.9763732, 0.98792285, 0.9907546, 0.9924494, 0.99154997, 0.9952697, 0.97506195, 0.98831695, 0.9913549, 0.9924074, 0.99154973, 0.9950321, 0.97495914, 0.98842514, 0.99193037, 0.99253595, 0.9915965, 0.99450946, 0.97569036, 0.9885338, 0.99191874, 0.99273455, 0.99147356, 0.99444073, 0.9773537, 0.98819053, 0.99169874, 0.9928814, 0.9912833, 0.9944793, 0.9787684, 0.9882091, 0.9912896, 0.9930988, 0.99086297, 0.99465, 0.9802263, 0.98801243, 0.9904797, 0.99298006, 0.990377, 0.99448705, 0.98027575, 0.98792225, 0.9894007, 0.9926542, 0.9899544, 0.99447304, 0.9801789, 0.98815805, 0.989389, 0.99258184, 0.98927844, 0.99453044, 0.98096085, 0.98875356, 0.9889032, 0.99291223, 0.98899233, 0.99463814, 0.9797386, 0.9878366, 0.98822415, 0.99259853, 0.98851585, 0.9942558, 0.978543, 0.98718065, 0.98896945, 0.992435, 0.9879142, 0.99409145, 0.9783327, 0.98716307, 0.988304, 0.9922019, 0.987916, 0.99424034, 0.97630376, 0.98639995, 0.9869698, 0.9915678, 0.98749053, 0.99416506, 0.97738564, 0.9868481, 0.9872047, 0.99061644, 0.98701733, 0.9936807, 0.9783669, 0.985882, 0.9858062, 0.9893914, 0.98667973, 0.99393725, 0.9805964, 0.98459065, 0.9857862, 0.9894554, 0.98742723, 0.99415565, 0.98225766, 0.985375, 0.98548937, 0.9895146, 0.98768127, 0.99428046, 0.98226744, 0.9852243, 0.9849881, 0.9884991, 0.98685044, 0.99405396, 0.980514, 0.9843387, 0.9834876, 0.988451, 0.98701966, 0.99430305, 0.98094475, 0.98535025, 0.9839469, 0.9890727, 0.9880144, 0.99437356, 0.9827122, 0.98596686, 0.9858839, 0.9891395, 0.98785955, 0.9945683, 0.9837828, 0.9862481, 0.9863641, 0.9896054, 0.9870862, 0.99444276, 0.98371065, 0.98697513, 0.98604506, 0.9903222, 0.9877147, 0.9943351, 0.9843858, 0.9879843, 0.9868276, 0.99085736, 0.98857135, 0.9940058, 0.98369515, 0.98835397, 0.98652583, 0.9904903, 0.9886736, 0.9935961, 0.98334867, 0.98834896, 0.9868334, 0.990784, 0.9891657, 0.993944, 0.9830894, 0.9889881, 0.9879522, 0.99073625, 0.9894728, 0.9940627, 0.9834853, 0.9888821, 0.9873792, 0.99060434, 0.9885339, 0.99432474, 0.9838949, 0.9890416, 0.9880529, 0.9914001, 0.9889431, 0.99492997, 0.9859536, 0.98989844, 0.98870814, 0.9919395, 0.9897271, 0.9952963, 0.9868096, 0.9899838, 0.9887234, 0.9917971, 0.98948914, 0.9954817, 0.98707855, 0.98969126, 0.9885095, 0.9908235, 0.9895734, 0.99519897, 0.98593056, 0.9896835, 0.9880795, 0.9897401, 0.9891557, 0.9946775, 0.98662645, 0.98979574, 0.98897445, 0.98988056, 0.98968947, 0.9946678, 0.9867793, 0.9888791, 0.98889226, 0.9894595, 0.99028444, 0.99446017, 0.9872838, 0.98856026, 0.98817, 0.989444, 0.9901846, 0.99427325, 0.98676443, 0.9878433, 0.987916, 0.9895689, 0.9902682, 0.99427855, 0.98682517, 0.98788255, 0.9875437, 0.9887605, 0.99011785, 0.99395967, 0.9863711, 0.9877174, 0.9870984, 0.9880046, 0.9893943, 0.99321777, 0.98624367, 0.9870668, 0.9869574, 0.9884184, 0.98927456, 0.9932822, 0.9858615, 0.9875865, 0.98758566, 0.9889627, 0.98995847, 0.99333996, 0.9856985, 0.98741317, 0.9881367, 0.9895521, 0.9898932, 0.99313253, 0.98501784, 0.98690826, 0.98796004, 0.98967385, 0.99014264, 0.9929321, 0.98488486, 0.98660356, 0.9876687, 0.989047, 0.99022865, 0.9925011, 0.9853729, 0.98642594, 0.9887939, 0.98981386, 0.99167544, 0.99313015, 0.9867431, 0.9869157, 0.98976666, 0.9900127, 0.99196905, 0.9934895, 0.98639745, 0.98684555, 0.9896832, 0.99076897, 0.99197716, 0.9945168, 0.98631346, 0.98709375, 0.99060553, 0.9917612, 0.9924494, 0.994783, 0.9870411, 0.9873295, 0.9907613, 0.9919967, 0.9925816, 0.99476576, 0.98692894, 0.9874668, 0.99021554, 0.9918196, 0.99226016, 0.9946511, 0.9869205, 0.9870498, 0.98981935, 0.99137175, 0.99236536, 0.99482614, 0.98684126, 0.9876868, 0.99061126, 0.9913363, 0.9922273, 0.994976, 0.9875606, 0.9878199, 0.9911094, 0.99213797, 0.9927019, 0.99537945, 0.9886594, 0.9889459, 0.9921085, 0.9927979, 0.99324495, 0.99563116, 0.9892005, 0.98949265, 0.99270743, 0.9929079, 0.9928427, 0.99533653, 0.9894077, 0.98943746, 0.9927862, 0.99290305, 0.9917555, 0.9953872, 0.98926044, 0.9895719, 0.9923947, 0.99268055, 0.9914704, 0.995469, 0.98970574, 0.98978597, 0.99234045, 0.9922091, 0.9915663, 0.99539775, 0.9893167, 0.98978513, 0.9924241, 0.9917698, 0.99089724, 0.9955758, 0.98920155, 0.98965317, 0.9928329, 0.9918037, 0.9921405, 0.9958728, 0.98974353, 0.99029624, 0.9931479, 0.99247265, 0.9915428, 0.99533373, 0.98815745, 0.9899906, 0.9938208, 0.99202806, 0.989502, 0.9953128, 0.9862481, 0.989288, 0.9948809, 0.99261284, 0.9923711, 0.99534136, 0.987889, 0.98958886, 0.9953849, 0.9929081, 0.9930623, 0.99547464, 0.98796415, 0.98900175, 0.995148, 0.99242324, 0.99337184, 0.9953173, 0.98823345, 0.98865396, 0.9953671, 0.99277556, 0.9932834, 0.99546826, 0.9888425, 0.9891886, 0.99594444, 0.99370766, 0.99405813, 0.9962589, 0.9913141, 0.99135923, 0.9963974, 0.9944478, 0.99458283, 0.99619716, 0.9913304, 0.9914771, 0.99692553, 0.99505144, 0.9954234, 0.9964844, 0.99257916, 0.9919869, 0.99734557, 0.9958566, 0.99623597, 0.9970888, 0.9937382, 0.9928596, 0.99771655, 0.9962948, 0.99650335, 0.9970444, 0.99375665, 0.993134, 0.9976331, 0.9963402, 0.99672216, 0.9972506, 0.9940554, 0.9935196, 0.9975842, 0.99626344, 0.9963874, 0.9972801, 0.99379665, 0.99329054, 0.9976687, 0.996339, 0.9962767, 0.99735934, 0.9940187, 0.9935201, 0.997843, 0.99631596, 0.99616903, 0.9972403, 0.99432486, 0.9933935, 0.99796224, 0.9963516, 0.9960252, 0.99723357, 0.99456644, 0.9930307, 0.9978877, 0.9961398, 0.9955996, 0.99710196, 0.9944952, 0.9924601, 0.9978829, 0.9959133, 0.994974, 0.9970456, 0.9939931, 0.99176556, 0.9977604, 0.995819, 0.9945079, 0.9968874, 0.99414104, 0.9915314, 0.99772567, 0.99592847, 0.9944452, 0.9971516, 0.99492806, 0.99250835, 0.99778205, 0.9959365, 0.99439085, 0.9970458, 0.9946077, 0.9928347, 0.9972727, 0.99600154, 0.99441725, 0.9973354, 0.99479264, 0.9920839, 0.99721634, 0.9961281, 0.99451303, 0.9966102, 0.99351054, 0.9916135, 0.9964025, 0.994686, 0.9923868, 0.99540645, 0.99087, 0.98662275, 0.9933355, 0.99235654, 0.9899929, 0.9947589, 0.9908675, 0.9875668, 0.9943112, 0.99245304, 0.99035704, 0.994919, 0.99231696, 0.9886573, 0.99486333, 0.9919652, 0.9899025, 0.99467105, 0.9916039, 0.98739886, 0.9941723, 0.99037665, 0.9890856, 0.9937113, 0.99038416, 0.9869234, 0.9939346, 0.99083906, 0.98945004, 0.99435055, 0.9908988, 0.9882428, 0.99415624, 0.9914643, 0.9902968, 0.9944354, 0.99090815, 0.98804736, 0.99404067, 0.99145436, 0.9906603, 0.9942754, 0.9910972, 0.98829573, 0.994324, 0.9918139, 0.9904936, 0.9944101, 0.9918433, 0.98802894, 0.9944007, 0.99166673, 0.9898399, 0.9938156, 0.9912819, 0.9868443, 0.99417686, 0.9914703, 0.9895879, 0.9934667, 0.9910231, 0.9866413, 0.99426407, 0.9913163, 0.98967713, 0.9933803, 0.99053127, 0.9871878, 0.9946669, 0.9915849, 0.9896438, 0.9936234, 0.9910636, 0.98705447, 0.9948889, 0.9917853, 0.98971474, 0.9940805, 0.99119455, 0.98687994, 0.99470794, 0.99149406, 0.9885593, 0.9938799, 0.99096185, 0.986516, 0.9945768, 0.9911301, 0.98820436, 0.99378103, 0.9912561, 0.98652375, 0.9946709, 0.99111384, 0.98890495, 0.99414825, 0.99090004, 0.9868465, 0.9948291, 0.9913072, 0.99003595, 0.99434584, 0.9912279, 0.9871388, 0.99465406, 0.99070966, 0.9902069, 0.9942439, 0.99075633, 0.9873569, 0.9945737, 0.9914021, 0.9902395, 0.99419785, 0.9903724, 0.9875652, 0.99476045, 0.99157494, 0.9896533, 0.9940701, 0.99027234, 0.98779035, 0.9948654, 0.99136883, 0.98939127, 0.9939966, 0.9903871, 0.98737293, 0.9949046, 0.9914519, 0.9890617, 0.99407554, 0.9907196, 0.9870719, 0.9947405, 0.9912531, 0.9892497, 0.9941666, 0.99055815, 0.98657215, 0.9944563, 0.9911239, 0.9891283, 0.9939749, 0.9898712, 0.9863972, 0.9944646, 0.9909649, 0.9888974, 0.9941134, 0.98951495, 0.9861734, 0.9940747, 0.9906663, 0.9885052, 0.99401027, 0.989185, 0.9865003, 0.9942181, 0.9907403, 0.9889493, 0.99395293, 0.98958254, 0.9862649, 0.9943058, 0.9908398, 0.9886674, 0.9936932, 0.98993194, 0.98587066, 0.9942591, 0.9906253, 0.98914343, 0.99382365, 0.9897424, 0.98544866, 0.99418724, 0.9903792, 0.9900245, 0.99401325, 0.98966074, 0.9850287, 0.99390584, 0.9901243, 0.9899171, 0.99374413, 0.98902214, 0.984233, 0.9936644, 0.989599, 0.98985064, 0.9934964, 0.9884481, 0.9839422, 0.99339986, 0.98965985, 0.9899642, 0.99367106, 0.9893161, 0.9843619, 0.99353665, 0.99011296, 0.9898988, 0.9935415, 0.9893819, 0.9842797, 0.9933495, 0.99002755, 0.98985845, 0.9934998, 0.98919487, 0.9838282, 0.993415, 0.9898164, 0.99015045, 0.99354315, 0.9886897, 0.9840101, 0.9936416, 0.9900603, 0.9901244, 0.99344075, 0.988102, 0.9830246, 0.9934307, 0.9901626, 0.9898102, 0.9933563, 0.98792076, 0.9823989, 0.9933235, 0.9905329, 0.98975825, 0.9935695, 0.9884503, 0.98274964, 0.9935057, 0.9907869, 0.98958373, 0.9936162, 0.9885737, 0.9832363, 0.9936973, 0.9909709, 0.9897653, 0.9938121, 0.98886967, 0.98310524, 0.99368894, 0.99121034, 0.98981255, 0.9936999, 0.98789793, 0.9824443, 0.9936282, 0.99124616, 0.99019873, 0.9938548, 0.98696506, 0.9822233, 0.9935556, 0.9913708, 0.9901329, 0.99349463, 0.9853505, 0.98166406, 0.99299073, 0.99150956, 0.99044377, 0.993494, 0.98525983, 0.9822006, 0.9931096, 0.99188, 0.990784, 0.99333173, 0.9859254, 0.9821736, 0.9929437, 0.9919492, 0.9909288, 0.99371696, 0.986516, 0.9834373, 0.993608, 0.9928704, 0.99202555, 0.9941215, 0.98703355, 0.9834316, 0.99345464, 0.9927901, 0.9922638, 0.99438107, 0.9870831, 0.9840312, 0.9935735, 0.9930669, 0.9923306, 0.994511, 0.9862296, 0.9838404, 0.99349475, 0.9931229, 0.9922897, 0.9945145, 0.98624736, 0.9838493, 0.9934416, 0.9934041, 0.99211067, 0.9945354, 0.9859746, 0.9834675, 0.9932073, 0.9932476, 0.9919527, 0.99434394, 0.9851319, 0.98334014, 0.9932763, 0.9935781, 0.99221486, 0.99457455, 0.9853479, 0.9834675, 0.99307865, 0.9935004, 0.9921645, 0.9945927, 0.9840888, 0.9830606, 0.99276614, 0.99337995, 0.99166757, 0.99428576, 0.9834185, 0.9824551, 0.99236596, 0.9931497, 0.9913669, 0.99417204, 0.98328364, 0.98200446, 0.9923002, 0.9931009, 0.9913708, 0.9938524, 0.9822809, 0.98093396, 0.9914601, 0.992653, 0.9903914, 0.9929454, 0.9822886, 0.980452, 0.9917203, 0.9926122, 0.9904999, 0.99263364, 0.98257226, 0.9809441, 0.99169654, 0.99299026, 0.9907726, 0.99243957, 0.9812391, 0.980909, 0.99234056, 0.9932707, 0.9915603, 0.99323916, 0.9820753, 0.9811539, 0.9930728, 0.9933923, 0.99192035, 0.99372214, 0.9822579, 0.9811778, 0.9936075, 0.9941946, 0.99288285, 0.9945161, 0.9826797, 0.98121995, 0.99381846, 0.99400675, 0.99263024, 0.99458885, 0.9825981, 0.9814979, 0.99368745, 0.99380314, 0.9921365, 0.99454105, 0.98278934, 0.98198825, 0.993964, 0.9939014, 0.99255264, 0.9947057, 0.983497, 0.9818402, 0.99386364, 0.9939178, 0.9928918, 0.99454564, 0.9837611, 0.9809145, 0.99357164, 0.9938441, 0.99284256, 0.99431235, 0.9832173, 0.97905463, 0.9931421, 0.993558, 0.9923374, 0.99362516, 0.98290205, 0.97781503, 0.99331397, 0.9934991, 0.99212146, 0.9935096, 0.98248464, 0.97727805, 0.9933822, 0.99364704, 0.99187744, 0.9937484, 0.9829938, 0.9784121, 0.9939315, 0.99378103, 0.9921916, 0.99412477, 0.9831464, 0.9790196, 0.9940012, 0.9939639, 0.9927723, 0.9944899, 0.983705, 0.97995716, 0.994083, 0.9942986, 0.9930611, 0.99473, 0.9837358, 0.9807295, 0.99415815, 0.9944598, 0.9931512, 0.994816, 0.98329806, 0.9806265, 0.9942042, 0.9946044, 0.99304634, 0.9946824, 0.9831315, 0.9809466, 0.99405056, 0.9942947, 0.99274546, 0.9943116, 0.98297864, 0.97965074, 0.9938822, 0.99403775, 0.9928981, 0.99422514, 0.983654, 0.9793432, 0.9940841, 0.9940181, 0.99323684, 0.99433315, 0.983355, 0.9806604, 0.99416274, 0.9940338, 0.9932647, 0.99429435, 0.9823711, 0.9793101, 0.9938127, 0.9938747, 0.9932421, 0.99430174, 0.9817954, 0.97993827, 0.994154, 0.99392796, 0.9932342, 0.9937398, 0.98110586, 0.97717655, 0.99383056, 0.993741, 0.99292904, 0.9926172, 0.97914404, 0.97496575, 0.9933363, 0.9935753, 0.9929811, 0.9917461, 0.97609955, 0.9756527, 0.9931961, 0.9937483, 0.993008, 0.99214727, 0.97696084, 0.9768703, 0.99346477, 0.99356633, 0.9926284, 0.99223655, 0.9769975, 0.9761184, 0.99355406, 0.9939364, 0.9929866, 0.99208915, 0.9766545, 0.97634935, 0.9936427, 0.9940118, 0.99295664, 0.9922942, 0.97806585, 0.9781107, 0.9941778, 0.99431956, 0.99324894, 0.9936289, 0.97926086, 0.97864074, 0.99414694, 0.99436754, 0.99383515, 0.994369, 0.9797522, 0.97985464, 0.9944419, 0.9944214, 0.9940758, 0.99472916, 0.9809826, 0.9815112, 0.9945472, 0.99438035, 0.9943205, 0.9948718, 0.9823232, 0.9813285, 0.99448234, 0.9944516, 0.9943257, 0.994847, 0.98299664, 0.9817422, 0.99461323, 0.994563, 0.9942173, 0.9944066, 0.98399204, 0.98079544, 0.9943965, 0.9947, 0.9938546, 0.9940338, 0.9837208, 0.9815647, 0.99466735, 0.99511164, 0.99399966, 0.9939042, 0.9837252, 0.9820203, 0.99499714, 0.9953577, 0.9943639, 0.99392915, 0.9842418, 0.9831267, 0.9952986, 0.99544805, 0.9949555, 0.9944583, 0.9848498, 0.9847786, 0.9949996, 0.99511045, 0.99492115, 0.9948325, 0.9852302, 0.98494333, 0.99543256, 0.9953323, 0.99484736, 0.99545735, 0.98570454, 0.9852486, 0.99552625, 0.99529827, 0.9943587, 0.9955248, 0.9848402, 0.9848391, 0.99540234, 0.995181, 0.99404174, 0.99494684, 0.9838633, 0.9843162, 0.99517983, 0.9951306, 0.9939474, 0.9945803, 0.9833336, 0.9837537, 0.9953553, 0.9950074, 0.99419653, 0.99425095, 0.9835261, 0.98355645, 0.9954358, 0.9950079, 0.9942524, 0.99395835, 0.98351616, 0.98255223, 0.99519366, 0.9950174, 0.9941555, 0.99332595, 0.9831084, 0.98230964, 0.99477696, 0.9948113, 0.9939015, 0.99277884, 0.98339987, 0.9826979, 0.99491996, 0.9950042, 0.99426466, 0.9933245, 0.9836014, 0.98372376, 0.9952643, 0.99525625, 0.9946225, 0.99366117, 0.98350924, 0.98392284, 0.9953121, 0.99535936, 0.9948283, 0.993455, 0.9832725, 0.9838304, 0.9949427, 0.9953245, 0.994599, 0.992879, 0.9818606, 0.98363197, 0.9948521, 0.99532247, 0.9947542, 0.9921095, 0.98018885, 0.98258096, 0.99430096, 0.99502534, 0.9945735, 0.9918984, 0.9770984, 0.9813411, 0.9939474, 0.9949885, 0.99522847, 0.9921055, 0.97735745, 0.9813767, 0.9940718, 0.99498004, 0.99559313, 0.9919362, 0.9759522, 0.9809131, 0.9940777, 0.995063, 0.99583626, 0.9923437, 0.97734845, 0.9821968, 0.9940251, 0.9953916, 0.995987, 0.9923345, 0.97854495, 0.9829576, 0.9939356, 0.99572456, 0.99606586, 0.99303776, 0.97809345, 0.98542327, 0.99393857, 0.99589074, 0.99599904, 0.99359787, 0.980124, 0.9854925, 0.9938187, 0.996256, 0.99583673, 0.99402726, 0.9815553, 0.9859409, 0.99365187, 0.99603075, 0.9951385, 0.99373215, 0.9794415, 0.9851283, 0.9930253, 0.9952884, 0.99418205, 0.99293596, 0.9764322, 0.9848952, 0.9923361, 0.99486, 0.993929, 0.99313015, 0.97785234, 0.98611414, 0.99192303, 0.9942769, 0.9939243, 0.99392605, 0.9794582, 0.9871442, 0.9919946, 0.99464935, 0.9944782, 0.9944141, 0.9819042, 0.9871236, 0.9920706, 0.99467856, 0.99446005, 0.99478436, 0.98455, 0.9871165, 0.99140817, 0.99459344, 0.9942109, 0.9949702, 0.98689514, 0.9868393, 0.9904012, 0.99440336, 0.99326175, 0.99484783, 0.9875782, 0.98703265, 0.98997766, 0.9946683, 0.9926985, 0.99526566, 0.9888299, 0.98737854, 0.9899711, 0.9942619, 0.9920528, 0.99464357, 0.9865957, 0.98589593, 0.98966897, 0.99294007, 0.9904519, 0.99347913, 0.9846676, 0.983354, 0.98813206, 0.99156135, 0.98828506, 0.9926559, 0.98234546, 0.9818818, 0.98762625, 0.9914656, 0.98797613, 0.99295664, 0.9821032, 0.9808657, 0.98796856, 0.9923312, 0.9896545, 0.99386555, 0.983733, 0.9839706, 0.988927, 0.99360234, 0.99055046, 0.9934377, 0.9766346, 0.9825063, 0.98811835, 0.9924318, 0.99038404, 0.993584, 0.9710645, 0.9840036, 0.9889454, 0.99446195, 0.992292, 0.9944997, 0.9793883, 0.9866082, 0.99113834, 0.99562126, 0.9940864, 0.9937393, 0.98080254, 0.9855256, 0.9903133, 0.99601513, 0.99311477, 0.9942454, 0.98300594, 0.98602283, 0.99051875, 0.99588084, 0.9924265, 0.9939911, 0.9838686, 0.985762, 0.99029106, 0.99601716, 0.99243426, 0.99399555, 0.9844259, 0.9850117, 0.9900961, 0.9962304, 0.9927417, 0.99458826, 0.98508877, 0.9853551, 0.9893289, 0.9963724, 0.9928599, 0.9953093, 0.9848755, 0.98525524, 0.9888976, 0.9962316, 0.99321514, 0.9956179, 0.98580366, 0.98556, 0.9888115, 0.9959974, 0.99280214, 0.99578166, 0.9862871, 0.9862477, 0.9890042, 0.99598676, 0.99247456, 0.99582964, 0.98818725, 0.98719734, 0.9888916, 0.9960413, 0.992706, 0.99582845, 0.98808855, 0.9876752, 0.98910075, 0.9961832, 0.99318564, 0.99578375, 0.98884577, 0.98848933, 0.98915905, 0.99645704, 0.99345875, 0.9958274, 0.9888599, 0.98944175, 0.9884897, 0.9961798, 0.9930682, 0.99587464, 0.98923874, 0.98917204, 0.9883074, 0.9959149, 0.9925835, 0.9956204, 0.98916423, 0.98897064, 0.988274, 0.9955825, 0.9918396, 0.99548006, 0.9891382, 0.9883576, 0.9883584, 0.9950958, 0.9916508, 0.99550736, 0.9890855, 0.98856074, 0.9882544, 0.99492973, 0.9917801, 0.99498636, 0.9882327, 0.98863375, 0.9880898, 0.9951089, 0.9924047, 0.995299, 0.9890337, 0.9888692, 0.9873942, 0.99499524, 0.99254966, 0.9954299, 0.98876125, 0.9888208, 0.9874877, 0.9948778, 0.99216145, 0.99570656, 0.99005395, 0.9892514, 0.9880988, 0.99476326, 0.99195224, 0.9958055, 0.9901624, 0.98970175, 0.9888071, 0.99458456, 0.99180675, 0.99590826, 0.99058294, 0.98976445, 0.9889299, 0.99449, 0.99196905, 0.99572206, 0.9887554, 0.98960984, 0.9878818, 0.99459153, 0.9922547, 0.9958108, 0.990081, 0.9902706, 0.9886192, 0.9951012, 0.9925944, 0.99601465, 0.9909813, 0.9902539, 0.98867726, 0.9951845, 0.9922629, 0.99605155, 0.99197114, 0.99043393, 0.9893233, 0.99487454, 0.99185413, 0.996127, 0.99284136, 0.9898122, 0.9886475, 0.99445206, 0.991702, 0.9961773, 0.99307394, 0.98974705, 0.98868424, 0.9942584, 0.9917237, 0.99599767, 0.9924824, 0.98972523, 0.9883889, 0.9938658, 0.9920168, 0.99608386, 0.9931416, 0.99037373, 0.98831683, 0.9941937, 0.9920088, 0.99622655, 0.9935363, 0.9910855, 0.98876697, 0.9947288, 0.99201304, 0.9964289, 0.9942163, 0.99131715, 0.9894364, 0.994876, 0.9916278, 0.9964548, 0.99433595, 0.99164444, 0.98989934, 0.99468446, 0.9911267, 0.9963744, 0.9942802, 0.99111605, 0.9894578, 0.9944636, 0.9907347, 0.99612516, 0.99386024, 0.990822, 0.9893942, 0.99444497, 0.99116266, 0.99609625, 0.99391586, 0.99099946, 0.9896583, 0.9946242, 0.9917402, 0.99647254, 0.99433583, 0.9911897, 0.99025285, 0.99513865, 0.99244297, 0.9967307, 0.9943797, 0.991576, 0.9908767, 0.9950127, 0.9919888, 0.9965186, 0.99399155, 0.99157673, 0.9910349, 0.994707, 0.99222785, 0.99623775, 0.99360985, 0.9912755, 0.9907519, 0.9943601, 0.9926373, 0.9958644, 0.9934044, 0.9912724, 0.99015373, 0.9940244, 0.9929213, 0.99572736, 0.9930904, 0.9913139, 0.98996514, 0.9944431, 0.9935163, 0.9962153, 0.99350464, 0.99220955, 0.9905943, 0.9947089, 0.9934636, 0.99615633, 0.99311864, 0.99200296, 0.9905343, 0.9941741, 0.99318486, 0.99591357, 0.99372935, 0.9927562, 0.9914295, 0.99475026, 0.9930992, 0.99612194, 0.993917, 0.992767, 0.9909703, 0.9946506, 0.9929703, 0.996223, 0.9940211, 0.99250644, 0.9907143, 0.994659, 0.99284726, 0.99643904, 0.99396527, 0.99282324, 0.99062896, 0.99529415, 0.993095, 0.9969187, 0.9945539, 0.9932979, 0.9909362, 0.99528813, 0.99345726, 0.9970022, 0.99507666, 0.9934363, 0.9915284, 0.99528885, 0.9932701, 0.9969277, 0.99496716, 0.9934183, 0.9917652, 0.9954074, 0.99328655, 0.996822, 0.9950387, 0.993105, 0.99139494, 0.9955022, 0.992924, 0.99676394, 0.99468166, 0.99246866, 0.99126947, 0.9951845, 0.9929531, 0.99660134, 0.9947452, 0.9922186, 0.99139076, 0.9953831, 0.9934151, 0.99660385, 0.99454683, 0.9922489, 0.99145657, 0.9951075, 0.99347115, 0.9966466, 0.9951338, 0.99272573, 0.99228597, 0.99526477, 0.9934052, 0.9967303, 0.9953945, 0.9932607, 0.9927406, 0.99519557, 0.9930962, 0.99676716, 0.9956119, 0.993489, 0.9927038, 0.9949083, 0.9928691, 0.99699104, 0.995638, 0.99340606, 0.99226946, 0.99495804, 0.99275476, 0.9970185, 0.99517393, 0.992942, 0.9912203, 0.99475014, 0.9925586, 0.99681395, 0.99480206, 0.99303514, 0.9902773, 0.9949638, 0.9927482, 0.9966351, 0.994755, 0.99327785, 0.99052656, 0.9952337, 0.99286216, 0.99625754, 0.9945848, 0.99331117, 0.9909009, 0.9953955, 0.9928106, 0.99614406, 0.9943923, 0.9928468, 0.9912463, 0.99557173, 0.9928404, 0.9962322, 0.9943806, 0.992438, 0.991947, 0.99581754, 0.993193, 0.9965383, 0.99445903, 0.99234295, 0.991869, 0.99592495, 0.993577, 0.99676144, 0.99477214, 0.9924672, 0.9919784, 0.99582785, 0.99424994, 0.9970438, 0.995259, 0.9931136, 0.99175376, 0.99570507, 0.99471384, 0.9970782, 0.99582523, 0.9934818, 0.9914253, 0.9955461, 0.9945243, 0.99720615, 0.99609274, 0.9937954, 0.9914961, 0.99575293, 0.9945472, 0.99737203, 0.9960758, 0.9936002, 0.99149066, 0.99599314, 0.9944595, 0.997493, 0.99579203, 0.9932498, 0.99162066, 0.9960071, 0.9946984, 0.99758327, 0.9957895, 0.9932099, 0.99171996, 0.99614227, 0.99480915, 0.99779224, 0.9962184, 0.99315405, 0.99164236, 0.9962424, 0.9954413, 0.99787664, 0.99653965, 0.99338174, 0.9920358, 0.9962896, 0.9953827, 0.9977706, 0.99670947, 0.9930708, 0.99197453, 0.9959781, 0.995008, 0.99760014, 0.99657226, 0.9929582, 0.99199086, 0.9959703, 0.99494946, 0.9976107, 0.9965617, 0.99305964, 0.9917269, 0.9957806, 0.9946282, 0.99758756, 0.99649316, 0.9929991, 0.9909735, 0.9954436, 0.99486285, 0.9976373, 0.9968104, 0.9933357, 0.9912561, 0.99552226, 0.9955853, 0.99768543, 0.9969549, 0.993299, 0.99139893, 0.9956956, 0.99563956, 0.99776447, 0.9967893, 0.9928135, 0.9912449, 0.9955824, 0.99498814, 0.9974619, 0.9962994, 0.9918121, 0.9903687, 0.9953623, 0.99439394, 0.9973068, 0.9957854, 0.9906494, 0.9898303, 0.9953603, 0.993676, 0.997259, 0.99543566, 0.9898358, 0.9898635, 0.9952749, 0.9930414, 0.9969342, 0.99509, 0.9890121, 0.9889236, 0.9950971, 0.99281824, 0.9967793, 0.9949675, 0.9888815, 0.98824525, 0.9944814, 0.99210817, 0.99614453, 0.994518, 0.98831534, 0.98746693, 0.9937716, 0.9910864, 0.99533665, 0.9937161, 0.98753136, 0.9867459, 0.9929213, 0.99047124, 0.9952518, 0.9932208, 0.9867483, 0.9864987, 0.9931374, 0.99082947, 0.99529594, 0.9928976, 0.98668563, 0.98679185, 0.9935169, 0.99171036, 0.99534786, 0.9929194, 0.98722607, 0.98762435, 0.9934383, 0.99232143, 0.9951663, 0.9926813, 0.9869005, 0.9872551, 0.9929951, 0.99216497, 0.9949648, 0.99269664, 0.9866788, 0.987346, 0.9930099, 0.99252504, 0.99457246, 0.9926991, 0.98700106, 0.987561, 0.99295557, 0.9917521, 0.9945127, 0.99230593, 0.98726785, 0.9874341, 0.9937266, 0.99145424, 0.994551, 0.9915213, 0.98637795, 0.987347, 0.99378103, 0.9905681, 0.9940951, 0.99073106, 0.9860539, 0.98690605, 0.9933102, 0.9911484, 0.9940362, 0.99085605, 0.9860628, 0.98629713, 0.9924115, 0.990533, 0.9936513, 0.9903273, 0.98559994, 0.9855843, 0.9919504, 0.9912942, 0.9932627, 0.9896136, 0.9865881, 0.9869396, 0.99319357, 0.99327445, 0.9934863, 0.9905902, 0.98791623, 0.9879504, 0.9943298, 0.99365354, 0.9935202, 0.9913145, 0.9886126, 0.98825294, 0.9940479, 0.99265736, 0.9931613, 0.99019194, 0.98791444, 0.98870426, 0.99376863, 0.99266315, 0.9933296, 0.9910944, 0.9889482, 0.9899143, 0.99441844, 0.993405, 0.99350315, 0.99157435, 0.98889846, 0.990586, 0.9948395, 0.9936301, 0.99336714, 0.99113584, 0.9885749, 0.9905696, 0.9944007, 0.9931195, 0.99310523, 0.99072206, 0.9874959, 0.9906749, 0.99459225, 0.99359775, 0.99341416, 0.99097216, 0.9869833, 0.990479, 0.99449015, 0.99347466, 0.9937825, 0.9914791, 0.9867148, 0.9907541, 0.9945486, 0.99379146, 0.99415034, 0.9916665, 0.9868594, 0.9911715, 0.9945819, 0.9936174, 0.9941922, 0.99201256, 0.9880448, 0.99126786, 0.99424416, 0.993769, 0.9939599, 0.9922788, 0.988734, 0.9912136, 0.9936178, 0.9933061, 0.9934043, 0.9917402, 0.9892129, 0.99171853, 0.9935563, 0.99319506, 0.99333334, 0.9918662, 0.9891095, 0.9919248, 0.99335665, 0.9932054, 0.99322283, 0.9912294, 0.98881465, 0.9927857, 0.9937311, 0.9935908, 0.9934616, 0.99173707, 0.98910415, 0.99335736, 0.9938558, 0.9940474, 0.99307346, 0.99067104, 0.9880072, 0.9934602, 0.9936161, 0.99454635, 0.9929196, 0.9902036, 0.9877074, 0.9931085, 0.9937353, 0.9947017, 0.99259573, 0.98929054, 0.98730844, 0.9924515, 0.99344385, 0.99463165, 0.9927901, 0.9897008, 0.9879346, 0.99274254, 0.993838, 0.99447197, 0.99326235, 0.99023414, 0.9882719, 0.9929443, 0.99370635, 0.99462783, 0.9935895, 0.9916158, 0.9886446, 0.99331665, 0.994146, 0.9950004, 0.9935828, 0.99230844, 0.9885365, 0.9935521, 0.99436164, 0.9954341, 0.9932528, 0.9933375, 0.9880491, 0.9933862, 0.99443674, 0.9951601, 0.9923231, 0.99240375, 0.9870389, 0.99274325, 0.9939692, 0.99429184, 0.99133134, 0.9915937, 0.9860317, 0.9921933, 0.99382776, 0.9942051, 0.99076897, 0.990637, 0.9859118, 0.9916843, 0.9934865, 0.9936208, 0.9904441, 0.9896253, 0.9852395, 0.9917292, 0.99335265, 0.9939113, 0.9912777, 0.9902907, 0.986332, 0.9917231, 0.99377865, 0.9946156, 0.99250257, 0.99142975, 0.9867294, 0.99124956, 0.9939918, 0.9950271, 0.99295783, 0.9925903, 0.98755366, 0.99149364, 0.9942427, 0.99506277, 0.99326575, 0.9923332, 0.9878537, 0.99158514, 0.99423647, 0.99473363, 0.9928128, 0.99178797, 0.9875726, 0.9911766, 0.994389, 0.99443495, 0.99276465, 0.9916085, 0.9878835, 0.99148977, 0.9945136, 0.9949538, 0.99270415, 0.99142283, 0.9886425, 0.99069047, 0.9949597, 0.9956409, 0.99321413, 0.9918954, 0.9892518, 0.9919258, 0.99511766, 0.9958178, 0.99343103, 0.9919558, 0.9895656, 0.9923125, 0.9949997, 0.9957932, 0.99297607, 0.9925059, 0.9898891, 0.9924446, 0.9947037, 0.9956018, 0.9922461, 0.9920176, 0.99036825, 0.9929275, 0.99525386, 0.9958014, 0.9928893, 0.9918969, 0.9912538, 0.9937231, 0.9956468, 0.99622273, 0.9929732, 0.9918664, 0.9913511, 0.99397886, 0.99588, 0.99642676, 0.9933969, 0.9922327, 0.9915183, 0.9941369, 0.9960794, 0.9968034, 0.9938646, 0.9927367, 0.9910138, 0.99412256, 0.9959804, 0.9969035, 0.9933594, 0.99210006, 0.9907519, 0.9940871, 0.99579585, 0.9968695, 0.9934096, 0.99215925, 0.9903106, 0.9938442, 0.9952402, 0.99669677, 0.99275666, 0.9914426, 0.99108785, 0.9942672, 0.9956196, 0.99662006, 0.9923391, 0.9914888, 0.9911243, 0.9946919, 0.9956517, 0.9965982, 0.99224335, 0.99162537, 0.9910644, 0.9943621, 0.9954708, 0.99656534, 0.9917676, 0.9916705, 0.9911107, 0.99397695, 0.9956279, 0.99684995, 0.9917539, 0.9918727, 0.9909511, 0.99350077, 0.99522626, 0.99686486, 0.9908921, 0.99167, 0.99124324, 0.99381953, 0.99535805, 0.99697423, 0.9907036, 0.9916197, 0.9915765, 0.99389946, 0.99526525, 0.99702483, 0.9904226, 0.99141043, 0.991836, 0.9940036, 0.99522966, 0.9969584, 0.9911286, 0.9917773, 0.9920483, 0.99393594, 0.99515873, 0.99689317, 0.9908218, 0.99188566, 0.9919843, 0.99364495, 0.9951337, 0.9966431, 0.9900793, 0.9916142, 0.99176663, 0.9933171, 0.99501187, 0.99645126, 0.9888121, 0.9916011, 0.99221635, 0.993097, 0.9949319, 0.9961807, 0.9881556, 0.9906985, 0.9918268, 0.993083, 0.99472183, 0.99588317, 0.9875531, 0.9895511, 0.991297, 0.99233156, 0.99452466, 0.995501, 0.98652536, 0.9880981, 0.99096304, 0.9922363, 0.99490577, 0.99543685, 0.9871595, 0.98875296, 0.9915418, 0.992864, 0.9955099, 0.9958313, 0.9872382, 0.98948985, 0.9918156, 0.99342453, 0.99594796, 0.9963529, 0.9872967, 0.98939943, 0.99210244, 0.99334455, 0.9957742, 0.9963903, 0.98691905, 0.9885916, 0.9921559, 0.993541, 0.9958443, 0.996808, 0.9873332, 0.98905224, 0.9926549, 0.99389285, 0.9959176, 0.99723023, 0.98775357, 0.9903956, 0.99318504, 0.99450666, 0.9961902, 0.9976503, 0.9866711, 0.99095577, 0.9932848, 0.9945189, 0.9962124, 0.99766725, 0.9865155, 0.9912758, 0.9930971, 0.99423224, 0.9959965, 0.99744105, 0.9841448, 0.9905598, 0.99241114, 0.9936179, 0.99576956, 0.9973894, 0.98397774, 0.9906639, 0.9921894, 0.9934596, 0.9956826, 0.997317, 0.9838277, 0.98988616, 0.9926002, 0.9937492, 0.99584407, 0.99752945, 0.98591065, 0.99048895, 0.9934903, 0.99465686, 0.99628085, 0.997738, 0.9874603, 0.99099815, 0.99393547, 0.99535984, 0.99628013, 0.997943, 0.9882251, 0.991959, 0.9940118, 0.99570304, 0.9962734, 0.9980009, 0.9886395, 0.9922841, 0.99381065, 0.99579024, 0.9963974, 0.99789315, 0.9885811, 0.9918419, 0.9934076, 0.9954315, 0.99637043, 0.997707, 0.98809195, 0.9913952, 0.99320775, 0.99534124, 0.99656737, 0.9975435, 0.9887107, 0.99129117, 0.99327844, 0.99548453, 0.9964759, 0.9972576, 0.98905736, 0.99180835, 0.99315625, 0.9958457, 0.99662596, 0.99722725, 0.9893519, 0.9912861, 0.99237096, 0.9959185, 0.9965982, 0.9972952, 0.9884093, 0.99077976, 0.99216473, 0.9959422, 0.99662715, 0.9973386, 0.9873693, 0.99056846, 0.99229866, 0.99605805, 0.9965348, 0.99734545, 0.98735946, 0.9906349, 0.9928524, 0.9962504, 0.9967019, 0.9973681, 0.9884693, 0.99179417, 0.99338263, 0.9963774, 0.9966108, 0.99745554, 0.9895347, 0.99230736, 0.99342465, 0.9963161, 0.9966743, 0.9974898, 0.9906081, 0.99315274, 0.99291116, 0.99631125, 0.9966215, 0.9974069, 0.9915611, 0.99289733, 0.99244565, 0.9962832, 0.9965317, 0.99713635, 0.99155843, 0.9925517, 0.9920459, 0.9961098, 0.99626464, 0.9969242, 0.9914594, 0.9923264, 0.9917579, 0.9960097, 0.9962656, 0.9968991, 0.9916263, 0.99167436, 0.99163675, 0.99615186, 0.9962751, 0.99703264, 0.99199206, 0.9916005, 0.9917548, 0.99662966, 0.99654853, 0.9972236, 0.9926036, 0.9922799, 0.99246806, 0.9969408, 0.99666035, 0.9972578, 0.9927817, 0.9926082, 0.9920128, 0.99684674, 0.99689674, 0.9972658, 0.9929904, 0.99269074, 0.99202514, 0.9968316, 0.9970975, 0.9970812, 0.99211043, 0.99258316, 0.99193114, 0.9964903, 0.997168, 0.99693084, 0.99215204, 0.9926253, 0.9927678, 0.9964393, 0.99723476, 0.9970054, 0.9925053, 0.99304235, 0.9936708, 0.9964496, 0.99698263, 0.99720746, 0.99334174, 0.9931478, 0.994004, 0.9963897, 0.9969811, 0.9971999, 0.9932829, 0.99269205, 0.9938718, 0.9962025, 0.9967289, 0.9972011, 0.99310607, 0.99237263, 0.99314946, 0.9958464, 0.9966096, 0.99710494, 0.9927234, 0.99183744, 0.99319386, 0.9959798, 0.99641705, 0.99720377, 0.9931745, 0.99255276, 0.993715, 0.99610233, 0.99634105, 0.99689084, 0.99341005, 0.99231994, 0.9935829, 0.9962876, 0.9962685, 0.99708396, 0.99448115, 0.9932336, 0.9940211, 0.9966738, 0.9963484, 0.9970184, 0.99532247, 0.99372566, 0.9942781, 0.99682575, 0.99652797, 0.99688005, 0.9955283, 0.99397576, 0.99399, 0.9964191, 0.9963277, 0.996298, 0.9944904, 0.9930332, 0.99282455, 0.9959041, 0.9955566, 0.99543697, 0.99354595, 0.99270886, 0.9927983, 0.9956357, 0.99512804, 0.99568707, 0.9934598, 0.9932429, 0.993342, 0.9957254, 0.9945729, 0.9959388, 0.9937726, 0.9934476, 0.9939994, 0.996274, 0.99452317, 0.99642736, 0.99446267, 0.9942017, 0.99456054, 0.99681604, 0.99493176, 0.99714833, 0.9954234, 0.9947741, 0.9950009, 0.9971187, 0.9954191, 0.99764186, 0.9959716, 0.9948818, 0.99440527, 0.9971372, 0.995314, 0.9976422, 0.99559784, 0.9939563, 0.9944129, 0.9970383, 0.9956296, 0.9974834, 0.99550194, 0.99390054, 0.9944582, 0.99722016, 0.995765, 0.9974849, 0.9958793, 0.994028, 0.9943726, 0.99726, 0.99562186, 0.99728477, 0.9958562, 0.99343985, 0.99402374, 0.99737144, 0.9955213, 0.9975368, 0.996092, 0.9941394, 0.99416286, 0.9975178, 0.99545264, 0.99775535, 0.9965378, 0.99474853, 0.99426395, 0.997493, 0.9959175, 0.9980306, 0.99664754, 0.995263, 0.99479085, 0.9976795, 0.99595404, 0.9980063, 0.99670166, 0.99484575, 0.9947765, 0.9975312, 0.9962782, 0.998002, 0.99676466, 0.9953759, 0.9955082, 0.9975509, 0.9964298, 0.997943, 0.99647194, 0.9956567, 0.99568516, 0.9976047, 0.99654657, 0.9978416, 0.99653816, 0.99595875, 0.9957944, 0.99764174, 0.9966757, 0.9978728, 0.99612844, 0.9954613, 0.99520415, 0.9973671, 0.9963793, 0.99782735, 0.99531245, 0.9945585, 0.9941911, 0.99688345, 0.99583733, 0.9975508, 0.9939131, 0.9938275, 0.9934004, 0.99652064, 0.9952691, 0.9972033, 0.99415153, 0.9933675, 0.99276614, 0.996302, 0.9951856, 0.9968052, 0.9941192, 0.9934447, 0.9924413, 0.9963708, 0.995041, 0.996994, 0.99485564, 0.99423695, 0.9926212, 0.9963831, 0.9950793, 0.9971342, 0.9946273, 0.9942642, 0.99277335, 0.9965184, 0.99523985, 0.99755824, 0.99523324, 0.9945097, 0.99302894, 0.99664056, 0.99531955, 0.9978283, 0.99547225, 0.99435836, 0.99268067, 0.9960083, 0.99494696, 0.997773, 0.9954055, 0.99423236, 0.9924642, 0.9948994, 0.9947187, 0.9975306, 0.9951554, 0.9934556, 0.99203604, 0.9947994, 0.9947742, 0.9973348, 0.9947171, 0.99378103, 0.9921293, 0.9950179, 0.994364, 0.99702483, 0.9947629, 0.9942524, 0.9918039, 0.99507016, 0.9938785, 0.9969844, 0.9946326, 0.99398404, 0.99149585, 0.99498636, 0.99361694, 0.9969561, 0.99458, 0.99368894, 0.9908065, 0.99478024, 0.9938314, 0.9969505, 0.99471325, 0.9927181, 0.99056774, 0.9943362, 0.9942285, 0.9967213, 0.99460864, 0.99209714, 0.9897787, 0.99409616, 0.9931583, 0.9965315, 0.9941244, 0.9918835, 0.989537, 0.99479, 0.9926093, 0.99630415, 0.99398285, 0.9920018, 0.988974, 0.99476904, 0.9920087, 0.9960776, 0.99404305, 0.99148387, 0.9885887, 0.9946591, 0.9916044, 0.996002, 0.99402845, 0.9913152, 0.98817116, 0.9945885, 0.9917629, 0.99538106, 0.9937411, 0.9905614, 0.98796797, 0.99383914, 0.99108434, 0.9946499, 0.9923092, 0.9872425, 0.98644555, 0.9930581, 0.9911438, 0.9952908, 0.99157095, 0.98520684, 0.98492324, 0.9931278, 0.99045265, 0.99562234, 0.991089, 0.98759824, 0.9866356, 0.9948672, 0.99131036, 0.99565774, 0.99197364, 0.9887051, 0.9872802, 0.99475205, 0.9910573, 0.9960077, 0.99133617, 0.9893914, 0.9871398, 0.9948829, 0.99096656, 0.9960538, 0.9909644, 0.9880486, 0.9864529, 0.99454814, 0.99025065, 0.9955884, 0.99017924, 0.98546714, 0.9849572, 0.9939686, 0.9900726, 0.99526745, 0.9904638, 0.9837912, 0.98519796, 0.9934476, 0.9906461, 0.9952259, 0.9905186, 0.98258466, 0.9845399, 0.9935555, 0.9913256, 0.99552083, 0.9910035, 0.98355055, 0.98493004, 0.99392444, 0.99163765, 0.9958217, 0.9913756, 0.9838824, 0.9850935, 0.99338406, 0.9911624, 0.9956161, 0.9904873, 0.98288655, 0.98572576, 0.99320716, 0.9915623, 0.9953311, 0.99051195, 0.98315495, 0.98617303, 0.99322164, 0.991523, 0.9952618, 0.99014074, 0.9833858, 0.98544085, 0.9932762, 0.99068016, 0.9952636, 0.98934877, 0.98283064, 0.984003, 0.9932728, 0.989833, 0.9954737, 0.98884517, 0.981736, 0.9829428, 0.992568, 0.9889044, 0.9950363, 0.98682386, 0.97838676, 0.982011, 0.9920238, 0.9883867, 0.99428123, 0.9860897, 0.97547626, 0.9810875, 0.99074733, 0.98798186, 0.99270684, 0.9847493, 0.9711665, 0.9783475, 0.9890054, 0.987415, 0.99069035, 0.9842908, 0.97012794, 0.9759336, 0.98891395, 0.98774743, 0.98984903, 0.98514205, 0.97363305, 0.9777126, 0.98957825, 0.9886622, 0.98973244, 0.98669446, 0.9773054, 0.9787507, 0.99032044, 0.9893581, 0.989943, 0.98828655, 0.977135, 0.97857827, 0.9899754, 0.9889783, 0.99037105, 0.9880822, 0.97531545, 0.97691476, 0.989002, 0.98862875, 0.99035, 0.9878172, 0.97376764, 0.97826445, 0.9890632, 0.98835176, 0.9905378, 0.9869199, 0.97261703, 0.9782666, 0.9885731, 0.9874342, 0.9897146, 0.9852911, 0.9717832, 0.9782617, 0.989306, 0.9870562, 0.9894489, 0.98539525, 0.97105193, 0.97805357, 0.9892459, 0.9873025, 0.98926324, 0.985092, 0.97083044, 0.9770825, 0.9883509, 0.98746926, 0.9891761, 0.98420215, 0.9698912, 0.97587365, 0.9870972, 0.98758125, 0.988236, 0.9841828, 0.9677691, 0.97550803, 0.9861063, 0.98815876, 0.98899055, 0.9850145, 0.9686114, 0.9764861, 0.9876111, 0.98781997, 0.98883796, 0.9866246, 0.9698533, 0.9775633, 0.9872382, 0.9877499, 0.99015313, 0.9882333, 0.9705795, 0.9792588, 0.9883889, 0.988283, 0.99109805, 0.9886721, 0.9729806, 0.98138946, 0.9890672, 0.9883282, 0.99099267, 0.9880965, 0.97358793, 0.9812221, 0.98865426, 0.98760265, 0.9895304, 0.9858412, 0.9708056, 0.97913593, 0.9871316, 0.9871698, 0.9874344, 0.98374236, 0.9670154, 0.9753783, 0.9857591, 0.98610455, 0.98557925, 0.9826863, 0.96372604, 0.9744791, 0.9868458, 0.98569155, 0.984501, 0.98222464, 0.96052086, 0.97455525, 0.9872087, 0.9860892, 0.9863891, 0.9836448, 0.9594027, 0.9776488, 0.986574, 0.98645705, 0.9859949, 0.9841613, 0.9572948, 0.9771986, 0.9842111, 0.98630834, 0.98521, 0.9852144, 0.95781827, 0.976443, 0.9843954, 0.987074, 0.9847359, 0.98458165, 0.9573572, 0.9764108, 0.9870995, 0.9867273, 0.9858965, 0.98452353, 0.9607891, 0.974313, 0.9865697, 0.9861874, 0.98665833, 0.983039, 0.95696783, 0.97411805, 0.9894769, 0.9860977, 0.98604506, 0.98324746, 0.95704406, 0.9775457, 0.9920787, 0.9853048, 0.9855251, 0.98317784, 0.9619221, 0.97570646, 0.991368, 0.98541427, 0.986225, 0.98500913, 0.9665883, 0.9777859, 0.99142987, 0.9850271, 0.9850595, 0.98418796, 0.9668462, 0.977971, 0.9907443, 0.9850171, 0.9844892, 0.98506176, 0.9685384, 0.97979033, 0.9908564, 0.9853869, 0.98556846, 0.9856947, 0.97097933, 0.98099226, 0.99141216, 0.98714703, 0.98500407, 0.98665524, 0.9731661, 0.9820592, 0.99249274, 0.98893726, 0.98687416, 0.9882725, 0.97561646, 0.9828019, 0.99279916, 0.9894881, 0.9861996, 0.98731726, 0.9762338, 0.9826826, 0.99269027, 0.98971295, 0.9860776, 0.9868568, 0.97644687, 0.98399, 0.99341655, 0.99018204, 0.9877026, 0.98815024, 0.979401, 0.9855827, 0.99401885, 0.9912682, 0.9897515, 0.98887163, 0.98185265, 0.98695064, 0.9949084, 0.9929408, 0.99118865, 0.9899064, 0.9830957, 0.9878591, 0.9952046, 0.9942148, 0.99154973, 0.9904543, 0.9839136, 0.9879089, 0.99493766, 0.9946688, 0.9916154, 0.9904323, 0.98532873, 0.988101, 0.99484587, 0.9948638, 0.9918772, 0.9911233, 0.98615044, 0.9883056, 0.9950368, 0.9946007, 0.99201983, 0.99131763, 0.9869112, 0.9879452, 0.9951113, 0.99444157, 0.9925156, 0.9912266, 0.98750716, 0.9877296, 0.9955023, 0.9939282, 0.9934257, 0.99200636, 0.98805714, 0.98849326, 0.99597716, 0.99376607, 0.99402666, 0.99232155, 0.98823255, 0.98886, 0.996123, 0.99327576, 0.99406964, 0.9921745, 0.98950505, 0.98988885, 0.9961968, 0.99259514, 0.99434644, 0.9927313, 0.98963565, 0.9910109, 0.9962535, 0.99231416, 0.9940615, 0.9931738, 0.9882902, 0.9911718, 0.99585587, 0.9915706, 0.99330175, 0.9928187, 0.9869543, 0.9913298, 0.99543697, 0.9909043, 0.9929321, 0.9925969, 0.98607564, 0.99152994, 0.9952908, 0.99047464, 0.9928329, 0.99243975, 0.9862194, 0.9915218, 0.9950644, 0.9900142, 0.99330634, 0.9924602, 0.9856139, 0.9907631, 0.994663, 0.9896381, 0.9941099, 0.9928283, 0.98679703, 0.9908795, 0.99473757, 0.98940504, 0.99454474, 0.99319696, 0.9867699, 0.99123, 0.99463373, 0.98830867, 0.99433666, 0.9930315, 0.98689, 0.9913051, 0.99441457, 0.9886746, 0.99394655, 0.9930367, 0.9874222, 0.9914866, 0.9943012, 0.9892932, 0.99377346, 0.99287415, 0.986401, 0.99103796, 0.9936727, 0.9887744, 0.99296385, 0.9924286, 0.9855048, 0.991712, 0.9942268, 0.9894119, 0.9933522, 0.9921674, 0.984577, 0.99174, 0.9944761, 0.99008185, 0.9933217, 0.9911545, 0.9838133, 0.99213177, 0.99430543, 0.9899844, 0.99332374, 0.9911538, 0.9836316, 0.99249685, 0.99464434, 0.98997575, 0.9939481, 0.99117815, 0.9834058, 0.9926025, 0.99483734, 0.99134, 0.9946288],
"last": [0.02591633, 0.02440606, 0.03335555, 0.03333756, 0.02759292, 0.03049686, 0.02497868, 0.02688694, 0.04093653, 0.041191, 0.03006411, 0.02080224, 0.02359039, 0.02223076, 0.02180138, 0.01705223, 0.01674676, 0.01560293, 0.01971861, 0.02557901, 0.02230563, 0.02676949, 0.02888643, 0.02183277, 0.02254925, 0.02431561, 0.0108372, 0.0166666, 0.01899924, 0.01872923, 0.01915979, 0.01970754, 0.0121325, 0.02086447, 0.02040348, 0.01733406, 0.03013114, 0.02523809, 0.01435008, 0.02289306, 0.01234746, 0.01282807, 0.02215681, 0.01722261, 0.01201873, 0.00886956, 0.01210581, 0.01507328, 0.01667077, 0.01459001, 0.01369772, 0.00992378, 0.0105473, 0.01277504, 0.0113485, 0.01212354, 0.01343804, 0.01022134, 0.0111069, 0.01204231, 0.0125035, 0.01155069, 0.01235596, 0.01513579, 0.01455283, 0.01770291, 0.0234335, 0.02049975, 0.01651848, 0.0169353, 0.01731387, 0.01437887, 0.02283157, 0.01668398, 0.01023737, 0.00522611, 0.00940162, 0.00635774, 0.00884911, 0.0092966, 0.00648637, 0.00349782, 0.00645602, 0.00563088, 0.00819649, 0.0093487, 0.00599382, 0.00476861, 0.00907962, 0.00989153, 0.00802099, 0.01002274, 0.0076055, 0.00761208, 0.01105104, 0.01177371, 0.01606454, 0.01015652, 0.00861787, 0.00649361, 0.01399495, 0.01246961, 0.01674437, 0.02019287, 0.00969919, 0.00802856, 0.01332229, 0.01224619, 0.01539269, 0.02014465, 0.0111963, 0.00910486, 0.0120211, 0.00836393, 0.01202884, 0.01808904, 0.0129332, 0.01266196, 0.0155103, 0.00880931, 0.015753, 0.02078129, 0.01369697, 0.01317744, 0.02732154, 0.01463, 0.02082811, 0.02661828, 0.01534212, 0.01762928, 0.02142939, 0.01196789, 0.01682994, 0.01907656, 0.0118958, 0.01464593, 0.02232899, 0.01319641, 0.01536051, 0.01733429, 0.00660779, 0.01060539, 0.02294826, 0.0129168, 0.01421869, 0.02362286, 0.01258221, 0.0169024, 0.025011, 0.0221193, 0.01994679, 0.02578102, 0.01136586, 0.00782888, 0.01799228, 0.0096238, 0.01768071, 0.013033, 0.01315026, 0.00629865, 0.01662576, 0.0130326, 0.01367947, 0.01578296, 0.01454675, 0.01711919, 0.02460803, 0.01939475, 0.02271076, 0.01794526, 0.00933943, 0.01735501, 0.01245765, 0.01378279, 0.01459448, 0.01577934, 0.00855466, 0.01322491, 0.02042127, 0.01221195, 0.01082226, 0.01294223, 0.01041645, 0.00898934, 0.01222446, 0.01179929, 0.01099313, 0.01088717, 0.01035127, 0.00959799, 0.01480111, 0.00787118, 0.00883132, 0.0118941, 0.01100999, 0.00907167, 0.01241618, 0.00752259, 0.00841744, 0.01153123, 0.01218541, 0.01063728, 0.01075777, 0.00951001, 0.00906165, 0.01165422, 0.00918029, 0.01207546, 0.01309679, 0.01338132, 0.00992567, 0.01537284, 0.00951725, 0.01350345, 0.01985836, 0.02432535, 0.01223502, 0.01409311, 0.01434902, 0.02141842, 0.01924355, 0.01859152, 0.01707671, 0.0196519, 0.01258853, 0.01591185, 0.01922292, 0.01513846, 0.0137879, 0.02274323, 0.01518267, 0.01238522, 0.0160445, 0.01268559, 0.01295234, 0.01680703, 0.01344679, 0.01007027, 0.01228699, 0.01433562, 0.00907262, 0.00907918, 0.00555335, 0.01301339, 0.01214758, 0.01669259, 0.00919631, 0.01580619, 0.00801881, 0.01350981, 0.01736899, 0.02308805, 0.01619268, 0.01328111, 0.00622489, 0.01340017, 0.01180687, 0.01911077, 0.00898728, 0.01417388, 0.00854629, 0.01743007, 0.0193964, 0.02174835, 0.01116923, 0.01540768, 0.01796012, 0.02187433, 0.03009811, 0.02870671, 0.01550058, 0.02259127, 0.02076763, 0.03037682, 0.04477064, 0.03438232, 0.02194003, 0.03561141, 0.01834787, 0.03154757, 0.03453927, 0.02365391, 0.01715881, 0.03239091, 0.01352452, 0.02120219, 0.0316095, 0.01860533, 0.0164344, 0.02731263, 0.01464416, 0.01924624, 0.02864517, 0.02084249, 0.02289384, 0.02805888, 0.01383304, 0.02747935, 0.03065158, 0.03665914, 0.03028439, 0.04599022, 0.01868353, 0.02882501, 0.03429872, 0.04265044, 0.03210592, 0.03758842, 0.02244232, 0.03686482, 0.03159728, 0.03361566, 0.02389544, 0.03490864, 0.01737364, 0.02309119, 0.03520504, 0.02831144, 0.02545413, 0.03364893, 0.01572827, 0.03006889, 0.04980565, 0.03394106, 0.02886997, 0.03520279, 0.01371692, 0.02492647, 0.03911531, 0.02884884, 0.02647942, 0.03201219, 0.01478493, 0.02949625, 0.0322762, 0.01768988, 0.02162721, 0.02085215, 0.02393683, 0.04346862, 0.03379698, 0.02375351, 0.03050597, 0.0278764, 0.03708636, 0.04978334, 0.03551544, 0.01817837, 0.03374695, 0.03873663, 0.06733751, 0.03363627, 0.02585986, 0.03169921, 0.02760865, 0.04904572, 0.08153895, 0.04314362, 0.05227622, 0.03662654, 0.04373014, 0.04292336, 0.04240806, 0.03838747, 0.04332637, 0.04113383, 0.04916025, 0.04323324, 0.04743998, 0.03782267, 0.03521251, 0.03283838, 0.04853222, 0.05638037, 0.06826981, 0.04902851, 0.07499318, 0.06182159, 0.07146487, 0.07610394, 0.06480371, 0.05171416, 0.07796614, 0.05361498, 0.07173475, 0.05770811, 0.05002919, 0.03778293, 0.09799469, 0.05758539, 0.06174834, 0.06261415, 0.05961588, 0.03763358, 0.09050012, 0.06164905, 0.08831837, 0.05216019, 0.06062807, 0.04184049, 0.04998564, 0.03085383, 0.04975879, 0.0344851, 0.02745972, 0.03901042, 0.03617322, 0.04513302, 0.07930087, 0.05051545, 0.04686683, 0.07223651, 0.05276426, 0.05712985, 0.06882175, 0.05683546, 0.03414925, 0.0521891, 0.04235715, 0.05240214, 0.0704983, 0.05031239, 0.07560681, 0.05822705, 0.05927899, 0.05377708, 0.0706163, 0.0542165, 0.0555484, 0.04631538, 0.03164627, 0.04971552, 0.0493302, 0.04507249, 0.04665526, 0.03855421, 0.02713964, 0.04240925, 0.04815984, 0.05191388, 0.04985856, 0.04625495, 0.03937712, 0.0424164, 0.05690601, 0.03759865, 0.06384706, 0.05473586, 0.03724003, 0.05614933, 0.06907247, 0.06074215, 0.09036601, 0.06791019, 0.04832347, 0.04950585, 0.05819676, 0.05341635, 0.07335389, 0.04877546, 0.04456197, 0.04673212, 0.05958578, 0.06701712, 0.06726938, 0.04463083, 0.04428436, 0.0475974, 0.05223295, 0.0672261, 0.05637785, 0.03447536, 0.02758519, 0.04755445, 0.07309335, 0.08706794, 0.10259333, 0.05528807, 0.03134127, 0.04774949, 0.05857855, 0.06217871, 0.07822412, 0.04281975, 0.02226589, 0.03355487, 0.04756566, 0.05854362, 0.08321477, 0.0454329, 0.02431049, 0.03749902, 0.04009985, 0.05746903, 0.05038198, 0.02865884, 0.0197751, 0.03455377, 0.02053045, 0.02843561, 0.01796781, 0.01749521, 0.01586751, 0.04462572, 0.02420668, 0.03823854, 0.03184092, 0.02471719, 0.02252856, 0.037547, 0.03977184, 0.03173985, 0.03934919, 0.02022834, 0.02785466, 0.03916795, 0.04162162, 0.03852502, 0.04114264, 0.0294093, 0.02705257, 0.03136492, 0.0344657, 0.04290018, 0.04127552, 0.03614487, 0.03928788, 0.0377875, 0.03976659, 0.05871, 0.05752176, 0.0443587, 0.04179574, 0.05562126, 0.04136989, 0.0787195, 0.06580013, 0.03647774, 0.02952981, 0.04832282, 0.05409958, 0.0858835, 0.05696933, 0.0365827, 0.02343238, 0.0250988, 0.02507616, 0.03123072, 0.0242254, 0.01529173, 0.01300611, 0.01469333, 0.02648093, 0.02671283, 0.02141671, 0.01167122, 0.01258685, 0.01299366, 0.02325755, 0.01943599, 0.02606515, 0.02519069, 0.01746214, 0.01760863, 0.0226263, 0.01981148, 0.01778429, 0.01570218, 0.01271638, 0.01418894, 0.01159919, 0.01169049, 0.01674193, 0.0091701, 0.00550554, 0.00923418, 0.01017195, 0.01273953, 0.01878087, 0.0127632, 0.01168684, 0.01434692, 0.01886453, 0.01849317, 0.02665882, 0.01637608, 0.00931944, 0.00860209, 0.01654291, 0.01560786, 0.01799381, 0.01906257, 0.01264675, 0.01460014, 0.02022049, 0.01632671, 0.01730198, 0.02296971, 0.01393672, 0.01616351, 0.02109635, 0.02023762, 0.01566305, 0.02434779, 0.01307444, 0.01715349, 0.02556674, 0.01385156, 0.01626031, 0.0237843, 0.01590493, 0.01957482, 0.0163626, 0.0230632, 0.02094037, 0.02283428, 0.02053857, 0.02139436, 0.0292773, 0.02682663, 0.02462113, 0.02665789, 0.02107733, 0.03183659, 0.03550447, 0.04017551, 0.04116658, 0.03007581, 0.02037504, 0.03596052, 0.02895308, 0.02601295, 0.02860351, 0.02940353, 0.01933802, 0.03021793, 0.03106298, 0.02072253, 0.01986126, 0.03584932, 0.02353448, 0.0249673, 0.02345852, 0.01407867, 0.01773973, 0.02459031, 0.0221488, 0.01745184, 0.0208615, 0.01426855, 0.0238061, 0.02141971, 0.01359436, 0.0260028, 0.03532476, 0.03017328, 0.04654123, 0.02072961, 0.01254037, 0.0204657, 0.02925504, 0.02173204, 0.03039371, 0.01937582, 0.01178465, 0.02190195, 0.02161626, 0.01995154, 0.02760316, 0.02835703, 0.01352899, 0.02538172, 0.02260658, 0.01420184, 0.02583326, 0.02608819, 0.01414562, 0.02525027, 0.02033834, 0.01334691, 0.0234494, 0.02270746, 0.01455199, 0.02580983, 0.0197663, 0.01539006, 0.01874113, 0.0138378, 0.0145585, 0.02901813, 0.01916666, 0.01354273, 0.02066782, 0.0247619, 0.02007947, 0.04602333, 0.02631276, 0.01837777, 0.0220007, 0.03069279, 0.02045054, 0.03658215, 0.02566578, 0.01838283, 0.02469671, 0.02977498, 0.01741621, 0.03444514, 0.02652986, 0.01829501, 0.0230596, 0.03159796, 0.02297276, 0.03608922, 0.03265806, 0.01720419, 0.02771044, 0.03619256, 0.02968931, 0.04643822, 0.03847969, 0.0189545, 0.03570239, 0.04924263, 0.02940929, 0.05344585, 0.04741386, 0.02328637, 0.04621113, 0.04843685, 0.02516597, 0.05622225, 0.0436912, 0.02286984, 0.04315685, 0.04781652, 0.02708838, 0.05024132, 0.03942293, 0.0273776, 0.04574026, 0.04259995, 0.01939091, 0.04360717, 0.02855223, 0.02166506, 0.0432184, 0.04364691, 0.02374155, 0.04441856, 0.0282383, 0.01414049, 0.0381111, 0.0308163, 0.01866535, 0.03785979, 0.02665604, 0.01368601, 0.02882031, 0.03305775, 0.02793769, 0.04093728, 0.03086769, 0.02389445, 0.03516374, 0.03662244, 0.02866169, 0.04854675, 0.02967761, 0.02385661, 0.02808935, 0.02645342, 0.01895267, 0.03256172, 0.02260713, 0.01857166, 0.0249521, 0.01878234, 0.01276475, 0.02265153, 0.01482287, 0.01556988, 0.02602261, 0.01763611, 0.01647144, 0.0224276, 0.0202697, 0.0181421, 0.02830668, 0.01848026, 0.01435713, 0.02039395, 0.02080683, 0.01094709, 0.02190055, 0.01562069, 0.010495, 0.01882622, 0.0183045, 0.01068179, 0.02058294, 0.01958685, 0.01015464, 0.01728285, 0.01529602, 0.01058235, 0.0165256, 0.01788252, 0.01245339, 0.01957171, 0.01293988, 0.01167324, 0.01735858, 0.01944792, 0.00958415, 0.01605926, 0.01560402, 0.00936122, 0.02334261, 0.01449383, 0.01106032, 0.02403754, 0.02981571, 0.01154174, 0.03118091, 0.02542948, 0.01845116, 0.02950321, 0.0228591, 0.01035636, 0.02626053, 0.01996379, 0.01430899, 0.03521565, 0.0139685, 0.01034866, 0.03158007, 0.02026103, 0.00763355, 0.02772048, 0.02559805, 0.01461776, 0.03091656, 0.01926909, 0.00876197, 0.02839316, 0.03643462, 0.01819727, 0.02434289, 0.01440229, 0.00866449, 0.02387287, 0.02427475, 0.01485595, 0.01976225, 0.01039997, 0.00791052, 0.02121611, 0.01648877, 0.01585728, 0.02020231, 0.01178476, 0.00825449, 0.01596293, 0.01323658, 0.01258916, 0.01796177, 0.01032923, 0.00732459, 0.01778887, 0.01998204, 0.00907857, 0.02951697, 0.01981494, 0.00756686, 0.0181123, 0.01645295, 0.00912037, 0.02296534, 0.02812285, 0.01115979, 0.02952729, 0.03230244, 0.01781385, 0.04593966, 0.03691112, 0.02203513, 0.03701668, 0.03027298, 0.02281781, 0.05838732, 0.04470392, 0.0209402, 0.03845817, 0.0547266, 0.0201112, 0.04340855, 0.03068192, 0.01915308, 0.03731599, 0.03379882, 0.01655875, 0.04484182, 0.03475477, 0.01698142, 0.0302373, 0.03676737, 0.02017649, 0.03975492, 0.03960461, 0.02733102, 0.0334506, 0.0422617, 0.02393951, 0.05488808, 0.05107303, 0.0329523, 0.03706015, 0.02375272, 0.02538889, 0.04573204, 0.04583223, 0.02833836, 0.03292369, 0.02417698, 0.019335, 0.03372585, 0.03570102, 0.02049593, 0.02358208, 0.02809114, 0.01465359, 0.02503311, 0.02963572, 0.01608351, 0.02382263, 0.02193099, 0.01174324, 0.0253813, 0.02744172, 0.01250592, 0.02782486, 0.02839557, 0.01445781, 0.0289792, 0.03825997, 0.01522881, 0.03091992, 0.02907056, 0.01137513, 0.02250829, 0.03261672, 0.01059083, 0.0261695, 0.02689129, 0.01191917, 0.02467375, 0.02786588, 0.00990225, 0.02732513, 0.04367729, 0.0165046, 0.03508503, 0.02478091, 0.01388016, 0.0287963, 0.03797979, 0.02570237, 0.03587404, 0.01791929, 0.00705751, 0.0184054, 0.01606811, 0.01940203, 0.02874018, 0.01670815, 0.00790801, 0.01595563, 0.01102372, 0.01535775, 0.02341259, 0.02303784, 0.00727373, 0.01348716, 0.02400113, 0.02270853, 0.0306464, 0.02937673, 0.01359697, 0.02055619, 0.05595918, 0.01618354, 0.03262652, 0.03175061, 0.01452977, 0.01628336, 0.04805958, 0.01301593, 0.02891384, 0.01818524, 0.01235457, 0.02748694, 0.04616646, 0.02067397, 0.03191478, 0.02175225, 0.01294097, 0.02491349, 0.02729238, 0.02245569, 0.02282366, 0.02462025, 0.01265165, 0.02532166, 0.0534144, 0.03708315, 0.02582501, 0.03325748, 0.01823773, 0.0301709, 0.04476535, 0.02603538, 0.0446081, 0.03269947, 0.02290116, 0.02814554, 0.06346219, 0.02772607, 0.03913439, 0.03391023, 0.02140784, 0.04944403, 0.08626268, 0.02831035, 0.04790688, 0.03315396, 0.01789177, 0.05267539, 0.08354352, 0.05396102, 0.05569424, 0.0478997, 0.02119023, 0.06371959, 0.04827568, 0.03913289, 0.05079971, 0.03499955, 0.02055146, 0.04065287, 0.05150814, 0.04624888, 0.04857065, 0.02668907, 0.01548953, 0.03423126, 0.05784006, 0.04264474, 0.03840809, 0.02105845, 0.01772234, 0.02583625, 0.04536128, 0.03285749, 0.03489392, 0.02176496, 0.01195946, 0.03125967, 0.04285979, 0.04503143, 0.04879252, 0.02786241, 0.01794695, 0.05933968, 0.05238808, 0.03009846, 0.05352195, 0.03467774, 0.01280055, 0.03449739, 0.03544197, 0.04071124, 0.04124059, 0.03270535, 0.02355321, 0.05630065, 0.04684411, 0.0463296, 0.04526785, 0.02782042, 0.02561482, 0.03810291, 0.0372465, 0.0212039, 0.01971135, 0.02324485, 0.02014704, 0.04327255, 0.05159313, 0.03772579, 0.03366019, 0.03323275, 0.02657403, 0.04770599, 0.08162053, 0.04694571, 0.0621495, 0.06498558, 0.03939068, 0.07813545, 0.0974979, 0.03751796, 0.07483295, 0.06102363, 0.04873498, 0.08387382, 0.09460328, 0.03446268, 0.04915335, 0.04982955, 0.02893696, 0.06599715, 0.07455316, 0.0419188, 0.05219732, 0.05110684, 0.04116965, 0.06044697, 0.10944454, 0.06332574, 0.05674963, 0.06293543, 0.04848682, 0.03963552, 0.08655716, 0.03955429, 0.045052, 0.04965935, 0.04551667, 0.04824532, 0.08723309, 0.03960739, 0.04326795, 0.03832978, 0.04617608, 0.05795757, 0.08846176, 0.03607973, 0.04756834, 0.04711432, 0.06253289, 0.06764057, 0.08439489, 0.04103748, 0.05795964, 0.0415989, 0.05825105, 0.05304788, 0.05232867, 0.03208151, 0.03586234, 0.02842735, 0.04093425, 0.05543768, 0.06532884, 0.02966505, 0.03201543, 0.02240674, 0.04433297, 0.06802721, 0.07510847, 0.03128193, 0.03883055, 0.03621519, 0.0358135, 0.04135349, 0.04995468, 0.02169473, 0.02697784, 0.04615914, 0.01537873, 0.0369641, 0.03589303, 0.01542454, 0.03325111, 0.03648745, 0.02045158, 0.0452765, 0.05070548, 0.03121863, 0.04885398, 0.04008896, 0.02120865, 0.0492564, 0.05777989, 0.04855481, 0.05973122, 0.03707508, 0.0252844, 0.05535506, 0.05779026, 0.03896116, 0.04751265, 0.03134404, 0.02022847, 0.03939215, 0.04395966, 0.03438404, 0.030696, 0.03050409, 0.02099391, 0.03929641, 0.03771167, 0.02771538, 0.02718719, 0.04109016, 0.03933256, 0.09400804, 0.0919529, 0.03167743, 0.04316831, 0.03696939, 0.0385322, 0.07951223, 0.1139399, 0.06965989, 0.06101196, 0.05527762, 0.07490175, 0.08918338, 0.08903275, 0.06499707, 0.0866434, 0.064992, 0.08620546, 0.08587947, 0.09850769, 0.05054354, 0.05613502, 0.04447082, 0.04546999, 0.05537787, 0.07443681, 0.04565223, 0.0499014, 0.04707969, 0.04784738, 0.05677163, 0.06643406, 0.03204398, 0.04565676, 0.05004385, 0.04278864, 0.05921806, 0.06665076, 0.03186626, 0.04271222, 0.04321091, 0.04285891, 0.06713133, 0.08978321, 0.04387002, 0.05237345, 0.05206831, 0.05101147, 0.08491068, 0.11898529, 0.05893762, 0.05508566, 0.05559295, 0.06303176, 0.08887632, 0.10170173, 0.06661882, 0.06564443, 0.04458513, 0.05480167, 0.10165762, 0.1089865, 0.0754492, 0.06884775, 0.05673408, 0.04742822, 0.05176152, 0.05947108, 0.04509343, 0.03374411, 0.03337562, 0.01614706, 0.02974146, 0.05647232, 0.03529203, 0.04155449, 0.04800586, 0.01840158, 0.0304721, 0.03032265, 0.02740818, 0.02916463, 0.02936951, 0.01514566, 0.03363233, 0.02888089, 0.03128022, 0.03074257, 0.03613753, 0.01815819, 0.02697361, 0.02798008, 0.02517645, 0.02934889, 0.03105637, 0.01806031, 0.03080482, 0.03166385, 0.03157179, 0.03112158, 0.03475718, 0.01948756, 0.02680068, 0.0306432, 0.01959595, 0.02397819, 0.02920136, 0.01676801, 0.03117046, 0.02469871, 0.0218458, 0.02539877, 0.02329792, 0.01818728, 0.03381907, 0.02311954, 0.02717252, 0.02407544, 0.02234877, 0.01878, 0.03664982, 0.0202197, 0.03481058, 0.02625463, 0.03140847, 0.01947665, 0.03215049, 0.02152055, 0.02766373, 0.02482894, 0.03038882, 0.02346258, 0.0275876, 0.03016295, 0.02216514, 0.03359043, 0.03083796, 0.02295488, 0.02375885, 0.02156315, 0.02459893, 0.03524422, 0.03946027, 0.02187171, 0.03973068, 0.03719619, 0.04027471, 0.0387696, 0.03779454, 0.02340061, 0.03216125, 0.02473335, 0.03750524, 0.02642048, 0.03557859, 0.02065409, 0.04041865, 0.03414391, 0.03662181, 0.03975455, 0.02917222, 0.02308539, 0.04917332, 0.04446392, 0.05195793, 0.04941586, 0.0498163, 0.03765966, 0.07016688, 0.06785751, 0.06467544, 0.05601864, 0.05083274, 0.03176308, 0.03823377, 0.03006793, 0.03878448, 0.03172668, 0.03458152, 0.01773485, 0.02314527, 0.03082226, 0.0257208, 0.02530788, 0.02270235, 0.01410962, 0.02545042, 0.03666855, 0.0297585, 0.0383099, 0.0248422, 0.01394276, 0.03642188, 0.0296061, 0.0143235, 0.0324099, 0.01911923, 0.01191685, 0.02089091, 0.02766953, 0.03431524, 0.0406261, 0.02695636, 0.0123792, 0.01889974, 0.02438086, 0.02166677, 0.01611456, 0.02826614, 0.01628225, 0.02025655, 0.01765169, 0.020314, 0.02578562, 0.02636809, 0.01194538, 0.02179255, 0.02065861, 0.02388449, 0.02340658, 0.01935836, 0.01286444, 0.02834765, 0.01883042, 0.01686973, 0.01996143, 0.0169653, 0.01289664, 0.04906914, 0.02600321, 0.02087003, 0.02427347, 0.02301571, 0.0138498, 0.04230037, 0.0292272, 0.04073289, 0.03993366, 0.04383693, 0.02172926, 0.04923955, 0.03681374, 0.05291351, 0.03518724, 0.04709058, 0.02293047, 0.04439366, 0.03085335, 0.04575514, 0.03194445, 0.02870955, 0.03540736, 0.05695311, 0.0284735, 0.03785851, 0.04712742, 0.03631654, 0.03284254, 0.05892511, 0.03039715, 0.04303429, 0.05217796, 0.04279955, 0.02578492, 0.0401644, 0.02949863, 0.04185756, 0.05531389, 0.04078801, 0.02080786, 0.05591771, 0.03035188, 0.06486934, 0.04353862, 0.03812699, 0.02442154, 0.04643493, 0.02683678, 0.05296445, 0.02589974, 0.03671703, 0.02321766, 0.04001423, 0.0280386, 0.06883908, 0.02297456, 0.03623825, 0.02365774, 0.04734044, 0.03954082, 0.0440221, 0.02522162, 0.04205429, 0.02518407, 0.05365289, 0.04164266, 0.03663223, 0.02619484, 0.04807962, 0.03046493, 0.05208723, 0.04415964, 0.04072598, 0.02572051, 0.02887641, 0.01901626, 0.03607801, 0.01853156, 0.03941442, 0.0279802, 0.02073269, 0.0232543, 0.0320452, 0.0217473, 0.02979048, 0.01503511, 0.01545562, 0.01053178, 0.01269742, 0.01088636, 0.01776928, 0.00989309, 0.01827543, 0.01958464, 0.02819926, 0.02129696, 0.03060851, 0.01695524, 0.02478449, 0.0287947, 0.04043201, 0.02990354, 0.02616203, 0.02063217, 0.02412776, 0.02079982, 0.03782102, 0.03246867, 0.02375142, 0.01493925, 0.03076451, 0.01807099, 0.04289271, 0.03141816, 0.02080371, 0.02115471, 0.03537115, 0.02353192, 0.04300928, 0.03585957, 0.02798853, 0.03056479, 0.02398482, 0.02055188, 0.03411008, 0.02422486, 0.03532769, 0.04022853, 0.02553757, 0.0229549, 0.04910963, 0.01773686, 0.02263885, 0.02138309, 0.02381218, 0.01948383, 0.02783518, 0.01266827, 0.01688271, 0.01655792, 0.01962288, 0.01294597, 0.03162677, 0.01840673, 0.02261497, 0.02399975, 0.02469299, 0.01854463, 0.0334734, 0.01809197, 0.01796434, 0.0171593, 0.02987541, 0.02656919, 0.03828518, 0.01541883, 0.01809992, 0.01560685, 0.04694874, 0.02638651, 0.02996579, 0.01977832, 0.03114285, 0.02161073, 0.06333213, 0.04397755, 0.04550711, 0.02396414, 0.02602137, 0.01923879, 0.06019295, 0.03196007, 0.04413866, 0.02274982, 0.02203476, 0.02972225, 0.04618633, 0.03428327, 0.04772844, 0.02773024, 0.03203668, 0.02465825, 0.05498467, 0.03486745, 0.04478123, 0.02957518, 0.04004189, 0.02937611, 0.04868343, 0.03096486, 0.06313112, 0.03049205, 0.02930677, 0.02569247, 0.03096773, 0.01217458, 0.03695652, 0.02354306, 0.02838929, 0.0316836, 0.03289739, 0.01877656, 0.03958282, 0.03199344, 0.04097599, 0.03858642, 0.04726131, 0.02022189, 0.04186348, 0.02775806, 0.04102855, 0.02773645, 0.03749193, 0.01306432, 0.04358831, 0.03265344, 0.03748535, 0.02757991, 0.02066162, 0.01101745, 0.02951961, 0.02208894, 0.03141214, 0.02647629, 0.02834551, 0.01633528, 0.02667118, 0.02310659, 0.03904292, 0.03250933, 0.03011304, 0.0225823, 0.02854834, 0.0264587, 0.0386055, 0.03012396, 0.02711503, 0.02862317, 0.03139906, 0.02413945, 0.02533592, 0.01769473, 0.02409284, 0.02547153, 0.02267072, 0.0255387, 0.02893159, 0.01809636, 0.02522535, 0.02331731, 0.02382307, 0.02063904, 0.03065877, 0.02268678, 0.02640358, 0.0232701, 0.02087246, 0.01736365, 0.02153614, 0.01789732, 0.02633518, 0.0183274, 0.01924475, 0.01474542, 0.02151659, 0.01546966, 0.02858633, 0.02135914, 0.02561215, 0.01980432, 0.01674595, 0.0147919, 0.03620028, 0.02464515, 0.02870724, 0.01770665, 0.01576395, 0.01331932, 0.02202778, 0.02247845, 0.03106914, 0.02498641, 0.01727145, 0.01803729, 0.01849022, 0.01560507, 0.02464009, 0.01912757, 0.01236437, 0.01427493, 0.01963352, 0.01817783, 0.02301131, 0.02021405, 0.00852905, 0.01203315, 0.02649197, 0.02300861, 0.02584136, 0.02098281, 0.01375814, 0.01951612, 0.04034446, 0.02598533, 0.04095411, 0.02901448, 0.01172812, 0.0112376, 0.01989945, 0.0157247, 0.02992719, 0.02302228, 0.00821069, 0.00934002, 0.01834303, 0.02018898, 0.03043409, 0.01775075, 0.01203055, 0.00845892, 0.02049011, 0.02152031, 0.02581716, 0.01439579, 0.00910194, 0.01334821, 0.01890511, 0.0132935, 0.02518468, 0.02110425, 0.01082909, 0.01310378, 0.02032678, 0.01327442, 0.02016307, 0.01575812, 0.00920339, 0.01130514, 0.02131746, 0.01910665, 0.02376718, 0.01697961, 0.0148754, 0.01804495, 0.03428426, 0.01891736, 0.02627177, 0.01484956, 0.01191495, 0.01900374, 0.03723295, 0.02459519, 0.0287152, 0.02183111, 0.01547466, 0.01934459, 0.03327922, 0.02204718, 0.02631984, 0.01575126, 0.01311586, 0.01589049, 0.03365744, 0.01822313, 0.02969456, 0.01778319, 0.01307512, 0.01417422, 0.04571565, 0.01302791, 0.02379349, 0.01124534, 0.0142348, 0.01067504, 0.02970631, 0.01258154, 0.03502428, 0.01267753, 0.02008307, 0.0091799, 0.02510564, 0.01627685, 0.02071685, 0.01055404, 0.00993802, 0.00645845, 0.01309073, 0.01513582, 0.02219686, 0.00821722, 0.01173122, 0.00826552, 0.01994178, 0.01727092, 0.02482615, 0.01070057, 0.01277638, 0.01013717, 0.03077131, 0.03444066, 0.02883876, 0.01401653, 0.01602733, 0.01592405, 0.02951486, 0.02169302, 0.03027331, 0.0197279, 0.01867932, 0.01280808, 0.0256778, 0.02527257, 0.0305787, 0.01051108, 0.02133023, 0.01178397, 0.01927831, 0.01485565, 0.01709664, 0.00667562, 0.01772481, 0.01143711, 0.02655944, 0.01201932, 0.02097636, 0.00810087, 0.02271578, 0.01426981, 0.02261902, 0.01707138, 0.01182405, 0.0100979, 0.01733841, 0.01559984, 0.0246989, 0.01928371, 0.0121162, 0.01331528, 0.01807817, 0.01499649, 0.02779969, 0.02459519, 0.01192284, 0.01319295, 0.02104187, 0.01327332, 0.02534561, 0.01782183, 0.01400115, 0.01407682, 0.02205985, 0.01403388, 0.02524702, 0.01248667, 0.00980631, 0.01046211, 0.01726699, 0.01715324, 0.02793374, 0.01662807, 0.0107965, 0.01112846, 0.02517088, 0.01874901, 0.03133838, 0.01845032, 0.01163498, 0.01698917, 0.01997458, 0.01903435, 0.03749305, 0.02324649, 0.01260591, 0.01872999, 0.02616682, 0.02153881, 0.03636763, 0.03037615, 0.01858411, 0.02500306, 0.027889, 0.01935094, 0.02793977, 0.02311971, 0.0144678, 0.01844226, 0.02295974, 0.01929485, 0.0261054, 0.03063176, 0.0170569, 0.01416258, 0.0219014, 0.02424582, 0.03912561, 0.03646844, 0.01522857, 0.01208399, 0.02416577, 0.02450829, 0.03939072, 0.03158159, 0.01141442, 0.02052716, 0.02369825, 0.0161013, 0.03411251, 0.02078856, 0.01077674, 0.01429271, 0.01282046, 0.01232221, 0.02438653, 0.01825166, 0.01095035, 0.01470731, 0.01377322, 0.0154623, 0.02530394, 0.0181279, 0.00863693, 0.0140075, 0.01365226, 0.01524957, 0.01978468, 0.01613726, 0.00905221, 0.01171376, 0.0130648, 0.01653324, 0.01799367, 0.01713607, 0.00957209, 0.0137783, 0.01901489, 0.01529887, 0.02193248, 0.0241739, 0.01054964, 0.01630438, 0.01176506, 0.01506776, 0.02011203, 0.0176661, 0.00936558, 0.01321245, 0.00905899, 0.00939463, 0.01400513, 0.01006275, 0.0063068, 0.00659381, 0.00608617, 0.00704189, 0.01306928, 0.00851305, 0.00775439, 0.0143088, 0.00902564, 0.01509746, 0.01795333, 0.01076457, 0.010599, 0.01279401, 0.00917831, 0.01308052, 0.01873398, 0.00970364, 0.00930383, 0.01147444, 0.00849436, 0.01287751, 0.01759691, 0.01090756, 0.00928891, 0.01498583, 0.01458386, 0.01472051, 0.02488052, 0.0179733, 0.01499115, 0.02548886, 0.01495227, 0.01846375, 0.0233433, 0.01565312, 0.01064092, 0.01374849, 0.01672493, 0.01551035, 0.02042357, 0.01269519, 0.0106253, 0.01136367, 0.01313507, 0.01471313, 0.02045523, 0.01041309, 0.00908326, 0.01223923, 0.00876135, 0.01553459, 0.02136006, 0.00959171, 0.00822818, 0.01162072, 0.01495615, 0.01879911, 0.02441853, 0.01626601, 0.01120365, 0.01711437, 0.0187395, 0.01969568, 0.03787206, 0.02158431, 0.01760398, 0.02668892, 0.01921106, 0.01964108, 0.019597, 0.01551621, 0.01353012, 0.01722595, 0.01118158, 0.01155226, 0.01330084, 0.01291184, 0.0102887, 0.018797, 0.01444076, 0.01514906, 0.01286759, 0.00949286, 0.00828201, 0.01547322, 0.01802503, 0.01943957, 0.01782116, 0.00999981, 0.01077925, 0.01758158, 0.0124188, 0.01417229, 0.01802257, 0.01144304, 0.011609, 0.01462292, 0.01131277, 0.01682113, 0.01971076, 0.01461191, 0.0098531, 0.01379044, 0.01235276, 0.0113346, 0.00605436, 0.0041724, 0.00324883, 0.00265028, 0.00327244, 0.00463176, 0.00443444, 0.00317053, 0.00243264, 0.00200895, 0.00432218, 0.00660436, 0.00613723, 0.00306879, 0.00332365, 0.00551834, 0.00952429, 0.01176316, 0.01149596, 0.00553011, 0.00565614, 0.00745344, 0.00898374, 0.01375051, 0.01395922, 0.00856846, 0.00995334, 0.00964176, 0.01157504, 0.01343098, 0.01450392, 0.00681513, 0.00660804, 0.00592955, 0.00745598, 0.00888994, 0.01003296, 0.00757809, 0.00684431, 0.00798063, 0.00997599, 0.01165146, 0.00889285, 0.00658872, 0.00620497, 0.00808022, 0.01304448, 0.01477068, 0.01871971, 0.01185552, 0.01007394, 0.00672088, 0.02094851, 0.01960664, 0.01659411, 0.00958612, 0.00650044, 0.00535221, 0.01208269, 0.01224235, 0.01171054, 0.00575789, 0.00836874, 0.00650076, 0.00781227, 0.00705399, 0.01603149, 0.00953242, 0.00745391, 0.00537629, 0.00599835, 0.01333186, 0.02125648, 0.0093408, 0.01073405, 0.00889373, 0.01096024, 0.01364554, 0.01737658, 0.01422218, 0.01105793, 0.00996659, 0.01991051, 0.0112401, 0.01834513, 0.01587882, 0.00936011, 0.01103526, 0.01658667, 0.01341923, 0.02599105, 0.01739907, 0.01207857, 0.01136118, 0.01465743, 0.0192, 0.0214976, 0.01177205, 0.01561447, 0.01441455, 0.01365709, 0.01993036, 0.02150848, 0.01055297, 0.01167635, 0.01145338, 0.0139832, 0.01660772, 0.01804294, 0.00945725, 0.01227427, 0.01486449, 0.01376353, 0.01886813, 0.01786624, 0.01101978, 0.01550375, 0.01820706, 0.01378307, 0.01630049, 0.01201343, 0.00764041, 0.00785474, 0.01355263, 0.00915326, 0.01443216, 0.01161344, 0.00805243, 0.01021105, 0.01756745, 0.01133416, 0.01573614, 0.01133756, 0.01022689, 0.01414367, 0.02109449, 0.01439182, 0.01692961, 0.01355595, 0.01026211, 0.01140543, 0.02177095, 0.01497805, 0.02149754, 0.02131438, 0.0133464, 0.00835983, 0.01732915, 0.01303641, 0.01976674, 0.01762735, 0.01534214, 0.01607841, 0.02199284, 0.01836947, 0.01973453, 0.01635057, 0.01018305, 0.0076911, 0.01076362, 0.01407275, 0.01652173, 0.00829649, 0.00906209, 0.00948953, 0.0113706, 0.01571405, 0.01674166, 0.00945569, 0.0091368, 0.00837294, 0.00727052, 0.0157609, 0.01054643, 0.0074307, 0.00720088, 0.00736546, 0.00972857, 0.01736199, 0.01427891, 0.01101423, 0.00910736, 0.0091545, 0.0078888, 0.01335505, 0.00885267, 0.01531449, 0.01064844, 0.01302031, 0.01078729, 0.01829843, 0.01737726, 0.02270998, 0.00961115, 0.01293123, 0.01685718, 0.02169555, 0.01970043, 0.01790728, 0.01154118, 0.01063901, 0.01605045, 0.01520515, 0.01279651, 0.0143426, 0.00918538, 0.00805704, 0.01395473, 0.0131093, 0.01323725, 0.01676579, 0.00838582, 0.01369292, 0.017145, 0.01705842, 0.01256293, 0.01287899, 0.0069626, 0.0084697, 0.00891574, 0.00919363, 0.0116812, 0.01160109, 0.00808447, 0.01108022, 0.01417932, 0.01462584, 0.01414381, 0.01128661, 0.00598588, 0.01678853, 0.0202387, 0.01460951, 0.01474758, 0.01588809, 0.00763955, 0.01040668, 0.01189079, 0.00956839, 0.01127812, 0.01594608, 0.00668332, 0.00668954, 0.00844848, 0.00648603, 0.00782006, 0.00886269, 0.0050283, 0.00619776, 0.0073165, 0.00591132, 0.00623465, 0.00901419, 0.00464824, 0.00592284, 0.00690279, 0.00592695, 0.00799882, 0.01103311, 0.00740533, 0.00532991, 0.00628732, 0.00434321, 0.00495798, 0.00489311, 0.003608, 0.00439558, 0.00366906, 0.00430365, 0.00476112, 0.00457856, 0.0025904, 0.00439234, 0.00387206, 0.00477773, 0.00469545, 0.00532285, 0.00339186, 0.00530894, 0.00434497, 0.00436216, 0.00351331, 0.00430499, 0.00214869, 0.00344156, 0.00358616, 0.00386004, 0.00459856, 0.00400644, 0.00180304, 0.00336317, 0.00330187, 0.00244706, 0.0038343, 0.00422405, 0.00176842, 0.00327383, 0.0052241, 0.00370029, 0.00529645, 0.00572882, 0.00307882, 0.00535042, 0.00571053, 0.00501501, 0.0058532, 0.00578389, 0.00257179, 0.00411583, 0.00488558, 0.00520339, 0.00602136, 0.00578909, 0.00250268, 0.00420587, 0.00603388, 0.00590442, 0.00474206, 0.00421751, 0.00268413, 0.00354575, 0.00495881, 0.00586814, 0.00561594, 0.00640714, 0.00250687, 0.00260706, 0.00482206, 0.00417657, 0.00439029, 0.00454569, 0.00196386, 0.0039968, 0.00496896, 0.00563602, 0.00781859, 0.00825484, 0.00263849, 0.00639435, 0.00712019, 0.00901763, 0.00857871, 0.00896075, 0.00334191, 0.00606354, 0.00724546, 0.0056803, 0.00722532, 0.00765857, 0.00279031, 0.00792958, 0.00544257, 0.00736513, 0.00870829, 0.00628304, 0.00354391, 0.00451121, 0.00540186, 0.00868011, 0.00573328, 0.00777793, 0.00417904, 0.00481133, 0.00407145, 0.0075003, 0.00878845, 0.00967337, 0.00299064, 0.00570224, 0.00536267, 0.00569029, 0.00943568, 0.01117074, 0.00313987, 0.00837888, 0.0128344, 0.0134566, 0.01321827, 0.01289876, 0.00472755, 0.01486327, 0.01206077, 0.00926441, 0.01042886, 0.01319263, 0.00419646, 0.01074229, 0.00721694, 0.00686394, 0.00757478, 0.0131166, 0.00456059, 0.00644798, 0.00722591, 0.00652065, 0.00940671, 0.01423925, 0.0062023, 0.00262097, 0.0060312, 0.0050376, 0.00854916, 0.00939228, 0.0027216, 0.00286542, 0.00674384, 0.00418877, 0.00860082, 0.01158509, 0.00351742, 0.00354686, 0.00601812, 0.00438303, 0.00933087, 0.02129693, 0.0058106, 0.00371012, 0.0062982, 0.00626458, 0.00838886, 0.01217264, 0.00348307, 0.00182669, 0.00370101, 0.00358457, 0.00689928, 0.0088017, 0.00241727, 0.00214959, 0.00305228, 0.00327889, 0.00453014, 0.00584443, 0.00321539, 0.00231825, 0.00378156, 0.00423067, 0.00606166, 0.00977257, 0.00610994, 0.00368815, 0.00580893, 0.0063686, 0.01010652, 0.01035026, 0.00587879, 0.00278886, 0.005927, 0.00420361, 0.00721003, 0.00582414, 0.00864489, 0.00332353, 0.00531862, 0.00481101, 0.00417508, 0.00531909, 0.00842685, 0.00250582, 0.00417455, 0.00485408, 0.00424737, 0.00826281, 0.01186807, 0.00475592, 0.0052833, 0.00702187, 0.00800814, 0.02018967, 0.0082679, 0.00547013, 0.00552913, 0.00960421, 0.00736828, 0.01103355, 0.00680687, 0.00343758, 0.00460512, 0.0058519, 0.00650537, 0.01035364, 0.00876091, 0.00451371, 0.00671109, 0.00807565, 0.00933322, 0.00981154, 0.0090473, 0.00461125, 0.00606238, 0.00838278, 0.0102416, 0.01166133, 0.00544722, 0.00402331, 0.00356004, 0.00495828, 0.00880016, 0.01434566, 0.005298, 0.00401751, 0.00344483, 0.00515834, 0.00919095, 0.01433198, 0.00651071, 0.00399105, 0.0048612, 0.00624377, 0.00672259, 0.00854451, 0.00724843, 0.0036935, 0.0047047, 0.00539531, 0.0064037, 0.00519271, 0.00530217, 0.00322895, 0.00487558, 0.00893345, 0.00991749, 0.00950257, 0.00660016, 0.00374653, 0.00603308, 0.00733248, 0.01161747, 0.01448569, 0.00646738, 0.00389172, 0.00540177, 0.00534781, 0.01013392, 0.01536202, 0.00968975, 0.00580326, 0.00996689, 0.00649975, 0.01038332, 0.0152519, 0.00779388, 0.00567947, 0.00712229, 0.00598707, 0.01251161, 0.01701285, 0.01008086, 0.00529398, 0.00770634, 0.00950016, 0.01391984, 0.02073351, 0.00790299, 0.00531181, 0.00855089, 0.00603349, 0.0132363, 0.01663841, 0.00769177, 0.0043729, 0.00977584, 0.00847247, 0.01445142, 0.01750975, 0.00740099, 0.00577607, 0.01416945, 0.0097001, 0.00977539, 0.01425779, 0.00505974, 0.00303519, 0.01675613, 0.01053215, 0.01072988, 0.01946048, 0.00763889, 0.00320836, 0.01258634, 0.01241863, 0.01402153, 0.02181228, 0.01016749, 0.00711475, 0.01599484, 0.01341763, 0.0103694, 0.01702191, 0.00738561, 0.00411733, 0.01631339, 0.00674344, 0.01147981, 0.01619631, 0.00717494, 0.00398194, 0.00782101, 0.00593593, 0.01037536, 0.0136859, 0.00738492, 0.00457779, 0.00707137, 0.00720534, 0.01254441, 0.01654048, 0.00917691, 0.00480954, 0.01188551, 0.00502593, 0.00999225, 0.01108856, 0.00818291, 0.00456837, 0.00748983, 0.00569283, 0.00696228, 0.01505261, 0.01010502, 0.00415167, 0.00828638, 0.00689819, 0.00909775, 0.01949297, 0.01065782, 0.00580466, 0.00996875, 0.00741793, 0.01125918, 0.0258526, 0.01327153, 0.00800833, 0.01019029, 0.006417, 0.01130545, 0.01990092, 0.01096446, 0.00554092, 0.00739933, 0.00603128, 0.01128172, 0.01697716, 0.00922901, 0.00559542, 0.00795967, 0.00526244, 0.01091426, 0.02010087, 0.00957481, 0.00510612, 0.00804739, 0.00628367, 0.00947407, 0.02632225, 0.01043089, 0.00436242, 0.00915581, 0.00766065, 0.01070678, 0.0225171, 0.00931142, 0.00500636, 0.00749512, 0.00594771, 0.00911238, 0.01467831, 0.00878034, 0.00466671, 0.00775281, 0.00573044, 0.0075263, 0.01973762, 0.01084568, 0.00589007, 0.00779854, 0.00650382, 0.01206597, 0.01893801, 0.01344401, 0.00848516, 0.01335182, 0.01069569, 0.0154082, 0.01816363, 0.01401872, 0.01062034, 0.01124651, 0.01159176, 0.01550523, 0.01931606, 0.01379428, 0.00785937, 0.01140376, 0.01096206, 0.01009211, 0.01590561, 0.00932803, 0.00669649, 0.01070999, 0.01099457, 0.00908412, 0.01474713, 0.00979825, 0.00685258, 0.00999643, 0.00716411, 0.00402856, 0.01868186, 0.00622623, 0.00481474, 0.00965948, 0.00365632, 0.00592605, 0.01309432, 0.00560629, 0.00361489, 0.01316324, 0.00441812, 0.00535672, 0.01590412, 0.01180648, 0.00727193, 0.04273312, 0.01090654, 0.0057719, 0.01016261, 0.01046655, 0.0116721, 0.02151514, 0.00682965, 0.00777018, 0.00827386, 0.01133269, 0.01503656, 0.0185383, 0.0107745, 0.01062378, 0.01538784, 0.00439719, 0.00621708, 0.01540407, 0.01043451, 0.00766737, 0.02288732, 0.00676045, 0.0087021, 0.01458611, 0.01140614, 0.00803784, 0.01940277, 0.00611117, 0.00569498, 0.01114183, 0.01420784, 0.01172277, 0.01076292, 0.00339766, 0.00701434, 0.007177, 0.00868145, 0.0058277, 0.01298506, 0.00545754, 0.01041263, 0.00959252, 0.00694525, 0.00701479, 0.01618744, 0.0084442, 0.01096254, 0.02057217, 0.02018827, 0.00695862, 0.04323025, 0.0225163, 0.02096059, 0.03507922, 0.01585789, 0.00743094, 0.04597146, 0.01071036, 0.02491677, 0.02040353, 0.00961021, 0.00743733, 0.03350725, 0.00776112, 0.01411755, 0.00882662, 0.00914482, 0.00603492, 0.01846839, 0.00754292, 0.01265776, 0.00821669, 0.0053824, 0.00520675, 0.02051733, 0.00922279, 0.01086154, 0.01234745, 0.00859266, 0.00521526, 0.0227525, 0.01507856, 0.01377953, 0.02666643, 0.01465839, 0.00823682, 0.02567157, 0.01468039, 0.02069651, 0.03219309, 0.01857554, 0.01100675, 0.03143243, 0.01657841, 0.02500476, 0.03448597, 0.01579536, 0.00782931, 0.02711727, 0.02984511, 0.01786244, 0.02789614, 0.01449722, 0.01093919, 0.03492037, 0.03055154, 0.01874853, 0.02270003, 0.01553084, 0.00683113, 0.0178733, 0.01555056, 0.01069321, 0.02164905, 0.01562687, 0.00622219, 0.01854954, 0.02264688, 0.01178646, 0.01123549, 0.01346731, 0.00600264, 0.01693605, 0.01313809, 0.01260713, 0.01694559, 0.00982946, 0.00594413, 0.01353858, 0.01649968, 0.01724082, 0.0210625, 0.01055351, 0.00672911, 0.01369454, 0.0202605, 0.0253201, 0.01840423, 0.01205949, 0.00764985, 0.00874552, 0.00995291, 0.02429094, 0.02160598, 0.01411184, 0.00985713, 0.01741001, 0.01466471, 0.01679391, 0.02445924, 0.01333704, 0.00939603, 0.01280946, 0.00892454, 0.00952697, 0.01742465, 0.00799112, 0.0067118, 0.01007243, 0.00854049, 0.01164786, 0.01984901, 0.0099966, 0.00773419, 0.01786021, 0.00700689, 0.0144819, 0.03198729, 0.01410363, 0.01355868, 0.02443093, 0.01437645, 0.02480897, 0.02974984, 0.01125227, 0.01410357, 0.0226041, 0.01145017, 0.02153315, 0.02887851, 0.01416329, 0.01063447, 0.02055126, 0.00720854, 0.01279797, 0.02745068, 0.01548509, 0.01010082, 0.01931771, 0.01039287, 0.01486185, 0.01807944, 0.01849099, 0.01028934, 0.02458603, 0.01438674, 0.01780141, 0.02170388, 0.01835114, 0.00876682, 0.01761254, 0.01273389, 0.02119632, 0.03083706, 0.01627915, 0.00922763, 0.02608662, 0.01719104, 0.0296645, 0.04710424, 0.01818422, 0.01277702, 0.02468989, 0.01809722, 0.02730555, 0.05338441, 0.01854941, 0.01068895, 0.03580493, 0.02535912, 0.02538664, 0.04358578, 0.01817618, 0.01115771, 0.03019924, 0.01742118, 0.01961226, 0.0321007, 0.0154015, 0.01120322, 0.01777136, 0.01919826, 0.02264191, 0.02498173, 0.02764658, 0.01397294, 0.01867795, 0.02189984, 0.02306753, 0.03991267, 0.02534206, 0.01330122, 0.02252607, 0.02250026, 0.02788342, 0.03923035, 0.0205072, 0.01167271, 0.02108072, 0.02245224, 0.02280769, 0.04910797, 0.01243667, 0.01215082, 0.02007928, 0.02321233, 0.01407093, 0.02439966, 0.01248075, 0.01164016, 0.02721172, 0.02384164, 0.01459978, 0.02050136, 0.0110142, 0.01107488, 0.01861382, 0.023709, 0.01359636, 0.0179832, 0.01117689, 0.01482668, 0.01806908, 0.02427317, 0.01662498, 0.02249405, 0.01191826, 0.01283733, 0.02584069, 0.02625828, 0.02394865, 0.0255798, 0.01435841, 0.01828731, 0.0382474, 0.03175888, 0.03616768, 0.02849219, 0.01899284, 0.02299946, 0.03494518, 0.02930864, 0.02653965, 0.02421806, 0.01291552, 0.01600081, 0.02886055, 0.01933918, 0.02038676, 0.01439561, 0.01180524, 0.0149969, 0.027392, 0.02304502, 0.02036738, 0.01303867, 0.01035054, 0.01957919, 0.02295742, 0.0279194, 0.03156064, 0.01641966, 0.01486745, 0.01516966, 0.02560581, 0.02702058, 0.02350994, 0.01294814, 0.0088397, 0.01166969, 0.02358817, 0.02595325, 0.01690878, 0.01616898, 0.00849548, 0.01378306, 0.02632622, 0.01936158, 0.01534103, 0.01606874, 0.0073952, 0.01191511, 0.02560326, 0.0184074, 0.02076614, 0.01978376, 0.00906121, 0.02196752, 0.03507062, 0.02105664, 0.02101611, 0.02316143, 0.00952992, 0.0196478, 0.0407226, 0.01515113, 0.02120293, 0.018749, 0.00855206, 0.01701513, 0.02821301, 0.01302353, 0.01464106, 0.01632248, 0.00921335, 0.01055406, 0.02990669, 0.01425059, 0.02507873, 0.01632879, 0.00663524, 0.01943887, 0.03569478, 0.01907171, 0.02021855, 0.03124467, 0.01414381, 0.02133607, 0.03802069, 0.01734619, 0.02163742, 0.02953885, 0.01519608, 0.023521, 0.02963567, 0.02813503, 0.03576717, 0.04156267, 0.02486022, 0.02672128, 0.01547878, 0.02289378, 0.02726318, 0.0264628, 0.01528534, 0.01887842, 0.01727379, 0.01351246, 0.02848505, 0.01423043, 0.01200024, 0.01214553, 0.01784823, 0.01527185, 0.03541817, 0.02406986, 0.02006574, 0.01543173, 0.03307013, 0.01663926, 0.02503248, 0.02072808, 0.01542116, 0.01734588, 0.03308956, 0.01356196, 0.02906366, 0.03111386, 0.02033596, 0.01499676, 0.02195821, 0.01351554, 0.02674761, 0.0377152, 0.03137967, 0.01116553, 0.02047758, 0.01639725, 0.01896708, 0.03367263, 0.01906358, 0.01120024, 0.01573755, 0.01410889, 0.01964642, 0.02545387, 0.01361682, 0.00884176, 0.01164815, 0.01818779, 0.02342863, 0.01281996, 0.01538796, 0.00973399, 0.01833468, 0.01373388, 0.02270158, 0.01617263, 0.01988509, 0.01356125, 0.02088319, 0.00758951, 0.01471991, 0.02304385, 0.01572496, 0.00974788, 0.01609169, 0.00893364, 0.01403047, 0.02012471, 0.01665206, 0.00862181, 0.01393839, 0.00870834, 0.00969645, 0.00973992, 0.01070013, 0.00552849, 0.00904367, 0.00650982, 0.01001219, 0.00996247, 0.00785493, 0.00727728, 0.01501063, 0.00736718, 0.01818761, 0.01579766, 0.01039477, 0.00731211, 0.02264637, 0.00789676, 0.02452295, 0.0238979, 0.01421894, 0.01256036, 0.01928207, 0.0074701, 0.02109961, 0.02213036, 0.01845826, 0.01174581, 0.0212877, 0.01387913, 0.01578445, 0.02520145, 0.02083976, 0.01070646, 0.0258591, 0.02192844, 0.0188112, 0.02434238, 0.01607972, 0.01180482, 0.01990937, 0.0149889, 0.02025049, 0.0187821, 0.01543858, 0.01050563, 0.01978305, 0.01078371, 0.02468017, 0.02572482, 0.01645729, 0.01375386, 0.02787096, 0.02586007, 0.02765767, 0.04226184, 0.02108923, 0.01797503, 0.03942798, 0.03092653, 0.03770425, 0.03625276, 0.02086864, 0.0111172, 0.02555772, 0.03591996, 0.03177796, 0.03510044, 0.02289551, 0.01224529, 0.01909346, 0.01552945, 0.02586363, 0.03329194, 0.02262517, 0.01423078, 0.01624309, 0.01582004, 0.02773294, 0.02909247, 0.02485607, 0.01303889, 0.01820219, 0.01515484, 0.03200121, 0.02845348, 0.02006823, 0.01276642, 0.01896874, 0.02407751, 0.03242043, 0.03707875, 0.0167178, 0.01108778, 0.02183816, 0.01660982, 0.02678874, 0.03421343, 0.01734635, 0.0143033, 0.03057328, 0.02277906, 0.02952845, 0.03841969, 0.02648056, 0.01461684, 0.03914659, 0.03376142, 0.04394274, 0.05700125, 0.03295933, 0.01742183, 0.03679721, 0.03334496, 0.02610721, 0.04711092, 0.02530999, 0.01038055, 0.01647601, 0.01769415, 0.02967066, 0.04275615, 0.01940855, 0.01161067, 0.02445717, 0.02306411, 0.04235152, 0.03570529, 0.02033704, 0.02033406, 0.06211614, 0.05006573, 0.05899311, 0.06807367, 0.02849841, 0.03140949, 0.06675952, 0.04218775, 0.04298493, 0.04778529, 0.02234946, 0.03388289, 0.04875878, 0.02370332, 0.05015073, 0.04499452, 0.02171165, 0.03060853, 0.051646, 0.01852239, 0.03276115, 0.0319731, 0.01870517, 0.02737593, 0.03383214, 0.01127906, 0.03404595, 0.02329873, 0.02133843, 0.02750421, 0.04926439, 0.01017687, 0.04168849, 0.02110546, 0.02604082, 0.02326488, 0.0585902, 0.03365397, 0.07155181, 0.10324392, 0.02282094, 0.01529325, 0.04514843, 0.02374534, 0.03916514, 0.03650901, 0.02554348, 0.01716545, 0.05384178, 0.02276467, 0.03305859, 0.033569, 0.0308558, 0.01880626, 0.03987001, 0.01557228, 0.02793872, 0.04346817, 0.02902419, 0.01639945, 0.04204866, 0.01514094, 0.03744308, 0.04518434, 0.02877943, 0.01847398, 0.04207927, 0.0219759, 0.03180933, 0.04490691, 0.03459725, 0.02318588, 0.0585461, 0.03568972, 0.04443285, 0.04876486, 0.03574109, 0.03157689, 0.07844391, 0.0553524, 0.05709267, 0.07557929, 0.05871758, 0.0333211, 0.05754717, 0.03151153, 0.03922586, 0.06072797, 0.04007263, 0.02039834, 0.04294007, 0.02473996, 0.031441, 0.04884249, 0.03124914, 0.01701464, 0.03634681, 0.02247987, 0.03552335, 0.04142033, 0.03447397, 0.02145257, 0.04060205, 0.01683707, 0.03084171, 0.03172834, 0.03194973, 0.02526702, 0.0460835, 0.02472408, 0.04927753, 0.03497395, 0.04697112, 0.0399419, 0.05742675, 0.03936199, 0.04552356, 0.06223527, 0.05603157, 0.03036923, 0.05664233, 0.05856285, 0.03901104, 0.05119904, 0.03714608, 0.01823466, 0.03134422, 0.0398118, 0.03103638, 0.0282615, 0.03046812, 0.01519238, 0.02877416, 0.03778344, 0.03558648, 0.03239633, 0.02565309, 0.0149297, 0.02529477, 0.02370856, 0.02297986, 0.0281368, 0.03071638, 0.01761268, 0.03796034, 0.02818639, 0.03209203, 0.03352898, 0.02896158, 0.01955378, 0.0561447, 0.04146708, 0.03746856, 0.03652631, 0.03372825, 0.02526744, 0.05666634, 0.04270572, 0.05620454, 0.06166712, 0.04328752, 0.02989955, 0.06479122, 0.06500261, 0.06394765, 0.0786697, 0.0527458, 0.02928764, 0.03560576, 0.03875581, 0.04752515, 0.07293331, 0.03276756, 0.01492178, 0.02426401, 0.02454801, 0.02990825, 0.02533001, 0.01649666, 0.01524714, 0.02912962, 0.02962209, 0.03179087, 0.03214194, 0.0243354, 0.02363468, 0.07000925, 0.05898266, 0.05227312, 0.06714981, 0.03653726, 0.03649418, 0.08051253, 0.08456992, 0.05918771, 0.08702902, 0.03519874, 0.02963306, 0.07503548, 0.06999967, 0.06308564, 0.09076584, 0.03259145, 0.02322259, 0.09548636, 0.07077076, 0.04828462, 0.05279431, 0.02540955, 0.01823691, 0.07170989, 0.04141965, 0.02689697, 0.03232774, 0.02659193, 0.01827563, 0.06031727, 0.03385127, 0.0266841, 0.03710331, 0.03006603, 0.02566355, 0.06734551, 0.04227123, 0.03016695, 0.03798703, 0.03281083, 0.02801954, 0.0764842, 0.05504523, 0.02849735, 0.04533754, 0.03642874, 0.03082235, 0.06348632, 0.04656431, 0.03361388, 0.04646209, 0.02880391, 0.02349975, 0.07187168, 0.05822798, 0.04327671, 0.0418205, 0.02589441, 0.01634177, 0.04827826, 0.04114907, 0.02709184, 0.03512816, 0.01714168, 0.01000134, 0.0215086, 0.02589145, 0.01987141, 0.03004481, 0.01614705, 0.01761308, 0.02913622, 0.02879372, 0.02480764, 0.03854055, 0.01785728, 0.0242292, 0.03815626, 0.04054737, 0.036942, 0.04164565, 0.02474245, 0.02676463, 0.03833764, 0.03559749, 0.03307059, 0.04153819, 0.03433378, 0.01984028, 0.02658473, 0.02590392, 0.02053356, 0.03859465, 0.0254842, 0.01367236, 0.02502269, 0.0218864, 0.01973141, 0.02662961, 0.01996158, 0.02038652, 0.02598386, 0.02479191, 0.020829, 0.04009279, 0.02495323, 0.02397686, 0.03726975, 0.02606387, 0.02461125, 0.04235493, 0.03461039, 0.03019522, 0.06627536, 0.0389073, 0.03488841, 0.07053956, 0.03216047, 0.03260159, 0.04675974, 0.03942148, 0.04538962, 0.06595428, 0.0391673, 0.03105726, 0.08533774, 0.0524648, 0.04700787, 0.08198765, 0.02924394, 0.02872215, 0.05591211, 0.03115539, 0.02696628, 0.02704038, 0.03087956, 0.01770436, 0.0444986, 0.01851863, 0.03011023, 0.02913469, 0.02525503, 0.01684267, 0.02675606, 0.01340667, 0.0205255, 0.0237314, 0.01591277, 0.01372517, 0.04419881, 0.02229113, 0.02689876, 0.04617362, 0.03935425, 0.02289907, 0.08916228, 0.04848566, 0.04905624, 0.07628325, 0.05887184, 0.02419404, 0.08421176, 0.05413555, 0.05234328, 0.07157884, 0.06960178, 0.0260956, 0.10062613, 0.05349634, 0.08115593, 0.06257174, 0.04455864, 0.01338747, 0.07501306, 0.05573025, 0.06676383, 0.0531093, 0.04628931, 0.02073725, 0.06175916, 0.04428634, 0.07000854, 0.07665461, 0.05352454, 0.03336835, 0.06671935, 0.04207193, 0.09284579, 0.07656634, 0.0467581, 0.03580745, 0.0642221, 0.02878127, 0.0538898, 0.06301712, 0.0292318, 0.02192602, 0.03146253, 0.03135859, 0.03158759, 0.05998644, 0.04885136, 0.02469129, 0.05605888, 0.03023545, 0.04281981, 0.06415289, 0.06493055, 0.02064635, 0.04607198, 0.02188123, 0.02485732, 0.0354057, 0.02590134, 0.01507249, 0.04307755, 0.02760905, 0.02793185, 0.01940118, 0.02346949, 0.00982426, 0.0815139, 0.04288346, 0.03915597, 0.04795841, 0.04865748, 0.01602527, 0.08043741, 0.03743087, 0.04998958, 0.04661958, 0.03713839, 0.01754275, 0.06462409, 0.03947914, 0.03186159, 0.03586987, 0.02567087, 0.01271821, 0.02495645, 0.02970541, 0.03924178, 0.04492444, 0.04190317, 0.01626118, 0.04036275, 0.0315484, 0.0351853, 0.04693214, 0.03857456, 0.01541169, 0.03295422, 0.02626851, 0.04042962, 0.04471768, 0.05545369, 0.02679952, 0.05304667, 0.04762746, 0.07330055, 0.08750083, 0.08823469, 0.04703357, 0.12098458, 0.0677346, 0.09869805, 0.0950372, 0.0654618, 0.04477979, 0.1234957, 0.07965063, 0.12054075, 0.09278799, 0.06166118, 0.05310162, 0.09455287, 0.07026251, 0.10897779, 0.07407858, 0.06391402, 0.0627147, 0.08278035, 0.0667059, 0.10362953, 0.06214035, 0.06620812, 0.05878985, 0.08198276, 0.06091839, 0.07395046, 0.04136774, 0.05200455, 0.03778294, 0.05187797, 0.03204816, 0.0443602, 0.02087472, 0.05132186, 0.04276196, 0.04650281, 0.03031749, 0.046281, 0.02149812, 0.04191668, 0.0287872, 0.02993141, 0.03799474, 0.05858928, 0.02142218, 0.04459526, 0.03641427, 0.04296834, 0.05386132, 0.08246646, 0.03800042, 0.03078155, 0.02660995, 0.03617913, 0.04134857, 0.07622135, 0.04015914, 0.04329288, 0.02328042, 0.04374897, 0.02395928, 0.07797957, 0.03007903, 0.02815894, 0.01880373, 0.03599007, 0.02011358, 0.05819105, 0.02598342, 0.02862482, 0.02138553, 0.04053938, 0.03419545, 0.06522051, 0.03128154, 0.02372357, 0.0298274, 0.04487961, 0.03652659, 0.06863761, 0.04262885, 0.03761607, 0.02593366, 0.0537635, 0.040673, 0.04709734, 0.04099245, 0.03611683, 0.02221134, 0.05449533, 0.04066774, 0.06167382, 0.03663059, 0.0471781, 0.02434056, 0.05850028, 0.04172232, 0.06228437, 0.03143662, 0.03000814, 0.01656556, 0.03476066, 0.05247585, 0.06607496, 0.03108067, 0.0268888, 0.03142941, 0.04570646, 0.03834265, 0.04154315, 0.05581135, 0.03436937, 0.02989236, 0.02943818, 0.02772255, 0.05079356, 0.02886118, 0.02868045, 0.02289706, 0.01813621, 0.03503894, 0.07069003, 0.03786366, 0.02857004, 0.02225723, 0.02331941, 0.05018165, 0.0827459, 0.04486699, 0.02987173, 0.01830988, 0.02517688, 0.04324797, 0.0531156, 0.0405138, 0.02851998, 0.01605976, 0.01120881, 0.01878662, 0.01201388, 0.01171852, 0.0178, 0.01829362, 0.01437945, 0.03082502, 0.02095973, 0.01929343, 0.02366486, 0.03385149, 0.02444587, 0.04435928, 0.02995174, 0.02048986, 0.02284978, 0.03814017, 0.02746528, 0.04324634, 0.03035915, 0.04046171, 0.02601399, 0.02629473, 0.03115485, 0.03912617, 0.04739473, 0.03928352, 0.03555342, 0.01854914, 0.03330316, 0.0349203, 0.06557214, 0.03180495, 0.02690262, 0.01156702, 0.02823019, 0.03035266, 0.03868484, 0.02882315, 0.02639155, 0.01466814, 0.02263507, 0.03738763, 0.03766026, 0.02178037, 0.02181795, 0.0205529, 0.01739885, 0.04447701, 0.03384582, 0.02566438, 0.03270783, 0.02768399, 0.01783054, 0.0365928, 0.03230844, 0.03543464, 0.03009863, 0.03513143, 0.01752735, 0.03624123, 0.03581255, 0.05024942, 0.0367493, 0.03814405, 0.04337702, 0.06011096, 0.03847995, 0.04489225, 0.03770513, 0.02592416, 0.0246663, 0.0448555, 0.0261687, 0.03373214, 0.03925949, 0.01793786, 0.01660028, 0.04245336, 0.02461035, 0.02106903, 0.02636327, 0.02705912, 0.01983325, 0.05167693, 0.01853829, 0.02278491, 0.02821229, 0.06437235, 0.03132906, 0.07060047, 0.02468396, 0.02735652, 0.03227128, 0.07595761, 0.0361753, 0.04317986, 0.03221471, 0.03358858, 0.02465947, 0.0509788, 0.0422027, 0.03623003, 0.04398834, 0.03729617, 0.03229931, 0.0693685, 0.04497055, 0.05066247, 0.04131321, 0.04871752, 0.0309402, 0.04042853, 0.04271678, 0.04642486, 0.03135002, 0.04181564, 0.03481872, 0.04193085, 0.03257215, 0.05109858, 0.02771427, 0.03703509, 0.02708176, 0.0486096, 0.03467664, 0.04760556, 0.02817776, 0.04085065, 0.03094369, 0.05622657, 0.03896577, 0.04837052, 0.03015769, 0.04819361, 0.03317397, 0.04936043, 0.03363467, 0.03026224, 0.03603053, 0.04071351, 0.0334748, 0.03289814, 0.03677193, 0.02912489, 0.02444784, 0.03116768, 0.02890536, 0.04170389, 0.03665997, 0.04694821, 0.03337972, 0.02328559, 0.02554213, 0.03611451, 0.04000477, 0.05346075, 0.02554497, 0.03232746, 0.03607615, 0.04026487, 0.04487543, 0.03666977, 0.02507013, 0.02912569, 0.02996615, 0.05278155, 0.05709583, 0.04925819, 0.03306872, 0.04706003, 0.03823889, 0.04970561, 0.05281518, 0.03110744, 0.01688174, 0.02945666, 0.03125107, 0.03251547, 0.05768371, 0.02454715, 0.02548857, 0.03183576, 0.02811488, 0.02497633, 0.05022089, 0.03017652, 0.02287063, 0.02456615, 0.02168574, 0.01451747, 0.02342061, 0.02285158, 0.01426948, 0.01897805, 0.02079895, 0.01054457, 0.02463008, 0.02926615, 0.01779885, 0.02727538, 0.03266851, 0.01661414, 0.02139342, 0.02062578, 0.01515105, 0.01189921, 0.01598989, 0.02390938, 0.01319891, 0.00787017, 0.00710649, 0.00984388, 0.01514735, 0.02977944, 0.0115546, 0.00858553, 0.00624566, 0.00963466, 0.01475093, 0.02978954, 0.01308264, 0.01094406, 0.00482038, 0.00624043, 0.01697009, 0.01432819, 0.01048863, 0.01218498, 0.00881668, 0.00849239, 0.01746211, 0.01882237, 0.01259137, 0.01237379, 0.00990466, 0.00638267, 0.0104867, 0.01176099, 0.00899941, 0.00500264, 0.00658956, 0.00512872, 0.01241877, 0.01569532, 0.01159105, 0.00818341, 0.01087164, 0.00629517, 0.01345276, 0.01678765, 0.00956332, 0.00790772, 0.00937109, 0.00923323, 0.012686, 0.01497337, 0.01233843, 0.00871301, 0.01122943, 0.01044887, 0.01355911, 0.00830587, 0.01055605, 0.00810587, 0.01498775, 0.00815562, 0.0063389, 0.0036824, 0.0049916, 0.00458915, 0.00736239, 0.00506394, 0.00473422, 0.00566741, 0.00516443, 0.00616282, 0.00807996, 0.00479121, 0.00591124, 0.0088094, 0.00684018, 0.00649795, 0.00770639, 0.00384635, 0.00566508, 0.00893592, 0.00580601, 0.00605448, 0.00806778, 0.00437165, 0.00381754, 0.00426745, 0.00258239, 0.00256751, 0.00547773, 0.00473053, 0.00340689, 0.00405753, 0.00218418, 0.00163514, 0.00348891, 0.00388089, 0.00280267, 0.0048287, 0.00254576, 0.00283281, 0.00449737, 0.00311771, 0.00494612, 0.00597596, 0.00313827, 0.00191481, 0.00413344, 0.00372005, 0.00321558, 0.00567332, 0.00386109, 0.00294768, 0.00221809, 0.00271373, 0.0022959, 0.0042239, 0.00242674, 0.0014619, 0.00279472, 0.00388924, 0.00370777, 0.00517791, 0.00341909, 0.00179632, 0.00355049, 0.00398838, 0.00471836, 0.00701784, 0.00427194, 0.00297753, 0.00240564, 0.00373674, 0.00396803, 0.00856527, 0.00263869, 0.00332854, 0.00189609, 0.00233861, 0.00303636, 0.00477512, 0.00324986, 0.00249618, 0.00210635, 0.00308488, 0.00267153, 0.00546688, 0.00251556, 0.0028853, 0.00241211, 0.0044117, 0.00315294, 0.00409286, 0.00228165, 0.00254408, 0.00211256, 0.00410177, 0.00493599, 0.00537879, 0.00266399, 0.0046231, 0.00179409, 0.00299606, 0.00478209, 0.00757543, 0.00198074, 0.00292801, 0.00223109, 0.00273683, 0.00600547, 0.01039054, 0.0023511, 0.00453993, 0.00642793, 0.00469064, 0.0079442, 0.01068697, 0.00285524, 0.0033192, 0.00378477, 0.00399165, 0.01339532, 0.01371606, 0.00811665, 0.00368331, 0.00344288, 0.00412071, 0.00726567, 0.00857641, 0.00365955, 0.00305204, 0.00375406, 0.00416519, 0.00570192, 0.00564711, 0.00229401, 0.00228307, 0.0020938, 0.00362176, 0.00483379, 0.0041991, 0.00201801, 0.00264239, 0.00237682, 0.00429765, 0.00541367, 0.00422623, 0.00256705, 0.00365103, 0.00305792, 0.0037602, 0.00559801, 0.00983436, 0.00484357, 0.00737107, 0.00331787, 0.00352184, 0.00482696, 0.00818003, 0.00929858, 0.00795734, 0.00431448, 0.0046496, 0.00661689, 0.00744266, 0.00186686, 0.00335705, 0.00305717, 0.00454783, 0.00627914, 0.00459293, 0.00168565, 0.00447721, 0.00440729, 0.00613671, 0.00706851, 0.00713472, 0.0036475, 0.00651849, 0.0042261, 0.00753968, 0.007648, 0.00551583, 0.00341086, 0.00745213, 0.00624629, 0.00627081, 0.00642633, 0.00546611, 0.00506071, 0.00930679, 0.00626882, 0.00578176, 0.0098752, 0.00877419, 0.00574367, 0.00803182, 0.00688626, 0.00608508, 0.01233568, 0.01115694, 0.00446057, 0.00683754, 0.00557565, 0.00701115, 0.01365596, 0.01073688, 0.00296527, 0.00596658, 0.0065193, 0.00715411, 0.01418048, 0.01427871, 0.00971403, 0.00662535, 0.00771598, 0.00862925, 0.01341281, 0.01410461, 0.01136973, 0.00763914, 0.01021291, 0.00842002, 0.01197308, 0.01113234, 0.00939074, 0.0085263, 0.01215704, 0.0094771, 0.01222953, 0.01722968, 0.01357319, 0.01882474, 0.01230051, 0.00865297, 0.01510503, 0.02355626, 0.01049268, 0.01445109, 0.01515732, 0.01121262, 0.01581015, 0.02284677, 0.01139603, 0.01114029, 0.01447947, 0.01281175, 0.01260292, 0.02015703, 0.01246767, 0.01384556, 0.01391378, 0.01672757, 0.01583938, 0.0143326, 0.0193473, 0.0104161, 0.0108742, 0.01049214, 0.00900799, 0.00829073, 0.01112447, 0.00864329, 0.01136677, 0.008334, 0.00661078, 0.00938827, 0.00965344, 0.01023313, 0.00844572, 0.00786022, 0.00605764, 0.0117127, 0.00960564, 0.01101365, 0.00975128, 0.0120566, 0.01022059, 0.01584995, 0.01293771, 0.01318235, 0.01420109, 0.01366266, 0.01231666, 0.02208508, 0.0120895, 0.01445383, 0.02093814, 0.01991232, 0.02065398, 0.02639462, 0.02508155]
},
"lncRNA":
{"first": [0.8487177, 0.831768632, 0.802223742, 0.723922849, 0.816721499, 0.8259196, 0.8386176, 0.791690171, 0.800081432, 0.686223686, 0.810501575, 0.836476743, 0.817521513, 0.804807603, 0.801649451, 0.646411836, 0.745476723, 0.85485107, 0.8516973, 0.792923212, 0.81860286, 0.630819798, 0.783234239, 0.85216606, 0.8538733, 0.80117345, 0.8493228, 0.718717515, 0.817054033, 0.88323885, 0.8781615, 0.838630736, 0.820448339, 0.653281748, 0.788294733, 0.85598207, 0.809399, 0.7746923, 0.7201373, 0.645863175, 0.797163546, 0.8450091, 0.78127885, 0.7565471, 0.6753025, 0.634463131, 0.792931736, 0.8432177, 0.79811436, 0.772196412, 0.70489502, 0.634037971, 0.792214274, 0.8469566, 0.78802234, 0.77256083, 0.7224172, 0.6730849, 0.80634737, 0.86389375, 0.8018705, 0.7750824, 0.73765266, 0.65356016, 0.8128538, 0.861548007, 0.786935508, 0.7811729, 0.7306635, 0.6152558, 0.80138326, 0.854603469, 0.792228937, 0.78897357, 0.75203043, 0.6235486, 0.7875247, 0.8200605, 0.7560747, 0.7794538, 0.7633989, 0.6259456, 0.79198784, 0.8232252, 0.77027595, 0.79740363, 0.7689481, 0.64497066, 0.8022139, 0.8344888, 0.80617166, 0.80187213, 0.7967617, 0.66412425, 0.8155171, 0.8503009, 0.8265923, 0.8053531, 0.8014334, 0.64526474, 0.83936906, 0.86533123, 0.82483584, 0.7797531, 0.7903088, 0.57010347, 0.8266651, 0.86283004, 0.83258384, 0.812764585, 0.765915394, 0.7100145, 0.79418486, 0.84040666, 0.74716926, 0.76412916, 0.74633723, 0.69423187, 0.7925702, 0.8262525, 0.7433689, 0.73978865, 0.740233, 0.6916624, 0.8092943, 0.83188033, 0.769171, 0.7402684, 0.75212514, 0.7113522, 0.82067764, 0.83299834, 0.79072285, 0.7460616, 0.7925258, 0.7721207, 0.8532766, 0.85955787, 0.81817913, 0.7702585, 0.75625, 0.7610914, 0.8477877, 0.85405797, 0.78666145, 0.78207237, 0.7328977, 0.74132985, 0.8312877, 0.8352487, 0.7739702, 0.77425534, 0.7250346, 0.7364542, 0.8099032, 0.8255124, 0.7601619, 0.7577172, 0.69174993, 0.740073, 0.8094499, 0.8185479, 0.75300306, 0.7809321, 0.6895689, 0.75677633, 0.82645017, 0.8351969, 0.7769093, 0.78105533, 0.70095766, 0.7973219, 0.8512603, 0.8561445, 0.8135039, 0.8098516, 0.70081896, 0.7736529, 0.82782394, 0.8400948, 0.79477715, 0.7648321, 0.6876859, 0.76577127, 0.8336364, 0.8298067, 0.8051432, 0.78739506, 0.7160096, 0.7814226, 0.8356035, 0.7987509, 0.7738243, 0.7751484, 0.7417862, 0.8013235, 0.8501127, 0.8120478, 0.7819769, 0.79868245, 0.7166878, 0.778488159, 0.863521218, 0.83415705, 0.805413127, 0.821422696, 0.739131331, 0.814846635, 0.882738769, 0.866953373, 0.827877343, 0.84970504, 0.7576131, 0.820423126, 0.856674254, 0.8765861, 0.8444071, 0.8459934, 0.76457304, 0.738626719, 0.809546709, 0.81463939, 0.766389549, 0.72534585, 0.605495989, 0.714976788, 0.819345236, 0.802892745, 0.754965961, 0.71510452, 0.616997898, 0.712307215, 0.821431994, 0.80243969, 0.754053116, 0.751849174, 0.66403985, 0.721974611, 0.815490425, 0.800051093, 0.765762746, 0.787073672, 0.696959436, 0.728204906, 0.828987002, 0.809529305, 0.763826966, 0.754519939, 0.683942139, 0.719020963, 0.838355362, 0.812703907, 0.762259066, 0.764734328, 0.683241427, 0.72197473, 0.840817869, 0.812250137, 0.774889767, 0.740288675, 0.653598666, 0.697608173, 0.811434627, 0.777684331, 0.757711351, 0.717328012, 0.656943619, 0.652275, 0.7932991, 0.755556405, 0.713614583, 0.67824197, 0.64318997, 0.664389431, 0.786382794, 0.765944779, 0.71313256, 0.704422593, 0.651145935, 0.714185715, 0.823259711, 0.794693768, 0.77940315, 0.74272215, 0.67808914, 0.725102007, 0.827402115, 0.811002254, 0.79938823, 0.762485802, 0.682480752, 0.76761955, 0.839579165, 0.838201821, 0.829995573, 0.78152293, 0.693799317, 0.762471795, 0.824776173, 0.809044898, 0.803203642, 0.786155522, 0.697924256, 0.728697121, 0.821507752, 0.816811085, 0.798334002, 0.8222763, 0.7033526, 0.743847191, 0.812634408, 0.816203713, 0.802189469, 0.85565186, 0.6989201, 0.79868567, 0.837005317, 0.862470865, 0.861650348, 0.881566, 0.7205982, 0.81780994, 0.84249175, 0.881177247, 0.879133821, 0.896280169, 0.698728502, 0.821686327, 0.84434557, 0.893252373, 0.876626134, 0.903665841, 0.677048326, 0.831825078, 0.843698382, 0.895948589, 0.859210014, 0.899789155, 0.639546812, 0.844520926, 0.798971891, 0.881863832, 0.846229255, 0.885620892, 0.640983462, 0.8551457, 0.83288485, 0.885003924, 0.842293322, 0.87933356, 0.6230298, 0.86155176, 0.8531553, 0.901049614, 0.867875993, 0.8976845, 0.6797609, 0.86483157, 0.8827253, 0.918646753, 0.89401567, 0.9097425, 0.6436266, 0.8607464, 0.8781352, 0.917634666, 0.904547811, 0.906612813, 0.60740459, 0.845159709, 0.85447067, 0.900631785, 0.885763884, 0.88581425, 0.604378939, 0.835488796, 0.847065508, 0.880277455, 0.86066699, 0.869895637, 0.629805505, 0.822743595, 0.827036381, 0.855024636, 0.84405297, 0.856537521, 0.603767872, 0.795772493, 0.843800306, 0.863356829, 0.851521492, 0.887052417, 0.640300274, 0.807728887, 0.862656295, 0.879993737, 0.881402016, 0.903925657, 0.697088122, 0.831796169, 0.891122758, 0.907621801, 0.907978714, 0.921189845, 0.70353812, 0.863731086, 0.902746141, 0.923395634, 0.907446027, 0.896417022, 0.728683233, 0.85739094, 0.869202673, 0.904578328, 0.88321209, 0.876830339, 0.670721292, 0.83109045, 0.886056602, 0.895430446, 0.85495919, 0.841271698, 0.592076063, 0.788725734, 0.869527459, 0.87509644, 0.836262643, 0.872510076, 0.64798969, 0.78900373, 0.852497935, 0.861441135, 0.833876729, 0.864094615, 0.679859579, 0.816034734, 0.875315726, 0.874262333, 0.85759908, 0.8669102, 0.685334, 0.816184103, 0.868960202, 0.87596923, 0.8506884, 0.864381194, 0.695056856, 0.803555787, 0.846604347, 0.873935, 0.8304393, 0.854898155, 0.695190728, 0.78513104, 0.8368932, 0.87036073, 0.8016341, 0.8437546, 0.69740653, 0.76649475, 0.8310442, 0.86121625, 0.783697, 0.83119875, 0.70323277, 0.773915887, 0.847024083, 0.882655263, 0.807872593, 0.8529988, 0.7288714, 0.785608649, 0.865034878, 0.89522296, 0.83288276, 0.8750396, 0.77199626, 0.819475174, 0.867155194, 0.8823333, 0.82965946, 0.8795617, 0.79003996, 0.7911852, 0.865442336, 0.8603336, 0.8147498, 0.86675704, 0.744417, 0.774164617, 0.831729889, 0.83012486, 0.7857445, 0.85569465, 0.7158628, 0.78930503, 0.83951026, 0.814754, 0.78476596, 0.8413774, 0.69619906, 0.784996808, 0.842370093, 0.83904034, 0.79007375, 0.82951903, 0.71283215, 0.813186109, 0.857500017, 0.886374176, 0.841997981, 0.87384385, 0.7770256, 0.856285453, 0.877727151, 0.9130094, 0.85695463, 0.891009, 0.79548764, 0.86479986, 0.88142073, 0.9134064, 0.8672594, 0.8936705, 0.79327404, 0.86943114, 0.8870524, 0.9029288, 0.865477, 0.89009905, 0.766452, 0.84929377, 0.86234957, 0.88902617, 0.8210875, 0.86853546, 0.7298267, 0.81794554, 0.84924966, 0.86977416, 0.8268832, 0.87100875, 0.74514353, 0.844985, 0.8773594, 0.8979737, 0.87727237, 0.9034093, 0.8219538, 0.870626569, 0.8922562, 0.90408826, 0.8915629, 0.90814763, 0.8407419, 0.872010589, 0.877214372, 0.9031951, 0.8959366, 0.91084766, 0.83654094, 0.868091464, 0.867903531, 0.8900352, 0.8823761, 0.9037366, 0.82115924, 0.865867138, 0.891628981, 0.88551795, 0.86331344, 0.8950808, 0.7971087, 0.855634391, 0.885427177, 0.8856632, 0.8723358, 0.8980605, 0.8062721, 0.86482811, 0.881381512, 0.881354, 0.86113197, 0.8988744, 0.8513902, 0.878307521, 0.89193666, 0.89963776, 0.88795376, 0.9035591, 0.86661154, 0.88885206, 0.903147161, 0.907263398, 0.897918344, 0.91090256, 0.863797605, 0.892616093, 0.898331821, 0.902665913, 0.881728053, 0.903502703, 0.827441216, 0.869170785, 0.879127681, 0.88519806, 0.87051696, 0.89484364, 0.8166919, 0.861702442, 0.877626956, 0.873489, 0.8389353, 0.8752169, 0.80227613, 0.852450728, 0.876052737, 0.88839346, 0.8552816, 0.8978757, 0.8230128, 0.872957647, 0.881874979, 0.901388764, 0.865659118, 0.90282464, 0.8338774, 0.884094894, 0.884932697, 0.892462432, 0.872162044, 0.89999825, 0.8232509, 0.884147406, 0.89802897, 0.8951396, 0.8846094, 0.91338825, 0.8196039, 0.8886832, 0.892338932, 0.8927669, 0.8708058, 0.89777714, 0.8072257, 0.872384965, 0.866172314, 0.8781523, 0.84796256, 0.90499103, 0.77327174, 0.849599659, 0.843300939, 0.87172914, 0.83675075, 0.889401376, 0.772425711, 0.858487964, 0.830526829, 0.88679606, 0.8395782, 0.8936676, 0.7810847, 0.848831654, 0.840349376, 0.8737038, 0.83523405, 0.8755699, 0.79063076, 0.865320206, 0.847223938, 0.8731567, 0.8383164, 0.8651313, 0.7671497, 0.844940126, 0.832869709, 0.86830324, 0.7978554, 0.88838905, 0.7409752, 0.829113603, 0.801472604, 0.85868853, 0.7858352, 0.86936283, 0.7249211, 0.812444031, 0.771049619, 0.8460555, 0.76479554, 0.8473377, 0.6955902, 0.836960077, 0.800574362, 0.8629563, 0.7976669, 0.87304443, 0.70527494, 0.835973024, 0.828525782, 0.87159187, 0.79939157, 0.87115586, 0.7510525, 0.833982229, 0.836292744, 0.886077106, 0.817835391, 0.891525149, 0.776056886, 0.836114168, 0.845734179, 0.880473793, 0.777931333, 0.870662153, 0.716954887, 0.804289699, 0.833134174, 0.880312085, 0.760929525, 0.850011647, 0.694894493, 0.823983252, 0.850451767, 0.871378183, 0.802297711, 0.86033988, 0.709246099, 0.829015017, 0.855935514, 0.8789151, 0.80449533, 0.877094269, 0.736055255, 0.837195933, 0.875494361, 0.891925633, 0.830839634, 0.885903597, 0.766868055, 0.85023421, 0.879586637, 0.894208074, 0.833544016, 0.889706254, 0.750951827, 0.836317003, 0.868136823, 0.8911823, 0.81882113, 0.861518025, 0.728199005, 0.810167909, 0.867232323, 0.903694928, 0.81803453, 0.850483298, 0.690168202, 0.798537672, 0.877492964, 0.906423151, 0.815049469, 0.85098237, 0.6706643, 0.78410697, 0.865909457, 0.893234313, 0.829642057, 0.852054358, 0.70902282, 0.786048651, 0.865555406, 0.8791892, 0.83509386, 0.857813835, 0.738510013, 0.808859169, 0.877788246, 0.87953484, 0.8406283, 0.87451297, 0.75234592, 0.822326481, 0.880318463, 0.87925637, 0.83006865, 0.8679466, 0.7299877, 0.797345102, 0.859858453, 0.87791044, 0.8023016, 0.846521318, 0.68560797, 0.756420016, 0.849607229, 0.8886274, 0.79201746, 0.857516527, 0.671693504, 0.761617005, 0.823709965, 0.875326097, 0.813687027, 0.866815329, 0.682345033, 0.797568142, 0.854614437, 0.88901335, 0.82291615, 0.86659354, 0.69563013, 0.811747491, 0.871404052, 0.9040267, 0.8536094, 0.88089031, 0.722659945, 0.83173275, 0.876624823, 0.90223294, 0.85869193, 0.8947253, 0.7449287, 0.864020407, 0.867264867, 0.8873024, 0.8411174, 0.906622291, 0.753264368, 0.859727919, 0.867166042, 0.8887048, 0.8416887, 0.896948695, 0.734721303, 0.850511312, 0.861885846, 0.8856624, 0.83689725, 0.885351, 0.73606867, 0.858928204, 0.857189655, 0.8788897, 0.843995, 0.88177365, 0.73969245, 0.874521554, 0.854654908, 0.88843256, 0.8558396, 0.8746555, 0.76251525, 0.892033935, 0.872207105, 0.91747373, 0.84889776, 0.8864443, 0.7775193, 0.890623212, 0.863214135, 0.9120034, 0.8419128, 0.8904849, 0.7688537, 0.873357534, 0.844049752, 0.90394807, 0.83832127, 0.8701316, 0.72652155, 0.865959466, 0.851123631, 0.89393145, 0.83867735, 0.8650773, 0.70652425, 0.877954423, 0.852870047, 0.903807998, 0.860748589, 0.8687793, 0.76467913, 0.904301465, 0.863259375, 0.8993989, 0.87518173, 0.88157314, 0.8165519, 0.913391531, 0.870445609, 0.8962726, 0.8857828, 0.889732, 0.828928, 0.91214186, 0.871314704, 0.88473344, 0.86827797, 0.88602084, 0.7976977, 0.886386275, 0.845286667, 0.8413117, 0.828405, 0.878826022, 0.787287116, 0.877446771, 0.847640991, 0.8591361, 0.8506648, 0.873901069, 0.760234177, 0.879655719, 0.843161166, 0.876115978, 0.869908988, 0.880159736, 0.776739299, 0.900554776, 0.856288314, 0.883998632, 0.87672478, 0.868804753, 0.817599595, 0.898605406, 0.848017454, 0.88897544, 0.88297075, 0.902330458, 0.857026458, 0.904516578, 0.840142131, 0.88037664, 0.88021076, 0.89720726, 0.826984107, 0.891708255, 0.843536735, 0.8847927, 0.88765764, 0.900097966, 0.85464114, 0.912028313, 0.886269689, 0.890956998, 0.896134138, 0.891466975, 0.828900874, 0.914595068, 0.872869909, 0.9043649, 0.89338154, 0.884571075, 0.799843311, 0.917636216, 0.867334187, 0.89526904, 0.8755865, 0.904815137, 0.77040118, 0.929388404, 0.909869254, 0.9102153, 0.8883156, 0.893736005, 0.809587479, 0.913604617, 0.9099648, 0.90239054, 0.85651803, 0.86830676, 0.8062572, 0.852841735, 0.850454092, 0.8899843, 0.81696814, 0.84776443, 0.7190081, 0.803235471, 0.8539626, 0.882887721, 0.841301262, 0.84454459, 0.77115202, 0.840378881, 0.869934857, 0.922710717, 0.906106889, 0.894570827, 0.838345408, 0.859015882, 0.874181509, 0.922280729, 0.908378243, 0.899645746, 0.844486773, 0.861055732, 0.879179835, 0.93673414, 0.91521889, 0.89986366, 0.849677324, 0.826012492, 0.871217966, 0.933748484, 0.92093724, 0.911016524, 0.844966412, 0.820586979, 0.870166004, 0.93697405, 0.91762877, 0.914592862, 0.842003345, 0.824264944, 0.86243993, 0.939647079, 0.921085835, 0.907204986, 0.853657067, 0.852720499, 0.891247869, 0.947311282, 0.917454958, 0.915368557, 0.883123934, 0.883664906, 0.900836289, 0.9498729, 0.9230063, 0.921076357, 0.891373575, 0.886440754, 0.910374522, 0.9395223, 0.91680807, 0.921445012, 0.890318811, 0.869151413, 0.909540057, 0.946341097, 0.912874281, 0.906240046, 0.894239366, 0.865016937, 0.914905667, 0.944081724, 0.913210571, 0.902927697, 0.874248922, 0.862309337, 0.907176971, 0.9321986, 0.90803796, 0.899521947, 0.867816806, 0.846835911, 0.891072631, 0.92658734, 0.8984747, 0.882862389, 0.846388757, 0.80929625, 0.876968563, 0.90679705, 0.8794538, 0.853992939, 0.830803335, 0.820775509, 0.872466624, 0.904813647, 0.88662529, 0.889504254, 0.86040163, 0.808979511, 0.890554428, 0.929244518, 0.89597559, 0.890603721, 0.839055359, 0.767557263, 0.874343693, 0.920486271, 0.891705275, 0.861931503, 0.836043, 0.769177616, 0.863609254, 0.914592326, 0.88695395, 0.86583513, 0.821552455, 0.797384381, 0.862311602, 0.920473754, 0.892035961, 0.872709513, 0.845957875, 0.835669219, 0.883436024, 0.928426564, 0.904715419, 0.86639142, 0.843083978, 0.823272645, 0.88872236, 0.928837657, 0.907463312, 0.86588794, 0.849787414, 0.812073827, 0.890766442, 0.931642413, 0.903548479, 0.843937397, 0.835460305, 0.72356528, 0.867156923, 0.922561765, 0.895874321, 0.854700446, 0.834138572, 0.749361157, 0.884387076, 0.919475436, 0.906041145, 0.879813194, 0.861487567, 0.772007942, 0.892868638, 0.927878201, 0.909772754, 0.894033015, 0.864242494, 0.815330684, 0.903179467, 0.931884706, 0.901142478, 0.885927439, 0.867458284, 0.83002454, 0.901620448, 0.934403479, 0.894580722, 0.880288959, 0.868893325, 0.844483852, 0.893437326, 0.930362701, 0.894361556, 0.863221884, 0.855836391, 0.831470132, 0.899338424, 0.927058756, 0.904343188, 0.878996849, 0.866676271, 0.819420099, 0.895347834, 0.91906637, 0.888661504, 0.861424327, 0.862044156, 0.816191614, 0.890802145, 0.917684674, 0.892043054, 0.870972753, 0.870371163, 0.825632513, 0.898415804, 0.924702406, 0.896679401, 0.87417984, 0.863516092, 0.822452605, 0.897454798, 0.92093581, 0.886507452, 0.863565087, 0.856007755, 0.827951849, 0.900461078, 0.927684963, 0.901682556, 0.868874669, 0.865629017, 0.814031482, 0.904096305, 0.9286941, 0.90584254, 0.8772001, 0.8708321, 0.8055183, 0.90583986, 0.92413193, 0.907394707, 0.87798363, 0.863810301, 0.810757935, 0.886270344, 0.91463244, 0.890210748, 0.86399895, 0.85510695, 0.819111228, 0.883041024, 0.915060759, 0.890859246, 0.857977569, 0.851837337, 0.805422127, 0.882919252, 0.923545301, 0.901114404, 0.859136164, 0.849759877, 0.781867087, 0.892512143, 0.926518142, 0.9033342, 0.877516806, 0.871871233, 0.775805652, 0.914177477, 0.934736848, 0.911699474, 0.880244553, 0.870955586, 0.758174777, 0.891625941, 0.929396987, 0.908658564, 0.878307045, 0.860183001, 0.745274305, 0.881632447, 0.916771948, 0.901420295, 0.86095494, 0.847570717, 0.764576674, 0.879856467, 0.922925353, 0.904204607, 0.864140332, 0.84548825, 0.800112367, 0.880492091, 0.92372489, 0.899333715, 0.87581557, 0.869046688, 0.821023405, 0.894050002, 0.927364171, 0.90421015, 0.882022798, 0.877836466, 0.814516366, 0.88573432, 0.91877526, 0.904050827, 0.878318369, 0.87589699, 0.780938745, 0.869243741, 0.911957264, 0.892075419, 0.874308586, 0.861528575, 0.724646151, 0.849476576, 0.897924304, 0.892585337, 0.899001777, 0.873061419, 0.737022579, 0.854138017, 0.903499007, 0.890365422, 0.892375946, 0.869431794, 0.7432818, 0.8624353, 0.909922957, 0.896519005, 0.88671571, 0.86879611, 0.7568506, 0.873334706, 0.91665411, 0.910889506, 0.878761292, 0.871920884, 0.75992322, 0.87868768, 0.916954219, 0.915160894, 0.889924288, 0.881871641, 0.75071007, 0.8786572, 0.915992916, 0.925290644, 0.887084663, 0.874925435, 0.747817457, 0.877799749, 0.911603212, 0.930036247, 0.903686464, 0.875197232, 0.747255385, 0.869212329, 0.914966822, 0.922856629, 0.885627031, 0.874272227, 0.758847058, 0.883016646, 0.922130764, 0.921069682, 0.885259926, 0.871237695, 0.775177658, 0.908227921, 0.924310625, 0.924914479, 0.904587626, 0.888796985, 0.755007148, 0.91078347, 0.927210331, 0.921098471, 0.898793519, 0.873663425, 0.72672838, 0.890513301, 0.928625047, 0.921584845, 0.899028063, 0.866008997, 0.685962498, 0.880795062, 0.92146343, 0.915253758, 0.899742901, 0.876555204, 0.703531563, 0.870316923, 0.908964515, 0.918629646, 0.897777736, 0.867257059, 0.710698783, 0.872028291, 0.916047513, 0.91908741, 0.891584098, 0.859930575, 0.729676187, 0.886147678, 0.922207177, 0.928271651, 0.903279424, 0.86458534, 0.745557129, 0.888140976, 0.921986043, 0.928281307, 0.892667413, 0.869503677, 0.72298336, 0.88999635, 0.929767728, 0.936483562, 0.913102627, 0.879201353, 0.703173041, 0.872163475, 0.925986409, 0.92784977, 0.897206426, 0.870844901, 0.668911994, 0.834323585, 0.899883449, 0.921813786, 0.927130282, 0.86200726, 0.685947001, 0.854303002, 0.898265243, 0.922442555, 0.928907394, 0.880276859, 0.783057868, 0.874381244, 0.90676862, 0.928419292, 0.925185621, 0.893407702, 0.798196971, 0.908234775, 0.915221572, 0.934800625, 0.925862014, 0.88276428, 0.786495507, 0.901569486, 0.914872348, 0.927448571, 0.91152126, 0.8461742, 0.712839663, 0.878803015, 0.907818615, 0.925251722, 0.912187457, 0.836549282, 0.700191855, 0.869930029, 0.91265184, 0.9093278, 0.9026602, 0.8567606, 0.71689767, 0.87548673, 0.9092942, 0.9159372, 0.8964501, 0.85839355, 0.74891925, 0.87002987, 0.89948183, 0.9073929, 0.8816922, 0.84417737, 0.74096245, 0.85150796, 0.88934535, 0.8970576, 0.87047625, 0.83413815, 0.7628081, 0.86527795, 0.88624674, 0.9193154, 0.86850625, 0.85336024, 0.7654624, 0.8685866, 0.89349306, 0.9176129, 0.86082387, 0.8608829, 0.7460746, 0.87055886, 0.89170575, 0.9243661, 0.8774084, 0.85544276, 0.76052755, 0.8480228, 0.8834673, 0.90782315, 0.883017, 0.84853864, 0.7796271, 0.8521319, 0.8895107, 0.9052419, 0.89761823, 0.85384595, 0.80122626, 0.84764314, 0.89410794, 0.91717976, 0.8838498, 0.8380056, 0.77802724, 0.8436837, 0.8771923, 0.9092583, 0.8828359, 0.82141656, 0.77076864, 0.8242192, 0.88202363, 0.9035813, 0.89187205, 0.80604184, 0.73616934, 0.81917036, 0.888554, 0.9063015, 0.8862502, 0.79757303, 0.67720234, 0.8219529, 0.8951283, 0.90414995, 0.8963173, 0.8004019, 0.7310651, 0.83857495, 0.8782882, 0.8974846, 0.8970683, 0.81582344, 0.75099105, 0.8539828, 0.88908654, 0.8997945, 0.8945465, 0.8246518, 0.757440627, 0.858976364, 0.8814876, 0.88960344, 0.8850114, 0.8215837, 0.763310194, 0.843998492, 0.87016225, 0.8713979, 0.88460296, 0.82602566, 0.7742441, 0.8812785, 0.87493736, 0.8926052, 0.9152224, 0.84228206, 0.7668874, 0.88757485, 0.87334555, 0.9012904, 0.9203718, 0.8408939, 0.76721656, 0.85452074, 0.8663772, 0.8919014, 0.9126565, 0.8461315, 0.761479, 0.84785146, 0.8650709, 0.88737905, 0.88191551, 0.859679818, 0.814484835, 0.834328294, 0.8528119, 0.88299483, 0.8636772, 0.85898095, 0.82729495, 0.8532064, 0.875162, 0.8961291, 0.88617116, 0.8615894, 0.8347839, 0.8782511, 0.8875263, 0.90519935, 0.8958459, 0.82146144, 0.7964974, 0.86144847, 0.87072706, 0.89858353, 0.89571756, 0.81775767, 0.7419664, 0.8416749, 0.8463674, 0.90280753, 0.8947436, 0.82471085, 0.7521648, 0.8267733, 0.8373483, 0.89028686, 0.8950253, 0.8185149, 0.7437648, 0.8264414, 0.842509, 0.889749, 0.902495, 0.8322734, 0.75194913, 0.82437, 0.8170241, 0.864014, 0.8808157, 0.8386752, 0.7412439, 0.8239477, 0.8209148, 0.8790056, 0.90217733, 0.8092152, 0.739603519, 0.806187093, 0.839216053, 0.885356903, 0.891549468, 0.813250959, 0.6980119, 0.7737588, 0.8220004, 0.8516158, 0.882970154, 0.83717221, 0.7144816, 0.7782663, 0.8074456, 0.85946906, 0.872609556, 0.822314739, 0.698983967, 0.78624481, 0.80226934, 0.82123697, 0.8620764, 0.8323516, 0.735672116, 0.801294684, 0.8022029, 0.82028073, 0.8635986, 0.83795536, 0.6985213, 0.8120866, 0.8078992, 0.779411, 0.8314963, 0.80877286, 0.687658608, 0.817012012, 0.7826057, 0.8054618, 0.84942234, 0.7985555, 0.66864717, 0.795927763, 0.78200746, 0.8087425, 0.8427227, 0.7874677, 0.709471047, 0.799544334, 0.7834786, 0.80819684, 0.836778, 0.81819546, 0.777644515, 0.826314449, 0.8164022, 0.83664566, 0.85075426, 0.8503821, 0.81283736, 0.8417764, 0.8416346, 0.8408039, 0.86190087, 0.8614179, 0.8278177, 0.8571178, 0.84707856, 0.84849614, 0.8771719, 0.8477221, 0.8070663, 0.84156203, 0.837121189, 0.849122405, 0.8805378, 0.8248004, 0.78212076, 0.8471668, 0.83566207, 0.8555466, 0.88601, 0.84207255, 0.74402976, 0.83802646, 0.8038821, 0.839637, 0.843753, 0.83224636, 0.7038041, 0.8304667, 0.822332859, 0.846625745, 0.8441538, 0.8400589, 0.759404361, 0.842092752, 0.829599261, 0.859521806, 0.8516557, 0.8239926, 0.759592712, 0.856918514, 0.828676999, 0.869247437, 0.8738057, 0.8153258, 0.70378876, 0.83308256, 0.83314997, 0.8673389, 0.8800194, 0.8241389, 0.6903159, 0.8425614, 0.8471748, 0.86429065, 0.866802, 0.8126257, 0.59360856, 0.7983749, 0.79945993, 0.8370182, 0.8371832, 0.790237, 0.57872665, 0.7376697, 0.79669046, 0.82642776, 0.8370778, 0.6940665, 0.5384098, 0.6707496, 0.7976238, 0.82478565, 0.8182234, 0.7060673, 0.519134, 0.6974058, 0.7823059, 0.78972363, 0.8061287, 0.7019831, 0.619884074, 0.676367342, 0.76366794, 0.7649141, 0.8342163, 0.723189, 0.56075907, 0.65597653, 0.73555106, 0.77479035, 0.8296607, 0.6667479, 0.520152271, 0.569988549, 0.7087158, 0.7247525, 0.81787306, 0.61560875, 0.5035391, 0.665489, 0.7955413, 0.7575843, 0.824355, 0.6910282, 0.5283411, 0.67697215, 0.788632154, 0.603142321, 0.6924692, 0.62588876, 0.516614795, 0.519106984, 0.794794858, 0.572596312, 0.730441451, 0.58043462, 0.45138106, 0.5468284, 0.791459024, 0.517070353, 0.6036731, 0.51645166, 0.364417195, 0.485695124, 0.774512589, 0.497768849, 0.5291293, 0.4684811, 0.2559659, 0.5048243, 0.8261939, 0.57223797, 0.5321142, 0.528005, 0.283934414, 0.545001924, 0.82386094, 0.55129373, 0.606503427, 0.58222419, 0.368351012, 0.572508574, 0.806147933, 0.598137975, 0.594579577, 0.583839417, 0.466013938, 0.606981516, 0.830755949, 0.627439559, 0.643789768, 0.698393703, 0.401451528, 0.672412217, 0.85447228, 0.655637801, 0.706993401, 0.670793653, 0.436897814, 0.697771549, 0.849372506, 0.666967988, 0.768197596, 0.595810711, 0.361386746, 0.715961456, 0.862282455, 0.646208763, 0.673129141, 0.527161121, 0.299119174, 0.600754261, 0.84894371, 0.635210454, 0.644258559, 0.477704734, 0.316722423, 0.597977757, 0.859581172, 0.664843857, 0.657946348, 0.528211415, 0.374626994, 0.59202522, 0.859349608, 0.607491374, 0.673094511, 0.565110028, 0.389637589, 0.557840049, 0.864302456, 0.610886633, 0.664782465, 0.564948082, 0.366383195, 0.546040058, 0.85691762, 0.610581636, 0.612566113, 0.513292491, 0.322916567, 0.553866565, 0.85832119, 0.640439451, 0.674395084, 0.518635273, 0.279540122, 0.556563795, 0.857759416, 0.606203198, 0.646116793, 0.495120227, 0.298435032, 0.482311636, 0.84626317, 0.643707514, 0.556446135, 0.506180584, 0.313016951, 0.487241209, 0.850295126, 0.63587153, 0.6340065, 0.524461687, 0.308577269, 0.520142078, 0.866933048, 0.554245591, 0.649639308, 0.511720836, 0.354860008, 0.524789751, 0.818309367, 0.31476298, 0.612366498, 0.506752372, 0.366276324, 0.561346769, 0.829266429, 0.479459196, 0.653298259, 0.549304068, 0.378509909, 0.64517653, 0.825223148, 0.582033634, 0.653526247, 0.524354935, 0.333250314, 0.547105014, 0.809915721, 0.570392489, 0.71151346, 0.549639881, 0.414230675, 0.616905689, 0.81901723, 0.48831496, 0.7033779, 0.49049166, 0.423689008, 0.577955723, 0.817028701, 0.417900205, 0.665778399, 0.496022642, 0.425909877, 0.633624136, 0.817057908, 0.497501045, 0.653552949, 0.563260853, 0.444611043, 0.647666216, 0.81954664, 0.398416877, 0.605049133, 0.498287261, 0.418455571, 0.594238043, 0.76196903, 0.30070218, 0.60655755, 0.4963678, 0.41910243, 0.571504593, 0.76747525, 0.31821093, 0.6049859, 0.49299166, 0.4366377, 0.560712218, 0.760236621, 0.332731664, 0.65534925, 0.5187882, 0.487780511, 0.602647066, 0.753746331, 0.316000164, 0.66653657, 0.533585787, 0.522444427, 0.635524809, 0.731510937, 0.300414443, 0.62257415, 0.5471343, 0.550984502, 0.64172554, 0.739146292, 0.292286694, 0.597451985, 0.469791114, 0.459380239, 0.61049974, 0.728873372, 0.261274636, 0.562368691, 0.436071754, 0.424983352, 0.564810574, 0.700565875, 0.255097479, 0.4864842, 0.403357744, 0.407240301, 0.553882837, 0.666282833, 0.237933174, 0.503992379, 0.394780129, 0.403386712, 0.536598384, 0.668351829, 0.254381835, 0.52097076, 0.38570416, 0.425194144, 0.549982965, 0.672102511, 0.256907076, 0.545620859, 0.368631929, 0.433767825, 0.55859077, 0.658136308, 0.242994964, 0.572747409, 0.363753766, 0.420956582, 0.54564029, 0.67638582, 0.264498532, 0.572396934, 0.382329643, 0.399535358, 0.537575722, 0.689155877, 0.31064865, 0.571204245, 0.357080042, 0.431721091, 0.536847472, 0.684719324, 0.290867686, 0.554271698, 0.338055849, 0.463165134, 0.557103038, 0.696210086, 0.266126156, 0.540026665, 0.341516674, 0.458623439, 0.518869877, 0.696966946, 0.233359218, 0.50104022, 0.321728081, 0.447162509, 0.503097415, 0.650216401, 0.198865429, 0.386754334, 0.251940697, 0.368730485, 0.398451924, 0.590767145, 0.183355629, 0.42284736, 0.247988239, 0.346437991, 0.37313357, 0.60837096, 0.215725988, 0.443725497, 0.254029959, 0.361533463, 0.4148224, 0.649249971, 0.22780849, 0.511396945, 0.2798011, 0.405415684, 0.411913127, 0.638727129, 0.261942595, 0.535320044, 0.296041489, 0.42136395, 0.382442713, 0.594446242, 0.283934593, 0.49657765, 0.275077969, 0.443822801, 0.443042755, 0.658911645, 0.296927184, 0.548273504, 0.316574097, 0.480130583, 0.493606806, 0.689917088, 0.380850971, 0.61379844, 0.352646768, 0.43894431, 0.494466096, 0.688773155, 0.357411206, 0.559474707, 0.314634293, 0.392023653, 0.471080184, 0.700939775, 0.414734721, 0.589955986, 0.320133656, 0.450369716, 0.473174423, 0.694797277, 0.369541377, 0.583872199, 0.283479095, 0.452382982, 0.505638957, 0.726452708, 0.347404152, 0.57199949, 0.296275318, 0.502095699, 0.507279932, 0.736906588, 0.351798445, 0.671287239, 0.333618432, 0.53510654, 0.542583883, 0.71996516, 0.386358559, 0.657495558, 0.374751806, 0.522252083, 0.540057361, 0.676313162, 0.379779816, 0.598027349, 0.338576555, 0.53172189, 0.520109594, 0.669843137, 0.373414129, 0.60779959, 0.371209711, 0.56072253, 0.495389491, 0.652400136, 0.427164972, 0.675522208, 0.416520178, 0.619190574, 0.490978241, 0.635552883, 0.425329566, 0.677887738, 0.386728615, 0.62125963, 0.548352599, 0.667102337, 0.430431426, 0.642299652, 0.381002039, 0.665927887, 0.585018516, 0.658313811, 0.397026718, 0.602616251, 0.34415853, 0.659015417, 0.583917677, 0.667418361, 0.389053017, 0.597244322, 0.393749505, 0.646712184, 0.573467076, 0.612041354, 0.403258681, 0.589435756, 0.379036784, 0.672610402, 0.584655344, 0.641982436, 0.445396632, 0.61423862, 0.404022098, 0.719218433, 0.618378341, 0.679579914, 0.495979935, 0.64891547, 0.448064655, 0.788252652, 0.65571779, 0.712128997, 0.538997173, 0.678868353, 0.446092099, 0.759006977, 0.662864983, 0.693394601, 0.555491626, 0.670345485, 0.40986529, 0.683054388, 0.634875417, 0.688581407, 0.525679827, 0.638602972, 0.409411222, 0.644718826, 0.605695128, 0.659704387, 0.501481116, 0.646962762, 0.452495694, 0.6398139, 0.606665432, 0.669733465, 0.523020029, 0.645523131, 0.43544814, 0.66405338, 0.580142438, 0.655049145, 0.546349943, 0.659965932, 0.399779618, 0.692033172, 0.565396369, 0.639281213, 0.530503511, 0.654687941, 0.41547972, 0.728559136, 0.606671154, 0.652094126, 0.526036024, 0.64562571, 0.385897189, 0.710076809, 0.604263663, 0.611941338, 0.476594329, 0.60200274, 0.392610401, 0.567054033, 0.571989715, 0.579400241, 0.47209698, 0.580804408, 0.444709361, 0.587523878, 0.554002166, 0.653826118, 0.525841415, 0.638728201, 0.446675003, 0.644670784, 0.569274724, 0.642365396, 0.550005555, 0.668944716, 0.512813568, 0.700323761, 0.580845177, 0.628209472, 0.560193717, 0.685573578, 0.493888766, 0.703904867, 0.626992583, 0.663391709, 0.553710759, 0.683375716, 0.527189612, 0.776802063, 0.683241725, 0.670665085, 0.529203296, 0.663991868, 0.48561579, 0.702552199, 0.623718858, 0.644455194, 0.458729148, 0.606342673, 0.39621526, 0.592989624, 0.577423334, 0.661789536, 0.36849305, 0.644917071, 0.362344474, 0.572235227, 0.592204392, 0.682252645, 0.40821895, 0.641309798, 0.397645116, 0.552812278, 0.637060344, 0.704156339, 0.420604646, 0.644747436, 0.37891072, 0.47741467, 0.63188547, 0.716838837, 0.420504868, 0.636232793, 0.349767119, 0.459465653, 0.59728241, 0.685633361, 0.379288048, 0.64856708, 0.329825699, 0.449820459, 0.594184816, 0.691563129, 0.386654079, 0.639046848, 0.294517875, 0.54325211, 0.655990064, 0.729220867, 0.438271552, 0.636634767, 0.309443742, 0.584862292, 0.683223367, 0.746144354, 0.464828134, 0.64743042, 0.354152411, 0.592792511, 0.689779758, 0.728602469, 0.435658753, 0.656984985, 0.34297207, 0.646700799, 0.699278712, 0.756510198, 0.515135407, 0.67501688, 0.372325033, 0.67871213, 0.713520288, 0.769666374, 0.547061443, 0.68101263, 0.415382415, 0.711406112, 0.722376823, 0.7546826, 0.500149786, 0.648667932, 0.357353985, 0.656734705, 0.686976016, 0.711214304, 0.423307866, 0.559847593, 0.27345401, 0.541987062, 0.648842216, 0.674338818, 0.371765465, 0.507612288, 0.287142783, 0.581975996, 0.647391737, 0.663390875, 0.325828046, 0.497177303, 0.27739355, 0.684841216, 0.676452518, 0.667356193, 0.439176291, 0.509031832, 0.360748589, 0.703044593, 0.70442766, 0.711905062, 0.437901139, 0.505709171, 0.390333772, 0.722172856, 0.686878741, 0.68439424, 0.351260304, 0.494502902, 0.380782843, 0.653637171, 0.66634804, 0.669108987, 0.30762127, 0.44021371, 0.398156881, 0.603838086, 0.642471135, 0.671669126, 0.318659455, 0.449440092, 0.379545391, 0.619878531, 0.631905854, 0.674268603, 0.380347908, 0.468962789, 0.455559909, 0.623870313, 0.66061157, 0.727874219, 0.43657577, 0.546267569, 0.424796224, 0.711332619, 0.692665994, 0.774796247, 0.522445977, 0.591075957, 0.512637973, 0.764805496, 0.718724072, 0.768527806, 0.479707003, 0.585159659, 0.503075302, 0.765533507, 0.696469188, 0.764784575, 0.463571727, 0.577562988, 0.513949573, 0.717264652, 0.669468403, 0.752649069, 0.460403919, 0.568704128, 0.511011481, 0.731020987, 0.690225363, 0.721739411, 0.506402433, 0.576252997, 0.547059596, 0.779264212, 0.755343974, 0.745057881, 0.538644969, 0.620381296, 0.604624867, 0.812827408, 0.786020517, 0.76611948, 0.589380801, 0.645740569, 0.61760813, 0.849117279, 0.817679286, 0.797820389, 0.599846423, 0.658221543, 0.643086731, 0.84142524, 0.810090601, 0.803940654, 0.647022486, 0.637093544, 0.671831667, 0.815995932, 0.796862662, 0.791193426, 0.638646424, 0.62038219, 0.678709328, 0.80154109, 0.798636913, 0.787718058, 0.63399297, 0.633437514, 0.685258389, 0.7944839, 0.790586829, 0.763294756, 0.626630485, 0.658882201, 0.692911744, 0.820406258, 0.815071106, 0.783344984, 0.663287044, 0.6442433, 0.721844554, 0.847415626, 0.834527433, 0.786905408, 0.717127085, 0.658148944, 0.722656012, 0.854429245, 0.852904022, 0.811679542, 0.740863323, 0.675191641, 0.714896262, 0.848915696, 0.82144928, 0.810162425, 0.732267141, 0.6648404, 0.679634094, 0.829841614, 0.80980742, 0.79974699, 0.710197389, 0.640089929, 0.648828506, 0.824042618, 0.807616413, 0.768352032, 0.680302083, 0.613961875, 0.657612026, 0.834096014, 0.829481304, 0.798476934, 0.70203644, 0.659498572, 0.684082508, 0.857921541, 0.858026803, 0.8358078, 0.732496798, 0.701924205, 0.673748434, 0.866886437, 0.839661002, 0.832049608, 0.736030281, 0.722094893, 0.705221295, 0.861096025, 0.824243486, 0.80595845, 0.715266705, 0.69528693, 0.694061756, 0.832959175, 0.801365554, 0.80381304, 0.734704494, 0.709774256, 0.67596215, 0.839966059, 0.797950923, 0.799344182, 0.752344787, 0.735456228, 0.704862654, 0.865760326, 0.833603084, 0.825003922, 0.79992646, 0.770100772, 0.739823639, 0.884352028, 0.848961055, 0.852509975, 0.828175664, 0.776474237, 0.747355342, 0.886696935, 0.834496379, 0.857659221, 0.835763395, 0.784470201, 0.7541098, 0.883895993, 0.830930173, 0.831132591, 0.808984935, 0.780517936, 0.752722025, 0.875280559, 0.819317937, 0.849614084, 0.796358645, 0.756963968, 0.750735283, 0.852989614, 0.809351981, 0.8492347, 0.78596431, 0.773521364, 0.740031362, 0.851505101, 0.818814814, 0.834342182, 0.797852933, 0.7546826, 0.724965572, 0.850817502, 0.830403507, 0.846787691, 0.793452501, 0.758615255, 0.729382753, 0.864964306, 0.820387483, 0.855512559, 0.783536851, 0.760466993, 0.73924005, 0.859649181, 0.793056428, 0.843715549, 0.776464045, 0.76165247, 0.743981302, 0.848811805, 0.753210306, 0.843621671, 0.774185836, 0.779290438, 0.702307999, 0.841836333, 0.714250803, 0.798639596, 0.700158477, 0.776841998, 0.668624878, 0.84756434, 0.742350936, 0.807330668, 0.700723052, 0.792381167, 0.706840038, 0.874192417, 0.773659468, 0.828093946, 0.725341678, 0.808082342, 0.698972702, 0.888244331, 0.815275848, 0.862169206, 0.759241998, 0.795389473, 0.722112536, 0.884358346, 0.812973201, 0.865477085, 0.734621286, 0.796904564, 0.724553883, 0.874541759, 0.800950646, 0.832567632, 0.731573164, 0.801084578, 0.725923061, 0.87020272, 0.811267197, 0.811435997, 0.733428359, 0.799877465, 0.692962348, 0.870476782, 0.805808485, 0.796715081, 0.750315785, 0.815953314, 0.723245621, 0.872692525, 0.805743098, 0.805407584, 0.765418768, 0.812692285, 0.713764191, 0.8782354, 0.817863703, 0.834905922, 0.759645402, 0.822290242, 0.72187072, 0.880722046, 0.800049186, 0.821327269, 0.761090994, 0.808907449, 0.717223585, 0.876449823, 0.80271548, 0.816304684, 0.746220946, 0.827743232, 0.737960994, 0.865431368, 0.774420381, 0.792590499, 0.709958375, 0.820239425, 0.741249502, 0.856058002, 0.778466284, 0.770804465, 0.699228823, 0.808134615, 0.734659672, 0.854159057, 0.767534018, 0.761179805, 0.70340091, 0.785447299, 0.717709482, 0.867343307, 0.755961239, 0.755020678, 0.682416618, 0.753225148, 0.723337352, 0.87014693, 0.757517397, 0.765936553, 0.685488641, 0.773618519, 0.734414458, 0.865713239, 0.74390465, 0.720017254, 0.677409649, 0.742783427, 0.723968327, 0.865888655, 0.748649836, 0.707639873, 0.684991658, 0.71720612, 0.718095779, 0.84103936, 0.72952354, 0.6931687, 0.690873444, 0.712492347, 0.71803987, 0.841659129, 0.734664321, 0.660453558, 0.708234489, 0.698440611, 0.716188788, 0.850329757, 0.767095625, 0.684221208, 0.698237896, 0.705100834, 0.687764227, 0.858107448, 0.660273492, 0.684011281, 0.713905454, 0.698922217, 0.584819257, 0.857020319, 0.726716161, 0.722095311, 0.741588891, 0.71400243, 0.629832089, 0.850728452, 0.707661927, 0.70112896, 0.635958672, 0.640716553, 0.432295024, 0.752436996, 0.532610357, 0.578902483, 0.550839305, 0.568043053, 0.404956818, 0.675786555, 0.462016433, 0.650284946, 0.582554579, 0.623982072, 0.48918277, 0.700914323, 0.51226002, 0.578183115, 0.620245993, 0.587418318, 0.409386039, 0.551643789, 0.381411791, 0.518403888, 0.624588013, 0.585166216, 0.436682731, 0.558564901, 0.469706655, 0.597591817, 0.609769344, 0.658596814, 0.489415675, 0.683932364, 0.501760602, 0.612327218, 0.600565493, 0.654058218, 0.568045378, 0.669520915, 0.431126207, 0.567197919, 0.537153304, 0.619999707, 0.614380956, 0.662084281, 0.480507284, 0.493220627, 0.421592563, 0.591403425, 0.540435731, 0.690440118, 0.560327232, 0.583788991, 0.580575883, 0.59327364, 0.64133817, 0.732461751, 0.595869958, 0.604899287, 0.606489301, 0.570208848, 0.655675948, 0.763967752, 0.582013428, 0.590655863, 0.627102554, 0.519343972, 0.652714968, 0.744717717, 0.549470484, 0.542227447, 0.615349412, 0.567943573, 0.637397647, 0.740156651, 0.562676728, 0.568934917, 0.62248826, 0.625731349, 0.676670671, 0.729012132, 0.554638743, 0.542935312, 0.589098573, 0.588259637, 0.627940178, 0.728389442, 0.524624407, 0.5655463, 0.6294257, 0.6413165, 0.65584165, 0.752656221, 0.653163254, 0.634045005, 0.653464556, 0.631107211, 0.630253911, 0.76658076, 0.659890354, 0.626812637, 0.651225865, 0.629133165, 0.612263262, 0.7546579, 0.6209197, 0.620303631, 0.661338151, 0.651236057, 0.658430099, 0.765224099, 0.643708289, 0.664012074, 0.704234421, 0.706518471, 0.662686944, 0.782186568, 0.658851266, 0.675606072, 0.718953073, 0.721774578, 0.665244877, 0.768137038, 0.655896187, 0.651693881, 0.698027611, 0.698681712, 0.647417903, 0.757933497, 0.606817782, 0.60193634, 0.661270857, 0.6460814, 0.5883742, 0.756146312, 0.597064555, 0.60624826, 0.629046082, 0.635818124, 0.597545743, 0.764207721, 0.60304302, 0.633084118, 0.642568648, 0.674283564, 0.617555618, 0.7493069, 0.60955274, 0.684099078, 0.666173458, 0.64855933, 0.6280907, 0.7511192, 0.6105148, 0.718642056, 0.693485141, 0.6740927, 0.63396275, 0.756375, 0.60969764, 0.730886221, 0.676886141, 0.634766757, 0.639797032, 0.759324849, 0.633022308, 0.701185286, 0.683264792, 0.618967474, 0.628887653, 0.776921809, 0.620941639, 0.694921017, 0.706899643, 0.662497818, 0.612268627, 0.7656398, 0.63656735, 0.69421488, 0.672107279, 0.61169368, 0.619875371, 0.738529265, 0.640593588, 0.683432877, 0.656210423, 0.62078446, 0.617182, 0.721906841, 0.606934309, 0.663605392, 0.636800349, 0.600583911, 0.566208005, 0.69508189, 0.579816818, 0.644460082, 0.630613148, 0.547091961, 0.549364805, 0.682359934, 0.568115294, 0.633099914, 0.647187352, 0.540569603, 0.554354608, 0.679062486, 0.539548337, 0.622047901, 0.619701147, 0.5013604, 0.5630649, 0.695310473, 0.554796159, 0.644141793, 0.651248872, 0.5504882, 0.62078583, 0.712002218, 0.606164277, 0.65443534, 0.6602301, 0.58469695, 0.59232974, 0.701466918, 0.545560539, 0.606196642, 0.682815254, 0.60359687, 0.60973036, 0.698309422, 0.606313169, 0.617014229, 0.635011911, 0.57785565, 0.5901846, 0.694007576, 0.61244452, 0.565634251, 0.597177863, 0.52189493, 0.5779339, 0.727898538, 0.681356132, 0.596410692, 0.632069647, 0.57029796, 0.56352353, 0.740266562, 0.571561813, 0.554901361, 0.637132108, 0.56176054, 0.50667447, 0.718331993, 0.533852637, 0.53293705, 0.656233251, 0.628111839, 0.5695647, 0.71828723, 0.564998269, 0.543469548, 0.667139351, 0.59630215, 0.58457685, 0.693367124, 0.551769197, 0.556713939, 0.672665715, 0.595716834, 0.5677284, 0.685810864, 0.574756444, 0.565556228, 0.63866502, 0.57467103, 0.541960418, 0.654763341, 0.517881989, 0.535959601, 0.613667071, 0.565450311, 0.556736708, 0.682519436, 0.557745397, 0.553644657, 0.623544991, 0.60027474, 0.5871566, 0.70084137, 0.5555792, 0.570705473, 0.657574236, 0.624242127, 0.621315718, 0.70218444, 0.5412705, 0.571010709, 0.679556549, 0.6466385, 0.63964266, 0.67949903, 0.547476411, 0.604357183, 0.682050526, 0.654327691, 0.634445667, 0.669581115, 0.518753886, 0.585654676, 0.657049119, 0.6446951, 0.64789766, 0.70923525, 0.53891015, 0.604846954, 0.67066735, 0.65303785, 0.6648356, 0.7329931, 0.5209302, 0.588695586, 0.671420753, 0.66103876, 0.65665853, 0.746751964, 0.523361862, 0.5969277, 0.6751127, 0.6803846, 0.6673073, 0.754511893, 0.608215392, 0.64762485, 0.702630162, 0.7533192, 0.71408224, 0.775624752, 0.646553576, 0.715945184, 0.724205077, 0.72202909, 0.687978268, 0.735483348, 0.637977004, 0.684730232, 0.720055342, 0.70025545, 0.6766832, 0.742075741, 0.709768236, 0.740000486, 0.751478732, 0.70506966, 0.677053, 0.751095176, 0.623774946, 0.689929068, 0.739174962, 0.6724855, 0.6592316, 0.741046488, 0.682325721, 0.695104599, 0.735790014, 0.68231106, 0.6481316, 0.7426723, 0.7120796, 0.70727926, 0.7595297, 0.7141755, 0.6945007, 0.735567689, 0.664386749, 0.70082957, 0.76691043, 0.7606084, 0.7358143, 0.76356447, 0.6867539, 0.7166157, 0.8161406, 0.77553624, 0.75424045, 0.7879683, 0.75134, 0.7948456, 0.82305676, 0.74382055, 0.78024507, 0.71680534, 0.5106395, 0.62401116, 0.78678316, 0.8047217, 0.78668815, 0.705563, 0.5593627, 0.6531364, 0.8188455, 0.8178448, 0.7761803, 0.7131424, 0.46902427, 0.66114974, 0.81957203, 0.8121902, 0.76665795, 0.684401631, 0.436490178, 0.65156585, 0.79587954, 0.809068799, 0.76903224, 0.605309904, 0.456308991, 0.70892227, 0.81520945, 0.81358415, 0.7810517, 0.59599507, 0.45780614, 0.6989822, 0.81483483, 0.82102454, 0.787025, 0.5825316, 0.39609876, 0.65352535, 0.7791813, 0.8378219, 0.78055125, 0.61007684, 0.39433113, 0.660848498, 0.778005242, 0.84488314, 0.7888513, 0.641319335, 0.40155071, 0.6597806, 0.7542174, 0.8257019, 0.78085786, 0.574887037, 0.315195709, 0.576115549, 0.730783761, 0.8072268, 0.76654714, 0.5649339, 0.3356212, 0.649484575, 0.728835821, 0.80574137, 0.7361592, 0.586094618, 0.378441393, 0.693510473, 0.755072296, 0.7868849, 0.7052369, 0.5766665, 0.43824077, 0.715852201, 0.749852538, 0.7630436, 0.7300304, 0.608784556, 0.446459204, 0.732645154, 0.723193586, 0.75804013, 0.7206764, 0.601646841, 0.444593966, 0.73925662, 0.724666715, 0.752594888, 0.698392093, 0.606420219, 0.424099058, 0.703591168, 0.701313257, 0.742563307, 0.739956796, 0.596010983, 0.394227058, 0.741577625, 0.719336152, 0.735729039, 0.733754575, 0.58974117, 0.383605629, 0.755998135, 0.703854024, 0.758121252, 0.742480636, 0.550184131, 0.401123136, 0.75734365, 0.689334333, 0.754189849, 0.742118537, 0.593671918, 0.440028757, 0.752074957, 0.654287279, 0.734178305, 0.73940891, 0.626826048, 0.42395404, 0.716760993, 0.686639667, 0.754047751, 0.724362195, 0.607546091, 0.377145827, 0.714038968, 0.676089466, 0.740837455, 0.742575943, 0.634077668, 0.335450143, 0.710521996, 0.652449667, 0.730343342, 0.703586102, 0.583944082, 0.312533528, 0.687592864, 0.682342947, 0.72419703, 0.711269319, 0.585420907, 0.341654211, 0.701916456, 0.680888414, 0.762839913, 0.75320518, 0.6423898, 0.48598853, 0.7207869, 0.72144294, 0.77233994, 0.729788899, 0.645364404, 0.423920304, 0.698532641, 0.742756724, 0.723962247, 0.735201299, 0.670599341, 0.438361704, 0.654999673, 0.707407653, 0.710771978, 0.709614933, 0.687773108, 0.473302662, 0.662348807, 0.709879994, 0.703868151, 0.663955331, 0.649018884, 0.493289471, 0.626064181, 0.687404752, 0.705580592, 0.654604733, 0.623880327, 0.423307061, 0.596036077, 0.687428534, 0.689887166, 0.628671348, 0.620317578, 0.417760164, 0.585812926, 0.665904284, 0.674934208, 0.600876212, 0.64541775, 0.394988954, 0.564352214, 0.613387227, 0.667278469, 0.579283714, 0.610648334, 0.359599024, 0.44339028, 0.561957896, 0.653468251, 0.543476522, 0.609699309, 0.28648597, 0.42687276, 0.511738539, 0.591031969, 0.500543773, 0.636460006, 0.252523899, 0.412001908, 0.575264037, 0.595712781, 0.591558158, 0.672284722, 0.286898345, 0.431423753, 0.648461998, 0.658100843, 0.674563289, 0.75101018, 0.433491886, 0.450403512, 0.604625344, 0.714274526, 0.766610384, 0.801530719, 0.44567138, 0.481789142, 0.58592993, 0.682926059, 0.735110819, 0.788694143, 0.381626904, 0.42279622, 0.572183371, 0.662542701, 0.704843104, 0.709901989, 0.310338765, 0.386855572, 0.619219422, 0.654486895, 0.740828156, 0.697655439, 0.298738778, 0.366518527, 0.591702044, 0.620337963, 0.691761494, 0.645359755, 0.281109661, 0.299187034, 0.616177261, 0.58788085, 0.66939342, 0.703569889, 0.277792484, 0.346516579, 0.686954379, 0.574086368, 0.673134208, 0.664606094, 0.386397809, 0.448810875, 0.648264349, 0.606474578, 0.689862311, 0.715902209, 0.390357316, 0.450629979, 0.593998909, 0.507964015, 0.555810571, 0.550518453, 0.355902582, 0.43928811, 0.620856941, 0.512541115, 0.535816789, 0.509626865, 0.3789033, 0.465569288, 0.590337276, 0.509133339, 0.494009078, 0.493394971, 0.354604512, 0.4744021, 0.544040203, 0.550022006, 0.507205606, 0.502079427, 0.32862398, 0.44402054, 0.493988454, 0.474896878, 0.530953705, 0.546804547, 0.323805302, 0.430143654, 0.511131287, 0.46317634, 0.517006576, 0.535764098, 0.315959632, 0.357017457, 0.503964841, 0.502876997, 0.530678213, 0.495058507, 0.350334167, 0.429947197, 0.552177727, 0.540890455, 0.515766501, 0.466817915, 0.371215343, 0.39763024, 0.552403, 0.5275912, 0.5349057, 0.50929266, 0.3651519, 0.41716036, 0.61311245, 0.5495301, 0.5724771, 0.479838938, 0.397865534, 0.42310473, 0.5861762, 0.56909287, 0.5834923, 0.5454895, 0.41651475, 0.4549761, 0.6609513, 0.6136419, 0.62635815, 0.5913717, 0.43008354, 0.5063728, 0.6675711, 0.6086405, 0.63613296, 0.56634456, 0.4297925, 0.4939585, 0.6742554, 0.6111443, 0.6556934, 0.621095, 0.46266556, 0.51572376, 0.73437667, 0.62106687, 0.66359115, 0.55512244, 0.4325984, 0.5110642, 0.72919923, 0.63969177, 0.661684, 0.5871839, 0.48247772, 0.51476836, 0.6631, 0.6226741, 0.6723209, 0.6236974, 0.4848375, 0.49993202, 0.686673, 0.63840985, 0.65766287, 0.607272, 0.48015293, 0.51033616, 0.6469269, 0.6351767, 0.6663272, 0.6378989, 0.49735555, 0.5119544, 0.6360313, 0.63364, 0.67920613, 0.657148778, 0.516734123, 0.5306641, 0.66886896, 0.64622504, 0.68914366, 0.6762011, 0.5102744, 0.51079005, 0.70541364, 0.6544199, 0.6678521, 0.669988334, 0.484291404, 0.5033436, 0.7086264, 0.65611297, 0.6740692, 0.669744432, 0.495188653, 0.5400616, 0.6824373, 0.630210459, 0.684209645, 0.681907833, 0.550982773, 0.55743617, 0.6836411, 0.631019652, 0.653958499, 0.674528897, 0.556063831, 0.5207739, 0.6871688, 0.636737883, 0.654350042, 0.680855036, 0.549328029, 0.505756736, 0.702533722, 0.623606622, 0.647036791, 0.670545578, 0.539855003, 0.47384658, 0.71894693, 0.630911887, 0.669897318, 0.669719219, 0.546704769, 0.455144018, 0.672460139, 0.601440847, 0.625734389, 0.664915085, 0.517586946, 0.47127679, 0.628286898, 0.587927163, 0.638946295, 0.66093111, 0.54023236, 0.506151497, 0.66251123, 0.580512226, 0.641566634, 0.618136585, 0.559144676, 0.509932876, 0.652388811, 0.602734447, 0.643244743, 0.641848564, 0.593736708, 0.498089522, 0.678532302, 0.641978085, 0.66613704, 0.613678992, 0.578436553, 0.452334523, 0.673285365, 0.639245927, 0.630354285, 0.669359088, 0.561544299, 0.427053452, 0.661939621, 0.637539506, 0.643582582, 0.693309605, 0.613205135, 0.46264264, 0.640201747, 0.624305189, 0.659342885, 0.722266972, 0.637832284, 0.521810174, 0.605000079, 0.62776202, 0.665617883, 0.705181122, 0.587388813, 0.49546656, 0.577971637, 0.612781882, 0.649756968, 0.689474106, 0.566176116, 0.470935464, 0.639147997, 0.647418439, 0.649778306, 0.689568579, 0.515521705, 0.455258369, 0.674501836, 0.680915892, 0.669207931, 0.720046937, 0.616459668, 0.459165841, 0.659338117, 0.710743487, 0.711208642, 0.755460322, 0.600268841, 0.476878822, 0.65989387, 0.734463215, 0.727284789, 0.777630746, 0.643044531, 0.531255424, 0.659679353, 0.731917977, 0.728534698, 0.785722375, 0.712870598, 0.586258888, 0.658503234, 0.726747036, 0.746659279, 0.80049789, 0.70301646, 0.587767303, 0.649257779, 0.764970183, 0.768669784, 0.781412423, 0.756951928, 0.649367929, 0.745613098, 0.777838171, 0.707802832, 0.733297527, 0.682209373, 0.688918829, 0.762445688, 0.78442353, 0.757325053, 0.751537204, 0.698113441, 0.670264, 0.72549677, 0.782873988, 0.772042453, 0.768247545, 0.673763394, 0.687292933, 0.706407487, 0.768473208, 0.763580203, 0.789030075, 0.734230518, 0.709274709, 0.713825226, 0.762751698, 0.74840486, 0.793425739, 0.716862977, 0.6811483, 0.6797765, 0.783744812, 0.758445799, 0.817712009, 0.715078056, 0.685983896, 0.715831697, 0.795181453, 0.762845695, 0.81165117, 0.714457154, 0.653118849, 0.723708391, 0.794030011, 0.762262404, 0.821067035, 0.728429317, 0.7057201, 0.74077874, 0.789770186, 0.747218251, 0.809784234, 0.719059289, 0.6801984, 0.71998996, 0.796509504, 0.744592667, 0.801227808, 0.704812706, 0.65642124, 0.7250201, 0.799331605, 0.749548852, 0.827010572, 0.744463801, 0.69675314, 0.6956805, 0.814946473, 0.783584893, 0.855901718, 0.695546687, 0.6896615, 0.66744053, 0.834638894, 0.788516164, 0.851503253, 0.680006504, 0.6851243, 0.7083361, 0.827233493, 0.78455019, 0.8475824, 0.711185277, 0.6784946, 0.70992625, 0.822178125, 0.766054749, 0.843821287, 0.701103866, 0.6907603, 0.68470734, 0.823167324, 0.775265574, 0.853556335, 0.72912544, 0.729555964, 0.70534867, 0.826454937, 0.806475163, 0.872072697, 0.734440446, 0.74690932, 0.696478367, 0.837741494, 0.82258445, 0.892966628, 0.752861619, 0.714435279, 0.679376245, 0.84171921, 0.826298237, 0.90059191, 0.743470967, 0.722450495, 0.681507289, 0.842265308, 0.814207375, 0.871465683, 0.715100169, 0.536639094, 0.648154259, 0.81989491, 0.807722449, 0.86814034, 0.732655883, 0.62007266, 0.6304942, 0.822980464, 0.819197834, 0.884040773, 0.711097836, 0.6264256, 0.66362906, 0.827552259, 0.838184237, 0.8932482, 0.723669887, 0.676781654, 0.650507748, 0.810230732, 0.851010859, 0.88469243, 0.681265593, 0.666522443, 0.623027384, 0.829152524, 0.829695106, 0.876455665, 0.648692846, 0.66281074, 0.6413298, 0.824317336, 0.802397907, 0.860168695, 0.606065691, 0.5706742, 0.6115521, 0.827477813, 0.808889568, 0.845586658, 0.58866924, 0.5519787, 0.5457689, 0.817271888, 0.733973265, 0.865315676, 0.500611246, 0.62627697, 0.458085656, 0.802249134, 0.689108551, 0.819469869, 0.430732191, 0.5380391, 0.44301707, 0.746296346, 0.670007169, 0.793612361, 0.42901063, 0.5451495, 0.5207684, 0.722546756, 0.704192936, 0.691396773, 0.432911158, 0.54700047, 0.5931542, 0.859660923, 0.844378412, 0.818490088, 0.688134015, 0.6559888, 0.7605017, 0.849240482, 0.823378086, 0.804243803, 0.626889527, 0.652182877, 0.767448962, 0.842534304, 0.826369464, 0.828576326, 0.615257978, 0.67045629, 0.713013411, 0.840857506, 0.834094763, 0.850722671, 0.629837692, 0.664036155, 0.741015613, 0.845437348, 0.824170291, 0.822762907, 0.62833333, 0.642771959, 0.751713216, 0.844509304, 0.83345288, 0.793747544, 0.65796423, 0.675109386, 0.767883182, 0.848311245, 0.820253134, 0.776685834, 0.636530221, 0.6887523, 0.79195637, 0.840319276, 0.803604841, 0.764570832, 0.661832273, 0.7002385, 0.7896907, 0.807770073, 0.800882101, 0.770684659, 0.491657376, 0.66898745, 0.74347156, 0.824473917, 0.806928694, 0.770668209, 0.606054008, 0.657953143, 0.734625638, 0.833764255, 0.824132323, 0.801745355, 0.584341466, 0.635396361, 0.744463742, 0.831170738, 0.821451068, 0.744541585, 0.387857974, 0.539952815, 0.750142515, 0.837403119, 0.822496057, 0.749512196, 0.484081864, 0.524975121, 0.776832581, 0.831491709, 0.759369612, 0.699444294, 0.435341418, 0.54289484, 0.767262936, 0.822481096, 0.736133397, 0.681886375, 0.425684333, 0.545980513, 0.780762434, 0.820105731, 0.718713641, 0.648307323, 0.378716171, 0.548980057, 0.770493686, 0.81633538, 0.730147004, 0.663412094, 0.396650434, 0.605039418, 0.751712918, 0.826851487, 0.759170949, 0.621742785, 0.379050463, 0.586210132, 0.762108266, 0.828349769, 0.783004045, 0.661547363, 0.373598129, 0.512645304, 0.751621962, 0.784801483, 0.713754296, 0.612657011, 0.421919823, 0.428835809, 0.760773122, 0.77303195, 0.691283226, 0.592385411, 0.443865627, 0.51205903, 0.77948254, 0.800639272, 0.731267035, 0.616016507, 0.46840331, 0.531523228, 0.791355073, 0.813799918, 0.735927045, 0.660800993, 0.506750703, 0.5773985, 0.79830956, 0.809346557, 0.765180647, 0.680254996, 0.545996308, 0.604748011, 0.787963152, 0.814923167, 0.756713212, 0.617720366, 0.523025274, 0.539706469, 0.779057562, 0.799307644, 0.688803434, 0.531123757, 0.443603992, 0.48877272, 0.794442415, 0.820686519, 0.660875916, 0.464567631, 0.365129977, 0.422670454, 0.778662622, 0.804728568, 0.619452357, 0.516622841, 0.401961952, 0.441738993, 0.759601831, 0.810535789, 0.659480453, 0.531693578, 0.408334613, 0.446461707, 0.755157053, 0.818270564, 0.67334342, 0.563140154, 0.428683549, 0.473066658, 0.775196195, 0.819872797, 0.644324541, 0.552975714, 0.409259737, 0.444499344, 0.780248106, 0.822727621, 0.612105131, 0.480606288, 0.390862942, 0.424875468, 0.769859493, 0.811739683, 0.550911129, 0.439820528, 0.356304884, 0.392605871, 0.76588583, 0.806926668, 0.554424167, 0.475289255, 0.382136375, 0.407511055, 0.757210791, 0.814179003, 0.579675972, 0.516932189, 0.38117525, 0.417071879, 0.768309057, 0.830684304, 0.613686562, 0.555800855, 0.409099609, 0.446112007, 0.767711759, 0.825904191, 0.643775284, 0.511797011, 0.368073761, 0.429532707, 0.756037354, 0.817044616, 0.636908174, 0.482519418, 0.376879603, 0.407014638, 0.74377358, 0.807622969, 0.576741755, 0.436342478, 0.347434908, 0.374735206, 0.724658549, 0.781628191, 0.533580244, 0.397401661, 0.340048879, 0.38532844, 0.7227118, 0.79234314, 0.525031447, 0.448237836, 0.371203572, 0.38294905, 0.72557086, 0.780057549, 0.560626686, 0.537895858, 0.41903007, 0.45193678, 0.7310933, 0.775956213, 0.546412945, 0.524561405, 0.382190049, 0.4201375, 0.7178094, 0.770598173, 0.514602304, 0.437344342, 0.312997192, 0.36821052, 0.6928036, 0.749988914, 0.481181532, 0.443789184, 0.332261771, 0.3832266, 0.673607, 0.715934694, 0.402228862, 0.4162834, 0.25477862, 0.35958856, 0.68172276, 0.638571978, 0.344613731, 0.38300204, 0.24601856, 0.42232627, 0.68271875, 0.66558224, 0.31688106, 0.38548565, 0.21092294, 0.2747761, 0.61476994, 0.61898047, 0.34631878, 0.305834919, 0.177846208, 0.22856265, 0.48575732, 0.60079265, 0.34297603, 0.30496305, 0.17505673, 0.23685458, 0.42750838, 0.5401946, 0.330656, 0.28562975, 0.16763774, 0.25488454, 0.44441074, 0.502639294, 0.28651464, 0.26212198, 0.19266205, 0.2558951, 0.42056602, 0.46323505, 0.300376296, 0.2579553, 0.19278705, 0.25716963, 0.39562267, 0.288532078, 0.212605774, 0.1664232, 0.15324308, 0.21338785, 0.42509946, 0.37217638, 0.21364838, 0.14691451, 0.14057538, 0.19550414, 0.3855712, 0.38666305, 0.21627156, 0.15694934, 0.1629734, 0.20462802, 0.4359467, 0.40037748, 0.2541697, 0.17802502, 0.16520146, 0.21302089, 0.46208805, 0.42086405, 0.23287107, 0.1887845, 0.13680963, 0.23119934, 0.5630604, 0.40432125, 0.2304324, 0.19755101, 0.14374922, 0.23258989, 0.51888585, 0.40015948, 0.22422412, 0.1525066, 0.11990788, 0.20429169, 0.4607274, 0.22647081, 0.22146031, 0.15797944, 0.15543309, 0.2578558, 0.46294966, 0.28567752, 0.1788518, 0.18408981, 0.16315429, 0.2671337, 0.5296734, 0.5383688, 0.18528147, 0.2498717, 0.1932807, 0.32828614, 0.70082825, 0.616106868, 0.263490856, 0.31263632, 0.23010525, 0.36902985, 0.71849924, 0.646639705, 0.26505959, 0.28652307, 0.22713163, 0.35244012, 0.74893826, 0.7261627, 0.3051736, 0.3577547, 0.2371824, 0.35571253, 0.7408568, 0.67434067, 0.2724207, 0.30152294, 0.230552927, 0.34485677, 0.7145395, 0.5535983, 0.22700934, 0.2785927, 0.23480177, 0.35520422, 0.73176605, 0.56931806, 0.25175482, 0.29549295, 0.24166085, 0.31897512, 0.66879743, 0.55947435, 0.26960516, 0.30276132, 0.20172165, 0.28837416, 0.6300098, 0.3687034, 0.21663818, 0.28169778, 0.1857058, 0.28362763, 0.6227274, 0.32897517, 0.19292386, 0.247578725, 0.178673968, 0.29663253, 0.6211785, 0.31443647, 0.1878967, 0.24396555, 0.15829195, 0.27376768, 0.58954763, 0.28894356, 0.18712498, 0.2312522, 0.17337725, 0.28930238, 0.56991404, 0.3212224, 0.1965563, 0.224952623, 0.166376889, 0.2997959, 0.53307694, 0.262002051, 0.174558774, 0.225764826, 0.153213739, 0.32713014, 0.55930394, 0.244935542, 0.193905801, 0.201726958, 0.189753279, 0.33180282, 0.5413203, 0.267992854, 0.214740202, 0.197962612, 0.19703275, 0.312156, 0.57132107, 0.320166528, 0.223549813, 0.194076136, 0.176908851, 0.27805966, 0.56577384, 0.35250333, 0.192724645, 0.17787613, 0.170838371, 0.2809124, 0.5523437, 0.335547447, 0.182407767, 0.189502135, 0.171907544, 0.2874264, 0.5604237, 0.307175279, 0.165470749, 0.181919813, 0.152049541, 0.2873754, 0.5160064, 0.29021135, 0.183394328, 0.147843525, 0.174447358, 0.27436015, 0.5421199, 0.338986397, 0.183159292, 0.182632118, 0.169317365, 0.30722797, 0.5925117, 0.367630452, 0.159539282, 0.209967658, 0.164318919, 0.29896748, 0.50073576, 0.323333323, 0.159285963, 0.198790953, 0.146860406, 0.29750133, 0.42538682, 0.274033248, 0.135454118, 0.184508726, 0.133469522, 0.2864745, 0.44253403, 0.285913706, 0.134671733, 0.173201874, 0.127758026, 0.2497859, 0.45281452, 0.230282962, 0.128108963, 0.187005088, 0.121203743, 0.2153596, 0.41588172, 0.182504237, 0.111780018, 0.179406941, 0.115788512, 0.21496026, 0.4192291, 0.199795738, 0.106799491, 0.19061178, 0.11914064, 0.21300392, 0.3857856, 0.159282759, 0.0964457914, 0.154533297, 0.106122904, 0.19906579, 0.36511615, 0.160735741, 0.0786667764, 0.129698977, 0.101538643, 0.18973607, 0.3564868, 0.150306225, 0.065291293, 0.0986816213, 0.0984511003, 0.17419866, 0.3836547, 0.144577339, 0.0755778253, 0.11871545, 0.116477832, 0.16296953, 0.36965007, 0.148195356, 0.0791541934, 0.145448878, 0.101956263, 0.15450355, 0.31310058, 0.145565614, 0.0906343162, 0.142082334, 0.0995322466, 0.19367677, 0.357071579, 0.196677417, 0.131135985, 0.161003321, 0.116685994, 0.19009082, 0.39939752, 0.193242535, 0.10755416, 0.127073094, 0.106071725, 0.17289363, 0.3482298, 0.169969022, 0.107920289, 0.130422324, 0.115873069, 0.17339464, 0.3165577, 0.155495495, 0.116537295, 0.147538632, 0.1169817, 0.18637739, 0.2686253, 0.112822942, 0.105095938, 0.161287025, 0.104995981, 0.147491, 0.21090539, 0.106869049, 0.121084698, 0.196606979, 0.0933529735, 0.12852934, 0.18179043, 0.104998797, 0.102837659, 0.14786537, 0.093185395, 0.13944739, 0.17803113, 0.12275438, 0.161494344, 0.191291168, 0.0995978341, 0.1459859, 0.16373084, 0.135088935, 0.1550726, 0.201948017, 0.0977802128, 0.135343, 0.15569395, 0.1263455, 0.114971563, 0.140590221, 0.0920463428, 0.13129124, 0.15397197, 0.107602246, 0.149203151, 0.146912202, 0.0873182863, 0.167591542, 0.169715449, 0.0977471396, 0.168057784, 0.164544448],
"middle": [0.65530145, 0.67065656, 0.650685, 0.65985906, 0.74778354, 0.7956837, 0.7467456, 0.7791332, 0.700351, 0.6849231, 0.7691961, 0.80561584, 0.7674394, 0.81899595, 0.7357032, 0.73288965, 0.79810566, 0.834324, 0.7941058, 0.8379615, 0.7486419, 0.74859464, 0.8120373, 0.8539191, 0.8179977, 0.8767875, 0.7945582, 0.80303407, 0.8472293, 0.87494093, 0.8488278, 0.88543636, 0.8131014, 0.82707894, 0.8592588, 0.88112974, 0.86090237, 0.88250995, 0.81640905, 0.83315164, 0.8667232, 0.88790554, 0.8755908, 0.89589363, 0.83918643, 0.8544553, 0.88077176, 0.9044376, 0.88805467, 0.91519254, 0.8534684, 0.87338644, 0.89819926, 0.9142903, 0.89582026, 0.92799264, 0.8724303, 0.89370143, 0.90990925, 0.9258261, 0.90768003, 0.9319398, 0.8818782, 0.90352356, 0.91215986, 0.92658824, 0.9110275, 0.9349622, 0.8846163, 0.9153001, 0.91550547, 0.92836916, 0.91311795, 0.93895143, 0.890524, 0.9263662, 0.9173372, 0.92784125, 0.9088468, 0.9389076, 0.8952342, 0.9296872, 0.91620266, 0.9241739, 0.9091619, 0.9355102, 0.89927465, 0.9282935, 0.9192406, 0.9180168, 0.9038231, 0.9310227, 0.89909226, 0.92977244, 0.9269974, 0.9176885, 0.90667355, 0.92978275, 0.9025128, 0.93341947, 0.9282213, 0.918239, 0.90609133, 0.92867655, 0.89548606, 0.9298804, 0.9191511, 0.91285056, 0.900632, 0.92059135, 0.88722545, 0.9268921, 0.90932906, 0.9022863, 0.89554167, 0.91615635, 0.8862502, 0.9235521, 0.91022056, 0.90373486, 0.90322894, 0.92516226, 0.8997184, 0.93136895, 0.9230415, 0.91169274, 0.9139625, 0.93829405, 0.9110791, 0.9397535, 0.93437415, 0.9217844, 0.9219574, 0.94557554, 0.9243974, 0.9486284, 0.9412601, 0.9340098, 0.93180436, 0.95051956, 0.93371516, 0.9540129, 0.9474288, 0.93657196, 0.9334519, 0.95071673, 0.9381533, 0.9563131, 0.9477579, 0.9301248, 0.93256474, 0.94528365, 0.93454474, 0.9571702, 0.94981277, 0.9282996, 0.93143564, 0.9419285, 0.93504286, 0.9577877, 0.95137906, 0.9280218, 0.9327916, 0.94187254, 0.9349752, 0.9582947, 0.9566589, 0.9323802, 0.9390448, 0.94764024, 0.9392713, 0.9603226, 0.9590603, 0.93484163, 0.94387925, 0.9483439, 0.9422113, 0.95955807, 0.96322864, 0.9353329, 0.9461489, 0.9469308, 0.94510615, 0.9613884, 0.96772075, 0.93494385, 0.9462392, 0.9445955, 0.94607687, 0.95938545, 0.9682469, 0.9325587, 0.94105893, 0.94121987, 0.94375056, 0.95931983, 0.9687544, 0.93754184, 0.9444649, 0.9437371, 0.9440403, 0.9596447, 0.9708608, 0.94119936, 0.9463456, 0.94539887, 0.9451021, 0.96189904, 0.97384125, 0.94453126, 0.9506595, 0.9478021, 0.94711167, 0.9635287, 0.9753921, 0.94255406, 0.9510874, 0.94448924, 0.946396, 0.96304905, 0.9745068, 0.9391934, 0.9521314, 0.94145817, 0.9480404, 0.9637676, 0.9743644, 0.93719494, 0.95153296, 0.9384489, 0.94733256, 0.9624893, 0.9722943, 0.93944156, 0.9534803, 0.9391263, 0.949696, 0.96323055, 0.9724991, 0.943451, 0.95493865, 0.94119483, 0.9519374, 0.96405935, 0.9726794, 0.9445345, 0.9545991, 0.9407513, 0.95229816, 0.96490586, 0.97422475, 0.9456765, 0.9545842, 0.94025624, 0.9519945, 0.964958, 0.9743493, 0.9442123, 0.9549492, 0.9387155, 0.9536474, 0.9648246, 0.9745594, 0.94091505, 0.9581997, 0.9354782, 0.95518017, 0.96319157, 0.9759529, 0.94157386, 0.96039915, 0.9333857, 0.95551974, 0.96244156, 0.9768059, 0.9454741, 0.96112263, 0.9356655, 0.9573913, 0.9654645, 0.9781407, 0.9479748, 0.9599334, 0.93820256, 0.95773387, 0.96590924, 0.9786258, 0.949014, 0.9607023, 0.9411598, 0.95822835, 0.96533525, 0.9790091, 0.9498689, 0.9618683, 0.9441408, 0.9592821, 0.9670039, 0.98044914, 0.9520362, 0.9628133, 0.9489599, 0.96195674, 0.96685547, 0.9794223, 0.9551, 0.9619927, 0.94937366, 0.9615244, 0.9679891, 0.97858924, 0.9559056, 0.9623813, 0.95071995, 0.9621953, 0.9688602, 0.97863054, 0.9577872, 0.9629425, 0.95269644, 0.96149355, 0.9697029, 0.9797952, 0.95911944, 0.96325773, 0.9583274, 0.9609882, 0.9705082, 0.9805501, 0.96090764, 0.9650908, 0.9620431, 0.9599646, 0.9669476, 0.9771667, 0.95464927, 0.96173626, 0.95511675, 0.95334554, 0.9664738, 0.9773735, 0.9601635, 0.9618806, 0.95459324, 0.9527019, 0.96829885, 0.97832036, 0.95808095, 0.96124524, 0.9570481, 0.95497453, 0.9680949, 0.9778075, 0.96215004, 0.96050876, 0.9552846, 0.95374686, 0.9686049, 0.977782, 0.96269155, 0.95878637, 0.9537009, 0.9539612, 0.97030824, 0.97742325, 0.9591556, 0.95758474, 0.9514695, 0.95343816, 0.97289723, 0.9794764, 0.9591098, 0.95691466, 0.9509652, 0.9516682, 0.9738869, 0.9804684, 0.95861655, 0.9541578, 0.94688165, 0.9471693, 0.9731531, 0.98072547, 0.9598287, 0.9539334, 0.9431703, 0.9448693, 0.97167045, 0.9801727, 0.9621721, 0.9556017, 0.9418682, 0.9446687, 0.9724186, 0.9811819, 0.9654647, 0.9564267, 0.9466768, 0.94644135, 0.97462225, 0.9815949, 0.9702553, 0.95936733, 0.9529328, 0.95176435, 0.97807246, 0.9834796, 0.9727192, 0.9637562, 0.9646488, 0.9593441, 0.9812198, 0.9841857, 0.97226393, 0.9664701, 0.97085303, 0.96192497, 0.983163, 0.9842441, 0.97145224, 0.9678678, 0.97169375, 0.96411586, 0.98332363, 0.98364246, 0.97082055, 0.96898544, 0.97195554, 0.9662751, 0.98385817, 0.98455286, 0.97178197, 0.9697174, 0.97549963, 0.9682673, 0.98416245, 0.98521495, 0.9729115, 0.9705905, 0.97833097, 0.9696531, 0.9851355, 0.98563874, 0.97418076, 0.9708095, 0.9789355, 0.9704598, 0.9855592, 0.98526853, 0.9725081, 0.9690376, 0.97883785, 0.96927667, 0.98516774, 0.9846081, 0.9705179, 0.9671737, 0.9790202, 0.9668073, 0.984394, 0.98425, 0.9701975, 0.9664823, 0.97891414, 0.9641934, 0.9834363, 0.9829356, 0.9700927, 0.9660189, 0.97868973, 0.96234995, 0.98326945, 0.98137385, 0.968759, 0.9660742, 0.980963, 0.9626751, 0.9843425, 0.980514, 0.96722287, 0.96683437, 0.98266613, 0.9650692, 0.98473835, 0.97796893, 0.96469015, 0.9657357, 0.982761, 0.96458745, 0.98426384, 0.9763125, 0.9617841, 0.9623738, 0.9806486, 0.96023667, 0.98260766, 0.9743259, 0.960285, 0.96101207, 0.981573, 0.9621516, 0.98411363, 0.9754287, 0.9579592, 0.9617356, 0.98166233, 0.95989746, 0.98274523, 0.9734726, 0.9564363, 0.9569444, 0.98004144, 0.9569434, 0.98143554, 0.97208875, 0.9569686, 0.9576315, 0.97947454, 0.9568517, 0.9810898, 0.97116905, 0.9572473, 0.9570457, 0.9778848, 0.9568315, 0.9809152, 0.9706254, 0.95808464, 0.9566756, 0.9773916, 0.9572442, 0.9810938, 0.9697263, 0.958347, 0.9554088, 0.9771464, 0.95697355, 0.9812593, 0.9692494, 0.9578186, 0.9549357, 0.9765055, 0.95555687, 0.981302, 0.9691031, 0.9552871, 0.9555241, 0.9757749, 0.9558638, 0.981831, 0.9686996, 0.9518507, 0.95585287, 0.97759444, 0.9579563, 0.9814305, 0.9688984, 0.94816446, 0.95447373, 0.97893333, 0.95891833, 0.981529, 0.9705057, 0.9465538, 0.9562705, 0.9804616, 0.9601984, 0.9824782, 0.97100496, 0.9432781, 0.95450306, 0.9787853, 0.95637816, 0.9804504, 0.9678812, 0.94045514, 0.9527607, 0.9769235, 0.95263594, 0.9794908, 0.96692365, 0.93892956, 0.95176905, 0.97540617, 0.94779164, 0.9783181, 0.9652655, 0.93618083, 0.94940245, 0.97334325, 0.9440079, 0.97754806, 0.96634465, 0.9392801, 0.9512256, 0.97364116, 0.94582903, 0.9785185, 0.96876186, 0.9453874, 0.9527984, 0.9732824, 0.9499849, 0.9783596, 0.9716137, 0.94826776, 0.95543355, 0.9755765, 0.95410603, 0.9798719, 0.9738522, 0.9524855, 0.9588399, 0.9749951, 0.95573014, 0.97872865, 0.9737328, 0.95084774, 0.9598219, 0.97492254, 0.95481616, 0.9793619, 0.9731376, 0.95028126, 0.95945674, 0.9764395, 0.95661265, 0.9796794, 0.97392005, 0.9447609, 0.9591452, 0.97632515, 0.95692766, 0.9784647, 0.9744397, 0.942968, 0.9598967, 0.9761169, 0.95826983, 0.9771852, 0.974084, 0.9437789, 0.96058565, 0.9760602, 0.95688826, 0.9783448, 0.9753277, 0.9425773, 0.9620129, 0.9765404, 0.95553124, 0.9789883, 0.9756408, 0.94266605, 0.96205324, 0.9773958, 0.95673317, 0.9796076, 0.97460735, 0.94341004, 0.96552956, 0.97887725, 0.9594076, 0.98091274, 0.9747419, 0.9412727, 0.96600133, 0.9795981, 0.95957583, 0.980753, 0.97235763, 0.9375642, 0.9657273, 0.9789761, 0.96055794, 0.9802563, 0.97280586, 0.9348025, 0.9630576, 0.97750616, 0.9615407, 0.97942823, 0.9726955, 0.93842244, 0.9615359, 0.97559786, 0.96217686, 0.97912437, 0.9721639, 0.94206846, 0.9613932, 0.97588545, 0.9631167, 0.9793929, 0.9734485, 0.9439927, 0.9620909, 0.97755605, 0.9659156, 0.9813306, 0.97504157, 0.94438684, 0.96338207, 0.97820926, 0.9671729, 0.981461, 0.9760188, 0.9469507, 0.9662042, 0.9792141, 0.96783847, 0.98148066, 0.9773616, 0.94879127, 0.9680712, 0.98018163, 0.9711629, 0.9830183, 0.97994506, 0.9488296, 0.97116613, 0.9829622, 0.974572, 0.98386526, 0.9807575, 0.94937754, 0.9725656, 0.9833394, 0.9742231, 0.9837848, 0.9812603, 0.9530211, 0.9738229, 0.98418534, 0.9736578, 0.9839655, 0.9824917, 0.95203024, 0.973318, 0.98428106, 0.97471267, 0.98437345, 0.98400545, 0.9572724, 0.9754097, 0.9856683, 0.97785723, 0.9854342, 0.9850221, 0.95764387, 0.97652245, 0.9868182, 0.9790518, 0.9851178, 0.9849081, 0.9584442, 0.9748468, 0.9857636, 0.9777633, 0.98363125, 0.9845164, 0.9585691, 0.9748185, 0.98460346, 0.97724074, 0.9832455, 0.98374337, 0.9578181, 0.9736449, 0.9837404, 0.9754015, 0.98298776, 0.9820384, 0.9555072, 0.97256595, 0.98307264, 0.9752, 0.98219085, 0.98063546, 0.954661, 0.9724901, 0.98337704, 0.9735921, 0.9811592, 0.97827554, 0.95403767, 0.9711296, 0.9825221, 0.97314906, 0.9815886, 0.9766896, 0.9550629, 0.9703334, 0.982215, 0.97317296, 0.98155826, 0.977104, 0.95828307, 0.97094965, 0.9831736, 0.97456974, 0.9820817, 0.9777174, 0.9586205, 0.9712142, 0.9833898, 0.974306, 0.98134583, 0.9767194, 0.96025974, 0.970932, 0.98383856, 0.97458875, 0.98196346, 0.97627926, 0.96143174, 0.971259, 0.9852421, 0.97643274, 0.98304975, 0.9768048, 0.9610318, 0.9721481, 0.9850539, 0.9775924, 0.9837342, 0.97829026, 0.9633019, 0.97342086, 0.9845819, 0.9786477, 0.9840624, 0.9784969, 0.9646248, 0.9745943, 0.98430574, 0.9778838, 0.98386765, 0.9788021, 0.9662528, 0.9758572, 0.98531216, 0.97831064, 0.98445463, 0.9790931, 0.965714, 0.97532266, 0.98649454, 0.97941726, 0.98498696, 0.9774429, 0.9601847, 0.97282785, 0.986411, 0.9793187, 0.9847852, 0.9768498, 0.95764583, 0.9716916, 0.98553014, 0.9792717, 0.9849257, 0.9764198, 0.9531571, 0.9717671, 0.98562485, 0.9801339, 0.984979, 0.97631425, 0.9478277, 0.9701512, 0.98486066, 0.9798799, 0.9846369, 0.97476405, 0.9461027, 0.9684474, 0.9838187, 0.97892976, 0.982907, 0.9730824, 0.9462506, 0.97011715, 0.9841521, 0.9798217, 0.98358965, 0.9752671, 0.9512329, 0.97116894, 0.9847025, 0.9796321, 0.9831882, 0.97578, 0.9527859, 0.9716375, 0.9842202, 0.9790429, 0.982991, 0.9770734, 0.95733416, 0.9737724, 0.9847877, 0.97999877, 0.98348296, 0.97878253, 0.95559853, 0.9734334, 0.9846777, 0.98077995, 0.98315376, 0.97781426, 0.9537535, 0.97098696, 0.9832031, 0.9788481, 0.98111045, 0.9779157, 0.9555291, 0.9724186, 0.98334867, 0.9790709, 0.9829857, 0.97924006, 0.9569744, 0.9739457, 0.9842046, 0.98149306, 0.98475456, 0.9822173, 0.95857656, 0.9751263, 0.9846274, 0.98159105, 0.9839841, 0.98165834, 0.95855665, 0.9755853, 0.9838875, 0.98250514, 0.9842397, 0.982452, 0.9567833, 0.9746181, 0.9837076, 0.9824055, 0.9841463, 0.9834273, 0.9552473, 0.97453874, 0.982531, 0.98160905, 0.9839977, 0.98272455, 0.9534633, 0.9763606, 0.98400164, 0.9827938, 0.98493284, 0.9832107, 0.95483094, 0.9770001, 0.98382807, 0.9824653, 0.98352504, 0.9813828, 0.9533045, 0.9750872, 0.9823934, 0.9813246, 0.98185265, 0.97949785, 0.95147544, 0.9727031, 0.98155576, 0.9787179, 0.98059523, 0.97896177, 0.95480955, 0.97464615, 0.9824797, 0.98221016, 0.9832055, 0.98151547, 0.95542365, 0.9746826, 0.9810306, 0.981474, 0.9834515, 0.98190963, 0.95441425, 0.9740736, 0.97938514, 0.9783069, 0.98131806, 0.98153955, 0.9516148, 0.9731799, 0.9789153, 0.9764999, 0.9802941, 0.98248154, 0.95235515, 0.9741398, 0.98011726, 0.97699714, 0.98077905, 0.98286337, 0.954844, 0.9737055, 0.9795337, 0.9772637, 0.9800096, 0.9839863, 0.9581857, 0.97465986, 0.9794184, 0.97837716, 0.9795261, 0.9849865, 0.9599446, 0.97421515, 0.9775327, 0.97767, 0.9786001, 0.9845991, 0.9585265, 0.97377986, 0.976648, 0.9772165, 0.9788142, 0.984657, 0.9599594, 0.9721939, 0.97457236, 0.9755652, 0.9773487, 0.98226434, 0.95730925, 0.9691067, 0.9734369, 0.97451514, 0.97574395, 0.9817883, 0.9526474, 0.9670008, 0.97275543, 0.9761329, 0.977423, 0.98142654, 0.95156425, 0.9668834, 0.973396, 0.9765406, 0.9792654, 0.98130935, 0.95339763, 0.9680481, 0.9744995, 0.9795837, 0.9815887, 0.9829911, 0.9548147, 0.96906114, 0.97246593, 0.97875583, 0.9818087, 0.9842062, 0.9605676, 0.97191, 0.97380775, 0.9790254, 0.98251766, 0.9837912, 0.96177554, 0.97367156, 0.97495246, 0.97814023, 0.9824008, 0.9826766, 0.9598525, 0.9725169, 0.9745768, 0.97728866, 0.9822512, 0.9838109, 0.95893466, 0.97204417, 0.97392917, 0.97659314, 0.9834462, 0.98471165, 0.9543868, 0.9702763, 0.9690944, 0.97463846, 0.98239857, 0.9847403, 0.95451796, 0.9678487, 0.9624461, 0.9736172, 0.98070294, 0.9849198, 0.95575476, 0.96549547, 0.9589929, 0.9721692, 0.9791759, 0.9840535, 0.9570363, 0.9636957, 0.9562895, 0.97089887, 0.9793087, 0.98377985, 0.9584019, 0.9630775, 0.95464003, 0.97109574, 0.9793265, 0.9846881, 0.95919704, 0.96130687, 0.95340836, 0.96984494, 0.97890234, 0.9832283, 0.95650846, 0.95981324, 0.95383644, 0.96885735, 0.9797785, 0.98437333, 0.95407164, 0.9599914, 0.9560017, 0.96895784, 0.98001796, 0.9850845, 0.954127, 0.9621723, 0.9587495, 0.96888506, 0.97948074, 0.9861757, 0.9581499, 0.9654138, 0.96015006, 0.9674311, 0.97838265, 0.98529005, 0.9593265, 0.96819466, 0.9614415, 0.9684796, 0.97899604, 0.9851579, 0.95978826, 0.9683175, 0.95999104, 0.96819544, 0.9771967, 0.9846675, 0.96136904, 0.96782035, 0.9604106, 0.9706097, 0.976765, 0.9850813, 0.9601264, 0.96603864, 0.95410496, 0.96883416, 0.9715943, 0.98473024, 0.9602704, 0.96641916, 0.9558365, 0.9691551, 0.971404, 0.9859701, 0.95941406, 0.9662793, 0.95447385, 0.9670279, 0.96622354, 0.98542655, 0.9614196, 0.9670173, 0.95558757, 0.9674613, 0.9642895, 0.9861684, 0.9639555, 0.96885914, 0.95505, 0.9673815, 0.9632581, 0.987069, 0.9669171, 0.9692517, 0.9548476, 0.96834767, 0.9630445, 0.9877345, 0.96871716, 0.970022, 0.9554813, 0.96888405, 0.96191347, 0.9879596, 0.9689697, 0.9683903, 0.95495075, 0.96768415, 0.9607594, 0.9876339, 0.9688574, 0.96692723, 0.9543392, 0.96600634, 0.9600292, 0.98732156, 0.97098964, 0.9657907, 0.952302, 0.964597, 0.95658875, 0.98589325, 0.9717553, 0.9643194, 0.9475298, 0.963654, 0.9552379, 0.98447347, 0.972714, 0.96557885, 0.9469974, 0.96458834, 0.9543407, 0.9837373, 0.9735816, 0.9673649, 0.9497644, 0.96659344, 0.9553267, 0.9844758, 0.9751806, 0.96977973, 0.952104, 0.96709776, 0.95727354, 0.9850684, 0.9759769, 0.97102, 0.95408946, 0.96716917, 0.9587435, 0.9859303, 0.977061, 0.9720643, 0.9503966, 0.9661085, 0.9597464, 0.9867049, 0.9779101, 0.97311336, 0.95088226, 0.9670245, 0.96128345, 0.9870257, 0.9793132, 0.9745087, 0.95136416, 0.9672066, 0.9602221, 0.98601365, 0.98007464, 0.9757499, 0.9511201, 0.9670582, 0.95764565, 0.9847825, 0.9792124, 0.97504175, 0.9460161, 0.96674323, 0.9563177, 0.9843934, 0.9779482, 0.97341216, 0.942085, 0.9664559, 0.9518805, 0.98316646, 0.97667277, 0.9718033, 0.93732953, 0.9635599, 0.94577545, 0.9825791, 0.97629386, 0.9718574, 0.9340437, 0.962373, 0.9402733, 0.98218006, 0.9755788, 0.9707502, 0.92796236, 0.9570432, 0.93394965, 0.9800279, 0.9741494, 0.9708199, 0.92786, 0.9556474, 0.931743, 0.97934204, 0.97497624, 0.97056276, 0.9211084, 0.95064914, 0.9230862, 0.97747743, 0.97368896, 0.9702607, 0.92142385, 0.9490505, 0.9241299, 0.97920835, 0.97555363, 0.9724054, 0.92617065, 0.94852006, 0.92840374, 0.9799446, 0.97638106, 0.9730022, 0.9217669, 0.9474554, 0.92524594, 0.98070335, 0.9763495, 0.97250706, 0.9198038, 0.9461493, 0.92314625, 0.98072094, 0.9767131, 0.97299504, 0.91950035, 0.94927496, 0.9259711, 0.98049724, 0.97714806, 0.9730924, 0.92542946, 0.95127386, 0.9258099, 0.9808998, 0.9782178, 0.9715849, 0.9319756, 0.95275116, 0.92664456, 0.9815393, 0.98054206, 0.971602, 0.93581975, 0.9547511, 0.92712957, 0.981846, 0.9818637, 0.9721213, 0.9364629, 0.9567611, 0.92632306, 0.98167485, 0.9832885, 0.9729382, 0.93835956, 0.9573999, 0.9296081, 0.9818835, 0.9842769, 0.9743576, 0.94151175, 0.9592993, 0.93470746, 0.9823784, 0.9842966, 0.97427875, 0.9430916, 0.9596284, 0.93538433, 0.98187757, 0.98349, 0.97526574, 0.9452946, 0.96066993, 0.938612, 0.9818179, 0.98249406, 0.97355616, 0.94727254, 0.9629722, 0.94361496, 0.9831042, 0.9836094, 0.974294, 0.94895816, 0.9640989, 0.9461254, 0.9829879, 0.9844454, 0.9738729, 0.9487364, 0.9656155, 0.95037246, 0.9834906, 0.98428714, 0.9725257, 0.9502448, 0.96482974, 0.949547, 0.9822533, 0.9843619, 0.97246355, 0.95048803, 0.96432716, 0.9516038, 0.9827976, 0.98408777, 0.9735764, 0.9535745, 0.96406543, 0.95408523, 0.9823078, 0.98266464, 0.973974, 0.95672786, 0.9633459, 0.9568516, 0.9824674, 0.9822233, 0.97497505, 0.95677507, 0.9625835, 0.9583191, 0.98195136, 0.9814513, 0.97605693, 0.95615155, 0.96288735, 0.9597255, 0.98223007, 0.98144, 0.976433, 0.955474, 0.9622523, 0.9596797, 0.9812211, 0.98142576, 0.97491974, 0.95325947, 0.96241236, 0.9581071, 0.9811763, 0.98205864, 0.974601, 0.95490694, 0.9640092, 0.95893085, 0.9817474, 0.98222613, 0.9743892, 0.9562196, 0.9644648, 0.9593342, 0.98163617, 0.98180413, 0.974002, 0.9567162, 0.9657457, 0.9613105, 0.9819969, 0.981087, 0.97389954, 0.95659846, 0.9646922, 0.9626342, 0.9826245, 0.9809459, 0.9755089, 0.95926815, 0.9654795, 0.962647, 0.98382944, 0.98049253, 0.9760542, 0.96081924, 0.9647091, 0.96355456, 0.9848764, 0.981309, 0.97724587, 0.9627983, 0.9652595, 0.96414065, 0.98502004, 0.9804689, 0.977684, 0.964361, 0.96726304, 0.9630062, 0.9849887, 0.9799882, 0.97783375, 0.96591824, 0.96874934, 0.9643614, 0.9860919, 0.98024267, 0.97796255, 0.9641414, 0.9685957, 0.96045554, 0.9861087, 0.9794877, 0.97697574, 0.9627894, 0.9683556, 0.96208626, 0.98696995, 0.9799453, 0.97825634, 0.9639614, 0.96844685, 0.9604183, 0.9868398, 0.9783356, 0.9766858, 0.9660186, 0.96821207, 0.9606697, 0.9872708, 0.9793773, 0.9776608, 0.96830106, 0.970293, 0.9617139, 0.9879147, 0.9793995, 0.976727, 0.96834636, 0.97148997, 0.96384, 0.9882459, 0.9811938, 0.9759379, 0.9671787, 0.9715152, 0.96583295, 0.9884841, 0.9824834, 0.97662103, 0.96755433, 0.9719777, 0.9650181, 0.987839, 0.9817968, 0.97614485, 0.9674356, 0.97275305, 0.9655327, 0.98749495, 0.98187286, 0.975255, 0.96675694, 0.97247374, 0.96778584, 0.9876674, 0.98154795, 0.9756955, 0.96730864, 0.97227305, 0.9666586, 0.98696226, 0.9793834, 0.97508687, 0.9699944, 0.97300863, 0.9671417, 0.98747104, 0.9784, 0.97513825, 0.97103834, 0.9743944, 0.9695481, 0.9866082, 0.9781781, 0.9743739, 0.9673007, 0.9727236, 0.9667464, 0.9847707, 0.97496164, 0.97098136, 0.9666364, 0.96995866, 0.96316695, 0.9843462, 0.9750523, 0.9721229, 0.9686609, 0.9727597, 0.96722525, 0.9861849, 0.9773885, 0.9711009, 0.9679533, 0.972603, 0.96770245, 0.9870403, 0.9785376, 0.97232085, 0.9678793, 0.9735757, 0.9684761, 0.98616344, 0.9753646, 0.969789, 0.96932405, 0.9752064, 0.9709691, 0.9871164, 0.976547, 0.9734677, 0.96908844, 0.97574085, 0.97230375, 0.9870913, 0.9762028, 0.9745293, 0.96948147, 0.97634596, 0.97286284, 0.9867084, 0.9747293, 0.9735877, 0.97269416, 0.9778807, 0.9754078, 0.987319, 0.9762369, 0.97353774, 0.9744864, 0.9792255, 0.97816885, 0.98845625, 0.9760726, 0.9740693, 0.9760282, 0.98023444, 0.9773123, 0.9886972, 0.97704345, 0.97418934, 0.97579104, 0.9802225, 0.97739273, 0.9886382, 0.97729284, 0.9751967, 0.97528994, 0.9796498, 0.9769713, 0.98843676, 0.97751164, 0.9765044, 0.97591895, 0.97891575, 0.97663194, 0.98730797, 0.9774106, 0.9772922, 0.9754445, 0.97950053, 0.97611654, 0.9874625, 0.97692955, 0.97696745, 0.97289, 0.9797497, 0.97613555, 0.98772067, 0.97656983, 0.9770379, 0.97182375, 0.980317, 0.9766309, 0.98822355, 0.97564584, 0.9756236, 0.97142607, 0.97936726, 0.9749978, 0.9878511, 0.97639674, 0.97598696, 0.9730785, 0.9800531, 0.9753764, 0.98911077, 0.97870606, 0.9782543, 0.9752704, 0.9799912, 0.97482514, 0.9888166, 0.9796927, 0.97880536, 0.977407, 0.9817749, 0.97569567, 0.98852587, 0.98131853, 0.97971773, 0.9775538, 0.98166555, 0.9765568, 0.98803955, 0.9813245, 0.9777094, 0.9760951, 0.9783492, 0.97203165, 0.98637223, 0.98011166, 0.976086, 0.97474575, 0.97544175, 0.9705422, 0.9864518, 0.9819032, 0.97841907, 0.9729207, 0.973098, 0.9674182, 0.98850507, 0.9834327, 0.9789134, 0.97451824, 0.97495395, 0.9699985, 0.98892564, 0.9825839, 0.9759461, 0.97483546, 0.9764885, 0.96936625, 0.988304, 0.98170245, 0.97774893, 0.97451514, 0.9751653, 0.96718854, 0.98775035, 0.9813364, 0.9772872, 0.971892, 0.9723164, 0.96530205, 0.98690224, 0.981103, 0.97717094, 0.97230816, 0.97124565, 0.9651299, 0.9869058, 0.98199725, 0.97717595, 0.9730459, 0.97232896, 0.96599793, 0.98681575, 0.9824881, 0.9766921, 0.97344613, 0.9733856, 0.9682828, 0.98761845, 0.9836258, 0.9759656, 0.97503704, 0.97529286, 0.9716261, 0.98803294, 0.9840228, 0.97546947, 0.9758145, 0.97606885, 0.9722875, 0.98804027, 0.98447245, 0.9756286, 0.9771131, 0.97643536, 0.973704, 0.98836726, 0.98496026, 0.9759478, 0.97783536, 0.97613734, 0.97473973, 0.9884149, 0.9852674, 0.9761964, 0.97769266, 0.97631466, 0.97524333, 0.9884215, 0.98574173, 0.9763131, 0.97806585, 0.9769761, 0.97684515, 0.98821354, 0.9855906, 0.9759489, 0.9779236, 0.97781986, 0.97803396, 0.98840314, 0.98606837, 0.9756798, 0.978688, 0.97936064, 0.98040444, 0.98835397, 0.9857005, 0.9759219, 0.9781319, 0.978328, 0.9796268, 0.9887855, 0.98609895, 0.97570467, 0.97809815, 0.9780139, 0.978154, 0.9882031, 0.9857765, 0.97586864, 0.9781139, 0.9771483, 0.97683483, 0.98825467, 0.98626184, 0.9765511, 0.979084, 0.97736335, 0.9769189, 0.98813915, 0.9866887, 0.9771325, 0.9795552, 0.9778376, 0.9773654, 0.9877361, 0.98620355, 0.9764821, 0.97935677, 0.97873515, 0.97838163, 0.9876879, 0.98590684, 0.97695744, 0.97981215, 0.97972006, 0.97855556, 0.98772985, 0.98512936, 0.97714716, 0.9791117, 0.9790065, 0.97807294, 0.98758185, 0.98449916, 0.97653735, 0.9790302, 0.9782808, 0.97807497, 0.9873182, 0.9842822, 0.9764405, 0.9791555, 0.9776393, 0.9775973, 0.98706424, 0.9850352, 0.97700316, 0.98013926, 0.97723114, 0.97761965, 0.9866016, 0.98535466, 0.9771071, 0.9798431, 0.9764671, 0.97837013, 0.9865022, 0.98537165, 0.9769091, 0.97919834, 0.97636515, 0.97872925, 0.9868839, 0.9855476, 0.9778243, 0.97845674, 0.97682273, 0.97880834, 0.9875374, 0.98548615, 0.9775687, 0.9772684, 0.97671866, 0.97756356, 0.9872862, 0.98550236, 0.97776, 0.97774553, 0.9768639, 0.97771305, 0.9872513, 0.985146, 0.9781426, 0.97838825, 0.9764466, 0.9776579, 0.9869624, 0.98428094, 0.97768307, 0.97804624, 0.975311, 0.97699213, 0.9862676, 0.9826488, 0.97693676, 0.9771328, 0.974631, 0.976943, 0.9855518, 0.98153037, 0.9759739, 0.97673357, 0.9751541, 0.97688043, 0.9850782, 0.9815817, 0.9756233, 0.97750413, 0.976214, 0.9772728, 0.9848033, 0.9818402, 0.9748481, 0.97783536, 0.9774794, 0.9784226, 0.98555887, 0.9822256, 0.97462296, 0.97778827, 0.97789836, 0.979475, 0.9866425, 0.9822249, 0.9754798, 0.9785841, 0.97842056, 0.9809261, 0.987605, 0.98217523, 0.9756571, 0.9790161, 0.97891927, 0.98109895, 0.9878897, 0.9814793, 0.97524196, 0.9785163, 0.9793732, 0.9810221, 0.9876089, 0.9805562, 0.97444534, 0.9781992, 0.9791803, 0.9797402, 0.9870514, 0.9799479, 0.973815, 0.97787625, 0.97876495, 0.9786088, 0.98683524, 0.9803367, 0.97386384, 0.9785502, 0.97868836, 0.9781432, 0.986076, 0.9801444, 0.9750369, 0.9791184, 0.9793435, 0.97885346, 0.9856763, 0.97979146, 0.9744937, 0.97747755, 0.9793155, 0.97875994, 0.9855284, 0.9790136, 0.97372377, 0.97700125, 0.9792235, 0.9783053, 0.98545116, 0.978467, 0.97375995, 0.97641796, 0.9793091, 0.9775953, 0.9851754, 0.97769666, 0.9731612, 0.97563624, 0.97855866, 0.97671866, 0.98488855, 0.9783291, 0.9732477, 0.9761771, 0.97930884, 0.9774735, 0.9858804, 0.9783824, 0.9720491, 0.97567785, 0.9796482, 0.9775689, 0.98542595, 0.97587967, 0.9720995, 0.97581273, 0.9802377, 0.97856015, 0.98538184, 0.9741614, 0.9706232, 0.9763649, 0.9805581, 0.9796324, 0.98546773, 0.97317207, 0.97149366, 0.9773483, 0.9804309, 0.9794479, 0.9846698, 0.9719556, 0.9700771, 0.97654676, 0.97991264, 0.9788176, 0.98444736, 0.97303635, 0.9697413, 0.97629523, 0.9797335, 0.9781967, 0.9842263, 0.974129, 0.96869534, 0.9746148, 0.9790115, 0.9780501, 0.98356587, 0.9749746, 0.9688075, 0.9741212, 0.9789614, 0.9773201, 0.9827414, 0.975161, 0.9689043, 0.9745463, 0.9807108, 0.9792197, 0.98292243, 0.9749628, 0.96944606, 0.9757622, 0.98196495, 0.98002964, 0.9836808, 0.97434235, 0.9692228, 0.9766024, 0.98208255, 0.9807457, 0.9847393, 0.9741168, 0.9695202, 0.9780838, 0.9820634, 0.98055786, 0.98424757, 0.97655493, 0.97034854, 0.97968125, 0.9821922, 0.9806056, 0.9859977, 0.979293, 0.97087973, 0.97952396, 0.9819947, 0.98034954, 0.9858726, 0.97888726, 0.9721042, 0.98006433, 0.9829986, 0.98251826, 0.9861538, 0.98038816, 0.9728524, 0.9807043, 0.98427457, 0.98455495, 0.9867387, 0.9805993, 0.9730584, 0.9800624, 0.9843686, 0.98558813, 0.9872695, 0.98142475, 0.9721242, 0.98011565, 0.983739, 0.98540473, 0.98752403, 0.9821573, 0.97104496, 0.9801027, 0.9837118, 0.9844958, 0.987376, 0.98043185, 0.96899456, 0.9799581, 0.9834333, 0.9830436, 0.98697144, 0.9800433, 0.9694912, 0.98012227, 0.98339856, 0.98248696, 0.98711336, 0.9801319, 0.96992177, 0.9796576, 0.98369646, 0.9828994, 0.9863168, 0.9790957, 0.97100013, 0.97936636, 0.982967, 0.9827022, 0.9855289, 0.9781766, 0.97031003, 0.9790501, 0.9834454, 0.983441, 0.9853709, 0.9773422, 0.9698229, 0.98092896, 0.98465586, 0.98468417, 0.98574656, 0.97769415, 0.9713075, 0.9826728, 0.98614997, 0.98645264, 0.9868034, 0.97792155, 0.9719485, 0.9837372, 0.9867936, 0.9864335, 0.98745, 0.9773703, 0.97145057, 0.98332155, 0.9863355, 0.98603797, 0.98742276, 0.97711766, 0.97154045, 0.98386234, 0.9866756, 0.9858591, 0.9880982, 0.9776308, 0.9710071, 0.98420644, 0.98607355, 0.9850338, 0.9872595, 0.9768474, 0.96951103, 0.98449045, 0.9851754, 0.9843217, 0.9862464, 0.9763777, 0.9686474, 0.98407066, 0.9847499, 0.9846895, 0.9859096, 0.97527236, 0.96588254, 0.983169, 0.98396516, 0.98417294, 0.98398674, 0.97105587, 0.9626448, 0.9814764, 0.9830736, 0.98446333, 0.98228735, 0.9705154, 0.9604826, 0.9820101, 0.983858, 0.9856978, 0.9823983, 0.9724777, 0.96462095, 0.9836826, 0.98481214, 0.9858044, 0.9811497, 0.9736095, 0.96379626, 0.9838859, 0.98417795, 0.98560387, 0.98152316, 0.97726804, 0.96647215, 0.9845636, 0.9848726, 0.98664665, 0.9820316, 0.9788793, 0.9697795, 0.9847534, 0.9852979, 0.9871574, 0.98300964, 0.9785805, 0.96911085, 0.9844195, 0.98556, 0.98728347, 0.9827173, 0.9783161, 0.9687237, 0.9839182, 0.9856054, 0.9882494, 0.98309445, 0.9783448, 0.968813, 0.9835873, 0.9855983, 0.9884, 0.98275596, 0.9796864, 0.96886885, 0.9845466, 0.98655903, 0.98835653, 0.98382014, 0.9812251, 0.9707727, 0.9854434, 0.9874271, 0.98840976, 0.9850817, 0.9815322, 0.97069013, 0.98555875, 0.9880199, 0.9884526, 0.9848948, 0.98213106, 0.9726131, 0.9858099, 0.9881726, 0.987721, 0.9850015, 0.9826002, 0.9722039, 0.98556334, 0.98772657, 0.9868008, 0.98327535, 0.98075163, 0.9695365, 0.9845627, 0.98624736, 0.9858205, 0.9834975, 0.98003, 0.969347, 0.9846214, 0.98604566, 0.9859922, 0.9827047, 0.9801153, 0.96749586, 0.9842098, 0.98653525, 0.98678106, 0.9826078, 0.9792732, 0.9648143, 0.98368204, 0.98603487, 0.9860858, 0.98128843, 0.9790552, 0.96524096, 0.983591, 0.98644906, 0.98609847, 0.9815284, 0.9776054, 0.9647714, 0.98267627, 0.98609585, 0.9850968, 0.98049426, 0.9758056, 0.961719, 0.9814902, 0.98472947, 0.9831236, 0.9794527, 0.9741702, 0.95763844, 0.9804418, 0.98345023, 0.98080736, 0.97752964, 0.9727528, 0.9547398, 0.9788658, 0.98261744, 0.97856045, 0.9749313, 0.972715, 0.95304257, 0.9777329, 0.9820132, 0.9782863, 0.9718446, 0.97385776, 0.9518615, 0.9772201, 0.981516, 0.97856426, 0.97056323, 0.9740616, 0.9495249, 0.9767323, 0.9804357, 0.97925264, 0.97011775, 0.97457504, 0.94966894, 0.97621876, 0.98023224, 0.9805533, 0.9696281, 0.97475386, 0.9462649, 0.9740417, 0.9791191, 0.9787551, 0.9658431, 0.97411454, 0.9437866, 0.97242725, 0.9777077, 0.97715354, 0.9637565, 0.972354, 0.94111055, 0.97168183, 0.9770353, 0.9771186, 0.96343565, 0.96866715, 0.93378913, 0.9709073, 0.9742778, 0.9760681, 0.9606901, 0.96724063, 0.9290783, 0.96964866, 0.97445005, 0.97695607, 0.95988363, 0.9684359, 0.93054354, 0.97001463, 0.9766822, 0.97800225, 0.9630555, 0.9722605, 0.939438, 0.97046554, 0.9786431, 0.9778659, 0.96448964, 0.9743885, 0.9459932, 0.97147614, 0.9795201, 0.97760916, 0.96835506, 0.9767809, 0.952285, 0.9701938, 0.98011935, 0.97737736, 0.97034574, 0.9760804, 0.9524575, 0.9700163, 0.9802807, 0.9761732, 0.9692975, 0.97663224, 0.9515299, 0.96951956, 0.9801791, 0.977407, 0.9729518, 0.97806907, 0.9553919, 0.9691056, 0.98176736, 0.97850376, 0.97356796, 0.9755628, 0.9541871, 0.9676564, 0.9817916, 0.9787385, 0.97441316, 0.9760513, 0.9564364, 0.9683537, 0.98139256, 0.9767799, 0.9734055, 0.97498614, 0.95461667, 0.9679079, 0.98144674, 0.9767322, 0.9714588, 0.97514105, 0.95693487, 0.9669583, 0.9798346, 0.974997, 0.9702514, 0.97353697, 0.95616263, 0.964477, 0.97909933, 0.97422904, 0.96980035, 0.972602, 0.9547602, 0.96129954, 0.97738874, 0.9725393, 0.96754664, 0.96888006, 0.9519153, 0.9595966, 0.97580683, 0.9719586, 0.9664757, 0.96592903, 0.9495294, 0.9597379, 0.9748336, 0.9709873, 0.9634456, 0.96342635, 0.94463915, 0.95953107, 0.97345114, 0.9694243, 0.95952666, 0.9625954, 0.94222313, 0.9578667, 0.971759, 0.969885, 0.95899224, 0.9636912, 0.9425224, 0.9554185, 0.97234005, 0.9722289, 0.9612206, 0.96601737, 0.9479377, 0.9567602, 0.9739189, 0.97487485, 0.96033627, 0.96106815, 0.9477946, 0.95821315, 0.9747601, 0.976503, 0.95231503, 0.9557014, 0.9454319, 0.9570397, 0.96938026, 0.97118425, 0.9446986, 0.9501979, 0.9452103, 0.95273125, 0.9709073, 0.9735516, 0.95761937, 0.9524421, 0.9363257, 0.9472375, 0.9665814, 0.9732154, 0.95357156, 0.95800555, 0.93735045, 0.94760597, 0.964385, 0.9692764, 0.95328355, 0.9579302, 0.9411053, 0.94680727, 0.9642896, 0.9702002, 0.95671475, 0.9627688, 0.94705504, 0.9449623, 0.9672733, 0.9706399, 0.96124995, 0.96482575, 0.94916904, 0.94447863, 0.9685688, 0.9705503, 0.9634998, 0.96852183, 0.95292574, 0.9417927, 0.96995777, 0.9705469, 0.96707517, 0.9687308, 0.9535816, 0.9407938, 0.97144926, 0.97137105, 0.96868616, 0.9683791, 0.951933, 0.9361155, 0.9690307, 0.9664352, 0.9654157, 0.96468395, 0.9496481, 0.93105537, 0.9669483, 0.96280724, 0.9656961, 0.9657118, 0.94941807, 0.9294212, 0.96475804, 0.9597391, 0.96398145, 0.9645788, 0.9488462, 0.9264995, 0.9607909, 0.95758605, 0.96457654, 0.9671011, 0.9518064, 0.9262772, 0.9597036, 0.9564993, 0.9658771, 0.9673904, 0.9518616, 0.92135596, 0.9616384, 0.9587611, 0.96676886, 0.9685687, 0.955352, 0.92076725, 0.96366316, 0.9603844, 0.96712965, 0.96949923, 0.9584854, 0.9171046, 0.9616471, 0.95923567, 0.9648537, 0.9672889, 0.9566614, 0.915552, 0.96106184, 0.95660555, 0.9641094, 0.96787083, 0.9585032, 0.91921026, 0.96156687, 0.9575021, 0.9612632, 0.96712, 0.9573869, 0.9143788, 0.9616096, 0.9568848, 0.95610696, 0.9659838, 0.9550648, 0.91359854, 0.961743, 0.954813, 0.9522289, 0.9660709, 0.95581204, 0.9159382, 0.9646126, 0.95413136, 0.95101666, 0.9687949, 0.95772743, 0.9107613, 0.9635659, 0.9533204, 0.9507649, 0.96852344, 0.95854884, 0.90645874, 0.96275747, 0.9549566, 0.9519136, 0.9693581, 0.9608744, 0.90815043, 0.9609338, 0.9545501, 0.95049715, 0.9672189, 0.95997995, 0.9060299, 0.95878005, 0.9548378, 0.94847965, 0.9666418, 0.9591342, 0.90617055, 0.9576572, 0.9550789, 0.94815147, 0.96472955, 0.9556325, 0.90741825, 0.9578093, 0.95666564, 0.947658, 0.96474564, 0.95508695, 0.9063138, 0.95814836, 0.9567261, 0.94968194, 0.9680559, 0.95698893, 0.9092589, 0.9567262, 0.9567092, 0.9516538, 0.96860665, 0.9574652, 0.9085455, 0.9550989, 0.95494366, 0.95074916, 0.9691079, 0.95681506, 0.9075461, 0.953433, 0.9552961, 0.94692737, 0.9711293, 0.95445275, 0.901822, 0.9495071, 0.9529024, 0.9439857, 0.9712203, 0.95421684, 0.901642, 0.94875336, 0.9527527, 0.9425543, 0.9722323, 0.95591366, 0.9078456, 0.9514028, 0.9549053, 0.9405706, 0.97200304, 0.95818555, 0.91125107, 0.95265186, 0.9556349, 0.9377855, 0.97205305, 0.9586874, 0.91330224, 0.95691466, 0.95799416, 0.9382737, 0.97236764, 0.9577517, 0.913513, 0.95873106, 0.9613058, 0.9401122, 0.972017, 0.9568754, 0.90841, 0.9597692, 0.9626985, 0.94238806, 0.97368944, 0.9575021, 0.9090369, 0.9616301, 0.964501, 0.94110864, 0.97402495, 0.9582724, 0.9085846, 0.960349, 0.96667576, 0.93903697, 0.9742251, 0.9603511, 0.91469973, 0.96078885, 0.9706104, 0.9387154, 0.97519433, 0.96192163, 0.9122577, 0.9613759, 0.97247607, 0.93974644, 0.975908, 0.9640964, 0.916753, 0.9644621, 0.9754809, 0.94185257, 0.97580826, 0.96509445, 0.91662836, 0.9633075, 0.97510535, 0.94138235, 0.97533196, 0.963779, 0.91737235, 0.96093845, 0.97477835, 0.9393901, 0.973487, 0.96369773, 0.9167189, 0.9561008, 0.97370166, 0.9419321, 0.97384363, 0.9654632, 0.9165226, 0.9563365, 0.97592443, 0.94401944, 0.97503, 0.9661339, 0.9178067, 0.95750743, 0.9759637, 0.9429327, 0.974708, 0.9656274, 0.9160204, 0.9598032, 0.97463065, 0.94025844, 0.9757101, 0.9677346, 0.9221117, 0.9653316, 0.9753162, 0.9444442, 0.9760892, 0.9683547, 0.92349046, 0.9658749, 0.9747585, 0.9441181, 0.9773836, 0.96919, 0.9258321, 0.9675636, 0.97379386, 0.94395244, 0.97684175, 0.9700154, 0.92451876, 0.9684059, 0.9765564, 0.94840497, 0.97872967, 0.9710408, 0.9252886, 0.9681786, 0.976917, 0.95143324, 0.97985554, 0.97113794, 0.92816275, 0.9671931, 0.97840935, 0.95384675, 0.9808327, 0.97090495, 0.93275046, 0.96697783, 0.9790724, 0.9550241, 0.9809694, 0.96926, 0.93277377, 0.9656433, 0.9782813, 0.9541727, 0.98034304, 0.9671943, 0.933327, 0.96503985, 0.9784049, 0.95422167, 0.979792, 0.9665728, 0.93720627, 0.96618414, 0.97883976, 0.9545601, 0.98013717, 0.96715295, 0.94000465, 0.9665815, 0.9785895, 0.9574548, 0.9818185, 0.9689881, 0.9446287, 0.9686007, 0.97986823, 0.95963997, 0.9819307, 0.9692977, 0.9443959, 0.96889436, 0.9804981, 0.9583619, 0.9817901, 0.9681313, 0.94324625, 0.96792936, 0.9802296, 0.9585896, 0.98125196, 0.9668547, 0.9406036, 0.9660986, 0.98026216, 0.95717436, 0.9819062, 0.9664125, 0.94281626, 0.9653345, 0.9809231, 0.95764714, 0.98089623, 0.9651591, 0.94218713, 0.9658275, 0.9812624, 0.9577556, 0.98091733, 0.9650432, 0.945616, 0.9663078, 0.9819447, 0.96090144, 0.98294055, 0.96834344, 0.9507927, 0.96776396, 0.98255485, 0.96191925, 0.9838051, 0.9689332, 0.95288503, 0.96513855, 0.9816912, 0.9604727, 0.982575, 0.9683584, 0.9516803, 0.9643805, 0.98128074, 0.95940584, 0.9824362, 0.9678078, 0.9523991, 0.9651499, 0.9819932, 0.96212155, 0.9825683, 0.9672436, 0.9519168, 0.965, 0.98314977, 0.9618626, 0.9822595, 0.96636426, 0.95304626, 0.9646574, 0.98236525, 0.9610292, 0.98148364, 0.96641827, 0.9544616, 0.9655498, 0.98227066, 0.9609919, 0.9817955, 0.9665935, 0.95504117, 0.9677824, 0.98250455, 0.9624668, 0.9822204, 0.9663105, 0.95600855, 0.9683527, 0.9820458, 0.96272844, 0.982225, 0.9650823, 0.9567404, 0.9678265, 0.9836354, 0.96583563, 0.9829632, 0.9662653, 0.9589156, 0.9695658, 0.9839077, 0.96704894, 0.98387206, 0.96662736, 0.95801747, 0.96992254, 0.9839586, 0.9680017, 0.9845351, 0.96558505, 0.9562906, 0.97107375, 0.98320866, 0.9667885, 0.9841999, 0.9619792, 0.9548337, 0.9714246, 0.9827703, 0.9680343, 0.98435855, 0.9590214, 0.95463806, 0.97215915, 0.98225135, 0.96786827, 0.9838493, 0.95866424, 0.9546093, 0.97335196, 0.98304456, 0.9676959, 0.98383546, 0.95851403, 0.9538267, 0.9724435, 0.98329955, 0.9670048, 0.9834295, 0.9579123, 0.95318896, 0.9730544, 0.98325026, 0.9672132, 0.98314583, 0.9601708, 0.9538371, 0.9740673, 0.9831639, 0.96914184, 0.9846448, 0.964415, 0.95601934, 0.97418064, 0.98286235, 0.9688292, 0.98504454, 0.9652101, 0.95642644, 0.9742503, 0.9822311, 0.96922225, 0.9845352, 0.9643438, 0.9548154, 0.97390604, 0.9815176, 0.96770024, 0.98289853, 0.9601687, 0.9527147, 0.9723754, 0.9804985, 0.9665005, 0.98196584, 0.95964116, 0.9533011, 0.9720462, 0.9807817, 0.9662201, 0.9824312, 0.96107936, 0.9553723, 0.9737605, 0.9812189, 0.96534103, 0.9831464, 0.9634278, 0.9578418, 0.9741081, 0.9817622, 0.96583575, 0.98296195, 0.96328914, 0.9600818, 0.9752922, 0.9811013, 0.964788, 0.9824567, 0.9626172, 0.96102333, 0.9746439, 0.980268, 0.9623697, 0.98231715, 0.9618278, 0.959141, 0.9733276, 0.9780001, 0.9591961, 0.980681, 0.959865, 0.95873535, 0.97486126, 0.9785938, 0.9610769, 0.98151726, 0.9612516, 0.958689, 0.97387516, 0.9772513, 0.9605365, 0.9802331, 0.9591162, 0.95687944, 0.9739415, 0.9762632, 0.9589337, 0.9799043, 0.9584054, 0.9559576, 0.97290593, 0.9780597, 0.95960593, 0.97919124, 0.9568449, 0.95636886, 0.9724401, 0.97882116, 0.95851564, 0.9775779, 0.955046, 0.95705336, 0.9735876, 0.9805751, 0.96135265, 0.97781414, 0.95621955, 0.9599629, 0.97348094, 0.9809981, 0.9646663, 0.97797066, 0.9583903, 0.9582286, 0.9731075, 0.9804529, 0.96260285, 0.97603923, 0.956767, 0.95872325, 0.97276443, 0.9782739, 0.96168226, 0.9746732, 0.9579787, 0.9585406, 0.9738061, 0.9789236, 0.96164995, 0.97693515, 0.9609603, 0.9586355, 0.97388613, 0.97938854, 0.9629584, 0.97597927, 0.95865434, 0.9558901, 0.9727807, 0.978965, 0.9622998, 0.9726397, 0.9565212, 0.95543, 0.97263, 0.97888887, 0.9606737, 0.971694, 0.9546876, 0.95520854, 0.97263724, 0.97990054, 0.9605535, 0.9717618, 0.9528477, 0.9545757, 0.97275066, 0.9812213, 0.96126413, 0.9738056, 0.9554331, 0.9556581, 0.9741474, 0.98211795, 0.961166, 0.97308594, 0.95448035, 0.9550165, 0.9724686, 0.98115784, 0.9578172, 0.97015005, 0.9515179, 0.9546712, 0.97288877, 0.98192906, 0.95946354, 0.971017, 0.9516361, 0.95596147, 0.9729919, 0.9822335, 0.9593841, 0.97006196, 0.9504898, 0.95717543, 0.97283125, 0.9803344, 0.95826393, 0.9710509, 0.95187813, 0.95770687, 0.97271943, 0.9805069, 0.95799804, 0.97157437, 0.9512256, 0.95876753, 0.97316325, 0.9803478, 0.955126, 0.97076696, 0.95176303, 0.9593375, 0.9717285, 0.9791824, 0.9542934, 0.9698421, 0.9486067, 0.9603291, 0.97047776, 0.9775689, 0.9512796, 0.96763885, 0.94561946, 0.9610636, 0.97148657, 0.97884077, 0.95072985, 0.9650662, 0.9442251, 0.96214145, 0.96992034, 0.9784252, 0.9472873, 0.9650069, 0.94179565, 0.9601175, 0.9689881, 0.9773632, 0.94457436, 0.96684754, 0.9437977, 0.95999986, 0.9685658, 0.97794116, 0.94410455, 0.96459883, 0.9446803, 0.9588527, 0.96849424, 0.97743315, 0.94104713, 0.96387756, 0.94167495, 0.9577356, 0.96893746, 0.97924596, 0.944107, 0.9682091, 0.9422989, 0.96011037, 0.97101104, 0.97941625, 0.94460243, 0.9682869, 0.9400022, 0.95837355, 0.96933746, 0.9782827, 0.9389969, 0.9682035, 0.94003695, 0.95830226, 0.96955436, 0.978655, 0.9396698, 0.96911746, 0.93955237, 0.95719117, 0.96942115, 0.97778374, 0.93628633, 0.9697455, 0.9387556, 0.95602095, 0.96857196, 0.97722113, 0.9379355, 0.97034687, 0.939511, 0.95460004, 0.9695321, 0.9787354, 0.9439723, 0.9716001, 0.9386893, 0.95336294, 0.9692973, 0.98023695, 0.9436219, 0.9719955, 0.938153, 0.951767, 0.9675286, 0.98045164, 0.9464957, 0.9714329, 0.9384892, 0.9496414, 0.9652797, 0.9811094, 0.94666463, 0.9707947, 0.93820447, 0.9485607, 0.9652362, 0.9811296, 0.94568104, 0.9729096, 0.94398546, 0.94853306, 0.96803164, 0.9832439, 0.955537, 0.97579455, 0.9510872, 0.9535301, 0.97079074, 0.9843536, 0.95720667, 0.97585064, 0.9497647, 0.9492304, 0.97176456, 0.9849984, 0.95581347, 0.97450465, 0.9492726, 0.94952905, 0.9689598, 0.98534495, 0.95649713, 0.97643983, 0.95211226, 0.9522049, 0.9720008, 0.98727703, 0.96065664, 0.9793194, 0.9557344, 0.9554578, 0.974627, 0.98870695, 0.9623357, 0.9794895, 0.9562431, 0.95810086, 0.9750913, 0.98906004, 0.96127063, 0.9786391, 0.9558093, 0.9558983, 0.9753661, 0.9883763, 0.9589405, 0.97689134, 0.95312953, 0.9532071, 0.9731323, 0.9883553, 0.9556225, 0.9763889, 0.94989634, 0.9503881, 0.9709203, 0.9880788, 0.9540444, 0.9750769, 0.94780713, 0.9514748, 0.9708982, 0.98766285, 0.95395976, 0.9746133, 0.94880724, 0.9525801, 0.97241974, 0.98764044, 0.95268345, 0.97488815, 0.9502528, 0.95255536, 0.9704891, 0.98727196, 0.94995165, 0.97379977, 0.95039994, 0.9538511, 0.9697594, 0.986083, 0.9448412, 0.97324693, 0.94901615, 0.95224196, 0.96799767, 0.9862737, 0.94347936, 0.9728505, 0.95132136, 0.9543021, 0.9702702, 0.98644394, 0.9410982, 0.97268414, 0.94955885, 0.9520814, 0.968345, 0.98624456, 0.9362093, 0.97180045, 0.9499883, 0.9521744, 0.967792, 0.9856566, 0.93360573, 0.9736418, 0.9527224, 0.95136863, 0.96705663, 0.98530746, 0.9290705, 0.9722146, 0.9503145, 0.9466756, 0.96334016, 0.9837664, 0.9212778, 0.9692133, 0.94742316, 0.94360286, 0.96129954, 0.98378056, 0.91036594, 0.9670555, 0.9473288, 0.9423421, 0.96015257, 0.98390114, 0.9043582, 0.9674082, 0.9477126, 0.94359726, 0.9604937, 0.9834457, 0.90130347, 0.9688964, 0.9493465, 0.94202477, 0.961172, 0.98393357, 0.90329576, 0.9704572, 0.9506869, 0.94385326, 0.96192473, 0.9834448, 0.90841675, 0.971246, 0.9489552, 0.94427186, 0.9616323, 0.98279166, 0.91473556, 0.97024095, 0.9460206, 0.9483573, 0.9627687, 0.9819547, 0.91815317, 0.96874017, 0.9452824, 0.9530339, 0.96354896, 0.9822027, 0.9187053, 0.96910536, 0.94751585, 0.95924807, 0.9667057, 0.9838424, 0.91860306, 0.96907836, 0.94790405, 0.96026105, 0.96568686, 0.98413396, 0.9171368, 0.96795154, 0.9455098, 0.95752025, 0.96294683, 0.98377144, 0.9142597, 0.9678872, 0.94359195, 0.9555776, 0.9626321, 0.983592, 0.91159517, 0.96742755, 0.94431466, 0.95887923, 0.9660212, 0.9852985, 0.9092245, 0.96528137, 0.9440673, 0.95611197, 0.9636788, 0.98694265, 0.9040858, 0.96152884, 0.94074094, 0.9514536, 0.96162426, 0.9880651, 0.90548605, 0.9632198, 0.941824, 0.955832, 0.9624933, 0.98934746, 0.90702266, 0.96623033, 0.9431386, 0.95971835, 0.9633916, 0.989799, 0.9065506, 0.9659759, 0.9416372, 0.95982695, 0.9632166, 0.9895188, 0.9106301, 0.96628386, 0.9415439, 0.96276444, 0.9655288, 0.9892391, 0.91410905, 0.96869946, 0.9402192, 0.9637011, 0.96545833, 0.9894833, 0.91362315, 0.9677425, 0.9389138, 0.961864, 0.9662804, 0.9892642, 0.91337544, 0.9672204, 0.9406351, 0.9629831, 0.9660321, 0.98932415, 0.91097385, 0.9676216, 0.9389969, 0.9617623, 0.96509993, 0.9891862, 0.90819085, 0.96851593, 0.94026774, 0.95988274, 0.9638871, 0.9887944, 0.9071267, 0.96713537, 0.9402986, 0.9607553, 0.9639038, 0.9889354, 0.9076053, 0.9667008, 0.94175494, 0.9629088, 0.9646171, 0.9890947, 0.9087031, 0.9662061, 0.94106424, 0.9621326, 0.9648981, 0.9895846, 0.9110247, 0.9660501, 0.94189507, 0.9631791, 0.96449226, 0.9894247, 0.9121695, 0.967963, 0.9420274, 0.9601184, 0.96228147, 0.9892603, 0.9101253, 0.96933097, 0.9420932, 0.9601927, 0.96326506, 0.98885006, 0.9130161, 0.9699771, 0.94305855, 0.9601773, 0.9625177, 0.988311, 0.909301, 0.9673551, 0.9405005, 0.9590945, 0.96339107, 0.98729086, 0.90933025, 0.96562964, 0.9388247, 0.95850754, 0.9641083, 0.98715985, 0.90928376, 0.9636461, 0.9392617, 0.95747566, 0.96321374, 0.9877331, 0.9159117, 0.96573836, 0.94029737, 0.9571787, 0.9643787, 0.9883609, 0.9236342, 0.96839845, 0.9410418, 0.95727, 0.9657155, 0.98864836, 0.9255867, 0.96938634, 0.94085187, 0.9571177, 0.9666782, 0.9883422, 0.9279166, 0.9706133, 0.93882984, 0.9611025, 0.9682368, 0.988877, 0.9304073, 0.9725929, 0.9428559, 0.9642097, 0.9665536, 0.98857135, 0.93033195, 0.97299474, 0.94088554, 0.96471244, 0.9652844, 0.98793447, 0.9297748, 0.97333604, 0.94456947, 0.96726704, 0.9654255, 0.987603, 0.9312192, 0.9725479, 0.9461486, 0.96662116, 0.96664953, 0.98774207, 0.9309008, 0.9731154, 0.94527566, 0.96581686, 0.96707517, 0.98837376, 0.9332118, 0.9732055, 0.9471454, 0.96624494, 0.9678916, 0.9889237, 0.93259406, 0.9722892, 0.94812936, 0.96740985, 0.9686734, 0.98805994, 0.93293625, 0.9724949, 0.95194894, 0.96981716, 0.9694065, 0.98814255, 0.9365717, 0.97361505, 0.9542693, 0.97159064, 0.96978754, 0.98760635, 0.9391146, 0.97456115, 0.95593154, 0.9729105, 0.9670191, 0.98741233, 0.9401654, 0.974624, 0.9550558, 0.9756579, 0.96566117, 0.9866436, 0.93590736, 0.9733046, 0.95626336, 0.9746336, 0.961873, 0.98745733, 0.94289017, 0.97344244, 0.9544679, 0.97343755, 0.9595495, 0.9870576, 0.94191337, 0.9723612, 0.954163, 0.97303885, 0.9567275, 0.9869402, 0.94418544, 0.9727447, 0.9532479, 0.972562, 0.95624995, 0.98703694, 0.9410108, 0.97297555, 0.9523898, 0.9728703, 0.95274675, 0.98668635, 0.94229174, 0.97404534, 0.9535056, 0.97477835, 0.95364624, 0.98758656, 0.946244, 0.9759361, 0.9559945, 0.9770807, 0.9546959, 0.98809683, 0.9503939, 0.97842497, 0.9601692, 0.97875947, 0.9564339, 0.9870531, 0.94852287, 0.97922415, 0.95868254, 0.97853124, 0.95476747, 0.9849452, 0.94876564, 0.977743, 0.9582406, 0.9770129, 0.9547323, 0.9847477, 0.95285594, 0.9774935, 0.9559519, 0.97696257, 0.95414966, 0.9850701, 0.9541687, 0.9764189, 0.952993, 0.97677124, 0.95463145, 0.98407054, 0.95498294, 0.97533834, 0.9507739, 0.9764881, 0.9555626, 0.98477995, 0.9549711, 0.9753397, 0.9509383, 0.9771075, 0.95500445, 0.9857425, 0.95852226, 0.974554, 0.9524773, 0.9779726, 0.9541687, 0.98627657, 0.96021444, 0.97472566, 0.95258725, 0.9775463, 0.9512168, 0.986252, 0.96086645, 0.9745909, 0.95324, 0.97740436, 0.9517033, 0.98747325, 0.9631803, 0.97606194, 0.9547487, 0.9769507, 0.9523196, 0.9871557, 0.96331525, 0.9769901, 0.9556732, 0.97599983, 0.95047045, 0.9885026, 0.96459264, 0.9764257, 0.95551556, 0.9759814, 0.9484044, 0.9898677, 0.9678944, 0.97775614, 0.9551658, 0.9744785, 0.9448923, 0.9888708, 0.9661215, 0.9771902, 0.95139235, 0.9736178, 0.93987733, 0.9885725, 0.96303356, 0.9779202, 0.9504164, 0.97282207, 0.93599874, 0.98975194, 0.9649392, 0.977819, 0.9490447, 0.9728373, 0.93366474, 0.9902334, 0.96523905, 0.9782518, 0.9529577, 0.97403675, 0.9303019, 0.98980695, 0.9676687, 0.9767531, 0.953026, 0.97316927, 0.9309317, 0.98913133, 0.9648325, 0.97275746, 0.95155704, 0.97232276, 0.9278988, 0.98839986, 0.9660836, 0.9737167, 0.94894284, 0.9712153, 0.9307145, 0.9880018, 0.9657708, 0.9717311, 0.94668746, 0.9721808, 0.9307016, 0.98804283, 0.9667984, 0.97062045, 0.9442123, 0.97116685, 0.9276831, 0.9868162, 0.96495646, 0.9689765, 0.9380004, 0.9679615, 0.92203134, 0.98604053, 0.96001744, 0.96647936, 0.9351278, 0.96946096, 0.9205713, 0.98435533, 0.95737785, 0.9632262, 0.9333656, 0.9656528, 0.91311795, 0.98195744, 0.9464193, 0.9600672, 0.9233683, 0.96003336, 0.9049462, 0.9776108, 0.94087446, 0.9587776, 0.9220813, 0.9564717, 0.90114486, 0.97616583, 0.936225, 0.959366, 0.9191209, 0.9543038, 0.89446515, 0.9738618, 0.933915, 0.95898366, 0.91804814, 0.9546025, 0.8946849, 0.97342014, 0.9303363, 0.95580095, 0.91383356, 0.9475544, 0.8778806, 0.9691255, 0.9227898, 0.95373595, 0.9074745, 0.94091845, 0.8662396, 0.9663, 0.9115935, 0.94630736, 0.8963439, 0.93422675, 0.8539936, 0.96052563, 0.8972796, 0.9375124, 0.8845764, 0.92458314, 0.8419012, 0.958724, 0.8895824, 0.93140686, 0.88759303, 0.9258841, 0.8429615, 0.96162605, 0.88492084, 0.93535197, 0.89084363, 0.9252139, 0.8436782, 0.96719223, 0.88274443, 0.9341547, 0.89485097, 0.9219248, 0.8313972, 0.9659799, 0.87698144, 0.9287921, 0.8908359, 0.91914207, 0.829779, 0.96448416, 0.8620348, 0.9175014, 0.87842983, 0.9011134, 0.8147399, 0.95727295, 0.85688853, 0.9067438, 0.8745227, 0.89774275, 0.81276804, 0.95118254, 0.8415871, 0.89154637, 0.8662925, 0.89392316, 0.82727087, 0.9555006, 0.84523064, 0.88893336, 0.85335016, 0.8911358, 0.8078562, 0.95253044, 0.8392003, 0.88384384, 0.8470036, 0.8973899, 0.80215716, 0.9529775, 0.83305323, 0.8816236, 0.84705204, 0.8965874, 0.79090625, 0.95231557, 0.83781826, 0.87320244, 0.8500821, 0.9040659, 0.8004482, 0.9585919, 0.8492431, 0.862888, 0.84046763, 0.9003435, 0.80046654, 0.9572325, 0.84007347, 0.8393294, 0.82837754, 0.898132, 0.7974827, 0.95626086, 0.8309881, 0.8334583, 0.8368462, 0.90783197, 0.7985786, 0.95848936, 0.8315708, 0.834453, 0.8398313, 0.9104874, 0.80365556, 0.9577522, 0.8251924, 0.82960665, 0.838016, 0.9110377, 0.81279105, 0.95588183, 0.8276347, 0.8243116, 0.8332717, 0.9054558, 0.8205786, 0.9553284, 0.8298849, 0.81107944, 0.82575554, 0.8999543, 0.82815623, 0.9567405, 0.84101176, 0.81294256, 0.8190504, 0.8982375, 0.82885045, 0.95393443, 0.8428372, 0.8096298, 0.8163134, 0.8947774, 0.827401, 0.9520442, 0.8477164, 0.8134837, 0.81366724, 0.89614516, 0.826724, 0.9471932, 0.84445614, 0.8060138, 0.7932872, 0.89547986, 0.81528145, 0.9396701, 0.83393127, 0.79595906, 0.7818398, 0.89471364, 0.80803436, 0.9327864, 0.82139874, 0.7840398, 0.7729508, 0.8979025, 0.8046943, 0.9254962, 0.81739974, 0.7867239, 0.77859914, 0.9014764, 0.81171465, 0.9172951, 0.82080364, 0.77914727, 0.7909802, 0.894559, 0.8070858, 0.90990835, 0.8078746, 0.7730559, 0.78325754, 0.8872036, 0.79734445, 0.90372413, 0.80171245, 0.751792, 0.77434057, 0.87867767, 0.79310846, 0.9053638, 0.7994592, 0.73359394, 0.76773536, 0.87344265, 0.7909868, 0.89952785, 0.7933049, 0.7047601, 0.75330037, 0.8686737, 0.7856621, 0.8908219, 0.7911196, 0.68183625, 0.7486813, 0.86180854, 0.7737943, 0.8783539, 0.79216707, 0.675365, 0.7400009, 0.86113745, 0.7735536, 0.880358, 0.7970977, 0.67477334, 0.7451625, 0.86434406, 0.77921385, 0.8849185, 0.79948145, 0.69360846, 0.74085176, 0.8614308, 0.77440035, 0.8865749, 0.8031092, 0.6884628, 0.7186637, 0.8562025, 0.77734524, 0.88381606, 0.8061075, 0.68817455, 0.71683276, 0.85885435, 0.7718705, 0.88049465, 0.79884034, 0.6964366, 0.7185229, 0.8625465, 0.7632026, 0.87728405, 0.80239725, 0.70517355, 0.72130424, 0.8587707, 0.75468737, 0.8742308, 0.8126905, 0.71328133, 0.74160963, 0.8667144, 0.76703167, 0.87831765, 0.83023655, 0.7238073, 0.7596703, 0.87683207, 0.7712457, 0.8707693, 0.8402725, 0.732389, 0.76613873, 0.88557756, 0.78730386, 0.87600654, 0.8545685, 0.7530644, 0.77418363, 0.89766866, 0.7939619, 0.88173205, 0.86094046, 0.768855, 0.78646284, 0.9064655, 0.801282, 0.8778439, 0.8597266, 0.77260244, 0.78410476, 0.9087292, 0.7959378, 0.8787821, 0.85126644, 0.77867764, 0.78500485, 0.9134555, 0.7889608, 0.8886918, 0.8628235, 0.80165225, 0.79793006, 0.92985934, 0.78084266, 0.8751627, 0.8508106, 0.79405546, 0.81593215, 0.9337461, 0.77666897, 0.8684644, 0.863817, 0.80649567, 0.8190289, 0.931047, 0.78747857, 0.87009746, 0.87645674, 0.8293532, 0.84493333, 0.9340629, 0.7847739, 0.85758084, 0.89309347, 0.8365022, 0.85054046, 0.933242, 0.7897333, 0.86727864, 0.8904375, 0.8348687, 0.8484167, 0.9347141, 0.7860413, 0.8508229, 0.88779575, 0.8218232, 0.8544355, 0.9426132, 0.7917993, 0.861013, 0.89424795, 0.83029497, 0.86778295, 0.95080215, 0.7890733, 0.86537224, 0.89369905, 0.8336013, 0.8753542, 0.95399463, 0.7774776, 0.87429655, 0.90370125, 0.84888345, 0.8832637, 0.9523975, 0.7802846, 0.8763933, 0.9030227, 0.843747, 0.8783514, 0.946273, 0.7779162, 0.87198186, 0.9034779, 0.8521733, 0.86839664, 0.9397761, 0.7756058, 0.8598402, 0.8935835, 0.8476995, 0.8589691, 0.9351668, 0.77322584, 0.85491514, 0.89707273, 0.8506573, 0.8538954, 0.93425775, 0.77259356, 0.8487408, 0.88997036, 0.84645647, 0.8476865, 0.92699575, 0.77139133, 0.8521932, 0.89461166, 0.842316, 0.84350705, 0.9232989, 0.7785501, 0.8458485, 0.8885761, 0.83226556, 0.8297392, 0.919188, 0.7769503, 0.84219766, 0.8798553, 0.8217537, 0.8164007, 0.9191235, 0.77745116, 0.8359916, 0.86849004, 0.80531764, 0.8048167, 0.91381025, 0.77987355, 0.8291426, 0.8528893, 0.7895901, 0.78110677, 0.909123, 0.77238244, 0.8239422, 0.8391512, 0.78560466, 0.76158845, 0.9074212, 0.7699898, 0.82004136, 0.8195047, 0.7858587, 0.7367532, 0.89832866, 0.7595914, 0.8187813, 0.80585665, 0.7776738, 0.71621376, 0.89461946, 0.7596682, 0.81688434, 0.78772557, 0.77008164, 0.70298445, 0.8910823, 0.7544843, 0.81579685, 0.76984173, 0.7456291, 0.674908, 0.8803953, 0.7382086, 0.80634385, 0.7405972, 0.7335835, 0.6685929, 0.87812126, 0.72674173, 0.79770416, 0.7261586, 0.7178039, 0.65189844, 0.8701859, 0.71324193, 0.7748772, 0.6962106, 0.6956083, 0.6172524, 0.8616533, 0.6939319, 0.76238286, 0.67908144, 0.68567485, 0.5928255, 0.85060024, 0.672269, 0.7531458, 0.6617021, 0.677825, 0.5637762, 0.82665694, 0.66008186, 0.7433096, 0.64844656, 0.6816026, 0.5505581, 0.8182827, 0.65746385, 0.7462026, 0.6335711, 0.6862294, 0.5375257, 0.800862, 0.6358432, 0.7179678, 0.6107029, 0.6755925, 0.52305603, 0.7818194, 0.62607205, 0.70717657, 0.5716605, 0.6586025, 0.49277824, 0.76253444, 0.6048955, 0.6758099, 0.55182445, 0.63423437, 0.47313428, 0.7339075, 0.5807576, 0.6461012, 0.52735084, 0.6080535, 0.44140753, 0.7033304, 0.5480998, 0.6042741, 0.5057978, 0.56419164, 0.39750454, 0.642527, 0.5054375, 0.5376534, 0.4647059, 0.5343734, 0.36520445, 0.5959431, 0.46835932, 0.48535112, 0.4336492, 0.5036615, 0.33513498, 0.5310417, 0.42427993, 0.4362036, 0.3855104, 0.4448956, 0.2919411, 0.42898354, 0.373974, 0.37066972, 0.334965, 0.37214488, 0.24524142, 0.35376975, 0.33372867, 0.33759803],
"last": [0.000623, 0.00086128, 0.00095061, 0.00082044, 0.00147423, 0.00102632, 0.00053358, 0.00097605, 0.00111346, 0.00096675, 0.00139458, 0.00082942, 0.00057008, 0.00082586, 0.00084036, 0.0005407, 0.00105041, 0.00066684, 0.00058349, 0.00109899, 0.00088519, 0.00096484, 0.00211631, 0.000915, 0.00073967, 0.00114899, 0.00057233, 0.0007851, 0.00180265, 0.00127393, 0.00142424, 0.00153675, 0.00079065, 0.00186085, 0.00250599, 0.0017493, 0.0017406, 0.00154552, 0.00105376, 0.00137506, 0.00114998, 0.00083884, 0.0010039, 0.0010726, 0.00097433, 0.00054968, 0.00130764, 0.00102268, 0.00082434, 0.00085289, 0.00085175, 0.00048454, 0.00100927, 0.00069123, 0.0005557, 0.00077435, 0.00082828, 0.00047032, 0.00107247, 0.00072001, 0.00062512, 0.00071943, 0.00090623, 0.00070576, 0.00179493, 0.00103027, 0.00101598, 0.00119208, 0.00135566, 0.00089822, 0.00220114, 0.00075989, 0.00101304, 0.0011257, 0.00096163, 0.00039261, 0.00148223, 0.0005715, 0.00052369, 0.00079867, 0.00064204, 0.00024362, 0.00121051, 0.00058326, 0.00054254, 0.00085239, 0.0005743, 0.00027895, 0.00139697, 0.00073113, 0.00049522, 0.00092299, 0.00089979, 0.00040329, 0.00204363, 0.00080715, 0.00092949, 0.00089438, 0.00099211, 0.00044006, 0.00227469, 0.00094487, 0.00103489, 0.00147995, 0.0011019, 0.00055329, 0.00218677, 0.00097297, 0.00104663, 0.00139701, 0.00126839, 0.00065167, 0.00181181, 0.00079155, 0.00085359, 0.00154486, 0.00123441, 0.00077535, 0.00255668, 0.00083366, 0.00107605, 0.00158649, 0.00132607, 0.00083071, 0.00337214, 0.00107374, 0.00163826, 0.00215913, 0.00148476, 0.00100826, 0.00266389, 0.00094953, 0.00140043, 0.00160859, 0.00134873, 0.00102531, 0.00342558, 0.00101615, 0.00122095, 0.00131869, 0.00063402, 0.00082247, 0.00377162, 0.00113361, 0.00138954, 0.00197855, 0.0014734, 0.0012198, 0.00509185, 0.00187066, 0.00199076, 0.00251621, 0.00159736, 0.00082513, 0.00383057, 0.00082086, 0.00159054, 0.00119011, 0.00185925, 0.0005874, 0.00274599, 0.00083478, 0.00159102, 0.00139503, 0.0023729, 0.00300005, 0.00543547, 0.0013089, 0.00245719, 0.00154426, 0.00148356, 0.00227603, 0.00273729, 0.0012006, 0.00194804, 0.00152255, 0.00138706, 0.0019991, 0.00511575, 0.00129196, 0.00135289, 0.00149287, 0.00160449, 0.00113489, 0.00321083, 0.00103249, 0.00094374, 0.00104284, 0.00154003, 0.00144361, 0.00420588, 0.00090411, 0.00074775, 0.00106661, 0.00145238, 0.00097131, 0.00224366, 0.00096558, 0.00092906, 0.00094589, 0.00150715, 0.00082605, 0.002291, 0.00135652, 0.00093771, 0.00113581, 0.00119157, 0.00101956, 0.00315913, 0.00141915, 0.00096605, 0.00141038, 0.00123477, 0.00164082, 0.00494766, 0.00210468, 0.00140326, 0.00173791, 0.00199645, 0.00191239, 0.0043813, 0.00208785, 0.00147492, 0.0022167, 0.00147843, 0.00189824, 0.00610433, 0.00183926, 0.00139555, 0.00269169, 0.00195564, 0.00181156, 0.00464486, 0.00191832, 0.00138654, 0.00224202, 0.00278172, 0.00204666, 0.00445115, 0.00163297, 0.00105472, 0.00131776, 0.00107573, 0.00255279, 0.00448872, 0.00196561, 0.00098517, 0.00187156, 0.00155303, 0.0028399, 0.00686, 0.00253329, 0.00152286, 0.0015185, 0.00123508, 0.0025865, 0.00485323, 0.00198731, 0.00083771, 0.00128242, 0.00156289, 0.00313512, 0.00583268, 0.00198132, 0.00094813, 0.00131444, 0.00283462, 0.00390819, 0.01218851, 0.00266502, 0.00146969, 0.00197615, 0.00267229, 0.00486174, 0.0123773, 0.00263392, 0.00190885, 0.00292866, 0.00243142, 0.00499648, 0.01028068, 0.00188386, 0.00149663, 0.00229668, 0.00158346, 0.00340729, 0.00616383, 0.00149443, 0.00138401, 0.00203003, 0.00205254, 0.00348386, 0.00723511, 0.00188348, 0.00175742, 0.00209303, 0.00145331, 0.00368834, 0.0083525, 0.00457203, 0.00246456, 0.00507763, 0.00170757, 0.00350445, 0.00787639, 0.00495415, 0.00241862, 0.00356772, 0.0019558, 0.00412105, 0.00718749, 0.00451273, 0.00206125, 0.00344321, 0.00141302, 0.00288857, 0.00901793, 0.00426104, 0.00240382, 0.00342576, 0.00140649, 0.00328845, 0.01472407, 0.00489294, 0.00246946, 0.00334035, 0.00114223, 0.00317768, 0.01645008, 0.00684798, 0.00334791, 0.0034313, 0.00146956, 0.00426222, 0.01623417, 0.00395538, 0.00228649, 0.00221614, 0.00411866, 0.01260728, 0.02455569, 0.01133206, 0.01237683, 0.00875146, 0.00572606, 0.01756427, 0.0255575, 0.01420213, 0.01662082, 0.01775569, 0.02831519, 0.02228337, 0.02129249, 0.02028852, 0.01581537, 0.0210711, 0.03336431, 0.02191217, 0.03600674, 0.01714234, 0.02588246, 0.02052669, 0.01840089, 0.01895333, 0.03262401, 0.02043941, 0.01996166, 0.02030178, 0.02007592, 0.01738531, 0.02978851, 0.02123023, 0.02315825, 0.02877708, 0.03099601, 0.02370713, 0.05690541, 0.03755048, 0.03942708, 0.03870153, 0.03459379, 0.03131958, 0.06558339, 0.03445816, 0.04488829, 0.03086424, 0.026108, 0.02269653, 0.07390397, 0.03278397, 0.0414207, 0.03314021, 0.03494112, 0.02061272, 0.06957608, 0.0375814, 0.05171415, 0.02685732, 0.03260111, 0.02152832, 0.04193679, 0.02248266, 0.03188748, 0.01984255, 0.01272548, 0.01895066, 0.02826292, 0.02332079, 0.04272709, 0.02688451, 0.02544975, 0.03810271, 0.04323903, 0.0306728, 0.0322915, 0.02583127, 0.01986045, 0.025973, 0.03590639, 0.03121131, 0.04168377, 0.03043937, 0.0418448, 0.03948818, 0.05218888, 0.03293043, 0.04228389, 0.03122461, 0.03077869, 0.03055824, 0.02829826, 0.02854745, 0.02965005, 0.02306319, 0.02621416, 0.02775966, 0.02397458, 0.02530795, 0.0316208, 0.02607527, 0.02855231, 0.03220848, 0.03163321, 0.02872688, 0.03670404, 0.0208166, 0.03661631, 0.04180695, 0.03333755, 0.03901372, 0.04555912, 0.03460262, 0.05889321, 0.05672913, 0.04849019, 0.03623307, 0.04058842, 0.03007437, 0.05157862, 0.04157864, 0.04667554, 0.03403686, 0.04108106, 0.03830824, 0.0517403, 0.04131963, 0.05293434, 0.03670362, 0.03825378, 0.03991743, 0.04026366, 0.03104738, 0.03363098, 0.03283512, 0.05053601, 0.04544184, 0.06434289, 0.04732978, 0.04386804, 0.03411188, 0.04518306, 0.0344343, 0.05105212, 0.03887614, 0.03295898, 0.02235344, 0.0362947, 0.03678175, 0.06250944, 0.04291596, 0.03911801, 0.03025701, 0.03296991, 0.03459535, 0.03663043, 0.02751758, 0.02640129, 0.02649613, 0.01605069, 0.01695602, 0.01520211, 0.0173052, 0.02449182, 0.035039, 0.01925962, 0.02295323, 0.02489002, 0.02329241, 0.03226208, 0.03299015, 0.03209009, 0.02285981, 0.02937056, 0.0208566, 0.04354962, 0.0344409, 0.03132352, 0.02589919, 0.03075879, 0.02743765, 0.04246734, 0.02669804, 0.02442778, 0.02838911, 0.02989667, 0.03378188, 0.06965529, 0.03556072, 0.03513777, 0.03578888, 0.04183747, 0.04235025, 0.06915133, 0.04490447, 0.03575817, 0.04383491, 0.04499574, 0.0382752, 0.0568256, 0.04187169, 0.04028653, 0.04994895, 0.04348706, 0.03563643, 0.04457797, 0.02291365, 0.0230324, 0.02201586, 0.021734, 0.02001593, 0.02943792, 0.01384929, 0.02282593, 0.01749055, 0.01552899, 0.01375844, 0.02366961, 0.01347802, 0.01674691, 0.01304843, 0.02000329, 0.02616213, 0.03035146, 0.01690264, 0.01843564, 0.01402579, 0.01409734, 0.01789478, 0.02318188, 0.01532767, 0.01098726, 0.00858218, 0.01352105, 0.01082044, 0.01057839, 0.010297, 0.00923085, 0.0090408, 0.01486578, 0.01488777, 0.02212134, 0.01551275, 0.01639252, 0.01347819, 0.0209846, 0.01893183, 0.018325, 0.00906797, 0.01488169, 0.01158728, 0.01544596, 0.02261732, 0.02349301, 0.01340702, 0.01749188, 0.01181136, 0.014936, 0.0286971, 0.02689024, 0.01589748, 0.01831564, 0.01358062, 0.01282974, 0.02964619, 0.02466371, 0.01763351, 0.02498837, 0.01123507, 0.01350281, 0.02912237, 0.02553377, 0.01781907, 0.01512509, 0.01451094, 0.01495275, 0.02598666, 0.02727885, 0.0183439, 0.02435628, 0.01556243, 0.01602272, 0.02814006, 0.03284898, 0.02648184, 0.02809251, 0.02257046, 0.0273602, 0.02724464, 0.03380094, 0.03243715, 0.02543314, 0.01506912, 0.02026553, 0.02810075, 0.03174614, 0.0275486, 0.027209, 0.01292225, 0.01601852, 0.04167463, 0.03758238, 0.02475937, 0.02230899, 0.01129767, 0.01564995, 0.02993132, 0.04145719, 0.02038626, 0.02280495, 0.0114606, 0.01947859, 0.02369831, 0.02678944, 0.030974, 0.03534237, 0.02037645, 0.04128862, 0.02242297, 0.02182678, 0.02631777, 0.03254521, 0.01559511, 0.0313656, 0.02000883, 0.018719, 0.02659575, 0.02086978, 0.01463312, 0.02904204, 0.02681001, 0.0205646, 0.02850854, 0.021338, 0.01029413, 0.02454522, 0.02876624, 0.02081036, 0.02568012, 0.02103229, 0.01009331, 0.01873922, 0.0244647, 0.02421786, 0.02362003, 0.01982472, 0.01221168, 0.01777349, 0.01575051, 0.02385977, 0.02837626, 0.01862849, 0.00933941, 0.01809694, 0.02449308, 0.02915276, 0.03643308, 0.02116591, 0.01214317, 0.01975887, 0.02843077, 0.02993029, 0.02823017, 0.01907787, 0.01201027, 0.02171262, 0.02775434, 0.02767649, 0.02874509, 0.01919788, 0.01376256, 0.0205914, 0.03114717, 0.03155157, 0.02851589, 0.02411505, 0.01400268, 0.02400639, 0.03904901, 0.04259206, 0.03798719, 0.02730667, 0.01668015, 0.03094956, 0.05316026, 0.05034593, 0.05163655, 0.03646228, 0.01939545, 0.03918744, 0.04508993, 0.0380601, 0.04644428, 0.02979998, 0.01717679, 0.03335009, 0.04057107, 0.04047409, 0.0380727, 0.02705605, 0.01911417, 0.03636163, 0.03821521, 0.03126266, 0.03608077, 0.02016861, 0.0153203, 0.03088796, 0.04222522, 0.03421303, 0.0364873, 0.01826783, 0.01263238, 0.02972336, 0.03571622, 0.02770915, 0.03370191, 0.01757329, 0.01264582, 0.02637591, 0.04276832, 0.04044948, 0.036324, 0.01991834, 0.02019821, 0.02968361, 0.04612825, 0.03624953, 0.04251943, 0.01941778, 0.02057011, 0.02459194, 0.03282691, 0.0246594, 0.03016733, 0.01527311, 0.01619099, 0.02211994, 0.02417463, 0.01712392, 0.02172893, 0.01083549, 0.01409562, 0.02271685, 0.02301868, 0.02142515, 0.02094665, 0.01432813, 0.01700414, 0.02456667, 0.02290765, 0.01881936, 0.01920551, 0.01647796, 0.01202364, 0.02185237, 0.01878359, 0.0148751, 0.0213063, 0.01609633, 0.01241807, 0.02313755, 0.02437693, 0.01469939, 0.01970785, 0.01441035, 0.01163435, 0.01870263, 0.02216381, 0.01717487, 0.02081926, 0.0120242, 0.01223769, 0.01918071, 0.02270232, 0.01294925, 0.01709201, 0.01430434, 0.01067552, 0.02478086, 0.02311677, 0.01745516, 0.02562899, 0.02690869, 0.0134836, 0.02990659, 0.03319606, 0.02532562, 0.02799513, 0.01975927, 0.01263543, 0.02852975, 0.03211141, 0.02552049, 0.03615307, 0.0129661, 0.01386755, 0.03517372, 0.03243395, 0.01270521, 0.0324947, 0.02359002, 0.01954069, 0.03783769, 0.03253492, 0.01769807, 0.03488436, 0.02842198, 0.02042329, 0.02614947, 0.02142646, 0.01429573, 0.0270098, 0.02274742, 0.01743661, 0.02166072, 0.01520304, 0.01242629, 0.02264788, 0.01670232, 0.01739083, 0.02182516, 0.01688952, 0.01495202, 0.01964705, 0.01568527, 0.01776483, 0.01967546, 0.01742073, 0.01429542, 0.02389473, 0.02341683, 0.01515953, 0.03658822, 0.02786816, 0.02107382, 0.0276671, 0.01963197, 0.01336169, 0.03061702, 0.03430122, 0.02326744, 0.03331366, 0.03176595, 0.02172158, 0.03902581, 0.04101774, 0.0278204, 0.03459877, 0.02749354, 0.0222588, 0.04782751, 0.0483971, 0.02289401, 0.0330808, 0.03910149, 0.01956224, 0.04232728, 0.03525475, 0.02585424, 0.0359389, 0.02686509, 0.018612, 0.04478114, 0.04007389, 0.02399264, 0.03278229, 0.02977928, 0.02132317, 0.03799387, 0.05044277, 0.03720535, 0.03906672, 0.03668978, 0.0251618, 0.04691733, 0.05692122, 0.04130158, 0.04242799, 0.0219235, 0.02442417, 0.03678165, 0.0495397, 0.03324022, 0.03409627, 0.02124717, 0.01978943, 0.02950228, 0.03940389, 0.02600252, 0.02545921, 0.02498229, 0.01689196, 0.0235679, 0.03529328, 0.02036392, 0.02408558, 0.01916634, 0.01347723, 0.02755676, 0.03121892, 0.01776178, 0.03001471, 0.02644954, 0.01665784, 0.02988888, 0.04224978, 0.02295369, 0.03275055, 0.02723985, 0.01312482, 0.02290616, 0.03963789, 0.01724994, 0.02717694, 0.02573031, 0.01231201, 0.02461773, 0.03057361, 0.01673189, 0.02738634, 0.0340467, 0.01663845, 0.03191871, 0.02942731, 0.01934411, 0.02387713, 0.02835942, 0.01901442, 0.02608955, 0.019131, 0.00972642, 0.01465642, 0.01236713, 0.01771237, 0.02214755, 0.01623672, 0.00896333, 0.01272297, 0.00930521, 0.01426129, 0.01957243, 0.02236717, 0.01045834, 0.01274665, 0.02157881, 0.01931775, 0.02484903, 0.03160756, 0.01857915, 0.01518742, 0.03056061, 0.01710885, 0.02701654, 0.0324434, 0.01964512, 0.01484484, 0.03181222, 0.01337482, 0.02152615, 0.01966359, 0.01495307, 0.02212355, 0.02862784, 0.0173844, 0.02253207, 0.02233104, 0.01466868, 0.01805074, 0.0141272, 0.01649769, 0.01482115, 0.02510486, 0.01672668, 0.02022886, 0.03090255, 0.03247464, 0.02018823, 0.03299703, 0.02567319, 0.02497063, 0.03205857, 0.0220051, 0.03197319, 0.03453863, 0.03279199, 0.02409751, 0.04011869, 0.02227745, 0.03095472, 0.03543264, 0.03186886, 0.04082178, 0.05217673, 0.02647848, 0.03733513, 0.03213104, 0.02324687, 0.03991528, 0.05293971, 0.04690792, 0.03775912, 0.0412661, 0.024406, 0.04372316, 0.02995804, 0.03306614, 0.0344109, 0.03054152, 0.02273935, 0.03136668, 0.02903784, 0.03806157, 0.03351291, 0.02492681, 0.01728762, 0.02510341, 0.03047081, 0.03237672, 0.03001099, 0.02148332, 0.02186077, 0.02337972, 0.02578345, 0.02917003, 0.02828423, 0.02134389, 0.01435615, 0.02542262, 0.02267578, 0.03467354, 0.03461836, 0.02328954, 0.01636909, 0.04220097, 0.0253767, 0.02532746, 0.03565949, 0.02605572, 0.01173771, 0.02703824, 0.0214268, 0.03397021, 0.02467992, 0.02402631, 0.0184333, 0.03478742, 0.02130851, 0.0334283, 0.03007999, 0.02346901, 0.0244725, 0.02751661, 0.01875188, 0.02020621, 0.01617315, 0.02233153, 0.02330668, 0.03512032, 0.02973307, 0.03048936, 0.02453513, 0.03015178, 0.03056007, 0.03506631, 0.04008195, 0.03436427, 0.03548317, 0.04989132, 0.03815882, 0.04346757, 0.04136214, 0.02756934, 0.03761827, 0.04683374, 0.03900201, 0.039394, 0.03254293, 0.02339965, 0.02028846, 0.03086457, 0.01844895, 0.03014093, 0.02449727, 0.0276542, 0.02590152, 0.03818377, 0.02235908, 0.02954908, 0.03436468, 0.03855456, 0.03456978, 0.05273855, 0.03563941, 0.02559549, 0.03293408, 0.02775784, 0.02999579, 0.04446919, 0.03550223, 0.03256484, 0.03789792, 0.02828109, 0.03027667, 0.03811515, 0.03393172, 0.03534821, 0.03496746, 0.02368061, 0.03217253, 0.0441926, 0.03749932, 0.03504419, 0.03244778, 0.02520426, 0.03716557, 0.03435048, 0.03286865, 0.02825174, 0.02217075, 0.02251088, 0.02601892, 0.02412824, 0.02404196, 0.02394638, 0.02332254, 0.02400748, 0.02673964, 0.02119984, 0.02986783, 0.03319635, 0.02763225, 0.02251518, 0.02644398, 0.03096009, 0.02562809, 0.02265585, 0.02147505, 0.01566972, 0.02118875, 0.03811829, 0.01416608, 0.01904225, 0.01654611, 0.01303645, 0.02876903, 0.03001347, 0.01407288, 0.0192517, 0.020115, 0.01798242, 0.02952015, 0.02803096, 0.01077011, 0.02144346, 0.02097269, 0.02635442, 0.03292533, 0.02779569, 0.01301232, 0.02182408, 0.02133868, 0.0229395, 0.02744412, 0.02512285, 0.012953, 0.01869277, 0.01884553, 0.02198056, 0.02382031, 0.02734327, 0.01513103, 0.02063997, 0.01809689, 0.01968281, 0.0249017, 0.03840633, 0.02896869, 0.04781144, 0.03981442, 0.02675135, 0.04198331, 0.03698264, 0.03083272, 0.04358388, 0.04723237, 0.0487343, 0.05711611, 0.04749451, 0.04078395, 0.04089193, 0.03331801, 0.04242738, 0.0608763, 0.05082045, 0.03834924, 0.03619261, 0.02748694, 0.02663622, 0.03814245, 0.03269614, 0.02191546, 0.02555527, 0.0225403, 0.02179001, 0.03164303, 0.03652183, 0.0266435, 0.02326813, 0.02341931, 0.02150615, 0.03374695, 0.04422623, 0.02725914, 0.02456298, 0.02523617, 0.02305746, 0.03252961, 0.03649858, 0.02509909, 0.0290824, 0.03364281, 0.02826615, 0.03964147, 0.04120257, 0.02944271, 0.03533423, 0.04105707, 0.03313477, 0.03881586, 0.04232161, 0.0322123, 0.03543315, 0.03440186, 0.03067156, 0.03895683, 0.03634676, 0.03216822, 0.04049391, 0.03801841, 0.03666222, 0.04188938, 0.04759637, 0.03669181, 0.0253112, 0.02710521, 0.02701137, 0.02947577, 0.031142, 0.01421438, 0.01778838, 0.03277419, 0.02589072, 0.0348177, 0.04087852, 0.01633877, 0.0212035, 0.02026116, 0.02073137, 0.02400248, 0.02673623, 0.01214526, 0.02047834, 0.01588256, 0.01991792, 0.0228196, 0.03203275, 0.01395172, 0.01492305, 0.01287517, 0.01641639, 0.0207959, 0.02805924, 0.01569507, 0.01824951, 0.01567752, 0.01734021, 0.01873759, 0.03011037, 0.01648539, 0.01741138, 0.01470121, 0.01354052, 0.01808274, 0.0298907, 0.0161787, 0.01790601, 0.01308194, 0.01616521, 0.02095688, 0.02398296, 0.01892311, 0.02244777, 0.01208516, 0.01996498, 0.02037446, 0.02337499, 0.01861639, 0.02770039, 0.01228004, 0.02163286, 0.02419735, 0.03111509, 0.01387286, 0.02293497, 0.01094849, 0.01907836, 0.02194401, 0.03038847, 0.01620133, 0.01943618, 0.01383402, 0.01691233, 0.02929875, 0.02826329, 0.01655049, 0.01530539, 0.00893117, 0.01599029, 0.02700177, 0.03061844, 0.01630493, 0.02441035, 0.01451385, 0.019797, 0.03156083, 0.03604525, 0.02269807, 0.0297393, 0.01406439, 0.02324789, 0.0312237, 0.0393681, 0.02049989, 0.03690567, 0.02020891, 0.02210899, 0.04180339, 0.0315349, 0.02067954, 0.04516609, 0.02525461, 0.02937916, 0.04508539, 0.04583659, 0.02769886, 0.04837427, 0.02880843, 0.03542664, 0.04087213, 0.049033, 0.02407588, 0.02529851, 0.01232827, 0.02083049, 0.02450327, 0.03682354, 0.01683261, 0.01752469, 0.015628, 0.01752011, 0.01990948, 0.0283289, 0.01468294, 0.01837746, 0.01732822, 0.01839054, 0.02425346, 0.02983412, 0.01385697, 0.0250493, 0.01062227, 0.0072319, 0.01951231, 0.02577772, 0.01303811, 0.01605222, 0.01132034, 0.01762372, 0.02712127, 0.02818138, 0.01039516, 0.0111578, 0.01022036, 0.01328568, 0.00991912, 0.02822495, 0.0115022, 0.00799488, 0.00717662, 0.0102838, 0.01682551, 0.02810273, 0.01163091, 0.00829822, 0.00835785, 0.01362626, 0.01441046, 0.02205257, 0.01293503, 0.01151873, 0.00923952, 0.01015568, 0.01220152, 0.02122675, 0.0129136, 0.01907512, 0.01087884, 0.01195643, 0.01605373, 0.0252767, 0.01033169, 0.01829848, 0.01154901, 0.0208633, 0.01993283, 0.04170835, 0.01392808, 0.01797762, 0.01289008, 0.02079598, 0.01527439, 0.03918876, 0.01390626, 0.01543693, 0.00976093, 0.01697769, 0.01529446, 0.02895649, 0.02531967, 0.02001497, 0.00997027, 0.01819287, 0.02325901, 0.03678305, 0.0244659, 0.0202096, 0.01283699, 0.01872936, 0.02378907, 0.03679539, 0.01759108, 0.01471928, 0.01279608, 0.01650861, 0.02574345, 0.03267648, 0.0143824, 0.0231162, 0.01546246, 0.02647395, 0.02298602, 0.03257849, 0.01539765, 0.02092957, 0.01268131, 0.02326597, 0.01346765, 0.03301748, 0.01240507, 0.01822927, 0.01211218, 0.02451191, 0.01241988, 0.03329582, 0.01613009, 0.02264113, 0.01700637, 0.02144592, 0.01385608, 0.04625468, 0.02343198, 0.02906231, 0.01747691, 0.01705332, 0.01370355, 0.0517987, 0.02843871, 0.02880603, 0.01859107, 0.01558017, 0.01212508, 0.02875912, 0.01447218, 0.01662669, 0.00759412, 0.01328139, 0.01165849, 0.02384906, 0.01762137, 0.01709659, 0.00716619, 0.01231639, 0.00564182, 0.01672351, 0.0061068, 0.00609622, 0.00394965, 0.00688976, 0.0041264, 0.01683295, 0.01296529, 0.01478123, 0.00654689, 0.01175396, 0.00814829, 0.02292361, 0.0199842, 0.02171796, 0.01089559, 0.01055656, 0.01240428, 0.0281746, 0.01649177, 0.0182621, 0.01101427, 0.01045386, 0.00780843, 0.03575166, 0.01408337, 0.02628371, 0.01256641, 0.00932778, 0.00996975, 0.03727824, 0.01868887, 0.02399944, 0.01499969, 0.01229337, 0.01507394, 0.02693718, 0.01729845, 0.02299204, 0.00937726, 0.01769281, 0.0215731, 0.02469783, 0.01990389, 0.03798624, 0.0081416, 0.01221406, 0.01367581, 0.02568769, 0.01676023, 0.02380145, 0.00612409, 0.00932085, 0.01103992, 0.02277172, 0.01127457, 0.02651591, 0.00867327, 0.01073216, 0.01395985, 0.02893835, 0.01531847, 0.03051017, 0.01084745, 0.00854124, 0.01330524, 0.0340678, 0.01858068, 0.03219775, 0.00886722, 0.00974747, 0.01252075, 0.04786894, 0.01734514, 0.02409384, 0.01279428, 0.01867537, 0.020525, 0.06374752, 0.03126394, 0.03601099, 0.01587104, 0.01331456, 0.01825762, 0.0635692, 0.02354716, 0.03656482, 0.01312669, 0.01144841, 0.02247094, 0.04942813, 0.02497794, 0.03248526, 0.01580392, 0.01566746, 0.01787176, 0.05740874, 0.02641035, 0.03278428, 0.01454325, 0.01970558, 0.02088731, 0.05260728, 0.02476133, 0.04580598, 0.01480892, 0.01685921, 0.01904443, 0.04039999, 0.01194643, 0.02825201, 0.0111427, 0.01676708, 0.02192718, 0.04235429, 0.01481767, 0.02640869, 0.01468264, 0.02100047, 0.02397524, 0.05979042, 0.01760681, 0.03207337, 0.01243012, 0.02376892, 0.02062107, 0.04615413, 0.01036995, 0.02909398, 0.0129273, 0.02129993, 0.02147633, 0.03290284, 0.01092109, 0.02365409, 0.0115969, 0.01594584, 0.02449743, 0.0379086, 0.01298824, 0.02186058, 0.01200355, 0.02202885, 0.0273847, 0.03848855, 0.01734422, 0.02417502, 0.01196702, 0.02216175, 0.02806207, 0.03818405, 0.02283301, 0.02589494, 0.01319226, 0.01794076, 0.01819704, 0.03548395, 0.02316761, 0.01996603, 0.0127137, 0.01879153, 0.02086234, 0.0377875, 0.01883882, 0.02264539, 0.01202803, 0.01881965, 0.0190968, 0.03766729, 0.01771022, 0.01693076, 0.00948853, 0.01317495, 0.01516191, 0.03546557, 0.01550628, 0.01763415, 0.0103454, 0.01194744, 0.01777715, 0.04365746, 0.02113366, 0.02714736, 0.01578728, 0.0130874, 0.0198675, 0.05150247, 0.02252761, 0.02842973, 0.01453368, 0.01310731, 0.0187094, 0.03435799, 0.02131601, 0.03015749, 0.01811495, 0.0141754, 0.02490087, 0.03014963, 0.01893579, 0.02832707, 0.01872415, 0.01237334, 0.02215555, 0.03629348, 0.02157011, 0.02605515, 0.02129118, 0.01012098, 0.01930265, 0.05066095, 0.02595567, 0.02904893, 0.02217035, 0.01524904, 0.0248032, 0.07325748, 0.03377953, 0.04654893, 0.02597361, 0.0117267, 0.01944534, 0.04347742, 0.02227238, 0.0427136, 0.01825459, 0.00850312, 0.01477007, 0.04362707, 0.02970662, 0.04806346, 0.01387001, 0.0129473, 0.01632046, 0.04709064, 0.03188424, 0.0417994, 0.01185076, 0.01164433, 0.02362854, 0.03381454, 0.01996507, 0.04228731, 0.01789068, 0.01327066, 0.02100533, 0.03761625, 0.01899537, 0.03083367, 0.01290559, 0.01086584, 0.01731149, 0.03659159, 0.02203428, 0.03933645, 0.01286359, 0.01840482, 0.03201887, 0.05454264, 0.02465102, 0.04473377, 0.01416118, 0.01586728, 0.04002883, 0.06066418, 0.03452169, 0.05144069, 0.02004674, 0.02269396, 0.04120804, 0.05390023, 0.03204141, 0.04379428, 0.01245633, 0.01699037, 0.02933892, 0.05424779, 0.02730659, 0.04648305, 0.01559623, 0.01526101, 0.02449242, 0.07034202, 0.02096137, 0.04069693, 0.01220236, 0.0182621, 0.02248068, 0.05110776, 0.0204677, 0.05669276, 0.01353416, 0.02293534, 0.01913975, 0.04674718, 0.02760975, 0.03754919, 0.01343705, 0.01361674, 0.01158485, 0.0276709, 0.02465949, 0.03907944, 0.00891001, 0.01491686, 0.017398, 0.03940798, 0.02799418, 0.03811106, 0.0138867, 0.01933779, 0.02685945, 0.05274663, 0.05060581, 0.04711134, 0.02357082, 0.02369203, 0.03954057, 0.05465799, 0.03627355, 0.05294159, 0.03044121, 0.02578758, 0.0302847, 0.04742771, 0.03778292, 0.04902148, 0.01922646, 0.02700419, 0.02227911, 0.03513719, 0.01751351, 0.02687201, 0.00908509, 0.02549792, 0.03050741, 0.0482377, 0.01857814, 0.03779763, 0.01995756, 0.03611704, 0.03971447, 0.04267148, 0.02153432, 0.02098744, 0.01576907, 0.02859766, 0.04204238, 0.04499344, 0.02622356, 0.02066915, 0.01908175, 0.02909404, 0.03542294, 0.04961722, 0.03110505, 0.02028349, 0.02045362, 0.03041556, 0.03008098, 0.04583363, 0.02156566, 0.02227211, 0.02287471, 0.03134762, 0.03250017, 0.04397987, 0.01641802, 0.01889514, 0.01938009, 0.02876329, 0.03947459, 0.04734863, 0.01978252, 0.0225954, 0.01736678, 0.03975166, 0.04155538, 0.0562223, 0.02319592, 0.02226465, 0.02249015, 0.03070666, 0.04435885, 0.06600945, 0.02729851, 0.02010422, 0.02041548, 0.03665726, 0.04675368, 0.06382557, 0.03652987, 0.02677287, 0.0287072, 0.03752299, 0.04318133, 0.0458085, 0.02635781, 0.02101207, 0.02346176, 0.03291951, 0.04419878, 0.04442826, 0.03596433, 0.02482883, 0.02332702, 0.03259321, 0.04812531, 0.06320895, 0.0392244, 0.02058905, 0.02072463, 0.03536166, 0.0536014, 0.06303423, 0.03593619, 0.01730647, 0.03193062, 0.03517474, 0.0320893, 0.0544078, 0.02351513, 0.01648593, 0.01902952, 0.02017291, 0.02078837, 0.03893849, 0.01632166, 0.01505723, 0.01886067, 0.02218119, 0.02512697, 0.04131432, 0.01770685, 0.01396654, 0.0229149, 0.02436822, 0.03074767, 0.03662566, 0.01790199, 0.01499592, 0.02064239, 0.02485147, 0.03561534, 0.03407132, 0.02276787, 0.01777298, 0.0223439, 0.03558815, 0.03236162, 0.03997185, 0.0276435, 0.01730431, 0.02801132, 0.02543622, 0.03236905, 0.03492197, 0.01985667, 0.01717766, 0.02685936, 0.01995963, 0.01957935, 0.02391185, 0.01164719, 0.0130931, 0.01339362, 0.01359626, 0.01452958, 0.02284987, 0.01148066, 0.01556895, 0.02896645, 0.01703353, 0.02778539, 0.02871971, 0.01332399, 0.02131199, 0.02784472, 0.02012966, 0.026824, 0.03194028, 0.01250613, 0.02303501, 0.02806401, 0.01997287, 0.02778146, 0.03111131, 0.01291907, 0.02121214, 0.02975386, 0.03228694, 0.03087622, 0.0425818, 0.01970867, 0.02706187, 0.04169257, 0.03325209, 0.0384621, 0.04492106, 0.01930706, 0.02286043, 0.02467566, 0.0358704, 0.03275488, 0.0381186, 0.01504113, 0.02273381, 0.02020013, 0.02895108, 0.03074844, 0.03839633, 0.0124096, 0.02082007, 0.02437982, 0.02084908, 0.03566471, 0.03987923, 0.01239126, 0.01911264, 0.02270793, 0.031691, 0.03915137, 0.03945128, 0.01773308, 0.02472669, 0.03255711, 0.03791801, 0.04229112, 0.05817964, 0.02283861, 0.03334297, 0.04692823, 0.0389597, 0.04384465, 0.0375329, 0.01927874, 0.02900845, 0.03393567, 0.02390598, 0.0259062, 0.02560797, 0.01767417, 0.02017133, 0.03793113, 0.0309208, 0.03316128, 0.02429433, 0.01374279, 0.01816529, 0.03404541, 0.03847959, 0.04545374, 0.03248629, 0.01592463, 0.02482727, 0.03999588, 0.02863099, 0.03708192, 0.03467597, 0.01645123, 0.02621741, 0.03470778, 0.02838929, 0.04262963, 0.0400504, 0.01989794, 0.02011405, 0.03048951, 0.02920524, 0.02986938, 0.01408407, 0.00684996, 0.00815482, 0.00664164, 0.00904957, 0.01107714, 0.00898765, 0.00542959, 0.00625021, 0.00579194, 0.01202093, 0.01677924, 0.01523612, 0.00526855, 0.00891239, 0.01360727, 0.02397966, 0.02952125, 0.02658899, 0.00936103, 0.01551648, 0.0198086, 0.02358666, 0.03775319, 0.03355861, 0.01551775, 0.02695397, 0.02552244, 0.02894669, 0.03600412, 0.034911, 0.01167207, 0.01699244, 0.0157058, 0.02058865, 0.02566714, 0.02446255, 0.0126687, 0.01794051, 0.0192012, 0.0260136, 0.03088585, 0.01951527, 0.01180755, 0.01724283, 0.01903464, 0.03167987, 0.03420511, 0.0385322, 0.01575144, 0.0245027, 0.01730736, 0.04664133, 0.04419445, 0.03325131, 0.01310471, 0.01706799, 0.01498696, 0.03058547, 0.03336343, 0.02689789, 0.01002033, 0.0226387, 0.01650506, 0.02180328, 0.01782315, 0.03674456, 0.01423636, 0.01607216, 0.0123191, 0.01758621, 0.03170101, 0.04209807, 0.01445798, 0.02485147, 0.02057517, 0.0287563, 0.03429396, 0.0367378, 0.03124824, 0.02789672, 0.021145, 0.04818816, 0.02842099, 0.03540457, 0.03146939, 0.02315255, 0.02407012, 0.03967501, 0.03474411, 0.04796246, 0.03556312, 0.03487002, 0.03376013, 0.04145547, 0.05810322, 0.04747739, 0.03128728, 0.04289978, 0.04239928, 0.04027875, 0.05688196, 0.05056602, 0.0264369, 0.02991386, 0.02907421, 0.03949279, 0.04328918, 0.03638734, 0.02566818, 0.03319423, 0.0365974, 0.03726428, 0.04604065, 0.03668256, 0.02789155, 0.03932805, 0.04395643, 0.03743959, 0.04471255, 0.03293801, 0.02035155, 0.02359895, 0.03837399, 0.02723734, 0.04461386, 0.03067062, 0.02393845, 0.02880251, 0.04743154, 0.03205624, 0.04905106, 0.02902893, 0.02584566, 0.03871245, 0.05661941, 0.04010617, 0.04619144, 0.03036501, 0.02729312, 0.03156085, 0.05454357, 0.04046574, 0.05173635, 0.04579882, 0.03544126, 0.02419929, 0.04593356, 0.03569334, 0.04584454, 0.03618504, 0.03419856, 0.03551486, 0.05169304, 0.04398623, 0.04415455, 0.03860463, 0.02969221, 0.02163779, 0.04268987, 0.04116674, 0.04476836, 0.02770703, 0.02455707, 0.02582517, 0.04096249, 0.04459402, 0.05249162, 0.03221472, 0.0302147, 0.02916111, 0.02796011, 0.04937173, 0.03603849, 0.02603655, 0.0230446, 0.02360218, 0.02902242, 0.04982919, 0.04183768, 0.03425132, 0.02709628, 0.03136209, 0.0231498, 0.0382208, 0.02743704, 0.04631489, 0.03183662, 0.03797975, 0.02841965, 0.04897203, 0.0409979, 0.0564455, 0.02685602, 0.03649957, 0.0388697, 0.0568539, 0.05414049, 0.05196851, 0.03716917, 0.03025197, 0.03581805, 0.03758396, 0.03472205, 0.03572997, 0.02520428, 0.02199625, 0.0284018, 0.0275046, 0.03404768, 0.0403753, 0.02154495, 0.03512385, 0.03396842, 0.03733169, 0.03102457, 0.03027118, 0.01747707, 0.02020044, 0.01799477, 0.02116676, 0.02688951, 0.02807925, 0.01759868, 0.02518062, 0.02207317, 0.02462318, 0.02334331, 0.0234207, 0.01289944, 0.03404374, 0.02839497, 0.02937683, 0.0280815, 0.03426022, 0.01739419, 0.02317351, 0.01802785, 0.02124372, 0.02488896, 0.03289868, 0.01422011, 0.0149934, 0.01309819, 0.01453263, 0.01989859, 0.02422373, 0.01228621, 0.01450101, 0.01219843, 0.01301903, 0.01521472, 0.02278207, 0.01057575, 0.01403567, 0.01139849, 0.01278052, 0.01690735, 0.02452489, 0.01394697, 0.01210076, 0.01047816, 0.00967321, 0.01238055, 0.01424173, 0.00835395, 0.01055857, 0.00770405, 0.01058284, 0.01284252, 0.01393599, 0.0065985, 0.0109513, 0.00823954, 0.01287995, 0.0130121, 0.01780397, 0.009727, 0.01460731, 0.01068954, 0.01223577, 0.0099773, 0.01373081, 0.00666612, 0.01022919, 0.00776001, 0.0102283, 0.01139353, 0.01190725, 0.00557341, 0.01032737, 0.00810487, 0.0079614, 0.01176102, 0.01335002, 0.00573404, 0.01100566, 0.01190482, 0.01064111, 0.01409076, 0.01748746, 0.00869872, 0.01597473, 0.01242438, 0.01382972, 0.01506271, 0.01752803, 0.00775012, 0.01248171, 0.01069304, 0.0145035, 0.01593509, 0.01869029, 0.00766503, 0.01265293, 0.01162697, 0.01608772, 0.01149922, 0.01147568, 0.00810891, 0.01010991, 0.00992086, 0.01470774, 0.01464103, 0.01699298, 0.00778046, 0.00837667, 0.0094166, 0.01186222, 0.01218065, 0.01354608, 0.00646146, 0.01154704, 0.00848621, 0.01421869, 0.01791581, 0.02281608, 0.00788371, 0.01786532, 0.01375657, 0.02379142, 0.01907865, 0.02537301, 0.01048409, 0.01846029, 0.01546997, 0.01592652, 0.01711092, 0.02105126, 0.00883763, 0.02322947, 0.01169774, 0.0197464, 0.0204744, 0.01759141, 0.01108583, 0.0138096, 0.01101628, 0.02413666, 0.01356423, 0.02167675, 0.01277326, 0.01484172, 0.00949876, 0.02103564, 0.02142174, 0.02545273, 0.01060769, 0.0209691, 0.0137994, 0.01613221, 0.02618745, 0.03165524, 0.01160262, 0.03148027, 0.02916999, 0.03461471, 0.03398662, 0.0322128, 0.01490118, 0.04255904, 0.03373447, 0.02690093, 0.03166796, 0.03433562, 0.01596138, 0.03630953, 0.02161464, 0.01768471, 0.0193703, 0.03219233, 0.01706845, 0.02318764, 0.0203348, 0.01802637, 0.02732617, 0.03591158, 0.02275705, 0.0103246, 0.01942064, 0.01479914, 0.02628744, 0.02350507, 0.00959619, 0.01032695, 0.0202595, 0.01252924, 0.02661668, 0.03317434, 0.01217314, 0.01312658, 0.01774413, 0.01376945, 0.03149813, 0.05577179, 0.01865237, 0.01194528, 0.02032895, 0.02021695, 0.0305962, 0.03074964, 0.01133095, 0.00626386, 0.01109133, 0.01139919, 0.02260905, 0.02327161, 0.00812218, 0.0079818, 0.00897855, 0.01054516, 0.0157583, 0.01504193, 0.01049878, 0.00826829, 0.01119678, 0.01274214, 0.01989328, 0.02147911, 0.01717672, 0.0113567, 0.01575549, 0.01913494, 0.03069707, 0.02410492, 0.01768865, 0.00903582, 0.01621887, 0.01291811, 0.01824382, 0.01294473, 0.01948059, 0.00829977, 0.01237126, 0.01387864, 0.01298236, 0.01177659, 0.01913784, 0.00723672, 0.01148659, 0.01257676, 0.01132641, 0.01869546, 0.02878547, 0.01272114, 0.01468804, 0.01944739, 0.02114999, 0.03648642, 0.02292471, 0.01563666, 0.01613714, 0.0254564, 0.01924914, 0.0336188, 0.02111779, 0.01563085, 0.01672799, 0.02233752, 0.0241452, 0.0337852, 0.02239067, 0.01461746, 0.02095753, 0.02657353, 0.03071489, 0.02980083, 0.02147666, 0.01748361, 0.01870687, 0.02645064, 0.03096589, 0.03394365, 0.01543435, 0.0151825, 0.01237573, 0.01711857, 0.02884856, 0.0382672, 0.0172936, 0.01456318, 0.01102989, 0.01568256, 0.02691796, 0.03244081, 0.02067817, 0.01434319, 0.01365856, 0.01801689, 0.01923807, 0.01971765, 0.02056748, 0.01249705, 0.01392813, 0.01622332, 0.01622257, 0.01030015, 0.01323885, 0.00928009, 0.0136106, 0.02148466, 0.02200764, 0.01742082, 0.01341856, 0.01017209, 0.01450965, 0.01779761, 0.02401666, 0.02127687, 0.01191462, 0.0123, 0.01290137, 0.01513195, 0.02228938, 0.02257789, 0.01810745, 0.01384925, 0.0178649, 0.01517745, 0.02189183, 0.0242982, 0.01537677, 0.0154821, 0.01657953, 0.01457297, 0.02370147, 0.02315321, 0.01921723, 0.01482997, 0.01671846, 0.01973571, 0.02538697, 0.02343463, 0.01394039, 0.01392807, 0.01761008, 0.01412743, 0.02709447, 0.0195757, 0.01388349, 0.01356004, 0.02159767, 0.02171594, 0.02959738, 0.02263941, 0.01399956, 0.01867919, 0.0265765, 0.02438284, 0.02097492, 0.0228035, 0.01020403, 0.00969142, 0.03128685, 0.02503302, 0.02301769, 0.025486, 0.01502362, 0.01107184, 0.02681681, 0.03069257, 0.03191473, 0.03350854, 0.02261858, 0.02410932, 0.03536907, 0.03832048, 0.02589243, 0.02414216, 0.01781798, 0.01527087, 0.03615446, 0.01990664, 0.03060492, 0.02267472, 0.01600343, 0.01435476, 0.01722595, 0.01710144, 0.02482577, 0.01846538, 0.01524892, 0.015538, 0.01855381, 0.02038332, 0.02988588, 0.02176223, 0.01830799, 0.01617261, 0.02872868, 0.01511371, 0.02395914, 0.01412172, 0.01555853, 0.01353986, 0.01751333, 0.01540836, 0.01751121, 0.01889119, 0.02044417, 0.01274807, 0.0200855, 0.01898855, 0.02280063, 0.02296139, 0.0223663, 0.01963546, 0.0267817, 0.02191961, 0.02848954, 0.03272992, 0.02572012, 0.02677305, 0.026594, 0.02032249, 0.02649589, 0.02396599, 0.0207345, 0.01995423, 0.0196691, 0.01806486, 0.02618627, 0.02442833, 0.01795094, 0.01860574, 0.02058452, 0.01555514, 0.02765563, 0.02822751, 0.01976536, 0.01614728, 0.0179755, 0.01759156, 0.02434251, 0.03607845, 0.02028121, 0.01465131, 0.02087414, 0.02061453, 0.02687335, 0.03317069, 0.01987155, 0.01715903, 0.01675588, 0.01657338, 0.02244371, 0.02173921, 0.01794869, 0.01588992, 0.01625911, 0.01591521, 0.01908359, 0.02732965, 0.02351477, 0.01694086, 0.01560402, 0.01744495, 0.02711379, 0.02413598, 0.02527699, 0.02413404, 0.02396499, 0.02780943, 0.03267538, 0.02496168, 0.02727666, 0.02899338, 0.0211296, 0.03422499, 0.03777353, 0.02849485, 0.03156541, 0.02666025, 0.02315595, 0.03199038, 0.0263225, 0.02543123, 0.02224199, 0.02482622, 0.02293831, 0.03164747, 0.02412268, 0.02356616, 0.02503704, 0.02475346, 0.02287167, 0.0263298, 0.01445599, 0.02414532, 0.0160447, 0.01706393, 0.02290905, 0.01040523, 0.01693474, 0.01887064, 0.01286981, 0.0126823, 0.01835636, 0.00826924, 0.00988559, 0.01493124, 0.0148837, 0.01279829, 0.04740912, 0.01294506, 0.01150992, 0.00683262, 0.01145033, 0.01768559, 0.02841951, 0.01080553, 0.01293815, 0.00885777, 0.01660402, 0.02136912, 0.0243681, 0.01625784, 0.01552183, 0.01178127, 0.00810573, 0.00933233, 0.01840788, 0.01334342, 0.01273069, 0.01690054, 0.00862714, 0.01335508, 0.01896873, 0.01225681, 0.01185721, 0.01224963, 0.00687593, 0.00864381, 0.01652088, 0.01522739, 0.0153357, 0.00500297, 0.0044059, 0.00822443, 0.01049014, 0.00958041, 0.00973939, 0.00768848, 0.00645565, 0.01002371, 0.01345915, 0.00980679, 0.01160938, 0.00867906, 0.01300363, 0.01085015, 0.01668958, 0.01311676, 0.01042181, 0.01997553, 0.02900139, 0.01653892, 0.02035631, 0.0111662, 0.00966885, 0.02411508, 0.01557192, 0.01839918, 0.01397622, 0.00818894, 0.01064672, 0.01909782, 0.01005035, 0.0113624, 0.00712471, 0.00644621, 0.00851207, 0.01037717, 0.00913785, 0.00898377, 0.00619595, 0.00382768, 0.00633917, 0.0107838, 0.00950285, 0.00818694, 0.00918213, 0.00538016, 0.00696167, 0.01134206, 0.01359057, 0.0107495, 0.01276805, 0.00813294, 0.01088911, 0.01382952, 0.01442883, 0.01504477, 0.0143307, 0.01073364, 0.012117, 0.01593068, 0.01796963, 0.01895644, 0.01554338, 0.00853459, 0.01017633, 0.0120744, 0.02232752, 0.01307027, 0.01383791, 0.00816396, 0.01206569, 0.01691771, 0.02315045, 0.01443956, 0.012428, 0.00848843, 0.00859662, 0.00919131, 0.01524546, 0.00991367, 0.01117364, 0.0081107, 0.00810707, 0.00924624, 0.01978756, 0.00910725, 0.0055646, 0.00697551, 0.00834883, 0.00887612, 0.01350238, 0.00989888, 0.00802361, 0.00663949, 0.00821328, 0.00724548, 0.01615547, 0.0136771, 0.00852127, 0.00502552, 0.00871531, 0.00833165, 0.01951736, 0.01648826, 0.00753919, 0.00522204, 0.00930257, 0.00571511, 0.01127463, 0.01790032, 0.00970196, 0.00744958, 0.01262395, 0.00965777, 0.01547156, 0.01427958, 0.01077724, 0.00747801, 0.01423737, 0.00944723, 0.01347638, 0.01045618, 0.00892333, 0.00561331, 0.01045712, 0.00846972, 0.01199705, 0.01180577, 0.0075477, 0.00523174, 0.01036052, 0.01137732, 0.01018072, 0.01267616, 0.01051542, 0.00689343, 0.01568425, 0.0142313, 0.01724408, 0.01975547, 0.01109168, 0.00547988, 0.01498987, 0.01332733, 0.01397396, 0.01729745, 0.01056449, 0.00566824, 0.01142578, 0.01143577, 0.00913823, 0.01243455, 0.01061676, 0.00608881, 0.01092084, 0.0099028, 0.01174171, 0.01475169, 0.00798584, 0.00863452, 0.01140707, 0.01688231, 0.01723815, 0.01800175, 0.01037902, 0.00956183, 0.00961903, 0.01117655, 0.01363676, 0.01977009, 0.01745074, 0.00886883, 0.00947675, 0.01714859, 0.01575996, 0.02361142, 0.02616655, 0.00945736, 0.01302745, 0.01334106, 0.01688875, 0.0231842, 0.02320506, 0.01169866, 0.01149479, 0.02029321, 0.02181146, 0.02023041, 0.0190609, 0.01083908, 0.01133845, 0.01635948, 0.01679687, 0.01543664, 0.01453242, 0.01029738, 0.01260583, 0.00899145, 0.02007109, 0.01958006, 0.01181925, 0.01899428, 0.01532574, 0.01035442, 0.02518345, 0.02009291, 0.01796719, 0.018771, 0.01530202, 0.01230469, 0.02340105, 0.02385023, 0.01841984, 0.01225343, 0.01172356, 0.01056683, 0.02113504, 0.01900388, 0.02129168, 0.00795768, 0.01325869, 0.0103322, 0.02311124, 0.01268037, 0.01063981, 0.00825157, 0.0125397, 0.01419009, 0.02557991, 0.01286703, 0.01074569, 0.00726131, 0.011882, 0.01056848, 0.02781689, 0.01290294, 0.01005399, 0.00919391, 0.0194503, 0.01136284, 0.03116644, 0.01576133, 0.01324631, 0.01388795, 0.01793854, 0.01573568, 0.03066959, 0.02197213, 0.01365221, 0.01524576, 0.02302319, 0.02401638, 0.04056048, 0.03021619, 0.01573808, 0.01974625, 0.02596272, 0.02260623, 0.03615852, 0.02301638, 0.01380145, 0.01462367, 0.02006366, 0.01779314, 0.02547607, 0.01813097, 0.00929635, 0.01413958, 0.02044571, 0.01824595, 0.03290467, 0.01933164, 0.00954129, 0.01296039, 0.02581219, 0.01505831, 0.04055996, 0.02802046, 0.01232983, 0.02005663, 0.02132317, 0.01548823, 0.03825175, 0.02202915, 0.00904622, 0.01105844, 0.01592966, 0.01314505, 0.03750676, 0.01671548, 0.01166946, 0.01007887, 0.02052265, 0.0188682, 0.02613994, 0.01384461, 0.01148848, 0.00762584, 0.01691101, 0.01932722, 0.02252043, 0.0176728, 0.01229008, 0.00698874, 0.02554076, 0.01971417, 0.02772314, 0.01583461, 0.01351775, 0.00974467, 0.02572208, 0.02365929, 0.02726179, 0.01814559, 0.012687, 0.01122876, 0.0234613, 0.01748315, 0.02203083, 0.01383916, 0.01120369, 0.01209785, 0.01487019, 0.01825594, 0.01849965, 0.0191543, 0.01162831, 0.01122631, 0.02922217, 0.02921551, 0.02784929, 0.02065378, 0.02063587, 0.01695408, 0.02827802, 0.02666803, 0.02782049, 0.0205541, 0.0192391, 0.01888926, 0.03206585, 0.0215138, 0.04521285, 0.03450806, 0.02828559, 0.02653547, 0.03529269, 0.01221998, 0.03081908, 0.02354815, 0.01656409, 0.01731361, 0.02367206, 0.01141779, 0.0208235, 0.02652453, 0.01108571, 0.0155801, 0.01819854, 0.0091853, 0.01871335, 0.03048214, 0.01465866, 0.02142245, 0.02368604, 0.01843189, 0.02202941, 0.02033092, 0.01167663, 0.01447453, 0.02435943, 0.01857235, 0.01598529, 0.02531667, 0.01609206, 0.01762797, 0.02533909, 0.01631705, 0.01778314, 0.02318963, 0.01956088, 0.02270216, 0.01850425, 0.01752523, 0.02844408, 0.01773426, 0.02071458, 0.01637526, 0.01897559, 0.01276648, 0.02089177, 0.01745742, 0.01666392, 0.01346414, 0.01492907, 0.00993375, 0.02345867, 0.02067999, 0.00975479, 0.01534455, 0.0203179, 0.01721327, 0.02046812, 0.0231591, 0.01175514, 0.01812085, 0.02015102, 0.02073161, 0.01233474, 0.01695342, 0.01385448, 0.01431291, 0.01633446, 0.01496335, 0.01314545, 0.01438932, 0.01224788, 0.01485855, 0.01501706, 0.01133789, 0.01265981, 0.0100682, 0.00703685, 0.01064204, 0.01038768, 0.00848666, 0.00907037, 0.01124775, 0.00725863, 0.00773249, 0.01281088, 0.01184613, 0.01088199, 0.01950149, 0.00969363, 0.00857631, 0.01172952, 0.01718413, 0.0096786, 0.02564364, 0.01243057, 0.0124898, 0.01835436, 0.01389748, 0.00948776, 0.01944637, 0.01150042, 0.01695127, 0.01705538, 0.0166436, 0.01574267, 0.01509735, 0.01507014, 0.01876544, 0.0171054, 0.01894316, 0.0237922, 0.01791557, 0.01685449, 0.01503608, 0.0187356, 0.01467285, 0.01746541, 0.01903538, 0.01346003, 0.01390065, 0.01691966, 0.01315968, 0.01271482, 0.02146174, 0.01651654, 0.01508244, 0.01894342, 0.017547, 0.02523861, 0.02384938, 0.01959325, 0.01782719, 0.02385377, 0.02423611, 0.03209658, 0.02855283, 0.01750916, 0.01842026, 0.01716771, 0.01936618, 0.03782505, 0.02479807, 0.01836121, 0.0190544, 0.01944959, 0.01529398, 0.01934425, 0.02053366, 0.01789687, 0.01739722, 0.02145136, 0.01398628, 0.02142134, 0.02263874, 0.01616093, 0.02021344, 0.02234096, 0.01514517, 0.01850698, 0.02157022, 0.01542606, 0.01620395, 0.01838036, 0.01305193, 0.02328395, 0.02153743, 0.01640734, 0.01285131, 0.0161377, 0.01439386, 0.01840742, 0.02097465, 0.01572221, 0.01252089, 0.0189466, 0.01904594, 0.02260651, 0.02197193, 0.01732849, 0.01804987, 0.02151571, 0.02462625, 0.03630038, 0.0326722, 0.02668975, 0.02189032, 0.02493693, 0.02445484, 0.02904813, 0.02232022, 0.02081807, 0.01770727, 0.01664749, 0.01173886, 0.01609211, 0.02448091, 0.01815271, 0.01485974, 0.01621076, 0.01431247, 0.01718314, 0.02597677, 0.01480832, 0.01570505, 0.02585631, 0.03359918, 0.03521438, 0.03222496, 0.02448608, 0.02310046, 0.035016, 0.0371986, 0.03215639, 0.02977708, 0.01939738, 0.02016283, 0.04198471, 0.02756753, 0.02207281, 0.0325329, 0.02201397, 0.01912776, 0.04489374, 0.02895772, 0.01845715, 0.02397349, 0.01790809, 0.016324, 0.03769246, 0.01816094, 0.01152766, 0.02220011, 0.01169727, 0.01794785, 0.03060588, 0.0251703, 0.00873464, 0.02932767, 0.00908722, 0.02176246, 0.03146485, 0.02935272, 0.02608548, 0.04943826, 0.04827093, 0.01761865, 0.01814058, 0.02225949, 0.01921324, 0.03138041, 0.0190388, 0.02004529, 0.02633014, 0.02876252, 0.02079956, 0.02569108, 0.01935637, 0.02507677, 0.0301685, 0.02361387, 0.01624689, 0.0213011, 0.02387675, 0.02186807, 0.02693863, 0.0312059, 0.01868078, 0.02838525, 0.02843212, 0.0246712, 0.02864737, 0.0318282, 0.02552279, 0.02507152, 0.02944509, 0.02965967, 0.03192698, 0.04218065, 0.03766098, 0.03554773, 0.03151202, 0.02998084, 0.04009467, 0.05164729, 0.05221708, 0.04117591, 0.04127306, 0.04112382, 0.04047257, 0.04066424, 0.03511439, 0.03037675, 0.0392521, 0.03307316, 0.03259334, 0.03202114, 0.02957612, 0.02701019, 0.03346744, 0.02674486, 0.02685864, 0.02526973, 0.02578031, 0.03035231, 0.02952663, 0.0291632, 0.03121223, 0.02950867, 0.01976248, 0.02667442, 0.02376735, 0.02680537, 0.03302596, 0.02954612, 0.02545417, 0.03810288, 0.02573254, 0.03722461, 0.04644906, 0.03859269, 0.04044428, 0.03558201, 0.04086918, 0.04418096, 0.03871633, 0.04366339, 0.05914107, 0.03265102, 0.0368797, 0.03350691, 0.02760463, 0.02785497, 0.03835129, 0.02712853, 0.01985406, 0.02736449, 0.02424013, 0.02611809, 0.03904977, 0.03063482, 0.02209361, 0.02349571, 0.02241242, 0.02293172, 0.0248833, 0.02044355, 0.0191063, 0.02528686, 0.02388518, 0.02627927, 0.02680101, 0.02687452, 0.02451311, 0.02245744, 0.02380453, 0.03814724, 0.03894441, 0.03166029, 0.0268206, 0.02606744, 0.02859013, 0.04062987, 0.04049836, 0.04366517, 0.04103342, 0.03101788, 0.03560563, 0.04401809, 0.05768818, 0.05360926, 0.05116135, 0.04041317, 0.04698931, 0.03698965, 0.04828423, 0.04667919, 0.05452236, 0.02633082, 0.02446371, 0.02411338, 0.02703295, 0.03265536, 0.02171491, 0.01602376, 0.02422429, 0.02204901, 0.03019403, 0.03038273, 0.02409325, 0.02251024, 0.033202, 0.04351562, 0.05448201, 0.04557638, 0.04318502, 0.03005275, 0.04475519, 0.04745358, 0.0685377, 0.04990656, 0.05637224, 0.02780594, 0.03848969, 0.04497842, 0.05926186, 0.05382663, 0.05729657, 0.02707215, 0.03530634, 0.06041349, 0.06715304, 0.0438906, 0.03887342, 0.02327938, 0.02927477, 0.05323518, 0.04876041, 0.02704564, 0.02574362, 0.02473167, 0.03162709, 0.04173629, 0.03581845, 0.02465244, 0.02623289, 0.02510995, 0.03718937, 0.03921869, 0.04280383, 0.02661625, 0.02859826, 0.02639408, 0.03963434, 0.04631928, 0.05752438, 0.02598047, 0.03161046, 0.02649635, 0.04007782, 0.03858039, 0.05646383, 0.03168346, 0.03310916, 0.02179302, 0.03638618, 0.04495111, 0.06708211, 0.04088001, 0.03620889, 0.0222544, 0.03146181, 0.03414558, 0.05153181, 0.0292452, 0.03014805, 0.0165279, 0.01886339, 0.01672995, 0.03563364, 0.02234848, 0.02636662, 0.01616201, 0.03262167, 0.01785657, 0.03370186, 0.0247849, 0.03048115, 0.0167957, 0.0364127, 0.024435, 0.0437277, 0.03294731, 0.03068719, 0.01972628, 0.03754831, 0.02436248, 0.04263336, 0.03083472, 0.03071025, 0.02524436, 0.03067572, 0.0190725, 0.03333709, 0.02176194, 0.03097864, 0.02168962, 0.02399571, 0.01911803, 0.03065859, 0.02273365, 0.0218727, 0.01789329, 0.03341707, 0.01775337, 0.03247156, 0.02270418, 0.03169392, 0.02178258, 0.03641048, 0.02192397, 0.03072181, 0.02609589, 0.029719, 0.02887085, 0.03912434, 0.04225867, 0.03982997, 0.02855838, 0.03898161, 0.02071587, 0.03756193, 0.02360215, 0.03818874, 0.03517481, 0.04016582, 0.02750603, 0.03352273, 0.04297771, 0.04919436, 0.03579648, 0.0467017, 0.02158444, 0.03459036, 0.03156479, 0.03497662, 0.02282269, 0.01706681, 0.02103881, 0.02734261, 0.01967232, 0.02278786, 0.02536674, 0.02059122, 0.01791189, 0.02250437, 0.01298236, 0.01671793, 0.01742842, 0.01686802, 0.01312664, 0.01995464, 0.02102769, 0.02815342, 0.02210511, 0.03006298, 0.03020427, 0.02868424, 0.04336504, 0.05093616, 0.03032034, 0.04336163, 0.0395357, 0.02937674, 0.04570936, 0.05490118, 0.03542879, 0.04716989, 0.0472507, 0.03483278, 0.05126832, 0.05753952, 0.05480405, 0.0429506, 0.03253056, 0.02469281, 0.04473038, 0.05640024, 0.04497097, 0.03497598, 0.03208404, 0.0272666, 0.03209871, 0.04068069, 0.04484041, 0.04989795, 0.03366394, 0.03773121, 0.03017996, 0.03710152, 0.06048999, 0.05042861, 0.03012944, 0.04503622, 0.0371871, 0.03354626, 0.04028948, 0.03968835, 0.02196138, 0.03268826, 0.0220698, 0.03516239, 0.0263392, 0.03761659, 0.03394327, 0.03439246, 0.02975112, 0.03635813, 0.03264741, 0.04310746, 0.04347786, 0.03380045, 0.02875567, 0.0271539, 0.01867702, 0.0264529, 0.01952412, 0.02464815, 0.01818246, 0.02797226, 0.01933832, 0.01414104, 0.0154168, 0.01280999, 0.03038533, 0.04121945, 0.02808285, 0.0305427, 0.02879595, 0.02227129, 0.03139921, 0.03701068, 0.03693995, 0.02992247, 0.02386906, 0.02622574, 0.02690986, 0.03909342, 0.03056508, 0.02478104, 0.01723122, 0.02047521, 0.01352456, 0.03460303, 0.03758746, 0.03529171, 0.02873636, 0.02521243, 0.0214875, 0.03444717, 0.03036949, 0.03163787, 0.02413101, 0.02256208, 0.01843593, 0.03111482, 0.03531244, 0.03256296, 0.03570062, 0.03286282, 0.02723658, 0.0502395, 0.05676833, 0.05397243, 0.05230343, 0.04871471, 0.05322499, 0.06088672, 0.07189563, 0.05667292, 0.04063016, 0.04408238, 0.05485904, 0.07058237, 0.0833372, 0.05717047, 0.03813598, 0.05109611, 0.04645042, 0.06570212, 0.07453413, 0.04476491, 0.03791954, 0.05353886, 0.03910095, 0.05546866, 0.06599274, 0.04243017, 0.04071647, 0.05146776, 0.03782358, 0.05326331, 0.05405119, 0.03379488, 0.03634933, 0.03798771, 0.02552534, 0.02982733, 0.03601249, 0.01949202, 0.03981925, 0.04350073, 0.02148592, 0.0267778, 0.03691782, 0.01724873, 0.03163625, 0.03061502, 0.01489391, 0.02967041, 0.04194135, 0.01604615, 0.0305631, 0.0331647, 0.02029172, 0.04312939, 0.05269469, 0.02421757, 0.0198341, 0.02534908, 0.01685293, 0.03408513, 0.04956579, 0.02648565, 0.02751844, 0.02197693, 0.01928353, 0.01936943, 0.04134439, 0.01965333, 0.01569687, 0.01754158, 0.01260918, 0.01584188, 0.02766439, 0.01686767, 0.01661974, 0.01967445, 0.0151664, 0.02509806, 0.03473735, 0.02016582, 0.0151919, 0.02326708, 0.01937502, 0.02615919, 0.03343351, 0.0269144, 0.02255548, 0.02191396, 0.02475668, 0.03240432, 0.02428783, 0.02838385, 0.02290821, 0.02275843, 0.02553812, 0.03466766, 0.03464685, 0.0252059, 0.02717357, 0.02705372, 0.02559194, 0.03476308, 0.03726344, 0.0215486, 0.01998683, 0.01931996, 0.01764753, 0.04400819, 0.04161652, 0.01997647, 0.01790638, 0.03165375, 0.01907472, 0.03284669, 0.02909647, 0.03828387, 0.02346795, 0.02600701, 0.01352613, 0.02290142, 0.02845214, 0.01948128, 0.01907308, 0.01804624, 0.00975729, 0.02674722, 0.03773163, 0.02497538, 0.01947438, 0.01831902, 0.01317225, 0.03938282, 0.04168302, 0.02871709, 0.01828218, 0.01581691, 0.01431729, 0.03793256, 0.02928592, 0.02515812, 0.01740039, 0.01201496, 0.00639492, 0.01636389, 0.00839295, 0.01040398, 0.01337811, 0.02228447, 0.00917703, 0.02906411, 0.01442431, 0.017052, 0.01639567, 0.03531845, 0.01675192, 0.04487709, 0.02126548, 0.01486314, 0.01501253, 0.02999556, 0.01580744, 0.04003994, 0.02188842, 0.02807373, 0.01923293, 0.02448831, 0.01829535, 0.03943053, 0.02956957, 0.02838809, 0.02426152, 0.01944284, 0.01699552, 0.03548167, 0.03734003, 0.02440196, 0.01938608, 0.01400876, 0.01615307, 0.03103881, 0.02504957, 0.02215323, 0.02009191, 0.01593317, 0.01254185, 0.03475079, 0.02656822, 0.01583773, 0.01672038, 0.01944601, 0.00878994, 0.03667004, 0.0224771, 0.02153398, 0.02475479, 0.02665815, 0.00902807, 0.032477, 0.01852842, 0.02515184, 0.0234418, 0.03091636, 0.00923072, 0.03361027, 0.0206982, 0.03450229, 0.02647731, 0.03459191, 0.02488417, 0.05772912, 0.02416692, 0.0326036, 0.02435534, 0.02481608, 0.01319559, 0.0421948, 0.0164606, 0.02622935, 0.02607537, 0.01928895, 0.00785103, 0.03133865, 0.01518081, 0.01747962, 0.01857636, 0.02373953, 0.01085718, 0.03671854, 0.01214594, 0.01989803, 0.02208704, 0.04670376, 0.01705563, 0.04844004, 0.01604292, 0.02388029, 0.02462059, 0.06108792, 0.02094626, 0.0342229, 0.0225276, 0.02840043, 0.01713594, 0.04152556, 0.02391831, 0.03922051, 0.03002276, 0.03303831, 0.02263778, 0.05352365, 0.02397605, 0.04844483, 0.02285706, 0.03900963, 0.02194991, 0.03536037, 0.02304836, 0.0428, 0.0196372, 0.03282289, 0.02470174, 0.0343855, 0.01460436, 0.0425417, 0.01711162, 0.02794136, 0.02042067, 0.03585261, 0.01463673, 0.03725087, 0.01611112, 0.02950316, 0.02122285, 0.03999113, 0.01937895, 0.03932267, 0.01749642, 0.03571647, 0.02250554, 0.03781318, 0.0178705, 0.03003663, 0.0205561, 0.03213375, 0.02434403, 0.03095824, 0.02104197, 0.03174991, 0.01614422, 0.02735955, 0.02290948, 0.03870011, 0.01927383, 0.04263605, 0.01869297, 0.01992933, 0.02095705, 0.0344459, 0.02124352, 0.05016304, 0.01547595, 0.02654431, 0.02900591, 0.03547956, 0.02114393, 0.03495955, 0.0140087, 0.02202052, 0.02371981, 0.04052073, 0.02528291, 0.04441651, 0.01789824, 0.03185531, 0.02306634, 0.03872027, 0.02795641, 0.02887621, 0.0119336, 0.02295781, 0.02232376, 0.02585083, 0.03004269, 0.02681272, 0.01454268, 0.02661229, 0.02192703, 0.02408106, 0.0255614, 0.03380646, 0.01371322, 0.02377887, 0.02003545, 0.01619044, 0.013452, 0.02450288, 0.00906673, 0.02185604, 0.02194216, 0.01421287, 0.01760466, 0.03147645, 0.01581564, 0.02964763, 0.03198168, 0.01722206, 0.0142784, 0.02100682, 0.01702502, 0.01355861, 0.01379764, 0.01997625, 0.00790569, 0.00845993, 0.00736431, 0.00982187, 0.01148269, 0.02208221, 0.00686401, 0.00855011, 0.00579665, 0.0087694, 0.0104222, 0.02183027, 0.00705596, 0.01098463, 0.0047414, 0.00686469, 0.0113758, 0.01277101, 0.00546379, 0.0119131, 0.00828107, 0.00940398, 0.01110245, 0.01628145, 0.00571407, 0.01188015, 0.00803708, 0.00772347, 0.0073414, 0.01099886, 0.00395711, 0.00520303, 0.00542103, 0.00568719, 0.00873345, 0.01345979, 0.00550672, 0.00780634, 0.00759366, 0.00621561, 0.00820136, 0.01376632, 0.00450282, 0.00761566, 0.00669657, 0.00788476, 0.00616994, 0.01048198, 0.00509856, 0.00899517, 0.00744398, 0.00956536, 0.00708023, 0.00782325, 0.00481548, 0.00910003, 0.00980723, 0.00830092, 0.0050879, 0.00442586, 0.00295455, 0.00520716, 0.00569544, 0.00522618, 0.00317193, 0.00492814, 0.00244493, 0.00537696, 0.00538675, 0.00420126, 0.00372042, 0.00771998, 0.00322289, 0.00564963, 0.00522555, 0.00379397, 0.00397443, 0.00880459, 0.00340227, 0.00724819, 0.00875648, 0.00521965, 0.00415688, 0.00711212, 0.00176342, 0.00360752, 0.00518792, 0.00575375, 0.0032356, 0.00605287, 0.00153983, 0.00237193, 0.00330095, 0.00473345, 0.00359249, 0.00733066, 0.00156256, 0.00399027, 0.00434029, 0.00527352, 0.00495144, 0.00741078, 0.00141796, 0.0024541, 0.0043013, 0.00445036, 0.00371061, 0.00730296, 0.00156436, 0.00410654, 0.00258486, 0.00329605, 0.00288618, 0.00598166, 0.00150031, 0.00260971, 0.00273862, 0.00478424, 0.00392917, 0.00769448, 0.00226784, 0.0030093, 0.00312813, 0.00570239, 0.00505744, 0.01018959, 0.00244637, 0.00494734, 0.00246141, 0.00580219, 0.00504385, 0.01208021, 0.00236271, 0.00595219, 0.00231876, 0.00464605, 0.00468558, 0.00787419, 0.0028886, 0.00438134, 0.0027835, 0.00555684, 0.00437901, 0.00817869, 0.00253478, 0.00539888, 0.0028288, 0.0066773, 0.00486651, 0.00568068, 0.00207057, 0.00410465, 0.00208633, 0.0056483, 0.00611893, 0.00712064, 0.0028031, 0.00729412, 0.00160146, 0.00468801, 0.00672677, 0.01000777, 0.00188013, 0.00456605, 0.00266176, 0.00508376, 0.00849323, 0.01385912, 0.00314799, 0.00753642, 0.00767001, 0.00871583, 0.01289829, 0.01418715, 0.00274532, 0.00603288, 0.0051335, 0.00859311, 0.01972793, 0.01696161, 0.00818081, 0.0061773, 0.00464772, 0.00797858, 0.01152427, 0.01319305, 0.00421137, 0.00679164, 0.00630889, 0.00695976, 0.00916943, 0.00876496, 0.00234758, 0.00460488, 0.00337632, 0.00607356, 0.00765248, 0.00733444, 0.00234898, 0.00527042, 0.00397206, 0.00659724, 0.00809824, 0.00809934, 0.00250016, 0.00660119, 0.00479974, 0.00585075, 0.00811269, 0.015079, 0.00406388, 0.01045888, 0.0045973, 0.00478098, 0.00704982, 0.01162637, 0.00843585, 0.01066891, 0.00633609, 0.00584923, 0.00956896, 0.01156163, 0.00127741, 0.00642009, 0.00440383, 0.00594657, 0.00901138, 0.00750852, 0.00148914, 0.00970103, 0.00811538, 0.00854223, 0.0102507, 0.01293699, 0.00378772, 0.01402373, 0.00892279, 0.01137541, 0.01089531, 0.01080441, 0.00325544, 0.01505143, 0.00970454, 0.01132859, 0.01023904, 0.01018713, 0.00494676, 0.01781814, 0.01101552, 0.01011616, 0.01461597, 0.01325755, 0.00616115, 0.01418046, 0.01082544, 0.00984851, 0.01739432, 0.01485258, 0.00476462, 0.0122957, 0.00833155, 0.01042072, 0.01749161, 0.01478571, 0.00278031, 0.00953209, 0.01039429, 0.01040521, 0.01764446, 0.01800975, 0.00695291, 0.01164283, 0.01291216, 0.0128344, 0.01770941, 0.0194938, 0.00968431, 0.01325859, 0.01501761, 0.01268256, 0.01663534, 0.01918144, 0.00826619, 0.01450474, 0.01670687, 0.01588252, 0.01765933, 0.02295503, 0.012401, 0.02363886, 0.01532515, 0.01404432, 0.02126816, 0.02900746, 0.01025342, 0.02083664, 0.01770606, 0.01560127, 0.02031801, 0.02707802, 0.01058215, 0.01746044, 0.01718996, 0.01660089, 0.01512718, 0.02357433, 0.01123831, 0.01919535, 0.01705864, 0.02047076, 0.01758346, 0.01872336, 0.0156557, 0.01677236, 0.01484553, 0.01336891, 0.01168074, 0.01448737, 0.0096492, 0.01466323, 0.01741312, 0.01178783, 0.00946132, 0.01595022, 0.00839715, 0.01751159, 0.01255377, 0.01041292, 0.00823837, 0.01735646, 0.00831364, 0.01643235, 0.01245242, 0.01357155, 0.0141281, 0.02424457, 0.01071452, 0.02199076, 0.01700433, 0.0171609, 0.01535045, 0.02698118, 0.01043336, 0.02065429, 0.02295412, 0.0218033, 0.02156144, 0.0296395, 0.01988896]
},
"exon":
{"first": [0.8362252, 0.81232136, 0.8040845, 0.7324599, 0.79748625, 0.7892413, 0.8259105, 0.7785901, 0.7826783, 0.70817804, 0.77528876, 0.7842413, 0.81075835, 0.8151608, 0.80755645, 0.69860333, 0.7356816, 0.8059741, 0.8511769, 0.8225089, 0.82698584, 0.6700415, 0.7604647, 0.7799391, 0.8654717, 0.8401336, 0.8527952, 0.74729615, 0.7992502, 0.8334264, 0.8796228, 0.8557103, 0.83053774, 0.67549306, 0.7633616, 0.7744738, 0.8408488, 0.8127496, 0.7258764, 0.6415527, 0.7409693, 0.7603731, 0.80550253, 0.78681886, 0.675085, 0.6348298, 0.73518825, 0.738478, 0.81060874, 0.78774273, 0.6840473, 0.63476676, 0.74865115, 0.7456039, 0.8143574, 0.8113558, 0.7051763, 0.6785127, 0.76027787, 0.7667606, 0.82865083, 0.80205613, 0.7258347, 0.6533082, 0.77260745, 0.759925, 0.8103104, 0.8002457, 0.7262626, 0.6182533, 0.7611828, 0.7726403, 0.82239103, 0.8128337, 0.7521339, 0.63018984, 0.73593205, 0.72357255, 0.7544252, 0.78754425, 0.7508562, 0.6262918, 0.73433006, 0.71288985, 0.74918246, 0.7939183, 0.75755185, 0.6597946, 0.7482451, 0.7398901, 0.80989647, 0.80569255, 0.78495044, 0.681731, 0.76674145, 0.7637009, 0.830084, 0.8090671, 0.7957294, 0.6562521, 0.7787395, 0.7714342, 0.8278006, 0.7812862, 0.78776014, 0.59540397, 0.7863421, 0.78278786, 0.84551877, 0.82393295, 0.77265954, 0.72444475, 0.7457051, 0.7573437, 0.76340383, 0.7742092, 0.7547286, 0.71063524, 0.75795746, 0.75742364, 0.7575268, 0.7656512, 0.75989074, 0.70673627, 0.7658611, 0.75255877, 0.76564384, 0.75734574, 0.75649476, 0.6996076, 0.76462084, 0.7470418, 0.7875206, 0.7627899, 0.79269445, 0.76328367, 0.808017, 0.7846968, 0.8128685, 0.7852195, 0.75100595, 0.7489552, 0.79135346, 0.7813922, 0.7896142, 0.80571294, 0.7139269, 0.7134948, 0.7660174, 0.77188563, 0.77356744, 0.80518633, 0.72283757, 0.71598643, 0.75287336, 0.7611118, 0.74457973, 0.7747898, 0.68038243, 0.719644, 0.75225824, 0.72109705, 0.74598795, 0.7915901, 0.66857713, 0.6843314, 0.77142155, 0.74901897, 0.765147, 0.7936532, 0.6785234, 0.75439346, 0.782257, 0.76452905, 0.8002905, 0.8151941, 0.68604475, 0.7369068, 0.7480856, 0.7525458, 0.74939674, 0.678504, 0.67611617, 0.7367476, 0.7754154, 0.7476581, 0.78859735, 0.80247074, 0.6967076, 0.7535866, 0.7526449, 0.743177, 0.7552024, 0.79166865, 0.73673815, 0.7762402, 0.7726004, 0.73553175, 0.7467763, 0.79170734, 0.68613106, 0.734132, 0.81052196, 0.7575897, 0.7847849, 0.82366467, 0.7139598, 0.7715686, 0.8351545, 0.80186033, 0.8118637, 0.8515021, 0.7361552, 0.7867721, 0.80816054, 0.81761116, 0.82128274, 0.8468558, 0.738204, 0.7265915, 0.77687794, 0.777075887, 0.789798081, 0.80676836, 0.68034905, 0.7187963, 0.7779371, 0.7689714, 0.7745699, 0.7791692, 0.67015404, 0.6953307, 0.75931597, 0.7239259, 0.7462224, 0.77114326, 0.6440002, 0.666451, 0.7075407, 0.6531665, 0.7212415, 0.78095806, 0.66917914, 0.6642169, 0.7395381, 0.7120878, 0.70613813, 0.72786826, 0.64583486, 0.65367305, 0.7245754, 0.7082889, 0.66565436, 0.74135745, 0.65982866, 0.6552601, 0.7367123, 0.7097948, 0.7449473, 0.7325746, 0.66690326, 0.6279375, 0.69084024, 0.6760315, 0.71345294, 0.6942323, 0.6130174, 0.5350713, 0.6394073, 0.69331056, 0.7100568, 0.6635546, 0.64044124, 0.61013186, 0.6849529, 0.68446106, 0.6906337, 0.66271216, 0.66067386, 0.55817723, 0.72069657, 0.71827656, 0.72031903, 0.67030174, 0.679902, 0.6081946, 0.6283013, 0.6862864, 0.6652957, 0.6738724, 0.67157614, 0.676407, 0.7210347, 0.7457952, 0.7774286, 0.7175337, 0.7026932, 0.70420915, 0.7220817, 0.74281275, 0.76754427, 0.72054684, 0.70852005, 0.69653404, 0.72894067, 0.7468304, 0.76338005, 0.7557626, 0.68949527, 0.6933745, 0.71213204, 0.71024, 0.7538954, 0.7755718, 0.6580049, 0.7410102, 0.75714576, 0.7706677, 0.7991341, 0.81591636, 0.6774799, 0.7415634, 0.7623233, 0.7896418, 0.81319773, 0.8026573, 0.6443164, 0.7440886, 0.7657996, 0.80425715, 0.8228287, 0.8187564, 0.6378816, 0.74578744, 0.7479843, 0.8173893, 0.8133342, 0.83827704, 0.5847919, 0.7889937, 0.74910825, 0.7925471, 0.7950296, 0.8259562, 0.5911846, 0.807221, 0.77428263, 0.80096835, 0.7864608, 0.81602925, 0.57738495, 0.80695677, 0.7854997, 0.8254258, 0.8121552, 0.83459854, 0.63140786, 0.8055982, 0.82343376, 0.84579635, 0.8358534, 0.8448707, 0.6192596, 0.8035035, 0.8269956, 0.8468791, 0.8484571, 0.8451685, 0.59655607, 0.7908351, 0.8132243, 0.8278061, 0.8319298, 0.8330751, 0.5971412, 0.78722304, 0.8016809, 0.7946562, 0.80093586, 0.8068818, 0.5935876, 0.7726631, 0.77150553, 0.7277902, 0.7799402, 0.794511, 0.5586519, 0.75787103, 0.776674, 0.7518686, 0.7622878, 0.8036959, 0.526219, 0.72585565, 0.76145166, 0.74062055, 0.78899306, 0.8153947, 0.6049096, 0.7564445, 0.79884315, 0.7974282, 0.8432399, 0.8566789, 0.6483441, 0.7943664, 0.83503836, 0.8471762, 0.8480801, 0.83195525, 0.6604437, 0.78173876, 0.7911231, 0.7917212, 0.8207725, 0.810183, 0.6114965, 0.7415435, 0.7647641, 0.7853518, 0.790565, 0.7710417, 0.5698863, 0.7117974, 0.7686859, 0.7826327, 0.7502897, 0.80429965, 0.61446995, 0.70161223, 0.7401406, 0.7632042, 0.7444257, 0.7802378, 0.61168236, 0.7212089, 0.76569015, 0.7733222, 0.7605768, 0.7850498, 0.63483936, 0.7345736, 0.78252506, 0.77565014, 0.7587827, 0.77943003, 0.6403724, 0.73093927, 0.7534276, 0.7450156, 0.7349718, 0.7702822, 0.62719065, 0.7180423, 0.74045366, 0.7186748, 0.68949795, 0.76253706, 0.6304363, 0.6997118, 0.73067945, 0.7232573, 0.68036777, 0.74216473, 0.62847185, 0.6954912, 0.723357, 0.7339081, 0.6917171, 0.7750178, 0.6602729, 0.6973573, 0.7643784, 0.7869877, 0.73815256, 0.797238, 0.7274212, 0.7388325, 0.79193187, 0.8051738, 0.74988914, 0.79300815, 0.74833727, 0.7088539, 0.7983685, 0.7865452, 0.7465449, 0.8080771, 0.7135456, 0.7118312, 0.7539655, 0.71863955, 0.72495097, 0.7957611, 0.665973, 0.73858345, 0.76129, 0.69463205, 0.69472355, 0.77832407, 0.6366799, 0.7358302, 0.7532, 0.69588995, 0.6962352, 0.76434875, 0.63169706, 0.7479609, 0.7707349, 0.78540134, 0.7593512, 0.8244316, 0.75353366, 0.8111611, 0.8252651, 0.8373017, 0.79716843, 0.8437356, 0.7819034, 0.8219115, 0.843858, 0.8471774, 0.8323764, 0.85485435, 0.7831219, 0.8331166, 0.86069703, 0.8410383, 0.83580685, 0.85689414, 0.77405447, 0.8206324, 0.8376565, 0.8174239, 0.79495317, 0.83511144, 0.7360604, 0.7894514, 0.8200904, 0.78839767, 0.7801638, 0.82970715, 0.73765445, 0.7967175, 0.8271922, 0.81482995, 0.8090294, 0.84659797, 0.7964406, 0.81588435, 0.8384702, 0.8222766, 0.81432545, 0.8355823, 0.79313695, 0.7976692, 0.8358938, 0.8315438, 0.82074183, 0.84630036, 0.7989487, 0.80181056, 0.8230394, 0.80616313, 0.8099921, 0.8469915, 0.79654306, 0.7979509, 0.84011966, 0.79113764, 0.7778216, 0.8238292, 0.7612309, 0.76904887, 0.8303442, 0.8074342, 0.7979022, 0.83244264, 0.7644868, 0.7785978, 0.8243901, 0.81357, 0.77720326, 0.8316753, 0.8011317, 0.80164003, 0.8492634, 0.849742, 0.8300158, 0.8486151, 0.82323587, 0.8126415, 0.86242765, 0.85241306, 0.83737385, 0.85983336, 0.8041984, 0.82616407, 0.86181754, 0.834545, 0.8346364, 0.8604883, 0.79840946, 0.8214254, 0.8418938, 0.81618834, 0.8334999, 0.86224204, 0.80146295, 0.82812387, 0.8406134, 0.79232514, 0.7932187, 0.8385096, 0.7723846, 0.8167433, 0.8335808, 0.80773944, 0.8013602, 0.85039, 0.7818872, 0.8250265, 0.8364549, 0.82081604, 0.8013675, 0.8415564, 0.7969591, 0.82402295, 0.8396307, 0.80250883, 0.81827384, 0.849994, 0.799457, 0.8298999, 0.8534249, 0.78731805, 0.8268124, 0.8635413, 0.7925435, 0.8333633, 0.84083617, 0.79550636, 0.80492467, 0.84328413, 0.7561691, 0.80131537, 0.7996881, 0.7243428, 0.7617072, 0.8307356, 0.70382786, 0.76986027, 0.77551, 0.674662, 0.7452795, 0.80216277, 0.69498277, 0.7768869, 0.74913335, 0.66763747, 0.74871355, 0.81557095, 0.71418476, 0.7761423, 0.7489948, 0.6165746, 0.7477896, 0.79129493, 0.7390825, 0.7794557, 0.78056115, 0.58902633, 0.7436248, 0.7775822, 0.720466, 0.7735019, 0.78522307, 0.52327716, 0.6765982, 0.81775767, 0.70973754, 0.76987344, 0.74272865, 0.539976, 0.6553575, 0.79340994, 0.66284823, 0.74473554, 0.7044953, 0.55057925, 0.6394378, 0.76461726, 0.66565615, 0.7678485, 0.72383434, 0.59816885, 0.67309606, 0.7780845, 0.6801536, 0.76784295, 0.74734163, 0.63320994, 0.6905673, 0.7651199, 0.72041, 0.7717831, 0.75913095, 0.6274017, 0.72433716, 0.80425173, 0.76436895, 0.776637137, 0.774490476, 0.5903532, 0.704639, 0.7947712, 0.7168334, 0.74924618, 0.745561123, 0.49536607, 0.6733296, 0.76698345, 0.67299944, 0.741737425, 0.749209762, 0.52064157, 0.67919993, 0.7616878, 0.6742309, 0.73306435, 0.7632249, 0.56280243, 0.6952827, 0.76715624, 0.7043768, 0.72676945, 0.7684494, 0.58177835, 0.70848113, 0.7727704, 0.7246684, 0.76568353, 0.7972998, 0.59075516, 0.71704763, 0.7971062, 0.7237171, 0.74395204, 0.7839173, 0.51870936, 0.6961891, 0.7721383, 0.69452214, 0.7437572, 0.78472865, 0.44701725, 0.68681586, 0.7525045, 0.66330355, 0.7336004, 0.79329836, 0.4418649, 0.6709815, 0.76295567, 0.6331115, 0.7114011, 0.783895, 0.3904501, 0.660086, 0.7442064, 0.6381453, 0.6975898, 0.77897394, 0.46353343, 0.658572, 0.717386, 0.662167, 0.7218467, 0.7938544, 0.5360357, 0.698548, 0.7891685, 0.6940976, 0.7434461, 0.8155003, 0.5310457, 0.69553196, 0.7973912, 0.6797259, 0.71884143, 0.79730874, 0.5145917, 0.68512917, 0.78425175, 0.6446757, 0.6882341, 0.75347996, 0.3729087, 0.6317448, 0.78083813, 0.6251226, 0.69147843, 0.7332425, 0.44741374, 0.68528545, 0.7856267, 0.6437303, 0.720822036, 0.76279968, 0.47699636, 0.6718491, 0.7610112, 0.64875585, 0.71918845, 0.7660035, 0.5076366, 0.698865, 0.7648495, 0.67393255, 0.7261545, 0.78001535, 0.51752436, 0.71030325, 0.7917822, 0.68068576, 0.76505387, 0.7708822, 0.4886895, 0.6516259, 0.81422645, 0.68279254, 0.7607143, 0.7440709, 0.38158885, 0.637442, 0.7982723, 0.6673558, 0.74268246, 0.7525188, 0.42333165, 0.6435885, 0.79876477, 0.6661634, 0.7403966, 0.7468841, 0.45041525, 0.665325, 0.788396, 0.66684616, 0.7639872, 0.7374794, 0.45637852, 0.6330257, 0.77508134, 0.68320763, 0.79680157, 0.77845085, 0.5165737, 0.6415808, 0.7688632, 0.684261, 0.7947049, 0.751968, 0.4280246, 0.6421708, 0.7798452, 0.6783218, 0.77079195, 0.729792, 0.45740896, 0.61771417, 0.7498433, 0.62728995, 0.75629693, 0.7049265, 0.34881285, 0.6016379, 0.7294496, 0.58227706, 0.7469734, 0.6624708, 0.34911063, 0.59636474, 0.73102474, 0.6084301, 0.77816224, 0.6913505, 0.49873662, 0.6649943, 0.75732917, 0.6583325, 0.7913286, 0.7089097, 0.6336382, 0.72437257, 0.7908994, 0.7076088, 0.80444455, 0.72917104, 0.60819125, 0.7054085, 0.7918161, 0.6660871, 0.7726764, 0.6567151, 0.51359564, 0.6231228, 0.7655587, 0.6395704, 0.7403782, 0.7062518, 0.548093, 0.62935984, 0.7689282, 0.6247159, 0.7480538, 0.7394398, 0.6467151, 0.70075417, 0.78391194, 0.6838671, 0.79038453, 0.7463267, 0.67046934, 0.714138, 0.7598907, 0.7225223, 0.78287053, 0.75476086, 0.69995207, 0.7321776, 0.79671174, 0.74605304, 0.77991575, 0.7413079, 0.66571784, 0.67315155, 0.74089235, 0.68221754, 0.75908417, 0.6933427, 0.6411875, 0.6509446, 0.7644881, 0.7106447, 0.77498335, 0.741577, 0.6748836, 0.6968577, 0.72940624, 0.6624483, 0.76274157, 0.6882769, 0.67942107, 0.71284425, 0.7047165, 0.63086534, 0.75280106, 0.6709585, 0.63338184, 0.67969793, 0.6774052, 0.5308738, 0.76915807, 0.7930118, 0.69575256, 0.73935676, 0.71669585, 0.67536336, 0.7833729, 0.7848244, 0.67668563, 0.61431134, 0.61066556, 0.6651376, 0.6888621, 0.5765807, 0.4903765, 0.49610776, 0.47454217, 0.4858391, 0.5745667, 0.5527913, 0.47444066, 0.42197597, 0.41817284, 0.3611521, 0.5184445, 0.44218904, 0.36839148, 0.41942918, 0.35627648, 0.38729674, 0.56804377, 0.4657471, 0.36865556, 0.44976997, 0.32736078, 0.3715259, 0.5866906, 0.3931701, 0.27701038, 0.3783068, 0.2753031, 0.3015517, 0.4569826, 0.3369764, 0.2603032, 0.34750202, 0.24528821, 0.3039388, 0.4248539, 0.3202795, 0.26004454, 0.32121804, 0.22808851, 0.26821044, 0.42909694, 0.34222227, 0.29389325, 0.32241574, 0.2343468, 0.26361996, 0.37919247, 0.31146842, 0.25375283, 0.34944996, 0.18492253, 0.20875177, 0.3362502, 0.28282472, 0.26567513, 0.31889674, 0.23179954, 0.2029794, 0.34330654, 0.28419057, 0.25694996, 0.29274553, 0.19693434, 0.19050217, 0.33295026, 0.2680381, 0.21435632, 0.3037161, 0.186145186, 0.203354761, 0.33536333, 0.21976872, 0.21582642, 0.29113102, 0.188426062, 0.211373016, 0.32943347, 0.22702572, 0.19620417, 0.2709925, 0.15911572, 0.17355429, 0.3217413, 0.19738588, 0.17753263, 0.26801902, 0.14864098, 0.19144402, 0.34261096, 0.19613363, 0.16817553, 0.32186356, 0.17296523, 0.25522643, 0.46337384, 0.3437308, 0.26728123, 0.3950432, 0.17596947, 0.20543584, 0.462611347, 0.27022174, 0.2121572, 0.324988, 0.159991935, 0.266171902, 0.469347537, 0.330489993, 0.24686562, 0.3306498, 0.188725188, 0.28291288, 0.480935127, 0.318290591, 0.28891736, 0.36455432, 0.208371297, 0.298626512, 0.4797155, 0.3193873, 0.27223697, 0.3831597, 0.1911481, 0.3048285, 0.47041008, 0.30986056, 0.2643646, 0.3839169, 0.170441821, 0.290244102, 0.410953879, 0.261272222, 0.236224264, 0.357194662, 0.152995065, 0.238581136, 0.39711562, 0.24513306, 0.219967335, 0.3646245, 0.15674675, 0.22322634, 0.29863426, 0.23968427, 0.211981267, 0.316067219, 0.1507312, 0.22306293, 0.32370597, 0.23918927, 0.24255173, 0.31888604, 0.15670088, 0.21671371, 0.34051552, 0.22819723, 0.2879035, 0.32559127, 0.14754091, 0.22425553, 0.36964267, 0.23283285, 0.22851887, 0.32842866, 0.1360759, 0.20425107, 0.3411697, 0.23299699, 0.24773036, 0.38047457, 0.17502773, 0.2390144, 0.36707035, 0.25314, 0.24491844, 0.40072587, 0.16118616, 0.25754032, 0.3764203, 0.20807466, 0.211048976, 0.36504218, 0.15619226, 0.22882955, 0.3318287, 0.21791181, 0.269007653, 0.431460738, 0.22296023, 0.28467923, 0.39095515, 0.25209048, 0.328274786, 0.439599127, 0.18577571, 0.23919141, 0.37147582, 0.17816035, 0.282963365, 0.387447774, 0.13029803, 0.21842219, 0.35386702, 0.15036336, 0.24287145, 0.36940733, 0.1393628, 0.22532144, 0.37791482, 0.17548336, 0.23093441, 0.32909802, 0.12208842, 0.18895483, 0.2984376, 0.12067624, 0.1963973, 0.30775174, 0.11645345, 0.18368673, 0.30683678, 0.12248384, 0.21550365, 0.31096056, 0.11620516, 0.19260713, 0.31643957, 0.14576115, 0.244375736, 0.334132761, 0.14779784, 0.2025603, 0.30615428, 0.15053976, 0.22348079, 0.29612005, 0.11734194, 0.19061649, 0.27092788, 0.11890651, 0.17163889, 0.24505414, 0.10884501, 0.1758057, 0.22432339, 0.10050517, 0.12702152, 0.2091679, 0.09472897, 0.1457901, 0.22492598, 0.10205117, 0.13914359, 0.23796508, 0.10711083, 0.16076756, 0.23053084, 0.11686303, 0.15562291, 0.21718651, 0.11003996, 0.16888656, 0.2377906, 0.12955119, 0.18417718, 0.23368117, 0.11326391, 0.17276707, 0.22795616, 0.13247786, 0.17804049, 0.26025307, 0.13044877, 0.19878134, 0.23992668, 0.11574131, 0.16698292, 0.24505444, 0.11367281, 0.14908312, 0.19755681, 0.10815514, 0.17786026, 0.27229843, 0.10598845, 0.15027776, 0.19448629, 0.11841948, 0.189314, 0.23912087, 0.11663546, 0.15588428, 0.19630039, 0.12988092, 0.20449373, 0.27152857, 0.13344873, 0.16554098, 0.19798876, 0.1346211, 0.23096412, 0.28497726, 0.15406103, 0.17547174, 0.20564641, 0.1400514, 0.22225802, 0.27384418, 0.13751994, 0.1694395, 0.22158638, 0.1576534, 0.21318014, 0.27894953, 0.13298328, 0.16851255, 0.20020193, 0.1381848, 0.14557621, 0.17503147, 0.11205555, 0.1364929, 0.17682092, 0.1270713, 0.13781351, 0.17876668, 0.10608734, 0.12275852, 0.16887026, 0.11466347, 0.13116492, 0.16249862, 0.12143854, 0.12496816, 0.15577258, 0.11016986, 0.140367329, 0.139679059, 0.10571951, 0.11920541, 0.1510909, 0.10380699, 0.13448785, 0.14589778, 0.10956462, 0.12536001, 0.15933608, 0.09742662, 0.1363699, 0.15743893, 0.11194209, 0.13339087, 0.16900074, 0.08671263, 0.12503403, 0.16254109, 0.10567055, 0.12817605, 0.17572168, 0.09306349, 0.12698913, 0.1398124, 0.11240248, 0.12927617, 0.19296795, 0.10644702, 0.114945054, 0.137249291, 0.11337975, 0.14441293, 0.18766204, 0.11158259, 0.1312012, 0.1439091, 0.11867902, 0.12958829, 0.18350458, 0.11202508, 0.13740672, 0.13449292, 0.11407036, 0.13009305, 0.17644447, 0.11145211, 0.13475096, 0.13463175, 0.13299866, 0.14669544, 0.1778655, 0.0877739, 0.09418232, 0.09216257, 0.0906813443, 0.122194074, 0.14621137, 0.07397509, 0.09373306, 0.07266244, 0.0939835, 0.10966896, 0.14025481, 0.0779179931, 0.07473034, 0.06471875, 0.0735092685, 0.101352982, 0.152951375, 0.1030154, 0.104702204, 0.0888913572, 0.121613555, 0.149301708, 0.263205707, 0.183355734, 0.15221633, 0.09317856, 0.0955076292, 0.130621329, 0.245133758, 0.158412501, 0.15218896, 0.10342642, 0.11807731, 0.16525471, 0.24742363, 0.17146268, 0.16822165, 0.11898704, 0.11779785, 0.14287572, 0.22218178, 0.13324578, 0.11677223, 0.0989903, 0.10775213, 0.13454695, 0.19311121, 0.11795074, 0.10039394, 0.1142153, 0.08700079, 0.12853189, 0.20948082, 0.12241815, 0.11110616, 0.11882801, 0.09653951, 0.1940209, 0.2599264, 0.14050367, 0.14354108, 0.18082982, 0.11878484, 0.20336989, 0.2688531, 0.15166819, 0.17377053, 0.18548848, 0.1275434, 0.22104962, 0.30841205, 0.16386043, 0.20080034, 0.20567876, 0.11250098, 0.24914178, 0.2791168, 0.17230485, 0.19458744, 0.25661266, 0.11114908, 0.2534433, 0.27662447, 0.16489646, 0.18233295, 0.21408987, 0.11142019, 0.21621291, 0.27053538, 0.18724033, 0.19277255, 0.24294195, 0.12117125, 0.22024171, 0.28233197, 0.22692397, 0.2144181, 0.22205839, 0.1395333, 0.24937199, 0.32353926, 0.2163572, 0.20029475, 0.20783705, 0.14334679, 0.27642238, 0.34862563, 0.22549887, 0.19977695, 0.22656448, 0.13790236, 0.24702223, 0.35584465, 0.20502995, 0.1921017, 0.14737307, 0.11200131, 0.22070771, 0.26573142, 0.15561496, 0.17427915, 0.13996239, 0.10954733, 0.24577533, 0.2360135, 0.15470159, 0.18146892, 0.15067513, 0.11160133, 0.24540943, 0.24732451, 0.17686516, 0.1594787, 0.12284757, 0.10578729, 0.21723709, 0.21771021, 0.18126601, 0.16449188, 0.17266752, 0.11678597, 0.2585036, 0.29960877, 0.22507697, 0.1960072, 0.19160245, 0.10207941, 0.29363704, 0.30816668, 0.212786, 0.2486626, 0.28093594, 0.12936747, 0.3823489, 0.32697603, 0.18956374, 0.3117947, 0.303952, 0.14238624, 0.39300016, 0.3813082, 0.19829583, 0.41566893, 0.38474116, 0.15225291, 0.4093493, 0.34304807, 0.16114073, 0.40453845, 0.33101735, 0.11377042, 0.35952085, 0.23544416, 0.13620245, 0.33333433, 0.23743908, 0.10425934, 0.34227183, 0.21153319, 0.14902131, 0.28729543, 0.18692257, 0.10334048, 0.29746187, 0.22732565, 0.17623478, 0.26864251, 0.20982341, 0.12597142, 0.31715193, 0.29599753, 0.21503218, 0.37217352, 0.23612732, 0.15259333, 0.35710517, 0.284488, 0.24746077, 0.34497643, 0.21885902, 0.12620535, 0.3061003, 0.24968632, 0.17402053, 0.21201088, 0.15620533, 0.11597128, 0.33132783, 0.18459429, 0.15917274, 0.21263044, 0.13361466, 0.10710423, 0.28555852, 0.1727497, 0.16665466, 0.22178094, 0.14399524, 0.11749374, 0.31421277, 0.18192111, 0.17344028, 0.21283592, 0.1379251, 0.11701293, 0.32728413, 0.19834763, 0.16159055, 0.24474119, 0.1420085, 0.10558553, 0.3667841, 0.25092468, 0.21963716, 0.2853313, 0.19605932, 0.11757199, 0.2789233, 0.24402864, 0.21782315, 0.31727582, 0.18927537, 0.10611833, 0.3920125, 0.30250236, 0.2935917, 0.3498866, 0.19678062, 0.13469197, 0.44093096, 0.3626418, 0.3295035, 0.38225058, 0.2771048, 0.13442446, 0.35716528, 0.30459318, 0.2942134, 0.32739618, 0.21959159, 0.14876759, 0.41608074, 0.37630272, 0.295966, 0.35212025, 0.30429843, 0.1513617, 0.39077604, 0.3808712, 0.35155222, 0.41779903, 0.34684822, 0.15076421, 0.38105768, 0.37523958, 0.31915215, 0.30252543, 0.3341778, 0.17803343, 0.3596718, 0.30129513, 0.38238537, 0.404322, 0.35144368, 0.18575932, 0.43789852, 0.40493762, 0.51037645, 0.50074494, 0.44977576, 0.23764315, 0.47147024, 0.37951994, 0.4812306, 0.46915698, 0.3789516, 0.21015176, 0.36828035, 0.31455338, 0.4047238, 0.40327078, 0.3671323, 0.20030615, 0.39629892, 0.3375211, 0.47711018, 0.47737423, 0.4824131, 0.25704286, 0.48172638, 0.35875785, 0.4448692, 0.41917852, 0.45086324, 0.20130494, 0.36276528, 0.33559218, 0.43407762, 0.399117, 0.39056695, 0.17321575, 0.2799236, 0.24752857, 0.30369914, 0.33121482, 0.31108576, 0.14936812, 0.2581425, 0.28136602, 0.35242793, 0.33231413, 0.39909717, 0.1899677, 0.30900759, 0.299303, 0.26272333, 0.2835496, 0.29884765, 0.20436256, 0.27724314, 0.28745914, 0.38700595, 0.34457287, 0.33599344, 0.22324298, 0.28622505, 0.27921486, 0.26961654, 0.27930462, 0.26299277, 0.17060271, 0.23158029, 0.2442717, 0.26569983, 0.22988455, 0.24238926, 0.14159693, 0.1960712, 0.20580554, 0.2219938, 0.24208322, 0.24225065, 0.14529395, 0.17141607, 0.17284994, 0.16585802, 0.18680096, 0.20707898, 0.14192906, 0.14658651, 0.17601027, 0.13723277, 0.18013428, 0.18239002, 0.13699813, 0.14963068, 0.15894149, 0.127502, 0.13759537, 0.14034948, 0.10019289, 0.14553952, 0.1606765, 0.13065512, 0.13505797, 0.13230847, 0.09933083, 0.21419023, 0.21260418, 0.21051274, 0.16017845, 0.15760848, 0.1195398, 0.25481102, 0.22320093, 0.19642016, 0.15709484, 0.16416417, 0.1211381, 0.20867494, 0.17365763, 0.12469661, 0.1295004, 0.12266833, 0.11830882, 0.14637989, 0.14840037, 0.10930653, 0.12321268, 0.11562054, 0.11426738, 0.16233362, 0.17014995, 0.13356513, 0.15235005, 0.15139423, 0.14652108, 0.17252332, 0.25464374, 0.16140732, 0.14563908, 0.14451371, 0.15747546, 0.18430458, 0.2794223, 0.19280183, 0.14784849, 0.22332995, 0.20568432, 0.182485, 0.28194815, 0.25651592, 0.20651071, 0.31756613, 0.26666114, 0.21127132, 0.18461525, 0.16722228, 0.19123383, 0.16747646, 0.16261746, 0.17318149, 0.14530928, 0.12325767, 0.16394883, 0.17642713, 0.20042087, 0.17287123, 0.20475349, 0.14142857, 0.17735347, 0.20752773, 0.26796666, 0.21908693, 0.24912405, 0.16586263, 0.1958045, 0.19674338, 0.19226035, 0.22559714, 0.26878387, 0.13977595, 0.1866446, 0.14755373, 0.12571114, 0.18833481, 0.22742245, 0.15099151, 0.20600057, 0.15801933, 0.13348298, 0.19659507, 0.19719613, 0.14368173, 0.1951839, 0.14788987, 0.15411316, 0.20325097, 0.18266366, 0.13258083, 0.174318269, 0.140070304, 0.14915189, 0.18794885, 0.189135, 0.13748167, 0.19106954, 0.1539784, 0.17148398, 0.21683873, 0.2242291, 0.15168802, 0.19027011, 0.15992227, 0.18674381, 0.2299166, 0.25467008, 0.1930476, 0.18267515, 0.17257373, 0.20591193, 0.24228768, 0.25720665, 0.18926033, 0.21463487, 0.19483186, 0.202287227, 0.223370075, 0.21985719, 0.16150436, 0.219220221, 0.181638762, 0.203649193, 0.244383141, 0.17537767, 0.14498538, 0.211716056, 0.164336309, 0.18657628, 0.19573104, 0.18137771, 0.1310026, 0.20963706, 0.14162585, 0.16360469, 0.17934611, 0.19962029, 0.13761282, 0.20541783, 0.15623279, 0.18032204, 0.21259698, 0.21128143, 0.18136942, 0.20293248, 0.15595281, 0.17463459, 0.188698, 0.23175241, 0.20499004, 0.21716705, 0.1398267, 0.18877593, 0.2032823, 0.24007702, 0.2152623, 0.22889662, 0.15478574, 0.18411091, 0.2242131, 0.21040751, 0.17968464, 0.23038505, 0.16498855, 0.1789455, 0.23782486, 0.19792831, 0.17873333, 0.23969711, 0.17809798, 0.17254065, 0.22341971, 0.21970525, 0.17257603, 0.20950301, 0.14999431, 0.16794722, 0.19516338, 0.24079242, 0.18524224, 0.19519189, 0.14585195, 0.17153212, 0.19668359, 0.22614384, 0.22181268, 0.24705811, 0.16850446, 0.18948352, 0.22858025, 0.25442302, 0.22025606, 0.24490836, 0.17383976, 0.19793954, 0.22150765, 0.24657251, 0.2479236, 0.26551083, 0.16031827, 0.20865759, 0.21652631, 0.2543884, 0.24027568, 0.25805455, 0.15091674, 0.21130252, 0.21457306, 0.26513943, 0.239988, 0.23529884, 0.16453479, 0.24688268, 0.2408165, 0.3149165, 0.30610353, 0.23812602, 0.1681574, 0.2670291, 0.25979015, 0.34570873, 0.3515946, 0.26542756, 0.17978004, 0.26628584, 0.2678956, 0.3718613, 0.35011813, 0.30750316, 0.18803924, 0.25457245, 0.24104917, 0.33272737, 0.31051683, 0.31727934, 0.17016932, 0.24727549, 0.22976445, 0.30335325, 0.277554065, 0.3207546, 0.18232748, 0.24986726, 0.24084413, 0.3104168, 0.31097698, 0.33835286, 0.16464108, 0.25475556, 0.22355409, 0.30486646, 0.298925, 0.33322802, 0.15927081, 0.2517714, 0.21802045, 0.29767418, 0.28368092, 0.3161634, 0.15013036, 0.24316515, 0.19759679, 0.27056488, 0.28153703, 0.31108043, 0.14944945, 0.26368517, 0.19178507, 0.28245464, 0.279876053, 0.351460606, 0.162921727, 0.286916256, 0.206867427, 0.27797228, 0.25633767, 0.34431323, 0.17050068, 0.29427806, 0.2063279, 0.3094442, 0.2504599, 0.38265258, 0.16276735, 0.3107385, 0.1938551, 0.36881262, 0.29725748, 0.40362555, 0.17263657, 0.32883826, 0.21116595, 0.3832552, 0.2938121, 0.3934332, 0.15914483, 0.27217326, 0.22668473, 0.42544156, 0.29349074, 0.39835426, 0.15588428, 0.232467, 0.2104165, 0.36730412, 0.2593311, 0.38974255, 0.13828212, 0.262836635, 0.203639567, 0.309958, 0.24187894, 0.44097918, 0.13325949, 0.224000201, 0.169895291, 0.300667793, 0.22837238, 0.408906579, 0.132067204, 0.240301907, 0.193586037, 0.346248239, 0.246946692, 0.41069987, 0.17048995, 0.29186517, 0.20863475, 0.3958486, 0.26376083, 0.40639105, 0.19209898, 0.26780406, 0.21348096, 0.41855225, 0.2807941, 0.3766819, 0.19205251, 0.27641824, 0.26390612, 0.4440424, 0.33634353, 0.3754788, 0.2849166, 0.33297434, 0.28061944, 0.39815775, 0.33457735, 0.36306587, 0.2564395, 0.31220204, 0.23667853, 0.35812625, 0.30444112, 0.36147887, 0.2775001, 0.30137023, 0.21993724, 0.3864369, 0.20545773, 0.30025303, 0.19274367, 0.218423188, 0.164402172, 0.37404567, 0.2540734, 0.3177357, 0.1836433, 0.218279541, 0.161461279, 0.39960518, 0.26565048, 0.32719776, 0.20438509, 0.22218631, 0.16210154, 0.42405954, 0.32379234, 0.34970373, 0.2261198, 0.244334534, 0.18221353, 0.40983602, 0.30993372, 0.36147308, 0.24315728, 0.275953799, 0.208475456, 0.4618666, 0.30756012, 0.37730518, 0.24682719, 0.291773289, 0.200644583, 0.48628375, 0.27397653, 0.37850928, 0.23284335, 0.296752483, 0.218987927, 0.5428114, 0.300542, 0.34820786, 0.26136088, 0.313287735, 0.209745586, 0.53678584, 0.3622882, 0.30846107, 0.283735067, 0.336817235, 0.219520509, 0.54475725, 0.3819895, 0.294695884, 0.246796995, 0.298749715, 0.194112673, 0.5318283, 0.38345608, 0.325605899, 0.24341841, 0.320833296, 0.233505353, 0.53314304, 0.3848092, 0.309448689, 0.248507112, 0.344245285, 0.230359063, 0.568676, 0.41164902, 0.3583292, 0.28008002, 0.371334553, 0.24287501, 0.5963885, 0.44005176, 0.4114377, 0.32087758, 0.402114362, 0.281895518, 0.6671309, 0.5001951, 0.44203085, 0.3474266, 0.392377496, 0.267121851, 0.6565545, 0.45044413, 0.389830738, 0.286614835, 0.364662707, 0.237016901, 0.5815576, 0.43868944, 0.403510481, 0.27374962, 0.353270441, 0.232871667, 0.56687343, 0.41985235, 0.41229111, 0.265776038, 0.315909415, 0.246732026, 0.5341378, 0.4203511, 0.40512684, 0.259571075, 0.346348435, 0.241984397, 0.5767613, 0.4132775, 0.42422685, 0.2816028, 0.36687693, 0.22185686, 0.5968215, 0.4103563, 0.420675337, 0.308707535, 0.375672549, 0.249385387, 0.630575, 0.48940915, 0.491068423, 0.402641386, 0.41015923, 0.243030056, 0.62598264, 0.49153596, 0.478060335, 0.359609306, 0.360670298, 0.287303239, 0.51828426, 0.44963363, 0.44038862, 0.380935043, 0.402786762, 0.369199097, 0.556134, 0.42940086, 0.482601583, 0.364390254, 0.366558313, 0.332278013, 0.6138667, 0.45051247, 0.487239778, 0.384296268, 0.398332864, 0.340815037, 0.65525633, 0.4649066, 0.45179656, 0.3834188, 0.36782524, 0.306793779, 0.66112983, 0.51102376, 0.4912534, 0.36969, 0.372407675, 0.352403909, 0.725585341, 0.581356108, 0.488906175, 0.39038974, 0.367746502, 0.319051832, 0.6556081, 0.52175015, 0.43771848, 0.34372002, 0.35943902, 0.25950977, 0.551775, 0.46957496, 0.4473427, 0.26984033, 0.3248247, 0.22402853, 0.52116835, 0.46998972, 0.4554896, 0.3013327, 0.3492076, 0.23976016, 0.5233036, 0.5184255, 0.45524037, 0.27235913, 0.32297495, 0.20340383, 0.43732217, 0.4931018, 0.41589445, 0.23403625, 0.2919856, 0.17545079, 0.41863912, 0.43684375, 0.3362576, 0.18607219, 0.24054766, 0.14570753, 0.38595295, 0.39843467, 0.31276947, 0.18779862, 0.22245015, 0.15920204, 0.4592366, 0.45375398, 0.3324002, 0.25912642, 0.29816794, 0.17310376, 0.50685096, 0.511083, 0.36268726, 0.29241726, 0.31612384, 0.2088663, 0.51850855, 0.5238165, 0.34602508, 0.27004245, 0.31885934, 0.19840996, 0.6087874, 0.52659166, 0.38178933, 0.32904893, 0.33178994, 0.21513724, 0.6578654, 0.5411928, 0.39200598, 0.34674183, 0.32190335, 0.25373143, 0.7001835, 0.54624116, 0.39907712, 0.26841518, 0.29029292, 0.21646698, 0.6679515, 0.49282658, 0.4019596, 0.23734316, 0.280152, 0.17053358, 0.5427879, 0.47831953, 0.41861978, 0.2337001, 0.29145885, 0.20299706, 0.5735743, 0.492636, 0.40900353, 0.20241754, 0.29222244, 0.1997569, 0.6961986, 0.5616683, 0.46041456, 0.2612206, 0.31836176, 0.22554852, 0.7175994, 0.5934891, 0.46636975, 0.28350735, 0.31812468, 0.24778599, 0.7363502, 0.5830714, 0.48878402, 0.24965318, 0.30707812, 0.25947922, 0.6855344, 0.57361555, 0.46186295, 0.24483038, 0.2513116, 0.28122246, 0.6521872, 0.552372, 0.49162698, 0.2701072, 0.28152096, 0.2613767, 0.6465118, 0.51422673, 0.448715, 0.28625104, 0.27528074, 0.29765552, 0.64595896, 0.54033, 0.48113316, 0.2780236, 0.35987312, 0.24229632, 0.6869001, 0.58620566, 0.4619461, 0.3809782, 0.36235902, 0.28325757, 0.73195523, 0.643279, 0.48590663, 0.3234142, 0.328846991, 0.273026794, 0.73732084, 0.62514406, 0.4784665, 0.2791867, 0.3321583, 0.28887448, 0.6899198, 0.59570324, 0.4886873, 0.2769734, 0.33258286, 0.2855096, 0.68678933, 0.59970295, 0.48968416, 0.32646948, 0.35883704, 0.32269594, 0.731413, 0.65489477, 0.4942565, 0.41644713, 0.41332057, 0.37223262, 0.74931014, 0.6870476, 0.59926784, 0.432101, 0.400599241, 0.361893386, 0.79333866, 0.733379, 0.6406814, 0.39630163, 0.42150864, 0.390350103, 0.79755944, 0.72376156, 0.66427, 0.5661197, 0.493314475, 0.458725929, 0.7491155, 0.6919831, 0.6472119, 0.5527023, 0.478114814, 0.522498429, 0.7424283, 0.7106238, 0.6477305, 0.5235498, 0.4637928, 0.49498808, 0.7381688, 0.67474157, 0.578681529, 0.518312693, 0.5268004, 0.5045997, 0.76967084, 0.7175361, 0.653853655, 0.590076685, 0.534703493, 0.557600796, 0.7991102, 0.73842, 0.6324013, 0.662269, 0.536769, 0.5434795, 0.77922416, 0.73148566, 0.6868258, 0.69147265, 0.535483, 0.51776797, 0.7694858, 0.676573, 0.6289915, 0.6494039, 0.51081944, 0.53909975, 0.76268446, 0.701341, 0.6540573, 0.6511626, 0.49136645, 0.5230642, 0.737448, 0.6821629, 0.5911118, 0.59691757, 0.48518744, 0.53367764, 0.7466216, 0.69884807, 0.641068161, 0.620940208, 0.49813265, 0.5180724, 0.76995796, 0.7462055, 0.690747082, 0.67197907, 0.53137535, 0.47422132, 0.73735404, 0.6918529, 0.67081565, 0.6938461, 0.63417536, 0.51184237, 0.72897166, 0.66490066, 0.5851835, 0.66803825, 0.63710856, 0.509411, 0.6709314, 0.5955838, 0.5785958, 0.66558695, 0.662812, 0.57374334, 0.78639627, 0.7286339, 0.7657073, 0.7449271, 0.72645557, 0.6509742, 0.82226986, 0.7644742, 0.7806751, 0.77548677, 0.75832343, 0.68945163, 0.8442407, 0.78891873, 0.8021495, 0.7962134, 0.7593543, 0.69529104, 0.8579956, 0.7753942, 0.8032792, 0.8082004, 0.7626877, 0.70032287, 0.8532863, 0.77610815, 0.7614062, 0.7952122, 0.7613646, 0.7014204, 0.8401614, 0.7589882, 0.78938186, 0.78599304, 0.7574382, 0.7063242, 0.819774151, 0.743492901, 0.797961593, 0.76754421, 0.7746223, 0.70441294, 0.817983866, 0.759871602, 0.79226065, 0.7812412, 0.7530079, 0.6852453, 0.8232273, 0.77447236, 0.8087969, 0.785758, 0.7610653, 0.6867487, 0.8163615, 0.7639695, 0.8179385, 0.7814417, 0.77694786, 0.70688325, 0.83303404, 0.75505483, 0.8097363, 0.7893524, 0.77071863, 0.6588093, 0.749414146, 0.696245968, 0.79614115, 0.78413326, 0.7832685, 0.6587166, 0.80569458, 0.675128698, 0.7711348, 0.7194159, 0.78247815, 0.6288757, 0.80337614, 0.6926703, 0.76425683, 0.70835054, 0.79140323, 0.64743114, 0.8130692, 0.7144823, 0.76986474, 0.7152655, 0.7926269, 0.6268802, 0.83317304, 0.7521799, 0.8060147, 0.74109256, 0.78009254, 0.6534444, 0.82907116, 0.7499678, 0.8063364, 0.736469, 0.78307545, 0.65255964, 0.8148923, 0.7266662, 0.7815355, 0.7473563, 0.7923192, 0.67561644, 0.8041298, 0.73583966, 0.773931, 0.7481012, 0.7946742, 0.6434612, 0.812467, 0.7326546, 0.7669186, 0.7560349, 0.7994671, 0.68262553, 0.81288725, 0.7427823, 0.7838142, 0.7627756, 0.79218096, 0.6618736, 0.8135157, 0.7460764, 0.79452753, 0.74825954, 0.80106765, 0.6627539, 0.8206276, 0.7354828, 0.7904394, 0.74539226, 0.78119034, 0.6526305, 0.82932204, 0.7363915, 0.7978196, 0.7547679, 0.8152402, 0.7027034, 0.8238895, 0.73352456, 0.77258766, 0.7185285, 0.81634206, 0.7249979, 0.824597, 0.731915, 0.74751216, 0.6968503, 0.8046443, 0.7093628, 0.8201161, 0.7301191, 0.7502132, 0.69324464, 0.78249264, 0.6766066, 0.823892, 0.70046246, 0.7450071, 0.68125904, 0.7507924, 0.6704006, 0.8239802, 0.6969362, 0.7515658, 0.67334664, 0.7610516, 0.6777134, 0.815847, 0.6898692, 0.71052164, 0.67253447, 0.74627507, 0.6711947, 0.81139946, 0.69374496, 0.7104163, 0.7062846, 0.730762959, 0.678048193, 0.792481542, 0.669981599, 0.6935535, 0.698271, 0.7173661, 0.67038286, 0.7972416, 0.6635029, 0.6470488, 0.70729834, 0.6996705, 0.63742095, 0.799512, 0.69397545, 0.6794654, 0.7063125, 0.706270814, 0.579506576, 0.820942163, 0.615764439, 0.68886346, 0.71132904, 0.710180879, 0.459418982, 0.8227423, 0.6704239, 0.7222566, 0.7328924, 0.70365965, 0.51463634, 0.803705454, 0.658477247, 0.7007192, 0.607315, 0.6318807, 0.2821508, 0.7570455, 0.5141338, 0.5610125, 0.5046246, 0.5537853, 0.238287, 0.6631653, 0.42907575, 0.64109075, 0.5538298, 0.6054034, 0.2903223, 0.6777554, 0.48965174, 0.5766468, 0.61019075, 0.5896273, 0.31877854, 0.513492, 0.3669263, 0.51298577, 0.58948666, 0.5679573, 0.35443282, 0.5638565, 0.45175526, 0.57647395, 0.5728797, 0.61191815, 0.40896422, 0.65327096, 0.46104065, 0.58437127, 0.57311964, 0.600782, 0.42089483, 0.6158096, 0.38106838, 0.5110815, 0.5219783, 0.56852984, 0.4822381, 0.5897651, 0.42816776, 0.4230547, 0.37053472, 0.5020182, 0.4381841, 0.6667068, 0.52986616, 0.57122016, 0.5875008, 0.5699016, 0.5955808, 0.7215373, 0.5768696, 0.61519974, 0.63443, 0.54433507, 0.5950408, 0.75116795, 0.56174964, 0.6000472, 0.6455487, 0.48348466, 0.59487706, 0.74732167, 0.5370454, 0.5474918, 0.636483, 0.52982306, 0.5750413, 0.7336523, 0.5440311, 0.5809735, 0.63218796, 0.5885648, 0.6160308, 0.7019039, 0.5204783, 0.5408759, 0.5889244, 0.5507321, 0.5909786, 0.7054557, 0.5036767, 0.5771549, 0.6296292, 0.63368607, 0.62058026, 0.73983485, 0.614092, 0.6354465, 0.6454808, 0.6224114, 0.5915828, 0.7544575, 0.6123081, 0.6240274, 0.6494199, 0.5962488, 0.55128056, 0.7301254, 0.56230557, 0.59655607, 0.63246447, 0.5972254, 0.5862449, 0.72045034, 0.5851893, 0.65365344, 0.6856672, 0.6552546, 0.5943844, 0.7340364, 0.6033728, 0.6653596, 0.7000322, 0.68325394, 0.59930485, 0.7167154, 0.61114055, 0.6505869, 0.6905376, 0.6868143, 0.5932372, 0.7099532, 0.5809136, 0.61290604, 0.6794095, 0.61627716, 0.5162318, 0.7023802, 0.56117576, 0.6157247, 0.640938, 0.59450275, 0.52689487, 0.7234773, 0.5746738, 0.6369457, 0.6430786, 0.61454725, 0.54108655, 0.68380773, 0.577169, 0.6604961, 0.6454072, 0.56958264, 0.5241601, 0.6415997, 0.5709562, 0.7040644, 0.6638846, 0.5935915, 0.52008677, 0.6374143, 0.558557, 0.7040999, 0.64010316, 0.56579465, 0.5246049, 0.6588919, 0.5914993, 0.71834373, 0.6810334, 0.5645742, 0.52098083, 0.68818974, 0.57650334, 0.68956345, 0.6902625, 0.6047378, 0.5163625, 0.6924533, 0.5941983, 0.68386245, 0.6721919, 0.5527152, 0.54216474, 0.68162465, 0.5981131, 0.68690693, 0.66093457, 0.5420533, 0.54916173, 0.6774562, 0.5779715, 0.65282744, 0.6345531, 0.51441324, 0.4977561, 0.63959205, 0.55297154, 0.6396059, 0.65125483, 0.45994362, 0.49801394, 0.6415631, 0.54353577, 0.61852765, 0.66362554, 0.45923188, 0.4751621, 0.6340303, 0.51390725, 0.6220381, 0.6615096, 0.40715632, 0.48696682, 0.66087466, 0.5088312, 0.63277453, 0.6903463, 0.47841793, 0.53636426, 0.6526782, 0.5495538, 0.6152432, 0.6534275, 0.49969023, 0.49162874, 0.6454977, 0.49589384, 0.5699193, 0.6633824, 0.50832695, 0.49964553, 0.6406999, 0.5464819, 0.5739379, 0.6103444, 0.4484864, 0.48127997, 0.6011161, 0.5382631, 0.5027657, 0.56718034, 0.4036539, 0.47411284, 0.64537853, 0.60245186, 0.5369026, 0.6151876, 0.46285734, 0.48304805, 0.6833028, 0.512172, 0.49864426, 0.6041982, 0.4157001, 0.4379598, 0.6762764, 0.48971075, 0.46301243, 0.62197566, 0.49715364, 0.4948438, 0.65174085, 0.49923396, 0.4674737, 0.61366725, 0.48647082, 0.50869685, 0.6504543, 0.48209986, 0.50228447, 0.6104746, 0.49970055, 0.48964387, 0.6334019, 0.5122246, 0.52954066, 0.59789395, 0.49435276, 0.47166267, 0.60924464, 0.45556507, 0.49582845, 0.571824, 0.48304826, 0.48579314, 0.6340775, 0.49090973, 0.49454707, 0.56086534, 0.52200013, 0.506991, 0.6373854, 0.4778004, 0.4958863, 0.5601545, 0.527109, 0.52140445, 0.62611514, 0.4570348, 0.46297163, 0.5700671, 0.5335607, 0.51848346, 0.5727046, 0.45103598, 0.5006766, 0.57892126, 0.54157895, 0.49293503, 0.5650486, 0.42146093, 0.49794266, 0.5439759, 0.52987486, 0.5077042, 0.6187093, 0.44051316, 0.52233267, 0.5842802, 0.5510242, 0.53993535, 0.65937585, 0.4304673, 0.51129353, 0.5981991, 0.5645435, 0.5271555, 0.6765131, 0.43344223, 0.50215805, 0.5867355, 0.5860631, 0.54527205, 0.6798058, 0.51170677, 0.52292955, 0.58493686, 0.63791376, 0.5851814, 0.6910766, 0.540094, 0.5963794, 0.62878746, 0.627557, 0.5652084, 0.6578184, 0.54674727, 0.5421963, 0.6150314, 0.5897554, 0.52274275, 0.6380016, 0.593258, 0.58333343, 0.6594628, 0.6101203, 0.54100776, 0.65841836, 0.52499306, 0.56322473, 0.6442621, 0.59496284, 0.53788906, 0.66288865, 0.5907919, 0.5844457, 0.6607727, 0.6111416, 0.53885275, 0.66735816, 0.6104155, 0.59974563, 0.69229805, 0.660041, 0.6004358, 0.6846111, 0.56872153, 0.5919225, 0.69945127, 0.70754504, 0.6281225, 0.69608676, 0.61479366, 0.6117364, 0.7426172, 0.7231551, 0.65730965, 0.72903794, 0.66316843, 0.6976479, 0.7396772, 0.68121237, 0.6827244, 0.6824618, 0.48747116, 0.6066056, 0.71560055, 0.7390221, 0.670095, 0.6932928, 0.51644206, 0.62685215, 0.73731756, 0.7392588, 0.6530416, 0.70705587, 0.4298477, 0.634474, 0.7214962, 0.71771455, 0.6344661, 0.67177063, 0.4066061, 0.6239133, 0.73269403, 0.72946596, 0.6569011, 0.6574911, 0.4483312, 0.6945319, 0.75488424, 0.7524985, 0.6758103, 0.6596472, 0.45117554, 0.69713825, 0.75830925, 0.7620053, 0.6860318, 0.66516006, 0.40745157, 0.66673464, 0.7470254, 0.7768392, 0.6857752, 0.6859402, 0.4235566, 0.6822599, 0.7501522, 0.7949892, 0.6877548, 0.70442283, 0.43702763, 0.6833725, 0.73056924, 0.7954962, 0.6856776, 0.6572864, 0.3356856, 0.5927057, 0.7060405, 0.7726925, 0.659349, 0.63815963, 0.35188106, 0.64199066, 0.7031697, 0.76039225, 0.61528677, 0.6338428, 0.37733856, 0.66907007, 0.7053914, 0.7385404, 0.5920515, 0.6349516, 0.44786766, 0.70442176, 0.7144695, 0.7462995, 0.6377403, 0.6726245, 0.475116, 0.7394619, 0.71482545, 0.75422865, 0.64324856, 0.67090666, 0.48785818, 0.735838, 0.70465386, 0.74539113, 0.6254758, 0.68934524, 0.44824517, 0.6979936, 0.6897657, 0.73784393, 0.6654687, 0.6820906, 0.42968228, 0.73847485, 0.6907983, 0.7273009, 0.6556445, 0.64587414, 0.42394206, 0.7409635, 0.6707311, 0.731004953, 0.654735863, 0.58820039, 0.44365555, 0.7402073, 0.66083866, 0.74247915, 0.6475241, 0.6412701, 0.47510523, 0.73106474, 0.61963546, 0.71691215, 0.62711364, 0.65066355, 0.44954142, 0.6981012, 0.6505806, 0.7209399, 0.6286865, 0.6426487, 0.4154885, 0.7199786, 0.63667613, 0.71214366, 0.62963575, 0.6363812, 0.3291071, 0.6944321, 0.59674007, 0.6893058, 0.5821158, 0.59326786, 0.31809533, 0.6690054, 0.5934039, 0.6902548, 0.6049126, 0.6105872, 0.35346758, 0.6811131, 0.64202493, 0.72764975, 0.66487664, 0.669901, 0.47978318, 0.68642694, 0.68630576, 0.73074305, 0.6350459, 0.6677911, 0.42625713, 0.65254664, 0.69870234, 0.67748445, 0.6166191, 0.6698606, 0.43591273, 0.61139095, 0.67548263, 0.66365516, 0.5925988, 0.693364441, 0.466062516, 0.6017502, 0.6549653, 0.6552861, 0.5283202, 0.662692726, 0.466246814, 0.5590759, 0.61587197, 0.63795847, 0.5238319, 0.62617147, 0.38748473, 0.53182375, 0.59846103, 0.625109553, 0.507110775, 0.630766749, 0.380293131, 0.53249454, 0.5845621, 0.6124835, 0.4835695, 0.6402145, 0.36015615, 0.52284527, 0.52931637, 0.6089106, 0.45965147, 0.601859, 0.32463998, 0.40378216, 0.48748153, 0.59750175, 0.4181548, 0.61491215, 0.25098783, 0.39848164, 0.44341567, 0.5379834, 0.38456982, 0.63870865, 0.22512342, 0.3976513, 0.5203615, 0.5724046, 0.49852407, 0.6642874, 0.26297063, 0.42597014, 0.55808353, 0.624031126, 0.568614721, 0.713045239, 0.390157372, 0.42081323, 0.49896413, 0.6367383, 0.633927822, 0.733197272, 0.390317351, 0.44905868, 0.49957672, 0.619775236, 0.615053535, 0.731633961, 0.342342079, 0.39462277, 0.5211098, 0.614653945, 0.602502108, 0.683587551, 0.280962348, 0.3527511, 0.58269083, 0.5990235, 0.62792856, 0.652812004, 0.253673553, 0.30792183, 0.5570945, 0.5577597, 0.5601504, 0.581804037, 0.238950387, 0.23974754, 0.56367016, 0.532745659, 0.550808847, 0.627256632, 0.246168852, 0.29978535, 0.63239723, 0.52345085, 0.5822455, 0.605996609, 0.363224447, 0.41995487, 0.5696653, 0.53686976, 0.60158384, 0.64205176, 0.3799009, 0.4275714, 0.5386587, 0.4878789, 0.489585, 0.520949602, 0.332002372, 0.4162864, 0.55559176, 0.48735526, 0.4689511, 0.47705251, 0.34188354, 0.4163857, 0.54287684, 0.5027531, 0.4252934, 0.44557592, 0.29098085, 0.36907724, 0.47593573, 0.4901739, 0.41157112, 0.44214615, 0.3127345, 0.37327445, 0.48443907, 0.46646896, 0.498957306, 0.523249447, 0.328613997, 0.38911995, 0.5256281, 0.45135978, 0.46934125, 0.5055062, 0.3224921, 0.33849588, 0.53944165, 0.4607324, 0.4524493, 0.48260003, 0.35389468, 0.39255774, 0.57879055, 0.4857895, 0.4439883, 0.46249157, 0.37476173, 0.37431476, 0.59311676, 0.45627695, 0.47252688, 0.502319, 0.38526338, 0.41861057, 0.62848514, 0.50329363, 0.5058384, 0.48771033, 0.4280639, 0.44109938, 0.6129795, 0.50222933, 0.5265003, 0.54175377, 0.44392335, 0.4681542, 0.6331692, 0.5056803, 0.5532422, 0.561783, 0.44833162, 0.50024545, 0.61329, 0.5028457, 0.5601015, 0.5557807, 0.46227977, 0.49562612, 0.59287566, 0.50134516, 0.5787681, 0.5966836, 0.4723241, 0.5127872, 0.65308017, 0.500937, 0.5577231, 0.5100367, 0.44321036, 0.50987875, 0.66218567, 0.5011397, 0.56833875, 0.5367149, 0.4821618, 0.5164632, 0.5781609, 0.47351903, 0.57650673, 0.5887441, 0.50173944, 0.5206297, 0.6103202, 0.54031485, 0.58600706, 0.55821776, 0.50195867, 0.51415277, 0.5545463, 0.5152253, 0.57698935, 0.5818205, 0.5080112, 0.52808887, 0.5688877, 0.51836187, 0.5814921, 0.5795852, 0.5050916, 0.5255932, 0.5782448, 0.53203875, 0.5968716, 0.63915837, 0.5107762, 0.4998255, 0.61717236, 0.5403089, 0.5873974, 0.6230622, 0.48657268, 0.4799595, 0.61068285, 0.51994556, 0.59108824, 0.610393, 0.49696526, 0.52175224, 0.576043, 0.4889057, 0.60278875, 0.62508523, 0.5654041, 0.5433446, 0.58402157, 0.4705216, 0.56901485, 0.61917084, 0.5737152, 0.50535244, 0.5937528, 0.47697058, 0.5527779, 0.63173354, 0.5682606, 0.4822319, 0.6128084, 0.47774327, 0.52923006, 0.62285155, 0.5471087, 0.44819745, 0.6616232, 0.5120101, 0.55272216, 0.62914425, 0.5496848, 0.43350375, 0.62550104, 0.5067946, 0.52922076, 0.6271376, 0.5250451, 0.44771236, 0.576351, 0.48515075, 0.56608653, 0.6298132, 0.5627872, 0.48484346, 0.6120995, 0.49148592, 0.5555766, 0.5903683, 0.5713417, 0.48494983, 0.60677636, 0.516031, 0.55371475, 0.6228222, 0.5996979, 0.47206268, 0.61166567, 0.549366, 0.5635563, 0.5889957, 0.5897127, 0.42034212, 0.59740657, 0.5653575, 0.523463, 0.64931798, 0.56832701, 0.3874546, 0.5837191, 0.5642892, 0.5483588, 0.643859088, 0.6002177, 0.42355028, 0.541309, 0.5439268, 0.5687588, 0.65062237, 0.63102823, 0.48889583, 0.49302593, 0.541619, 0.58050203, 0.63959897, 0.57977635, 0.4462963, 0.44640237, 0.517946, 0.5527143, 0.616537988, 0.547350049, 0.42970094, 0.5055353, 0.574480951, 0.563978791, 0.636236608, 0.511242509, 0.41628534, 0.543546, 0.609018266, 0.582238555, 0.671518564, 0.591464102, 0.4167917, 0.5266062, 0.6091979, 0.6148972, 0.685348868, 0.574155629, 0.434078, 0.52593243, 0.64550596, 0.6247877, 0.711091518, 0.617903173, 0.5001226, 0.53946865, 0.63487333, 0.60451144, 0.712890863, 0.677260637, 0.5584282, 0.54212546, 0.62781584, 0.6056643, 0.71815747, 0.648756444, 0.54793274, 0.5002651, 0.6658231, 0.60294574, 0.693807602, 0.687610865, 0.58913535, 0.60774136, 0.66324687, 0.5007526, 0.643380463, 0.61651969, 0.6352992, 0.63829565, 0.68619007, 0.6041035, 0.698872566, 0.646039784, 0.6374988, 0.5901643, 0.6867867, 0.63578886, 0.700707, 0.62128156, 0.6505264, 0.5639593, 0.6689355, 0.61911696, 0.7228634, 0.6891511, 0.66642886, 0.57178134, 0.65038425, 0.59200907, 0.70374405, 0.66987157, 0.63812757, 0.5548353, 0.66535443, 0.6022076, 0.7182653, 0.6476428, 0.63015676, 0.58712703, 0.64658695, 0.5752924, 0.70914125, 0.62149733, 0.5851525, 0.5871083, 0.6451539, 0.5772367, 0.7043074, 0.63015914, 0.6272522, 0.62082607, 0.62172025, 0.57118785, 0.6556199, 0.6033942, 0.59382695, 0.58446854, 0.61815745, 0.5772054, 0.62094164, 0.5877165, 0.5754803, 0.5586932, 0.63028175, 0.59666276, 0.6642189, 0.62512845, 0.6270929, 0.5118435, 0.6486168, 0.6303037, 0.70832664, 0.5740978, 0.6246581, 0.49508712, 0.67083836, 0.6116865, 0.7241367, 0.5459485, 0.63461983, 0.55431795, 0.6688699, 0.6184895, 0.7401122, 0.5713012, 0.61800975, 0.54038024, 0.6629366, 0.60228634, 0.73383284, 0.557333, 0.6254954, 0.53622484, 0.6555067, 0.6014743, 0.73165715, 0.58756906, 0.66708446, 0.5364864, 0.6590245, 0.6605203, 0.77313423, 0.59828573, 0.6734274, 0.52866054, 0.68723255, 0.6654001, 0.75761235, 0.608866, 0.644474, 0.5017636, 0.660608, 0.64463156, 0.763644, 0.5722867, 0.6151753, 0.48298562, 0.685331762, 0.639223814, 0.7296405, 0.5562923, 0.47175866, 0.4682866, 0.6834589, 0.64258736, 0.7036335, 0.5499488, 0.5364908, 0.44944432, 0.6623121, 0.6708844, 0.7483575, 0.57820994, 0.5589064, 0.45871735, 0.7215742, 0.7133228, 0.78005475, 0.61145455, 0.63299143, 0.48679027, 0.7229601, 0.7424179, 0.7875367, 0.58386886, 0.6305129, 0.44901308, 0.73047596, 0.7076597, 0.77091044, 0.54318225, 0.6254185, 0.4616798, 0.7098533, 0.7042111, 0.7660906, 0.53510743, 0.55082667, 0.44991833, 0.7418379, 0.7407474, 0.78091174, 0.5280405, 0.55401593, 0.3860287, 0.70491344, 0.6538289, 0.78597784, 0.43979505, 0.6301632, 0.2966187, 0.6644081, 0.600987, 0.75160784, 0.37436548, 0.5240568, 0.24757268, 0.596232712, 0.576567948, 0.7034624, 0.34530345, 0.5094543, 0.327685, 0.579964578, 0.609070659, 0.594918489, 0.335441023, 0.48376808, 0.43035015, 0.773934245, 0.780680716, 0.801184714, 0.626318991, 0.6243703, 0.65433156, 0.773276448, 0.757677197, 0.769221961, 0.566605508, 0.6097017, 0.6506586, 0.764729321, 0.741141021, 0.774157524, 0.542869747, 0.6080097, 0.58463544, 0.761938632, 0.751735449, 0.795074165, 0.585072935, 0.62899816, 0.624663, 0.777180433, 0.747694314, 0.799649656, 0.597294152, 0.61946493, 0.6306446, 0.7757105, 0.7493195, 0.77892303, 0.6181439, 0.642184, 0.65508777, 0.76291394, 0.71529025, 0.7518424, 0.58859336, 0.6642855, 0.6894113, 0.7774479, 0.719506, 0.7589098, 0.6373069, 0.70694745, 0.70495164, 0.74704397, 0.7117546, 0.75319093, 0.49680036, 0.63675725, 0.64678305, 0.7469925, 0.703634, 0.729131222, 0.570547581, 0.6083196, 0.6275524, 0.7329852, 0.698392, 0.725521147, 0.539818525, 0.5699114, 0.61202174, 0.698582113, 0.679634452, 0.681436718, 0.377219647, 0.48701477, 0.60612434, 0.701334953, 0.689431727, 0.680691302, 0.449783385, 0.4801875, 0.64121693, 0.696868539, 0.60610646, 0.615988553, 0.40694198, 0.49410668, 0.6151184, 0.65456146, 0.565417409, 0.594810009, 0.399695218, 0.47125784, 0.5723721, 0.601678431, 0.529152453, 0.56533283, 0.356104523, 0.46884346, 0.5660728, 0.601204276, 0.548460543, 0.588128686, 0.376724541, 0.53231055, 0.5607098, 0.612787187, 0.558580279, 0.550076067, 0.356505901, 0.53177774, 0.5883067, 0.6102504, 0.5865252, 0.5662416, 0.3401336, 0.45141014, 0.5596794, 0.51647604, 0.48950183, 0.545419753, 0.380191594, 0.37246382, 0.55269706, 0.503998578, 0.477984548, 0.541118979, 0.40614453, 0.46012616, 0.57185584, 0.530867159, 0.493228674, 0.558305681, 0.436764151, 0.46269915, 0.5802956, 0.563910842, 0.517437577, 0.584396183, 0.472564101, 0.50091684, 0.60797626, 0.552600861, 0.524021327, 0.568717122, 0.495362848, 0.5226654, 0.5753845, 0.548499882, 0.523820102, 0.528203785, 0.495398492, 0.4886395, 0.5738507, 0.518342733, 0.478180796, 0.495746344, 0.448691666, 0.46729714, 0.60629344, 0.553341866, 0.426447064, 0.414576441, 0.33479774, 0.36114341, 0.550344825, 0.496795654, 0.386098057, 0.4679555, 0.371614099, 0.3791755, 0.50676376, 0.47886822, 0.40335155, 0.482840478, 0.388501167, 0.38458297, 0.4889378, 0.483257592, 0.418597609, 0.50951153, 0.407271892, 0.4046872, 0.4980279, 0.480669886, 0.412234068, 0.491288275, 0.388056219, 0.38093814, 0.48367158, 0.455878466, 0.39780128, 0.439634532, 0.385664254, 0.372970641, 0.477224529, 0.423962057, 0.346830875, 0.402212024, 0.346817702, 0.336348265, 0.431381792, 0.389148265, 0.323899448, 0.424479574, 0.367430001, 0.341812551, 0.420648038, 0.40451169, 0.339707464, 0.460771203, 0.364994645, 0.355232179, 0.41829899, 0.451155901, 0.383738577, 0.509720922, 0.402013302, 0.388183236, 0.436265439, 0.460241288, 0.420599669, 0.483049095, 0.371339262, 0.38354918, 0.45293376, 0.457511932, 0.43118152, 0.441940784, 0.374170303, 0.348563, 0.43665484, 0.426850796, 0.383026868, 0.38453048, 0.33271676, 0.3125142, 0.41376474, 0.390337437, 0.310641885, 0.312883317, 0.31951499, 0.30653375, 0.3697208, 0.343761712, 0.315596342, 0.34293228, 0.34141946, 0.31907472, 0.3665163, 0.33345586, 0.336787, 0.425001144, 0.386413515, 0.36826232, 0.34840214, 0.30586895, 0.33470342, 0.42295274, 0.31040105, 0.32323557, 0.32865825, 0.26483783, 0.3275234, 0.35345513, 0.26838294, 0.3003565, 0.34069458, 0.2694597, 0.26504168, 0.33140722, 0.2715582, 0.30633682, 0.38448304, 0.29858252, 0.23551828, 0.3279904, 0.18644159, 0.28356355, 0.32976565, 0.26867452, 0.19221784, 0.30474192, 0.20253414, 0.35605034, 0.3116802, 0.242211, 0.16641416, 0.30050543, 0.16946717, 0.22807547, 0.28535628, 0.22957487, 0.21454486, 0.23280022, 0.14110284, 0.17520025, 0.22566164, 0.2634654, 0.1949981, 0.20238358, 0.10460316, 0.15613018, 0.2057099, 0.21318007, 0.18719083, 0.19269738, 0.11084697, 0.18315125, 0.21290211, 0.20384091, 0.17583784, 0.17358483, 0.14116083, 0.18770874, 0.20871718, 0.20378861, 0.17834538, 0.17308463, 0.13904113, 0.18632586, 0.1770672, 0.1181893, 0.11979409, 0.10866053, 0.10017213, 0.14858827, 0.1621073, 0.1380523, 0.13351597, 0.09243281, 0.08416871, 0.11836802, 0.16823271, 0.13335791, 0.13119714, 0.09153009, 0.09527278, 0.12094046, 0.18060264, 0.13073082, 0.16556294, 0.10511249, 0.09482609, 0.13710232, 0.24686028, 0.16894437, 0.15736009, 0.12340438, 0.07690512, 0.14318927, 0.22718245, 0.15142883, 0.16263394, 0.13724925, 0.08538721, 0.14950813, 0.23751713, 0.17432551, 0.16196324, 0.11188433, 0.07274992, 0.11337268, 0.22244123, 0.12059673, 0.16353638, 0.12719657, 0.10534021, 0.15014423, 0.27667406, 0.16512501, 0.13154346, 0.15291469, 0.12272942, 0.19831744, 0.35667583, 0.27530566, 0.12794302, 0.18457147, 0.1312868, 0.22917272, 0.44330737, 0.3287572, 0.16186933, 0.2199095, 0.15481642, 0.25345343, 0.45336893, 0.32232842, 0.16507985, 0.20594974, 0.15815988, 0.24433088, 0.4556084, 0.34058753, 0.16655849, 0.2439346, 0.1575966, 0.27082667, 0.47869763, 0.3870276, 0.14724931, 0.2021922, 0.14797112, 0.25972208, 0.5156269, 0.29804623, 0.14028099, 0.20132291, 0.15808973, 0.26415724, 0.4796759, 0.2651401, 0.16177152, 0.20437928, 0.16013578, 0.21090782, 0.42155337, 0.2138199, 0.15352537, 0.1929687, 0.16076918, 0.24822797, 0.58840054, 0.29828668, 0.13963623, 0.2399407, 0.15329011, 0.23914795, 0.5753874, 0.24100427, 0.11903714, 0.20790356, 0.14495541, 0.26740596, 0.566607, 0.2301821, 0.12183925, 0.21476802, 0.12892765, 0.2557619, 0.54755855, 0.21070223, 0.12705337, 0.19849199, 0.14219624, 0.2767698, 0.5220338, 0.24244614, 0.1276213, 0.18762057, 0.13232318, 0.268041, 0.4689983, 0.17378187, 0.10754864, 0.18733312, 0.1092279, 0.2794436, 0.4464432, 0.13209592, 0.10409342, 0.14858744, 0.09729602, 0.22326723, 0.34807006, 0.15241684, 0.11099934, 0.14122841, 0.12490598, 0.23882194, 0.47498056, 0.23619007, 0.13968965, 0.16109373, 0.13615431, 0.2303794, 0.49961698, 0.28582922, 0.1250114, 0.150064811, 0.131588534, 0.2461354, 0.47564733, 0.26860696, 0.1287498, 0.16794407, 0.14182605, 0.26127228, 0.4942421, 0.24659227, 0.12189354, 0.163766593, 0.134611785, 0.2635241, 0.4527269, 0.23458898, 0.12804544, 0.137914538, 0.154135883, 0.24020661, 0.46963537, 0.2794699, 0.13517383, 0.162128121, 0.153113544, 0.2950513, 0.5332226, 0.32919586, 0.12021866, 0.18887179, 0.14569408, 0.28993726, 0.44518903, 0.2935109, 0.1313634, 0.181490168, 0.130583808, 0.29233783, 0.38872796, 0.25276607, 0.10423661, 0.172988519, 0.118082002, 0.2681715, 0.4000445, 0.25169262, 0.1046256, 0.157268748, 0.110673636, 0.24122201, 0.40494952, 0.18271454, 0.08282924, 0.1643916, 0.09775282, 0.20009744, 0.36833146, 0.14136872, 0.07627557, 0.15786251, 0.10041218, 0.20417264, 0.37770346, 0.15937488, 0.07577605, 0.17489815, 0.10055976, 0.20510183, 0.34745505, 0.1284582, 0.07726683, 0.14447764, 0.08534963, 0.19448325, 0.32920012, 0.12982559, 0.06635656, 0.12215853, 0.07913455, 0.18812613, 0.30685502, 0.11837022, 0.05350009, 0.0837105513, 0.0742871612, 0.17452933, 0.33926246, 0.11074204, 0.05693442, 0.107894838, 0.0971936584, 0.1567936, 0.3183948, 0.12225614, 0.05588638, 0.1271431, 0.0855052546, 0.1385063, 0.25775075, 0.108552806, 0.0685146824, 0.12538499, 0.08715341, 0.18048269, 0.29061723, 0.15466286, 0.10370952, 0.14266461, 0.10425137, 0.16600125, 0.3373749, 0.16465992, 0.09114404, 0.10623635, 0.0881065, 0.14816011, 0.2847102, 0.14584927, 0.09218746, 0.10715237, 0.10384186, 0.15751223, 0.2564384, 0.11694909, 0.0867584, 0.11956678, 0.10417821, 0.17083648, 0.21112822, 0.07857107, 0.07614214, 0.12942109, 0.09461574, 0.12435373, 0.16545984, 0.08005805, 0.0895763, 0.169763967, 0.0832169056, 0.10773614, 0.14180058, 0.08683724, 0.08715474, 0.1336177, 0.07715166, 0.11720175, 0.13506156, 0.10518294, 0.15692016, 0.189931273, 0.0796000585, 0.12747572, 0.13508917, 0.12377283, 0.16142748, 0.20061263, 0.07934817, 0.10919621, 0.13482405, 0.11767074, 0.11899022, 0.13846204, 0.07216916, 0.10402793, 0.12466184, 0.09019924, 0.12838823, 0.1392744, 0.06804233, 0.12539913, 0.13801141, 0.07621097, 0.14364201, 0.14098886],
"middle": [0.5484439, 0.61121213, 0.6081258, 0.60051185, 0.6891604, 0.73228395, 0.6442042, 0.70961183, 0.62746835, 0.63467306, 0.69695425, 0.7322082, 0.6713413, 0.7618683, 0.6713515, 0.6962921, 0.7458613, 0.7705896, 0.72349125, 0.7936906, 0.69805586, 0.70214796, 0.7650585, 0.7758664, 0.7584502, 0.8262534, 0.7277337, 0.7270291, 0.79345864, 0.8010579, 0.7899059, 0.84692764, 0.75226235, 0.7514101, 0.8132363, 0.8101083, 0.81173253, 0.8608646, 0.77506465, 0.78469694, 0.8330504, 0.8292721, 0.8269556, 0.8895664, 0.80036014, 0.8286489, 0.8583601, 0.8563203, 0.84289986, 0.9099187, 0.8222777, 0.85387206, 0.86990494, 0.8704572, 0.8555968, 0.92709166, 0.84798104, 0.8767879, 0.8864238, 0.89293593, 0.8721643, 0.9329203, 0.86268383, 0.8869505, 0.89560115, 0.90127605, 0.8764378, 0.9382905, 0.8686127, 0.8948086, 0.9038002, 0.9067998, 0.8833417, 0.9421104, 0.87304306, 0.9024477, 0.9012351, 0.9015449, 0.87520134, 0.9406281, 0.86759585, 0.9054616, 0.8957641, 0.89769024, 0.87694496, 0.9406226, 0.87037677, 0.90921205, 0.89692295, 0.89015603, 0.8708282, 0.937255, 0.8704335, 0.9104287, 0.8997753, 0.8951496, 0.8695404, 0.9384803, 0.87261546, 0.91519094, 0.9037632, 0.9012506, 0.87223405, 0.9426509, 0.86980814, 0.91500896, 0.89990383, 0.8916858, 0.8693232, 0.93880564, 0.86521614, 0.9091962, 0.887476, 0.87205166, 0.8565246, 0.9250238, 0.8532539, 0.9036861, 0.87972087, 0.86806387, 0.857613, 0.91832334, 0.85695755, 0.90823054, 0.88003767, 0.8656882, 0.85653317, 0.9187097, 0.8592151, 0.91710067, 0.890538, 0.8802086, 0.8648082, 0.927364, 0.871549, 0.9258517, 0.8970589, 0.89557976, 0.87975293, 0.9459653, 0.89057106, 0.93277085, 0.9157165, 0.9064181, 0.8970826, 0.9536482, 0.90171224, 0.93542916, 0.92189837, 0.9039311, 0.9061353, 0.9496084, 0.9066629, 0.93177384, 0.9225623, 0.90277404, 0.90440494, 0.9450399, 0.91021127, 0.9294239, 0.9238193, 0.9030655, 0.90131676, 0.9416803, 0.9075603, 0.9300781, 0.9260778, 0.9083001, 0.9034672, 0.94221437, 0.913405, 0.93113714, 0.9274375, 0.91759396, 0.9134929, 0.9430754, 0.9211427, 0.93402576, 0.93248075, 0.9195762, 0.9186699, 0.9398614, 0.92572165, 0.93261606, 0.9373624, 0.9177313, 0.9215844, 0.9345322, 0.9266561, 0.93012834, 0.9334982, 0.9105556, 0.9194944, 0.9335357, 0.9271679, 0.9301258, 0.93040895, 0.90947664, 0.9191143, 0.9352282, 0.9293895, 0.9328123, 0.9347264, 0.91738975, 0.9259442, 0.9389085, 0.9357219, 0.9390908, 0.94229037, 0.92700344, 0.9307968, 0.9439332, 0.94310033, 0.9424571, 0.9494082, 0.9361639, 0.9350369, 0.9482234, 0.9495623, 0.9451387, 0.9500886, 0.93746084, 0.9345577, 0.94674635, 0.95312846, 0.94483626, 0.9503785, 0.93680745, 0.93445873, 0.9463832, 0.954879, 0.94551903, 0.9469822, 0.93315315, 0.93344855, 0.94420373, 0.9562277, 0.9458613, 0.94724923, 0.9329479, 0.93843514, 0.9437824, 0.95855665, 0.94756454, 0.9478347, 0.9361669, 0.9375895, 0.9441951, 0.95831627, 0.94532084, 0.9455702, 0.93614286, 0.9319006, 0.94096416, 0.954555, 0.93988436, 0.9424507, 0.9320537, 0.9303284, 0.93777776, 0.9539071, 0.9373856, 0.9393731, 0.9201751, 0.92901456, 0.9317182, 0.9510416, 0.9389267, 0.9400166, 0.9191558, 0.9340323, 0.9342718, 0.94895256, 0.9386156, 0.94367486, 0.9269173, 0.9375168, 0.9390969, 0.9455018, 0.94202244, 0.9485368, 0.9288735, 0.93359596, 0.9415536, 0.9436051, 0.94531816, 0.9517344, 0.92796737, 0.9346843, 0.94573253, 0.944087, 0.9445337, 0.95462614, 0.92595696, 0.9368857, 0.95150024, 0.94653815, 0.948139, 0.9542817, 0.92873245, 0.940183, 0.95344824, 0.9488402, 0.9467876, 0.9514106, 0.928698, 0.9370877, 0.9487437, 0.9464935, 0.9452286, 0.9448429, 0.92297196, 0.93247545, 0.94721663, 0.9441846, 0.94136935, 0.9418697, 0.9226402, 0.9275075, 0.94186217, 0.94024473, 0.94090873, 0.9378125, 0.9168622, 0.9279907, 0.9425764, 0.9437064, 0.94291013, 0.9430253, 0.9330097, 0.93239367, 0.9472304, 0.94372785, 0.9406706, 0.94149154, 0.9255111, 0.9297645, 0.93528366, 0.9325227, 0.9123711, 0.89364445, 0.8155829, 0.90041023, 0.9010268, 0.91935474, 0.92123646, 0.90362924, 0.8093607, 0.9037854, 0.9120859, 0.92115575, 0.91727626, 0.8933196, 0.8053088, 0.9021925, 0.9106795, 0.92208046, 0.91609293, 0.8981748, 0.8136254, 0.9052229, 0.91021293, 0.9214586, 0.9194617, 0.9080466, 0.82607496, 0.9080005, 0.9145786, 0.92101586, 0.9283847, 0.9213573, 0.83713615, 0.90820855, 0.9140002, 0.9176414, 0.9287848, 0.91868013, 0.83846956, 0.8990729, 0.90472895, 0.91010344, 0.9314922, 0.9209174, 0.8441273, 0.8973443, 0.9064987, 0.9112199, 0.9345556, 0.9208558, 0.84200174, 0.9006296, 0.9003189, 0.9113218, 0.9387509, 0.92415696, 0.8403305, 0.90985763, 0.91128886, 0.91978335, 0.9451297, 0.9309514, 0.85104793, 0.91986907, 0.92927444, 0.9322311, 0.9527307, 0.94013613, 0.8629828, 0.93139684, 0.9478292, 0.9447544, 0.95836234, 0.9418294, 0.8678508, 0.9347476, 0.95484126, 0.9502733, 0.9627185, 0.94218737, 0.86849415, 0.93637526, 0.9572481, 0.9508097, 0.9650823, 0.940557, 0.87033623, 0.935367, 0.9552375, 0.9486911, 0.9661537, 0.9368396, 0.849382, 0.9299803, 0.95692146, 0.94985753, 0.9677271, 0.9391395, 0.85328436, 0.935944, 0.96066815, 0.95253587, 0.9670192, 0.9411492, 0.8538482, 0.93666834, 0.96135163, 0.9554565, 0.9659354, 0.9433362, 0.84853536, 0.93548936, 0.9610951, 0.95401317, 0.9633633, 0.9403129, 0.83958864, 0.9265657, 0.9608082, 0.9479485, 0.96086115, 0.9369599, 0.84058434, 0.9242698, 0.9632497, 0.94618034, 0.96052605, 0.93374324, 0.8390597, 0.9196111, 0.9660551, 0.9430148, 0.96223, 0.93018425, 0.8451271, 0.9220056, 0.9675089, 0.943513, 0.9616659, 0.9245586, 0.83917594, 0.9213181, 0.96755433, 0.9400902, 0.9606266, 0.92549664, 0.82999414, 0.92183, 0.965587, 0.93590975, 0.9590129, 0.9186295, 0.8210594, 0.9153292, 0.9602496, 0.92667985, 0.9559374, 0.9069046, 0.80308574, 0.90716046, 0.9576781, 0.92080325, 0.95758724, 0.8994913, 0.79461294, 0.90443605, 0.9618589, 0.9286841, 0.9602625, 0.8979822, 0.7871663, 0.9069844, 0.9624323, 0.9287012, 0.96105, 0.9037399, 0.8069014, 0.91662043, 0.9642608, 0.9306148, 0.9618663, 0.9070101, 0.8140354, 0.9221931, 0.9667554, 0.9339482, 0.9632846, 0.9131717, 0.81799155, 0.92782164, 0.96840054, 0.937101, 0.96358305, 0.9164817, 0.8162644, 0.9252352, 0.96825826, 0.9340775, 0.9608493, 0.9074237, 0.7943037, 0.9156074, 0.96599644, 0.93073547, 0.959595, 0.9009091, 0.78412145, 0.913514, 0.9643416, 0.927322, 0.9562768, 0.8981519, 0.77700996, 0.9053286, 0.96099114, 0.91791576, 0.950865, 0.8932049, 0.7658754, 0.89935464, 0.96180916, 0.9187244, 0.9495296, 0.89513946, 0.75937814, 0.89490324, 0.96066904, 0.91433704, 0.95234585, 0.89727086, 0.74991345, 0.8933521, 0.95893437, 0.91170573, 0.9532605, 0.90095955, 0.7411924, 0.89443356, 0.9591978, 0.9119924, 0.9526836, 0.90287197, 0.7312945, 0.89143246, 0.9571985, 0.90701944, 0.9516026, 0.90159214, 0.7371934, 0.8927889, 0.9568147, 0.90098995, 0.9500583, 0.8966997, 0.7329874, 0.8960452, 0.95863366, 0.9060559, 0.95523834, 0.89770395, 0.74388313, 0.897962, 0.95346785, 0.9060299, 0.9535534, 0.89617103, 0.75143325, 0.89612716, 0.950883, 0.90843344, 0.95182115, 0.8996878, 0.75937337, 0.907012, 0.9538613, 0.9101204, 0.95217365, 0.90762264, 0.7652911, 0.9140688, 0.95559144, 0.9128911, 0.95073503, 0.9064454, 0.76405716, 0.91660625, 0.95393986, 0.9115845, 0.9494893, 0.91100425, 0.76349604, 0.91759694, 0.95334953, 0.9108426, 0.95054615, 0.9192199, 0.7803358, 0.91854626, 0.9534606, 0.90941423, 0.9467027, 0.9216625, 0.7524273, 0.91778547, 0.9508694, 0.90197766, 0.94686925, 0.91301715, 0.74025214, 0.9143842, 0.94816315, 0.89362484, 0.943333, 0.9026443, 0.72470677, 0.9057892, 0.9468856, 0.89264005, 0.94265395, 0.89657724, 0.7275068, 0.9044495, 0.9470734, 0.89663625, 0.9428887, 0.90289587, 0.74341506, 0.90509915, 0.94812137, 0.9034234, 0.94412625, 0.90391475, 0.7535258, 0.9006179, 0.9472378, 0.90669775, 0.9437708, 0.9056576, 0.744227, 0.89826196, 0.947187, 0.9099812, 0.9442867, 0.9137164, 0.7523711, 0.90276366, 0.9496398, 0.9136529, 0.94378686, 0.9188595, 0.76014864, 0.9088161, 0.9516042, 0.9218818, 0.9493697, 0.9216831, 0.76729167, 0.9129535, 0.9541273, 0.92642164, 0.95353514, 0.9254034, 0.7744066, 0.9126128, 0.9537852, 0.92628795, 0.95433486, 0.92417216, 0.78509986, 0.9234883, 0.9582892, 0.92945105, 0.957629, 0.9297484, 0.78925693, 0.9277835, 0.96306366, 0.934051, 0.96134764, 0.93543816, 0.7848592, 0.9410069, 0.9672473, 0.93998724, 0.96470904, 0.93693274, 0.7800673, 0.943382, 0.9689707, 0.9414632, 0.9651743, 0.9382972, 0.780721, 0.9457539, 0.9693172, 0.9397444, 0.9638217, 0.936726, 0.7797931, 0.94790876, 0.96960044, 0.94100034, 0.9647735, 0.94113326, 0.790417, 0.94864875, 0.9675174, 0.9396438, 0.96114343, 0.9399047, 0.7869864, 0.94591695, 0.9664219, 0.9399048, 0.95804995, 0.9398334, 0.78192466, 0.9408256, 0.9651068, 0.9403397, 0.9569159, 0.93763703, 0.7744458, 0.936131, 0.9591273, 0.93448395, 0.95231634, 0.9289923, 0.76339495, 0.9313904, 0.9529787, 0.93189704, 0.95133686, 0.9274542, 0.7784909, 0.9333262, 0.9542633, 0.9339845, 0.9547676, 0.9296582, 0.7848214, 0.9354536, 0.954848, 0.93346673, 0.94855535, 0.92644566, 0.78248173, 0.93421793, 0.95673156, 0.9339141, 0.94428664, 0.9200871, 0.77281296, 0.9289051, 0.95470524, 0.9366252, 0.9453863, 0.92165285, 0.7650925, 0.9233763, 0.95339763, 0.93925, 0.94681996, 0.91832364, 0.75403285, 0.9226052, 0.94976795, 0.9388316, 0.9514027, 0.91912204, 0.7779429, 0.9295234, 0.9548837, 0.94419646, 0.9547962, 0.9235259, 0.7961136, 0.9292089, 0.9584375, 0.9481194, 0.9590634, 0.9277437, 0.8069063, 0.93307495, 0.9607938, 0.9490234, 0.9602802, 0.9360576, 0.8113629, 0.93858695, 0.96209925, 0.95171064, 0.95931554, 0.9417445, 0.8086735, 0.9368058, 0.96162206, 0.95145255, 0.9564246, 0.9421493, 0.8175043, 0.941671, 0.96232396, 0.95345634, 0.95942485, 0.9403725, 0.8512595, 0.93970466, 0.96671414, 0.95505035, 0.96101075, 0.94024634, 0.8374818, 0.9372701, 0.9656825, 0.9545996, 0.96115226, 0.93828976, 0.83814675, 0.9353451, 0.96613556, 0.953714, 0.96101815, 0.93830186, 0.83963823, 0.9336662, 0.96507007, 0.9484789, 0.9580421, 0.9342172, 0.8263299, 0.93481195, 0.96342146, 0.9467733, 0.9592518, 0.92931366, 0.8217357, 0.931022, 0.9638161, 0.9463593, 0.9584685, 0.9289177, 0.81998277, 0.9256883, 0.96175504, 0.94273, 0.9548742, 0.9265447, 0.82541704, 0.92210716, 0.96186554, 0.94064474, 0.9504129, 0.9210272, 0.8353505, 0.9207778, 0.9624076, 0.93637633, 0.9477392, 0.93085814, 0.8564898, 0.92317736, 0.9617309, 0.93491143, 0.9455712, 0.9296798, 0.85560584, 0.92397386, 0.9615328, 0.9381867, 0.94757247, 0.92981976, 0.85577077, 0.9186888, 0.9590672, 0.93606234, 0.9413471, 0.9272535, 0.8519863, 0.91861945, 0.95851153, 0.93350476, 0.94833004, 0.93653315, 0.8663485, 0.9256162, 0.9625444, 0.93534124, 0.94950867, 0.9393311, 0.86580026, 0.9289965, 0.96582365, 0.9423347, 0.9528619, 0.94179, 0.8688989, 0.92592436, 0.96594405, 0.9392478, 0.949909, 0.9395799, 0.8672709, 0.9221636, 0.9651098, 0.9369725, 0.9494431, 0.9463397, 0.8629683, 0.9244559, 0.9632023, 0.9341191, 0.9487991, 0.94602084, 0.86162853, 0.927278, 0.9647614, 0.9382834, 0.9518815, 0.94583005, 0.8468895, 0.92864037, 0.96525896, 0.9317345, 0.9484453, 0.94535154, 0.84703475, 0.92754066, 0.96473545, 0.92469096, 0.94302356, 0.94217724, 0.83909214, 0.9210802, 0.9640764, 0.92184776, 0.94789326, 0.94271487, 0.8639896, 0.9369479, 0.966247, 0.94578856, 0.9615625, 0.94242173, 0.87977725, 0.9453594, 0.9655582, 0.94562006, 0.9636715, 0.94123095, 0.8754496, 0.9394824, 0.95936865, 0.94262326, 0.9639416, 0.9405357, 0.8850367, 0.9362297, 0.9525599, 0.9367045, 0.95890784, 0.93890846, 0.88179165, 0.9347179, 0.95436746, 0.9386298, 0.9603324, 0.94113123, 0.88195395, 0.9348508, 0.9546609, 0.9408659, 0.95981264, 0.9420092, 0.8856914, 0.93856263, 0.9502229, 0.94242233, 0.9583677, 0.94291216, 0.8889244, 0.9393109, 0.94675124, 0.9438771, 0.9552022, 0.9431161, 0.88491493, 0.932045, 0.93632764, 0.9388336, 0.9529869, 0.94395167, 0.88460124, 0.925058, 0.93433625, 0.94206494, 0.9507693, 0.93656975, 0.88228667, 0.9201551, 0.93415666, 0.9481685, 0.95314544, 0.9377501, 0.88416153, 0.91698515, 0.93456984, 0.9515874, 0.95229006, 0.94005585, 0.88536185, 0.9110474, 0.92980707, 0.95063233, 0.94838333, 0.9371891, 0.8664899, 0.89989036, 0.9242773, 0.94546413, 0.9455799, 0.9361327, 0.8586691, 0.89273787, 0.9154978, 0.9396413, 0.94217604, 0.9315159, 0.82735884, 0.87990135, 0.90468466, 0.93828344, 0.94211316, 0.92934847, 0.8203873, 0.87380266, 0.89637387, 0.9323853, 0.9335178, 0.92346513, 0.8055852, 0.8725553, 0.8874785, 0.93136394, 0.92937636, 0.9179445, 0.8106422, 0.8740101, 0.88019586, 0.9256289, 0.92723554, 0.9205815, 0.80548745, 0.86056155, 0.85883313, 0.92237806, 0.92275834, 0.9175814, 0.79320085, 0.8376406, 0.8217374, 0.90536326, 0.9093207, 0.90879816, 0.7668595, 0.8139282, 0.7982829, 0.90187013, 0.9055308, 0.90404636, 0.7516124, 0.8101767, 0.7996571, 0.9052517, 0.9107007, 0.9018712, 0.75166214, 0.807879, 0.78442603, 0.8951415, 0.90580475, 0.9038221, 0.7620195, 0.7915799, 0.76979554, 0.8861636, 0.8945858, 0.88778436, 0.75446826, 0.787825, 0.7569752, 0.8797709, 0.88355887, 0.869504, 0.7167181, 0.7764499, 0.7468604, 0.8641076, 0.8705252, 0.8682424, 0.7119553, 0.78046894, 0.74767333, 0.8629726, 0.86587036, 0.86776423, 0.7070243, 0.77533114, 0.74046725, 0.8583104, 0.8616814, 0.86761576, 0.67386425, 0.75958353, 0.73621076, 0.84529716, 0.85712093, 0.8639889, 0.6326824, 0.7335848, 0.72107106, 0.8495075, 0.8489729, 0.8629227, 0.62627035, 0.7246473, 0.7047943, 0.8475114, 0.8188932, 0.86552787, 0.6466953, 0.7143106, 0.67533386, 0.8285774, 0.7701734, 0.84397274, 0.5870944, 0.67661846, 0.6288326, 0.76192105, 0.64385796, 0.819251, 0.5635209, 0.66698843, 0.6184654, 0.7524356, 0.6260766, 0.8125755, 0.53581375, 0.6288932, 0.5984306, 0.7523045, 0.5776741, 0.79525065, 0.46039784, 0.57921904, 0.562178, 0.7389111, 0.55222684, 0.7850882, 0.47043455, 0.56733084, 0.5399232, 0.7288593, 0.5401242, 0.7896281, 0.46358228, 0.5668522, 0.5299343, 0.71235794, 0.5229996, 0.78201413, 0.4454028, 0.54888487, 0.5111615, 0.688863, 0.48504323, 0.7559717, 0.42806348, 0.5145606, 0.504117, 0.66582376, 0.45281696, 0.739764, 0.40518218, 0.4995863, 0.5097729, 0.6543298, 0.43931738, 0.7392617, 0.41837558, 0.5076776, 0.4993187, 0.65232325, 0.42865467, 0.7314288, 0.4235886, 0.5002643, 0.4869424, 0.65075684, 0.41341522, 0.7252773, 0.42401376, 0.4963735, 0.47462407, 0.6502161, 0.41379482, 0.72155994, 0.41117442, 0.47395784, 0.49218386, 0.65617085, 0.41774592, 0.7175667, 0.41431653, 0.4807061, 0.50157315, 0.66121674, 0.42083022, 0.7151062, 0.40842056, 0.47894025, 0.5081781, 0.6622448, 0.43225923, 0.71088576, 0.39925995, 0.4717417, 0.5049794, 0.6658622, 0.44619614, 0.714952, 0.39169878, 0.46192694, 0.49525943, 0.66036737, 0.44860816, 0.703843, 0.39815766, 0.44826084, 0.48351306, 0.64566606, 0.4483883, 0.68705904, 0.39673406, 0.43546295, 0.46410498, 0.6281462, 0.45626557, 0.67933095, 0.397218, 0.43990788, 0.45604047, 0.6295381, 0.46925363, 0.6732656, 0.38503832, 0.4231357, 0.438839, 0.6209153, 0.45265368, 0.65898216, 0.38642412, 0.41356906, 0.422765, 0.6081682, 0.44074664, 0.6597371, 0.37740657, 0.39863795, 0.39619163, 0.5739062, 0.40143514, 0.64186287, 0.35425752, 0.4030123, 0.39555016, 0.57187206, 0.3986778, 0.62321675, 0.35136628, 0.40066168, 0.39612573, 0.5611087, 0.39130467, 0.59197885, 0.33625013, 0.36052206, 0.3171881, 0.4833547, 0.35546744, 0.55168897, 0.28783128, 0.3194005, 0.26813328, 0.4860957, 0.35452756, 0.5598058, 0.2725292, 0.3129986, 0.25448805, 0.46471864, 0.33281183, 0.545638, 0.26809257, 0.2979431, 0.24861225, 0.44853175, 0.32054585, 0.53864044, 0.27565327, 0.29663792, 0.22915038, 0.44264832, 0.35057747, 0.50869805, 0.29118583, 0.3222989, 0.2308475, 0.45593357, 0.35587668, 0.5210936, 0.28861424, 0.33108005, 0.22931488, 0.46226344, 0.36926103, 0.51715744, 0.27802303, 0.3318343, 0.2040168, 0.45195365, 0.3661048, 0.51761514, 0.27524224, 0.3420108, 0.21166664, 0.4596322, 0.3716906, 0.52006596, 0.2661596, 0.3467178, 0.21219742, 0.45766702, 0.3713523, 0.51760507, 0.25524426, 0.35261184, 0.19367851, 0.44602308, 0.3564372, 0.51994497, 0.24527638, 0.35704964, 0.16833757, 0.4360917, 0.33774424, 0.5173495, 0.23896137, 0.362276, 0.16901067, 0.4114496, 0.31743664, 0.4964759, 0.22617267, 0.3573419, 0.1695514, 0.40139297, 0.30123186, 0.48183176, 0.22942868, 0.38009235, 0.18580575, 0.3745689, 0.2859985, 0.44862184, 0.20794566, 0.38431838, 0.18319127, 0.3637351, 0.27862602, 0.4312217, 0.19153154, 0.37191993, 0.18208307, 0.36102694, 0.28200066, 0.43671364, 0.20342359, 0.3814077, 0.18208146, 0.36661428, 0.28115773, 0.42799133, 0.20105274, 0.37868944, 0.1836466, 0.35669988, 0.26626325, 0.4041115, 0.20946713, 0.3879596, 0.19199166, 0.35707286, 0.26729882, 0.3892411, 0.21136542, 0.40697145, 0.19186503, 0.36329857, 0.26895264, 0.3917538, 0.21567914, 0.43212056, 0.21691449, 0.39605927, 0.28042597, 0.42751348, 0.22365043, 0.44366068, 0.24168143, 0.41651133, 0.2783642, 0.4410547, 0.22034773, 0.44547454, 0.23334157, 0.42775786, 0.2779759, 0.44281, 0.22022097, 0.44006974, 0.23124774, 0.4359933, 0.27655348, 0.43224454, 0.21345165, 0.42422923, 0.23681222, 0.44449756, 0.28018838, 0.43678796, 0.21398316, 0.4186354, 0.24316858, 0.44175735, 0.2769661, 0.43626752, 0.20702429, 0.41122037, 0.24588354, 0.4361502, 0.27434137, 0.41827142, 0.19293542, 0.38570443, 0.23774846, 0.4090133, 0.24155608, 0.37818044, 0.17876984, 0.37028536, 0.22304925, 0.38338563, 0.22424221, 0.3528622, 0.1741012, 0.38922074, 0.2271173, 0.38602987, 0.23615578, 0.34369624, 0.17468734, 0.40603396, 0.24010329, 0.38061738, 0.24078931, 0.34452742, 0.17297788, 0.4040944, 0.23580828, 0.35906145, 0.24080645, 0.325315, 0.15518643, 0.3979365, 0.24166076, 0.34568095, 0.2288017, 0.29964122, 0.14842506, 0.4034822, 0.25910878, 0.35902268, 0.2269125, 0.30606183, 0.14562854, 0.41244268, 0.27305004, 0.35812882, 0.21368292, 0.28947145, 0.13899615, 0.39813632, 0.24019502, 0.34601775, 0.2137284, 0.29282448, 0.13155793, 0.39419547, 0.24877885, 0.3553628, 0.2081469, 0.29757214, 0.12511705, 0.39071584, 0.25707486, 0.3734016, 0.20908564, 0.29976377, 0.12678021, 0.4030427, 0.26950052, 0.37904587, 0.1944397, 0.2935308, 0.11978945, 0.41778833, 0.28942636, 0.39437345, 0.19092847, 0.2823871, 0.10993122, 0.39589974, 0.28611517, 0.39213133, 0.18657377, 0.2646088, 0.103136, 0.39977425, 0.28844967, 0.4013908, 0.20176697, 0.2707072, 0.10322765, 0.41462356, 0.28607193, 0.4031226, 0.20729773, 0.27086234, 0.10078077, 0.42315, 0.2928314, 0.41436794, 0.19872303, 0.2915789, 0.1012678, 0.4294464, 0.29676938, 0.3940855, 0.20620318, 0.30911717, 0.11152469, 0.43714297, 0.3017752, 0.3937869, 0.22873022, 0.3174448, 0.1128957, 0.4289151, 0.35291705, 0.39918348, 0.31086248, 0.39230117, 0.28275004, 0.46812114, 0.7486978, 0.60982543, 0.74435174, 0.44626096, 0.31679255, 0.46743578, 0.77600664, 0.6461556, 0.77738506, 0.4477752, 0.30752975, 0.45875496, 0.8017303, 0.67912906, 0.7982207, 0.4585713, 0.31117463, 0.46442282, 0.8285785, 0.6979671, 0.8142834, 0.45913994, 0.33265615, 0.4949093, 0.84490544, 0.7159832, 0.8134027, 0.4713844, 0.34595183, 0.50934625, 0.84302026, 0.71294075, 0.820518, 0.4842075, 0.35753927, 0.51705974, 0.850794, 0.7181364, 0.8171718, 0.5269798, 0.47790015, 0.5654753, 0.860237, 0.722484, 0.8161054, 0.60487795, 0.47534144, 0.5562998, 0.87039465, 0.7302969, 0.8129905, 0.5919137, 0.46189135, 0.5345468, 0.8670781, 0.73386705, 0.81081474, 0.5785924, 0.44365436, 0.55564487, 0.8788788, 0.75015646, 0.8112497, 0.5979015, 0.45394054, 0.5651792, 0.89137346, 0.766638, 0.83361626, 0.6256041, 0.47249034, 0.58474016, 0.9099138, 0.7980357, 0.84328425, 0.6354386, 0.4730501, 0.56480813, 0.90372777, 0.7989813, 0.8409686, 0.6229414, 0.47752583, 0.5621153, 0.9074053, 0.7960126, 0.83180135, 0.62109894, 0.48062602, 0.5493484, 0.8993031, 0.78340095, 0.8146384, 0.61378056, 0.491028, 0.5688827, 0.9071762, 0.79288894, 0.80780405, 0.6210298, 0.4845638, 0.57500446, 0.91365886, 0.7914852, 0.8023908, 0.6339925, 0.4870088, 0.57474065, 0.9094097, 0.8089695, 0.8059861, 0.62883914, 0.49132812, 0.5500755, 0.89078444, 0.8102495, 0.7844609, 0.6267019, 0.4944836, 0.5706189, 0.8766886, 0.7978589, 0.7648441, 0.64032066, 0.4662011, 0.544782, 0.8284413, 0.5736595, 0.1510433, 0.10157648, 0.15137778, 0.12599336, 0.1538138, 0.10919677, 0.14737612, 0.06811248, 0.09370603, 0.10782973, 0.12803285, 0.1024741, 0.13372763, 0.06780762, 0.10811392, 0.1115667, 0.12919398, 0.11164189, 0.13518724, 0.05833201, 0.10199917, 0.09394047, 0.10071823, 0.10490546, 0.11585905, 0.04765409, 0.08340145, 0.08502349, 0.08229341, 0.10393319, 0.11208765, 0.04649115, 0.07774939, 0.08036851, 0.07423837, 0.09546935, 0.09544596, 0.03856976, 0.06532244, 0.06478225, 0.06418238, 0.08903772, 0.09169692, 0.03979692, 0.05696218, 0.06060819, 0.06366634, 0.08871638, 0.08763667, 0.04151739, 0.05552083, 0.05901506, 0.05954635, 0.07867495, 0.08155903, 0.04127223, 0.05667754, 0.056375, 0.05557666, 0.06945715, 0.07119758, 0.03834961, 0.05314144, 0.05180321, 0.04919471, 0.06308772, 0.06077694, 0.03678434, 0.04765658, 0.04963394, 0.04659489, 0.05257078, 0.05346061, 0.02991261, 0.03989483, 0.04268485, 0.03391014, 0.04511059, 0.04477846, 0.02721123, 0.0316624, 0.03823749, 0.02988513, 0.03957663, 0.04245839, 0.02493367, 0.02992276, 0.03676032, 0.02539998, 0.03675637, 0.04160327, 0.02542517, 0.031942, 0.03487656, 0.02550642, 0.03686922, 0.0399733, 0.0260879, 0.03262703, 0.03453845, 0.0273522, 0.03803685, 0.04322941, 0.02675521, 0.03308335, 0.03535007, 0.02852953, 0.03946626, 0.04481429, 0.02323978, 0.03170092, 0.03497929, 0.0283753, 0.04186957, 0.04515287, 0.02236955, 0.03272476, 0.03417039, 0.02741372, 0.04363931, 0.05038723, 0.02253621, 0.03670912, 0.03413832, 0.03007354, 0.05005223, 0.05503324, 0.02402497, 0.03816269, 0.0338557, 0.02830753, 0.04846037, 0.04950678, 0.02232568, 0.03910037, 0.03520529, 0.02841482, 0.05101635, 0.05111267, 0.02254432, 0.04252505, 0.03956848, 0.03342343, 0.05639249, 0.05346548, 0.02202697, 0.04583421, 0.04103576, 0.03407435, 0.05973092, 0.05255201, 0.02294213, 0.04687836, 0.04252, 0.03637174, 0.06656886, 0.05580145, 0.02477909, 0.04932126, 0.04218093, 0.03681945, 0.06691957, 0.05136641, 0.02587069, 0.05126701, 0.04526149, 0.03832285, 0.0654318, 0.04836789, 0.02713485, 0.05285859, 0.04773298, 0.03512065, 0.06281237, 0.04919405, 0.02537782, 0.0507447, 0.04884493, 0.03492884, 0.06437524, 0.05248179, 0.0277444, 0.05222367, 0.04971623, 0.03586904, 0.06362151, 0.04912818, 0.02774793, 0.04835974, 0.05033578, 0.03515765, 0.05592364, 0.04526525, 0.02650433, 0.04585617, 0.05108248, 0.03368791, 0.05155608, 0.04225798, 0.02563012, 0.04413978, 0.04941138, 0.03266994, 0.0521389, 0.04062672, 0.02465565, 0.04324701, 0.0458675, 0.03076645, 0.05260472, 0.04185683, 0.0248679, 0.04103027, 0.04059757, 0.02856524, 0.04967215, 0.0405887, 0.02535918, 0.04126089, 0.04131706, 0.03127979, 0.04934117, 0.03812441, 0.02695636, 0.03951265, 0.04211094, 0.03253302, 0.04794206, 0.03678039, 0.02880314, 0.04034535, 0.04555646, 0.03369453, 0.04619639, 0.03850104, 0.0306946, 0.04170319, 0.04580165, 0.03320791, 0.04654546, 0.03797175, 0.03135961, 0.04199062, 0.04732018, 0.03238336, 0.04936184, 0.03919699, 0.031716, 0.04488923, 0.04880632, 0.03136092, 0.04941816, 0.04081056, 0.03017462, 0.04995805, 0.0500621, 0.03274002, 0.0515324, 0.04567582, 0.03562361, 0.05790187, 0.05268734, 0.036022, 0.05212729, 0.04623944, 0.03752194, 0.05988245, 0.05278481, 0.03246677, 0.04708975, 0.04655189, 0.0384595, 0.06205711, 0.05356681, 0.03293034, 0.04555889, 0.04674726, 0.03831764, 0.06282177, 0.05519762, 0.03323064, 0.04686049, 0.04839906, 0.04079052, 0.06938529, 0.05564497, 0.03184723, 0.04617739, 0.04830604, 0.04025329, 0.07114811, 0.0581034, 0.03434565, 0.05104444, 0.05454694, 0.04424099, 0.07735825, 0.06140013, 0.03817016, 0.05639995, 0.05856011, 0.04601591, 0.07927787, 0.06286211, 0.03939592, 0.05517196, 0.0585717, 0.04742084, 0.08127567, 0.06333545, 0.03710195, 0.05447485, 0.06254839, 0.05364507, 0.08772741, 0.06868006, 0.0424738, 0.05740181, 0.06591393, 0.05647726, 0.08929999, 0.0668705, 0.04393133, 0.05796421, 0.0618962, 0.05325162, 0.08599237, 0.063646, 0.04547098, 0.05471409, 0.05985306, 0.05543054, 0.09323826, 0.06568555, 0.05384558, 0.05920735, 0.06155494, 0.05811992, 0.10027271, 0.06713826, 0.05927906, 0.06184271, 0.06352575, 0.0662558, 0.10907762, 0.06848092, 0.06127947, 0.06129757, 0.0626557, 0.06420121, 0.10896206, 0.06776328, 0.06446226, 0.06506076, 0.06728864, 0.07128753, 0.12496287, 0.07522137, 0.07087001, 0.07062346, 0.07195653, 0.07287722, 0.12743625, 0.07055704, 0.07003579, 0.07305603, 0.08262389, 0.0851376, 0.13111264, 0.07047617, 0.07209335, 0.07447048, 0.08396618, 0.08740245, 0.08610192, 0.05356854, 0.03358995, 0.04100988, 0.03025847, 0.02809055, 0.0388387, 0.04637606, 0.02240841, 0.03436089, 0.02621098, 0.01987781, 0.03246876, 0.04008837, 0.01851538, 0.02896162, 0.02394319, 0.01730606, 0.03154182, 0.03804445, 0.01755921, 0.02805116, 0.02372947, 0.01672437, 0.02704185, 0.03451702, 0.01586671, 0.0260457, 0.02361024, 0.01639482, 0.02441994, 0.03337497, 0.01537604, 0.02540775, 0.02350601, 0.01711993, 0.02477828, 0.03556465, 0.01518267, 0.02584579, 0.02348685, 0.01737464, 0.02688811, 0.03760144, 0.01477354, 0.0251038, 0.02217128, 0.01829896, 0.02912446, 0.03599906, 0.01329325, 0.02200878, 0.02171596, 0.01668034, 0.02821448, 0.03731514, 0.01242395, 0.0207247, 0.02054389, 0.01670654, 0.02938084, 0.04397764, 0.01296008, 0.0204314, 0.01979909, 0.01653635, 0.02727407, 0.04434896, 0.01370983, 0.01953101, 0.02033965, 0.01700201, 0.02624482, 0.04297632, 0.01470513, 0.02043278, 0.02047833, 0.01867355, 0.02644373, 0.0454442, 0.01505523, 0.02070301, 0.0200112, 0.02129009, 0.02778425, 0.05082747, 0.01517808, 0.02180596, 0.02052024, 0.02316375, 0.02739724, 0.05388953, 0.01500371, 0.02293577, 0.02136265, 0.02417474, 0.02894153, 0.05456728, 0.01506309, 0.02571387, 0.02296686, 0.02821948, 0.03293246, 0.0560405, 0.01515505, 0.02460353, 0.0240746, 0.03208443, 0.03601262, 0.0592702, 0.01652343, 0.02485809, 0.02674284, 0.03737943, 0.04289395, 0.07045883, 0.0194291, 0.02673801, 0.03046266, 0.05037424, 0.04925182, 0.08402668, 0.02150092, 0.03022554, 0.03254418, 0.05662676, 0.05597865, 0.094223, 0.02544354, 0.0345557, 0.03684742, 0.08236227, 0.08669236, 0.1309139, 0.03794013, 0.04952805, 0.04635568, 0.16467285, 0.15784073, 0.2339348, 0.04276222, 0.05671831, 0.05212786, 0.16674042, 0.14792626, 0.2308285, 0.04142053, 0.05226415, 0.05651891, 0.16613051, 0.1397343, 0.2224891, 0.04107667, 0.05212323, 0.0596364, 0.16126262, 0.1434758, 0.20891516, 0.0442384, 0.05094656, 0.05776378, 0.1607649, 0.13803922, 0.18896395, 0.04527709, 0.04981299, 0.0543328, 0.14791933, 0.13088475, 0.17698702, 0.04190454, 0.04622377, 0.05345482, 0.15277167, 0.13847052, 0.1856521, 0.04018911, 0.04826986, 0.05714316, 0.14658841, 0.13541888, 0.18088032, 0.03998516, 0.05060595, 0.0628911, 0.14456867, 0.13476574, 0.1748216, 0.04153526, 0.05290978, 0.06568689, 0.15974388, 0.12956722, 0.16529475, 0.04331118, 0.04934006, 0.0662652, 0.17420207, 0.13708434, 0.15892096, 0.04237945, 0.04549151, 0.06164025, 0.18225046, 0.13023289, 0.16505252, 0.04065848, 0.04446597, 0.06260044, 0.18256445, 0.13297465, 0.17090835, 0.04997911, 0.0508119, 0.06674748, 0.19030035, 0.14054081, 0.16888407, 0.05245333, 0.05269472, 0.08396154, 0.18710065, 0.13529946, 0.16262153, 0.0507222, 0.05566094, 0.08945757, 0.17812274, 0.14497212, 0.17953224, 0.05262905, 0.05987513, 0.09044389, 0.20796013, 0.15201607, 0.18800315, 0.04936514, 0.06059702, 0.08775297, 0.19588661, 0.14205234, 0.17494947, 0.04567871, 0.06169486, 0.08824145, 0.19522919, 0.14068909, 0.17248288, 0.04630519, 0.06657714, 0.09158195, 0.19750185, 0.1496167, 0.160677, 0.04684517, 0.07291837, 0.09474864, 0.1982965, 0.1590321, 0.15768877, 0.05397975, 0.07946291, 0.10304672, 0.20613977, 0.17309742, 0.16875863, 0.06060578, 0.08397027, 0.1160158, 0.21053854, 0.19417655, 0.20792392, 0.07947504, 0.09230046, 0.13290049, 0.21412525, 0.20330861, 0.22347799, 0.08084597, 0.1010484, 0.13324279, 0.21701099, 0.21135935, 0.23971629, 0.08210304, 0.10222992, 0.13030973, 0.20855524, 0.2075214, 0.24111852, 0.07474521, 0.09870803, 0.12838294, 0.21384121, 0.20933583, 0.25264826, 0.07972761, 0.09848437, 0.12995234, 0.21131794, 0.21750243, 0.25980738, 0.07893787, 0.0903376, 0.12164481, 0.20308235, 0.21120054, 0.24842475, 0.07567168, 0.07975508, 0.10536601, 0.21175365, 0.22429287, 0.25170416, 0.06558795, 0.09057884, 0.10283398, 0.20593265, 0.21648034, 0.23844278, 0.06758668, 0.10060497, 0.11505545, 0.21304944, 0.225944, 0.24675992, 0.06877862, 0.09980945, 0.10450535, 0.20476297, 0.20615658, 0.24010853, 0.05070477, 0.09621693, 0.10087254, 0.21454515, 0.22449796, 0.27667972, 0.05189589, 0.10270329, 0.10329126, 0.2175274, 0.23678641, 0.3168008, 0.05937362, 0.10440795, 0.11235215, 0.24200927, 0.2632333, 0.36005348, 0.06519456, 0.12163836, 0.12712222, 0.25130153, 0.2797125, 0.3672896, 0.07364254, 0.13209069, 0.12291135, 0.22957847, 0.26880965, 0.3826348, 0.07596044, 0.12062941, 0.13077399, 0.22642696, 0.25033212, 0.3406266, 0.07584974, 0.11487836, 0.11752344, 0.19665514, 0.23605134, 0.35817388, 0.09164969, 0.12824474, 0.12877661, 0.2096307, 0.23646097, 0.36630368, 0.1007105, 0.13376835, 0.13623077, 0.21210212, 0.2677094, 0.40235892, 0.10556273, 0.15641734, 0.14938357, 0.23902307, 0.2842744, 0.39125103, 0.10896076, 0.15117563, 0.15034449, 0.23819521, 0.30030662, 0.40368888, 0.11559083, 0.16414142, 0.16358702, 0.23305555, 0.29071283, 0.39367425, 0.12160872, 0.1657015, 0.17359379, 0.23657463, 0.28964242, 0.38798854, 0.14089322, 0.16042422, 0.16931665, 0.24228872, 0.27596894, 0.37317237, 0.13938653, 0.15891936, 0.17508468, 0.25191763, 0.29285315, 0.39873144, 0.14557181, 0.17181884, 0.20163423, 0.2752372, 0.3061526, 0.4071334, 0.17187642, 0.1866243, 0.21038662, 0.29889905, 0.33188203, 0.4135538, 0.17733529, 0.20880254, 0.23219498, 0.3089384, 0.3162863, 0.4233938, 0.19179961, 0.22097129, 0.2287369, 0.31150976, 0.3137218, 0.41944814, 0.1716055, 0.21518585, 0.24517761, 0.36451533, 0.27421427, 0.637919, 0.6027683, 0.76928824, 0.72770864, 0.8626152, 0.90135986, 0.84361804, 0.66585046, 0.80081445, 0.8168241, 0.8877409, 0.92045397, 0.86182135, 0.68391365, 0.8353873, 0.826985, 0.8983262, 0.9350786, 0.8807601, 0.7002108, 0.84597826, 0.8539735, 0.8996663, 0.938403, 0.89463687, 0.70470107, 0.8625156, 0.86339056, 0.90292037, 0.94045, 0.8980241, 0.70242566, 0.86181355, 0.8736749, 0.91988957, 0.9420462, 0.90568995, 0.6890286, 0.86151767, 0.8652134, 0.91989547, 0.93904436, 0.90738076, 0.69554555, 0.863059, 0.87652427, 0.9272679, 0.9449985, 0.91669065, 0.70144, 0.8660539, 0.87834525, 0.9325016, 0.945423, 0.91430986, 0.70233893, 0.8680091, 0.8784594, 0.9311914, 0.949823, 0.9140479, 0.7030186, 0.8617941, 0.8738803, 0.9277451, 0.94667315, 0.90949094, 0.6993189, 0.8423034, 0.86055374, 0.9207902, 0.9444572, 0.9034359, 0.68638355, 0.83527905, 0.85465336, 0.9214318, 0.9392847, 0.9045955, 0.6866248, 0.8205215, 0.8509554, 0.9169585, 0.9361649, 0.90826416, 0.69191223, 0.8142385, 0.8569264, 0.9100044, 0.93451226, 0.91626805, 0.69459355, 0.8105015, 0.8610718, 0.9121767, 0.9361571, 0.9151328, 0.7016982, 0.81959903, 0.86143374, 0.9053374, 0.93367887, 0.91516984, 0.7111839, 0.8167662, 0.8547353, 0.8899666, 0.92943126, 0.908387, 0.71453685, 0.82910484, 0.85754806, 0.8897589, 0.9369432, 0.9117018, 0.72709155, 0.83112377, 0.85836375, 0.8876029, 0.93163115, 0.90586025, 0.71486384, 0.8326557, 0.8609644, 0.8937361, 0.9344908, 0.91035944, 0.7053855, 0.8387619, 0.8700814, 0.8903856, 0.9345735, 0.9117758, 0.7058353, 0.8411996, 0.87329227, 0.88669705, 0.93521446, 0.9104379, 0.71498483, 0.82657504, 0.8707527, 0.88307965, 0.93122137, 0.909196, 0.70552635, 0.81470764, 0.871582, 0.8802681, 0.93585765, 0.90845656, 0.69815457, 0.80111575, 0.8704213, 0.87998426, 0.9343432, 0.9065694, 0.691302, 0.7899101, 0.8729736, 0.8786554, 0.93370175, 0.91072, 0.6976379, 0.77153325, 0.8720875, 0.88337314, 0.9405397, 0.91374505, 0.69077563, 0.75258964, 0.8687256, 0.8877527, 0.94231796, 0.91777956, 0.6982453, 0.7447798, 0.8688176, 0.88703525, 0.944924, 0.920729, 0.69042236, 0.7384458, 0.86275095, 0.8812534, 0.94755703, 0.92005146, 0.67819434, 0.74799615, 0.8574281, 0.8735732, 0.9490293, 0.91937095, 0.67806005, 0.7614543, 0.859611, 0.8765306, 0.95398897, 0.9229763, 0.6872586, 0.77385753, 0.8670109, 0.876122, 0.9568943, 0.9313163, 0.7009515, 0.78578866, 0.8803397, 0.88962805, 0.95898324, 0.93816406, 0.7147689, 0.80165565, 0.89605623, 0.894058, 0.96055496, 0.93897194, 0.7023591, 0.80487233, 0.8960755, 0.88965684, 0.9588377, 0.93388647, 0.6963102, 0.7967034, 0.89983314, 0.88407856, 0.95822686, 0.931417, 0.7038606, 0.800335, 0.90335417, 0.88333815, 0.95786357, 0.9309669, 0.70500433, 0.80107164, 0.9070459, 0.8903789, 0.959074, 0.93582016, 0.705143, 0.7906404, 0.91269314, 0.8917548, 0.9604731, 0.93869346, 0.7209858, 0.8034069, 0.92727643, 0.8990468, 0.9627771, 0.94379205, 0.7299711, 0.8051987, 0.9314627, 0.9045634, 0.96361035, 0.946858, 0.7382786, 0.8134064, 0.93307716, 0.9042135, 0.9630052, 0.9498984, 0.7435622, 0.8040846, 0.9257521, 0.8980081, 0.9597929, 0.952258, 0.7411499, 0.7971733, 0.92187315, 0.89801097, 0.9590176, 0.9541659, 0.7490632, 0.7982082, 0.9253427, 0.9044934, 0.96161515, 0.9549918, 0.7456039, 0.8110184, 0.92995346, 0.9031804, 0.9620846, 0.9549314, 0.7495764, 0.832479, 0.93400156, 0.90750045, 0.96339965, 0.95723003, 0.75093174, 0.8710857, 0.9379925, 0.91309774, 0.9654748, 0.95539033, 0.7484878, 0.8687141, 0.93701434, 0.91300184, 0.96370035, 0.9512749, 0.7396815, 0.86925167, 0.93683004, 0.91403556, 0.9610766, 0.95088816, 0.7406862, 0.8630288, 0.93378913, 0.9096547, 0.9581663, 0.9460938, 0.73645973, 0.8578787, 0.929877, 0.9076255, 0.95853573, 0.9417333, 0.7436009, 0.8582011, 0.9259175, 0.9123254, 0.95937794, 0.9424414, 0.7615141, 0.8635849, 0.9255967, 0.9142263, 0.959084, 0.941711, 0.77141815, 0.86361617, 0.9229952, 0.9153395, 0.9574255, 0.94351137, 0.7875015, 0.87298137, 0.9252183, 0.91373193, 0.9542976, 0.94349784, 0.7986687, 0.8699661, 0.92798823, 0.91274345, 0.9538574, 0.9450252, 0.80681866, 0.86814785, 0.92880106, 0.91630834, 0.957521, 0.9454322, 0.8165414, 0.8745853, 0.930951, 0.9232442, 0.95992523, 0.9487363, 0.82370627, 0.874985, 0.929036, 0.92688894, 0.9606819, 0.9498431, 0.8294327, 0.87656367, 0.92497957, 0.9243, 0.96199125, 0.95105374, 0.8369836, 0.8745581, 0.9233759, 0.92588633, 0.9642112, 0.95167404, 0.8454089, 0.8766078, 0.93024117, 0.9273347, 0.9646614, 0.95290786, 0.8490881, 0.8819673, 0.93553454, 0.92849797, 0.9647979, 0.9499129, 0.8503047, 0.8837352, 0.93845886, 0.9300715, 0.96514577, 0.9458184, 0.8563389, 0.88036937, 0.94074655, 0.9310746, 0.9693553, 0.9462475, 0.8601468, 0.87984526, 0.9345269, 0.9275344, 0.9666187, 0.94188404, 0.8532978, 0.8723139, 0.92445296, 0.9220713, 0.9636345, 0.9398602, 0.83894014, 0.87008685, 0.91430813, 0.9213413, 0.96273404, 0.93582916, 0.8326069, 0.8654117, 0.9135523, 0.92276126, 0.9599257, 0.932481, 0.8357764, 0.8670154, 0.91261476, 0.9231239, 0.95896834, 0.93101335, 0.8335116, 0.8659008, 0.9098288, 0.9195056, 0.95740366, 0.9282065, 0.827897, 0.85734516, 0.901681, 0.9186361, 0.95916265, 0.9297201, 0.8271635, 0.86147314, 0.9004224, 0.9192154, 0.9611221, 0.93161654, 0.82845354, 0.86826646, 0.90247875, 0.9190759, 0.9620283, 0.92945606, 0.8267258, 0.8649875, 0.903814018, 0.920590818, 0.9620554, 0.92595685, 0.8273474, 0.8695399, 0.90389961, 0.919042885, 0.96027964, 0.9199361, 0.8222156, 0.8681314, 0.897571862, 0.916082144, 0.95686555, 0.9184523, 0.81730956, 0.8712766, 0.896711111, 0.920217097, 0.95790696, 0.9194468, 0.8221811, 0.8764141, 0.899225056, 0.919389009, 0.9582274, 0.9217874, 0.8266803, 0.8840081, 0.900042951, 0.921575189, 0.9583924, 0.92115575, 0.82705456, 0.8840592, 0.90803343, 0.9223694, 0.9577461, 0.91923606, 0.8174137, 0.8804066, 0.9072247, 0.921822, 0.95494336, 0.91607434, 0.8092327, 0.8760231, 0.9026698, 0.91783077, 0.95084536, 0.9147449, 0.80544114, 0.8701368, 0.8997731, 0.91905165, 0.95347947, 0.9209909, 0.8110625, 0.8688743, 0.90158355, 0.9207113, 0.95634687, 0.92353165, 0.8130093, 0.86516315, 0.89621305, 0.9153419, 0.94799, 0.9140802, 0.80485976, 0.8547308, 0.8908059, 0.9047635, 0.9437825, 0.90958023, 0.8040214, 0.8402301, 0.8883434, 0.8995449, 0.94026214, 0.90661675, 0.8118658, 0.85075563, 0.90382296, 0.8993799, 0.9438822, 0.9144315, 0.83569247, 0.8692361, 0.91062427, 0.9040136, 0.9419358, 0.9167108, 0.8416671, 0.86245584, 0.91270196, 0.90411764, 0.9394552, 0.9152876, 0.8410482, 0.8623972, 0.91109073, 0.90474594, 0.94253343, 0.9157609, 0.847289, 0.8602966, 0.90643245, 0.8966449, 0.94109, 0.9109287, 0.83321726, 0.8474902, 0.8984641, 0.89442635, 0.9377459, 0.9074799, 0.83255875, 0.8462192, 0.89758664, 0.89843065, 0.94179875, 0.91136897, 0.84058416, 0.85373265, 0.90190446, 0.90494066, 0.9418828, 0.9132575, 0.8442222, 0.84751314, 0.9037911, 0.9069158, 0.9425048, 0.9110837, 0.8355607, 0.8440252, 0.90412235, 0.89986616, 0.9341532, 0.91091627, 0.83636945, 0.8470281, 0.9170685, 0.89625823, 0.93476385, 0.9074826, 0.8572996, 0.896086, 0.9315793, 0.89878553, 0.93712246, 0.90523744, 0.854313, 0.8974966, 0.9343255, 0.896765, 0.9346395, 0.90314424, 0.8593377, 0.89361846, 0.9331392, 0.8978121, 0.9345431, 0.90232897, 0.8660446, 0.8941856, 0.9305623, 0.8986469, 0.9355579, 0.9008812, 0.8769136, 0.9084995, 0.93831086, 0.9028891, 0.93766916, 0.89929783, 0.8814443, 0.9262511, 0.940659, 0.90427625, 0.9355066, 0.8957576, 0.8822151, 0.92647415, 0.94001716, 0.89361346, 0.93570787, 0.8932227, 0.8761254, 0.92661875, 0.9450515, 0.892545, 0.9363891, 0.8913884, 0.87630826, 0.92763, 0.9480599, 0.8978259, 0.9439955, 0.8962296, 0.8818294, 0.93224823, 0.95052093, 0.8983318, 0.9444714, 0.8991082, 0.88706094, 0.9325858, 0.9513476, 0.9022134, 0.9448594, 0.8998901, 0.8921977, 0.9332828, 0.9522567, 0.90503246, 0.940695, 0.9005477, 0.8939074, 0.9332951, 0.9555432, 0.9099317, 0.9396107, 0.9039125, 0.9011323, 0.93919057, 0.9534479, 0.91203713, 0.9343809, 0.90137714, 0.9038767, 0.94089216, 0.95474184, 0.9098724, 0.93419504, 0.8998732, 0.9117308, 0.9412936, 0.95709264, 0.9069438, 0.937634, 0.90828305, 0.9119545, 0.9387275, 0.951761, 0.90172684, 0.9351846, 0.90343803, 0.91243064, 0.936529, 0.9487169, 0.89366335, 0.92803997, 0.8977226, 0.91254556, 0.9384725, 0.9468233, 0.8883076, 0.92070776, 0.8930668, 0.91548574, 0.93665266, 0.9509011, 0.883128, 0.9237697, 0.891278, 0.9212029, 0.9402026, 0.95608854, 0.8782759, 0.92768323, 0.8904297, 0.9192705, 0.9407719, 0.96140504, 0.87826014, 0.92710465, 0.88862437, 0.91941184, 0.9413069, 0.9618954, 0.8841426, 0.9325573, 0.89401054, 0.92378896, 0.9422149, 0.96186584, 0.88668835, 0.9362845, 0.8937725, 0.9276404, 0.9416909, 0.95849454, 0.89219475, 0.9410043, 0.88920605, 0.9255769, 0.9400631, 0.95665956, 0.900337, 0.9491724, 0.8931029, 0.9272586, 0.940672, 0.9617239, 0.9026424, 0.9548389, 0.8936807, 0.92603433, 0.9371782, 0.9615577, 0.90274364, 0.9545984, 0.8933778, 0.9263891, 0.93768394, 0.96405655, 0.9011379, 0.95349395, 0.8961392, 0.9223471, 0.9398878, 0.9664551, 0.9063581, 0.95480424, 0.89702255, 0.9199004, 0.9377803, 0.9668104, 0.9044877, 0.95010215, 0.89555854, 0.9181542, 0.9340696, 0.96496844, 0.89978105, 0.9424915, 0.8934025, 0.91039157, 0.92626995, 0.96371555, 0.8959042, 0.93337846, 0.88813716, 0.90266216, 0.9225225, 0.9635044, 0.89413047, 0.9307985, 0.8817311, 0.86419004, 0.9122121, 0.9649038, 0.89875734, 0.93066597, 0.88093495, 0.857234, 0.9136097, 0.9659891, 0.9008029, 0.93398505, 0.88601995, 0.8623109, 0.9153492, 0.96482784, 0.8939641, 0.93657714, 0.8859599, 0.8663975, 0.9062792, 0.9612864, 0.8833407, 0.9348554, 0.8851447, 0.8767312, 0.8972466, 0.9626777, 0.8903774, 0.94000936, 0.8896491, 0.8858596, 0.8992133, 0.96552825, 0.8994071, 0.94218314, 0.8827505, 0.88692373, 0.90288794, 0.9678675, 0.8994694, 0.9443788, 0.87962556, 0.8871811, 0.9104442, 0.9671117, 0.9066851, 0.9466345, 0.8779608, 0.88517904, 0.90871084, 0.9656528, 0.90397066, 0.94655275, 0.877903, 0.885516, 0.9055539, 0.96377534, 0.90171117, 0.94339454, 0.8782789, 0.88290334, 0.9005907, 0.96177775, 0.90042526, 0.9436674, 0.8668971, 0.8798512, 0.9011208, 0.9610452, 0.8980166, 0.9452218, 0.88281816, 0.8807079, 0.90643126, 0.9643702, 0.90102553, 0.94605917, 0.8816976, 0.8776179, 0.90310836, 0.96235967, 0.89322895, 0.94199026, 0.87573946, 0.87018216, 0.89759445, 0.9592978, 0.8883639, 0.94051, 0.887373, 0.8751553, 0.9091114, 0.9613733, 0.88357294, 0.939523, 0.88726026, 0.87649786, 0.9076653, 0.96538013, 0.8821362, 0.94150823, 0.8904634, 0.88041556, 0.9096339, 0.9656186, 0.8776979, 0.94105196, 0.89407206, 0.8776079, 0.9083643, 0.9650384, 0.87031025, 0.94076943, 0.89369196, 0.86920553, 0.90354526, 0.96449804, 0.870806, 0.9385162, 0.8900496, 0.86429536, 0.8991354, 0.9607136, 0.8573995, 0.93358546, 0.88750845, 0.86753494, 0.90218866, 0.96178347, 0.85726887, 0.93552816, 0.8947225, 0.87738746, 0.905759, 0.96220315, 0.8543841, 0.940271, 0.9008179, 0.8753885, 0.9052143, 0.9599837, 0.8574566, 0.942175, 0.9069204, 0.8735327, 0.9048741, 0.9603158, 0.8614109, 0.9418059, 0.91095984, 0.8669154, 0.90435255, 0.9578683, 0.8646992, 0.937906, 0.90938133, 0.86890906, 0.90418464, 0.9543293, 0.87258655, 0.9357936, 0.90672374, 0.8707369, 0.90494233, 0.9528619, 0.86864966, 0.9322929, 0.9025786, 0.88291174, 0.9148768, 0.9546796, 0.86462915, 0.93000686, 0.9022636, 0.8864902, 0.9137895, 0.9552449, 0.864661, 0.9370913, 0.9027492, 0.8797201, 0.9081932, 0.95993555, 0.85845506, 0.9295807, 0.8959401, 0.8527002, 0.895027, 0.9571382, 0.84557706, 0.9017463, 0.8700655, 0.84377104, 0.89448076, 0.9527863, 0.8279524, 0.9107551, 0.87104475, 0.84974545, 0.9006181, 0.9624872, 0.8132103, 0.90889037, 0.878099, 0.85104764, 0.9022128, 0.9630872, 0.8097447, 0.9083281, 0.8871329, 0.85121906, 0.907158, 0.9683784, 0.82846594, 0.92125446, 0.888381, 0.8628384, 0.9111668, 0.9703507, 0.837189, 0.9215993, 0.8859972, 0.8630184, 0.91249126, 0.97243226, 0.8462774, 0.92679584, 0.8853413, 0.86656624, 0.9134171, 0.9727967, 0.8497431, 0.93329257, 0.88825345, 0.8740843, 0.9168436, 0.9729646, 0.85041106, 0.9349979, 0.8877702, 0.8825106, 0.9225216, 0.9734157, 0.8598404, 0.93758, 0.88836986, 0.8957734, 0.92698437, 0.97609407, 0.8639091, 0.934442, 0.8846977, 0.89777255, 0.92779607, 0.9771632, 0.8616521, 0.9356562, 0.8906873, 0.8897938, 0.9265732, 0.97835696, 0.8635284, 0.93904084, 0.8944726, 0.8802683, 0.9240297, 0.97866416, 0.8572198, 0.93842655, 0.8972601, 0.87563515, 0.92332304, 0.97962934, 0.85096496, 0.93384594, 0.8977432, 0.8756216, 0.92437416, 0.97804123, 0.8375733, 0.9274117, 0.89309907, 0.8739708, 0.9208064, 0.9781205, 0.82990307, 0.92656964, 0.8908597, 0.86414754, 0.9107302, 0.9780752, 0.82606155, 0.93099093, 0.8865828, 0.85912675, 0.9098004, 0.9794096, 0.830601, 0.93100744, 0.89214104, 0.8521411, 0.906146, 0.97899306, 0.8335135, 0.93253744, 0.8900242, 0.84868973, 0.9069363, 0.9770158, 0.8332141, 0.92599124, 0.88613194, 0.8487712, 0.90931773, 0.9745083, 0.8407486, 0.91992253, 0.8830027, 0.8471945, 0.9078048, 0.97372526, 0.85032624, 0.9226048, 0.8854494, 0.8499572, 0.90893734, 0.9734312, 0.8591843, 0.92975897, 0.8846767, 0.85561234, 0.91308904, 0.97558063, 0.8666009, 0.93180895, 0.8916256, 0.8509423, 0.9162706, 0.9768072, 0.87125987, 0.92922556, 0.88653934, 0.85430276, 0.917901, 0.97522146, 0.8749609, 0.9267863, 0.89787644, 0.8601153, 0.9197189, 0.97409207, 0.8729511, 0.92529225, 0.8927314, 0.85596573, 0.91648906, 0.9715606, 0.8710654, 0.92704564, 0.8947314, 0.86639875, 0.92137307, 0.97064465, 0.8660948, 0.923386, 0.9001837, 0.8673367, 0.9242766, 0.9717532, 0.8689969, 0.9255042, 0.8993887, 0.87007475, 0.9229731, 0.9714651, 0.87003106, 0.92592245, 0.9037007, 0.8520482, 0.9135305, 0.9688805, 0.8608993, 0.9234625, 0.9047308, 0.8511597, 0.9131725, 0.96694046, 0.8583294, 0.92335343, 0.9062936, 0.8606353, 0.90988755, 0.9589188, 0.8495295, 0.9160169, 0.90324414, 0.8617114, 0.90781254, 0.95588195, 0.850858, 0.92029715, 0.89744425, 0.8622098, 0.90864944, 0.9572687, 0.8704288, 0.923419, 0.89795476, 0.8727247, 0.9029782, 0.96111286, 0.8664872, 0.92527306, 0.8994434, 0.8757727, 0.8924547, 0.95791376, 0.866943, 0.92478526, 0.9000438, 0.88299143, 0.8923786, 0.96007425, 0.8743867, 0.92491007, 0.90372884, 0.8950706, 0.8972706, 0.95691556, 0.87570906, 0.92208445, 0.9037487, 0.8936842, 0.8958648, 0.95044243, 0.87045485, 0.9163043, 0.9051379, 0.89972854, 0.8936099, 0.9480038, 0.8741153, 0.9200941, 0.90737087, 0.9018449, 0.8850493, 0.95199233, 0.8796919, 0.91940045, 0.8963356, 0.899584, 0.8831904, 0.94990045, 0.88933265, 0.9181472, 0.8934504, 0.90134174, 0.88345957, 0.944283, 0.87769604, 0.9123153, 0.89052325, 0.90888906, 0.8928664, 0.94425166, 0.8808905, 0.91673607, 0.89277446, 0.90892863, 0.8934495, 0.9417105, 0.88766116, 0.911286, 0.8964954, 0.9205646, 0.89564466, 0.9533806, 0.8981411, 0.9162405, 0.8969053, 0.92529815, 0.89519536, 0.95564556, 0.9041587, 0.9184482, 0.898895, 0.92566884, 0.8957611, 0.9575056, 0.9031966, 0.92448807, 0.8976999, 0.92404854, 0.89746416, 0.9584494, 0.9002028, 0.9223386, 0.8991925, 0.9249968, 0.9041477, 0.96031094, 0.9036761, 0.92135394, 0.9061912, 0.92655796, 0.90110636, 0.96402144, 0.9063494, 0.924325, 0.9028164, 0.92110145, 0.8979036, 0.9668072, 0.90599036, 0.92602533, 0.9091247, 0.92348653, 0.8988379, 0.96864957, 0.9125989, 0.92723584, 0.9087478, 0.93094826, 0.89903945, 0.97113657, 0.9146209, 0.92460454, 0.903128, 0.9320219, 0.90101177, 0.9735796, 0.9191412, 0.9241751, 0.90256256, 0.9316607, 0.89414, 0.97266877, 0.9184477, 0.92104447, 0.90699875, 0.9324373, 0.89243215, 0.9696866, 0.9152024, 0.91353655, 0.9051347, 0.92957383, 0.89290506, 0.96881896, 0.9137711, 0.9130574, 0.9070064, 0.92968714, 0.8959526, 0.96823275, 0.9130763, 0.91268677, 0.9023387, 0.9289216, 0.89202553, 0.9690878, 0.9199154, 0.92250496, 0.89741373, 0.92930347, 0.88907385, 0.96933925, 0.9210608, 0.9198864, 0.88998944, 0.9264025, 0.8714283, 0.96629566, 0.9069496, 0.9133777, 0.8849278, 0.92433745, 0.86955065, 0.9678954, 0.92045164, 0.9212058, 0.88860047, 0.92909783, 0.8702138, 0.96884465, 0.92974156, 0.9278141, 0.88320714, 0.9271722, 0.8657112, 0.96391976, 0.9251151, 0.92311305, 0.8754286, 0.9175651, 0.8501724, 0.9552138, 0.9192149, 0.9270676, 0.8647633, 0.92343646, 0.84561557, 0.9668337, 0.9311766, 0.9363998, 0.86479056, 0.9258783, 0.840915, 0.96739966, 0.92171097, 0.93565893, 0.8587354, 0.91759557, 0.8360258, 0.96095055, 0.9154434, 0.94127566, 0.8603454, 0.9181362, 0.8360431, 0.9595956, 0.9096381, 0.9421175, 0.85925806, 0.9119803, 0.82113487, 0.95796037, 0.9033642, 0.9391253, 0.85481966, 0.9088771, 0.8159701, 0.9593217, 0.9051302, 0.9364884, 0.8552158, 0.89779186, 0.8099666, 0.9622093, 0.90845007, 0.9324089, 0.8465897, 0.8801497, 0.79184985, 0.95690423, 0.89314383, 0.9227094, 0.84072, 0.86888754, 0.771071, 0.9502384, 0.88152754, 0.91455907, 0.8290253, 0.85738915, 0.7579933, 0.9453307, 0.87139386, 0.8966928, 0.814454, 0.84869564, 0.7345109, 0.9391012, 0.85854626, 0.88622594, 0.8119962, 0.8494447, 0.73364127, 0.9435321, 0.8549589, 0.87850195, 0.79888225, 0.8187887, 0.7299804, 0.9368078, 0.83367854, 0.8531336, 0.7812522, 0.7326115, 0.71922845, 0.89951664, 0.7806037, 0.80337477, 0.63902766, 0.60036707, 0.64188784, 0.873659, 0.77216357, 0.7864628, 0.65137464, 0.6011998, 0.6494482, 0.8710407, 0.757854, 0.7639082, 0.65014994, 0.59033537, 0.6393063, 0.87173206, 0.75907797, 0.7603431, 0.6328994, 0.5753766, 0.6428618, 0.8842972, 0.7617935, 0.75152314, 0.62903637, 0.5930723, 0.661499, 0.90014386, 0.7711813, 0.75782037, 0.6220385, 0.57708985, 0.64352727, 0.91244, 0.7921114, 0.7549865, 0.6152875, 0.5412768, 0.6369164, 0.9158881, 0.805894, 0.7459835, 0.61884934, 0.5478339, 0.6260413, 0.91259205, 0.7932668, 0.72417814, 0.6029955, 0.53255177, 0.62036234, 0.9113951, 0.7870672, 0.71612453, 0.6026029, 0.5315683, 0.6385207, 0.91152763, 0.7966947, 0.72625023, 0.61411047, 0.53643787, 0.65197194, 0.9129022, 0.7961867, 0.7197379, 0.60138196, 0.5327206, 0.6508188, 0.9103907, 0.7980461, 0.7287187, 0.60694695, 0.53862196, 0.6486165, 0.90585643, 0.79154634, 0.7187018, 0.5844752, 0.5249181, 0.65023714, 0.9006272, 0.7993086, 0.723029, 0.5806542, 0.52613777, 0.6577337, 0.89449316, 0.80918217, 0.73056954, 0.60635847, 0.5418062, 0.68084913, 0.8878055, 0.8333204, 0.7367918, 0.62568456, 0.569692, 0.7045738, 0.8864333, 0.8267334, 0.7236162, 0.6081876, 0.5500234, 0.67868966, 0.8776237, 0.80377513, 0.6967714, 0.5777517, 0.5369948, 0.65175587, 0.867379, 0.78809077, 0.6922828, 0.55121005, 0.51743424, 0.63427895, 0.8616163, 0.7912524, 0.692358, 0.53934616, 0.5138882, 0.6462195, 0.8515378, 0.7796793, 0.67128, 0.5406001, 0.5088015, 0.6397903, 0.8374593, 0.77306056, 0.6414763, 0.52068275, 0.50355065, 0.6298972, 0.82544094, 0.7664343, 0.6290524, 0.5125168, 0.49314183, 0.61919016, 0.8187823, 0.76896685, 0.6245281, 0.500525, 0.46613947, 0.6073066, 0.8023178, 0.76807374, 0.60868555, 0.47853592, 0.44603395, 0.6117981, 0.800482, 0.7724674, 0.58382374, 0.45147005, 0.4193271, 0.6083763, 0.7906841, 0.7669777, 0.57103837, 0.43232182, 0.41369146, 0.61389583, 0.7953353, 0.7680459, 0.58382934, 0.42992198, 0.41098803, 0.62614644, 0.7992721, 0.7698867, 0.5801209, 0.3876569, 0.36475277, 0.6010534, 0.80447096, 0.7612728, 0.56997186, 0.39503282, 0.36854672, 0.61281663, 0.8096362, 0.75571156, 0.5688125, 0.4130761, 0.35307908, 0.61785704, 0.8126532, 0.75458854, 0.5642795, 0.43178558, 0.34144214, 0.6155137, 0.8009777, 0.7557979, 0.5730229, 0.42431867, 0.33258113, 0.61190313, 0.79910547, 0.7578145, 0.5723553, 0.40994278, 0.32559907, 0.6097497, 0.79173183, 0.7531584, 0.54256403, 0.3857199, 0.31895834, 0.5911219, 0.7771699, 0.7551203, 0.529751, 0.37363628, 0.32003784, 0.6063954, 0.7830637, 0.7526615, 0.5474884, 0.3680493, 0.30724514, 0.5986276, 0.78180146, 0.7494052, 0.54618424, 0.37392828, 0.27737468, 0.5801185, 0.7619947, 0.72980976, 0.54167426, 0.365378, 0.27788103, 0.5690877, 0.75489426, 0.72312516, 0.5324257, 0.34981346, 0.24730003, 0.57291645, 0.75781006, 0.7116514, 0.5438824, 0.33687487, 0.25180817, 0.5589852, 0.7464857, 0.7103292, 0.5357644, 0.37590683, 0.25071722, 0.5675262, 0.7646967, 0.7254033, 0.52196175, 0.32566926, 0.25062758, 0.6083151, 0.77991, 0.8034197, 0.78423023, 0.78739893, 0.80429465, 0.6596612, 0.8330797, 0.85226893, 0.82642865, 0.8214965, 0.87344646, 0.66663665, 0.8312884, 0.86390746, 0.8404708, 0.8274048, 0.8717779, 0.6672311, 0.8271376, 0.86653715, 0.84409046, 0.84043914, 0.8884022, 0.68234473, 0.8336852, 0.87485075, 0.8595599, 0.84777945, 0.8960172, 0.66915375, 0.82756263, 0.88065135, 0.8648699, 0.85186726, 0.8960354, 0.6774423, 0.8352632, 0.8906916, 0.86940384, 0.8560379, 0.89277065, 0.6885924, 0.84149146, 0.88869953, 0.85282856, 0.8429153, 0.88690215, 0.6963051, 0.8385437, 0.8758243, 0.84565914, 0.831824, 0.8893528, 0.6941456, 0.83615583, 0.8661783, 0.84145653, 0.8330458, 0.89446753, 0.7135283, 0.8453768, 0.8671595, 0.8491623, 0.834877, 0.89951724, 0.71134764, 0.8455648, 0.86990124, 0.8507695, 0.8345395, 0.8978804, 0.715, 0.8499445, 0.86845964, 0.8399166, 0.8299751, 0.89354193, 0.709071, 0.84570175, 0.8617989, 0.83544445, 0.83276224, 0.88700485, 0.6919565, 0.8368976, 0.85333, 0.8223039, 0.82694125, 0.882822, 0.675562, 0.8253773, 0.845907, 0.8138857, 0.82322186, 0.87600654, 0.6652817, 0.82191956, 0.8397536, 0.8133192, 0.8212296, 0.87969613, 0.66462064, 0.82354265, 0.8339181, 0.7924064, 0.80784833, 0.8705989, 0.65883416, 0.81612283, 0.81982785, 0.77763367, 0.77993315, 0.8532767, 0.665013, 0.81639546, 0.79682267, 0.7609522, 0.76127416, 0.84100497, 0.6659395, 0.8098255, 0.76826817, 0.7419682, 0.7375872, 0.8268774, 0.65674233, 0.79699314, 0.7436811, 0.72625273, 0.71649426, 0.8095908, 0.6404272, 0.78984386, 0.7301126, 0.71136516, 0.69367576, 0.806721, 0.63755125, 0.7780813, 0.7105946, 0.69514745, 0.66024566, 0.80086213, 0.6231458, 0.76183903, 0.6782789, 0.68400586, 0.63270456, 0.7910295, 0.6050062, 0.7426828, 0.6628785, 0.67892134, 0.61638546, 0.7714107, 0.5893579, 0.7289841, 0.63090134, 0.6562549, 0.5824651, 0.74819404, 0.5675708, 0.71653515, 0.62036437, 0.6445166, 0.5584888, 0.73021436, 0.55774623, 0.6918193, 0.60753953, 0.6298607, 0.5226803, 0.71603245, 0.54048693, 0.672876, 0.59926367, 0.6276664, 0.49872193, 0.7035284, 0.5189757, 0.6275803, 0.5477999, 0.61597234, 0.47338754, 0.6968899, 0.51507336, 0.62489825, 0.522967, 0.5850551, 0.44456097, 0.6692346, 0.49070832, 0.5697436, 0.4907327, 0.5524749, 0.4096124, 0.6283545, 0.4653192, 0.51863265, 0.45665193, 0.49402955, 0.38142788, 0.5666513, 0.43540668, 0.46223688, 0.42309934, 0.47116157, 0.35069564, 0.50633615, 0.3958673, 0.40430966, 0.37874332, 0.42250845, 0.31238368, 0.43542355, 0.35467118, 0.36001563, 0.33077464, 0.37996596, 0.27512887, 0.3712341, 0.30769855, 0.32468784, 0.2978831, 0.3388347, 0.23288506, 0.30522355, 0.26524153, 0.2893385],
"last": [0.00120198, 0.00166894, 0.00184999, 0.00151879, 0.00207777, 0.00164609, 0.00110007, 0.00214566, 0.00204738, 0.00178613, 0.00200093, 0.00140278, 0.00110077, 0.00172735, 0.00173519, 0.00123156, 0.00177159, 0.00138777, 0.00122731, 0.0023451, 0.00207284, 0.00245428, 0.00421571, 0.00205897, 0.0017886, 0.00292215, 0.00188724, 0.00207689, 0.00404217, 0.00264869, 0.00372331, 0.00381701, 0.00211661, 0.00436654, 0.00554886, 0.00383953, 0.00411819, 0.00372067, 0.00299111, 0.00327111, 0.00261071, 0.00201921, 0.0023458, 0.00266911, 0.00277356, 0.00171351, 0.00285871, 0.00223245, 0.00195035, 0.00194706, 0.00220455, 0.00139129, 0.00228141, 0.00163272, 0.00161904, 0.00216496, 0.0022757, 0.00116388, 0.00238119, 0.00154825, 0.00164165, 0.00195559, 0.00230013, 0.00138607, 0.00340641, 0.00174659, 0.00196321, 0.00244773, 0.00304093, 0.00177931, 0.00439948, 0.00147615, 0.00205325, 0.00251875, 0.00243045, 0.00114655, 0.0033816, 0.00142787, 0.00136733, 0.00209903, 0.00194805, 0.00083984, 0.00293913, 0.00160809, 0.00151106, 0.00237712, 0.00189793, 0.00082912, 0.00306961, 0.00163924, 0.00143916, 0.00268722, 0.00282703, 0.00106631, 0.00435308, 0.00167538, 0.00219886, 0.00235093, 0.00284876, 0.00114779, 0.00391936, 0.00177083, 0.00217756, 0.00296557, 0.00275174, 0.00132034, 0.0038462, 0.00178056, 0.00227509, 0.00304499, 0.00310333, 0.001748, 0.0035227, 0.00187013, 0.00209482, 0.00335545, 0.00320398, 0.00177409, 0.00478063, 0.00200438, 0.00244244, 0.00359905, 0.00356717, 0.00196182, 0.00552548, 0.00228975, 0.00356696, 0.00456541, 0.00402468, 0.00230282, 0.00490111, 0.00239151, 0.00321858, 0.00376011, 0.00391062, 0.00243269, 0.00571468, 0.00222448, 0.00288992, 0.00311045, 0.00207793, 0.00199873, 0.00574539, 0.00253084, 0.00309735, 0.00397851, 0.00376371, 0.00241994, 0.00831048, 0.0033799, 0.00392324, 0.00471779, 0.0041106, 0.00201325, 0.00700424, 0.00186439, 0.00331923, 0.00296681, 0.00520027, 0.00166763, 0.00544434, 0.00174396, 0.00363933, 0.00331932, 0.00553373, 0.00562056, 0.01028656, 0.00250033, 0.00517223, 0.00393756, 0.00437935, 0.00485022, 0.00619174, 0.00285576, 0.00476538, 0.00392672, 0.00424354, 0.00449243, 0.00939268, 0.0031208, 0.00350693, 0.00363134, 0.00432912, 0.00287054, 0.00677174, 0.00241072, 0.00235196, 0.00275989, 0.00402273, 0.00310159, 0.00876485, 0.00215581, 0.00195916, 0.00278035, 0.00397172, 0.00222243, 0.0046363, 0.00233831, 0.00251235, 0.00262853, 0.00403784, 0.00218276, 0.00511701, 0.00335633, 0.00245692, 0.00330477, 0.00341979, 0.00236842, 0.00634986, 0.0030037, 0.00269198, 0.00377196, 0.00364086, 0.00336664, 0.00878765, 0.0038731, 0.00349486, 0.00435698, 0.00498862, 0.00346042, 0.00732002, 0.00398441, 0.00351514, 0.00520901, 0.00401837, 0.00376249, 0.01087501, 0.00362259, 0.00321778, 0.00623668, 0.00491168, 0.00392037, 0.0093052, 0.00416598, 0.00333952, 0.00598328, 0.00790346, 0.0041887, 0.0095012, 0.00348901, 0.00317318, 0.00403629, 0.00349696, 0.00505605, 0.0092079, 0.00380384, 0.0026856, 0.00493455, 0.0044461, 0.0060605, 0.01322076, 0.00449855, 0.00398866, 0.00425014, 0.00373217, 0.00548738, 0.0102387, 0.00383549, 0.00234153, 0.00341074, 0.00426207, 0.00595784, 0.01111532, 0.0034586, 0.00229955, 0.00348347, 0.00744323, 0.00701308, 0.02286694, 0.00469143, 0.00339617, 0.00473124, 0.00705168, 0.00818409, 0.0201909, 0.00433175, 0.00418425, 0.00609741, 0.00617724, 0.00828105, 0.01776242, 0.00347465, 0.0036155, 0.00508714, 0.00430161, 0.00660557, 0.01098085, 0.00322183, 0.0034315, 0.0043839, 0.00526864, 0.00663589, 0.01249076, 0.00326711, 0.0037352, 0.00440168, 0.00389056, 0.00672489, 0.01501283, 0.00711631, 0.00496382, 0.00862579, 0.00372593, 0.00578271, 0.01385523, 0.0065251, 0.00437454, 0.00645056, 0.00439852, 0.00680635, 0.01333891, 0.00625506, 0.00431963, 0.00667812, 0.00350099, 0.00571659, 0.01616011, 0.00652171, 0.0052491, 0.00695375, 0.00379731, 0.006196, 0.02458692, 0.00742734, 0.00532103, 0.00688498, 0.0030561, 0.00611786, 0.02784743, 0.01094005, 0.00666253, 0.00672409, 0.00333652, 0.00702772, 0.02787848, 0.00692731, 0.00452281, 0.00467675, 0.00652901, 0.01745469, 0.02975812, 0.01442731, 0.01910205, 0.01624846, 0.00753423, 0.02024444, 0.03268411, 0.01906809, 0.02254129, 0.02982792, 0.03336623, 0.02340896, 0.02918959, 0.02835279, 0.02728277, 0.04064327, 0.04871053, 0.0303442, 0.0419663, 0.02366324, 0.03927673, 0.03700196, 0.02960974, 0.02700422, 0.03885818, 0.02559631, 0.02960786, 0.03318465, 0.02636154, 0.02210755, 0.02690062, 0.0268505, 0.03084081, 0.04101225, 0.03680431, 0.02636644, 0.0449167, 0.03642036, 0.04536889, 0.05391998, 0.04061295, 0.03029651, 0.04604207, 0.03435489, 0.05663166, 0.04442968, 0.03275651, 0.02616777, 0.05063144, 0.03427514, 0.05823498, 0.04481386, 0.03708993, 0.02449741, 0.04354601, 0.04203873, 0.06602439, 0.04174318, 0.03671139, 0.02526414, 0.0226452, 0.02465368, 0.04240741, 0.02832456, 0.01633317, 0.0202314, 0.01932996, 0.02656486, 0.05557071, 0.03849943, 0.02584313, 0.0292167, 0.02163878, 0.02211849, 0.03998226, 0.02952584, 0.01448659, 0.02007066, 0.01397952, 0.02793934, 0.04413762, 0.03728459, 0.03943134, 0.02613965, 0.02073655, 0.02820255, 0.04984621, 0.03956365, 0.03947952, 0.02737718, 0.01421451, 0.0264365, 0.03851746, 0.02980516, 0.0316402, 0.02197684, 0.01340459, 0.02280201, 0.03629192, 0.02873838, 0.03259113, 0.02123242, 0.01806415, 0.0268542, 0.0411305, 0.02736027, 0.04513174, 0.02823155, 0.01541268, 0.03225273, 0.03957935, 0.03431407, 0.05205222, 0.02915541, 0.01826463, 0.03073384, 0.03631874, 0.03745291, 0.05914219, 0.02122712, 0.01991131, 0.02775697, 0.0342119, 0.04189784, 0.05499121, 0.02209947, 0.01633064, 0.03276566, 0.03141074, 0.03351312, 0.04118028, 0.01869184, 0.01132562, 0.02872938, 0.03553177, 0.03670518, 0.06546753, 0.02208759, 0.01005073, 0.02641297, 0.02520886, 0.02809835, 0.03875932, 0.01712309, 0.00745255, 0.01946607, 0.02045848, 0.02892297, 0.04229639, 0.01701276, 0.00741093, 0.02314586, 0.01582605, 0.02105403, 0.03202336, 0.01286539, 0.00728652, 0.02190075, 0.01270638, 0.01581443, 0.01632904, 0.00867637, 0.00694913, 0.02601532, 0.01250944, 0.01929756, 0.02549603, 0.01252577, 0.00814171, 0.01839958, 0.01613389, 0.02025248, 0.03163739, 0.01292481, 0.01007797, 0.01641882, 0.0173432, 0.02065921, 0.02825971, 0.01681041, 0.00795837, 0.01282103, 0.01475567, 0.02126071, 0.03218054, 0.01648059, 0.00992993, 0.01491589, 0.01533597, 0.02402791, 0.02824417, 0.01522955, 0.00962163, 0.01612826, 0.01975272, 0.0339265, 0.04326779, 0.01622231, 0.00789591, 0.02139347, 0.02037656, 0.03253075, 0.04546256, 0.01510677, 0.00566309, 0.01187036, 0.00955897, 0.01579584, 0.0183694, 0.00618638, 0.00354789, 0.00792051, 0.01136747, 0.01518113, 0.01881434, 0.00509091, 0.00417052, 0.00677134, 0.00656661, 0.00947868, 0.01970354, 0.0078776, 0.00554748, 0.00962549, 0.00745399, 0.01307414, 0.01800406, 0.0069089, 0.00465016, 0.0101927, 0.00535583, 0.01049668, 0.01920127, 0.00508748, 0.00319853, 0.01053168, 0.00748684, 0.01170624, 0.02085084, 0.00717899, 0.00504657, 0.01265695, 0.01025198, 0.01518252, 0.0271018, 0.0089235, 0.00435768, 0.00976672, 0.0086938, 0.01233713, 0.02094349, 0.00849582, 0.00540822, 0.01183991, 0.00945694, 0.01075068, 0.01689401, 0.00794186, 0.00513002, 0.01140276, 0.00932576, 0.0106999, 0.01500683, 0.00666668, 0.00376106, 0.00967177, 0.00988704, 0.01049467, 0.01676575, 0.00611796, 0.00473242, 0.01246678, 0.0073971, 0.01195084, 0.02074309, 0.0055852, 0.00531491, 0.01299267, 0.00985081, 0.01358958, 0.02089207, 0.00689891, 0.0051267, 0.01655347, 0.01157531, 0.01566668, 0.03030703, 0.00835008, 0.00505001, 0.01658701, 0.00872407, 0.01114579, 0.02012581, 0.00903591, 0.00553832, 0.01449874, 0.00917019, 0.01030878, 0.01436275, 0.0092296, 0.00750501, 0.01166951, 0.00868295, 0.00962623, 0.0200267, 0.00810736, 0.00697996, 0.00834327, 0.00852396, 0.0093236, 0.02261641, 0.00759727, 0.0048446, 0.01050431, 0.01054459, 0.01158397, 0.0246608, 0.00657978, 0.00420103, 0.00747962, 0.0077949, 0.00906766, 0.02092723, 0.00544925, 0.00428335, 0.00826958, 0.00744626, 0.00921216, 0.01693402, 0.0060488, 0.00368956, 0.00979285, 0.00832846, 0.00789562, 0.01318636, 0.00679555, 0.00525392, 0.01183929, 0.00949173, 0.00995646, 0.01888871, 0.00722061, 0.00655613, 0.01408418, 0.01048155, 0.00976581, 0.0147485, 0.0051248, 0.00576467, 0.01352199, 0.00885862, 0.00838248, 0.01514238, 0.00712761, 0.00707688, 0.01795039, 0.01087418, 0.01107622, 0.01844792, 0.00758938, 0.00713066, 0.01469908, 0.00985366, 0.0099247, 0.01764446, 0.00828341, 0.00693421, 0.03501051, 0.01465709, 0.01556265, 0.0158755, 0.00901258, 0.0111322, 0.02959893, 0.01391704, 0.01675253, 0.02142154, 0.00909684, 0.01135145, 0.04052279, 0.01795006, 0.02076057, 0.02390193, 0.01176801, 0.01139216, 0.05678963, 0.02026591, 0.02161136, 0.02373105, 0.01055319, 0.01080379, 0.04929002, 0.01765196, 0.01902734, 0.0261388, 0.0097051, 0.01084419, 0.03715777, 0.01498786, 0.02047985, 0.0261268, 0.00940884, 0.00827065, 0.03349929, 0.01254698, 0.01795188, 0.02705402, 0.00966204, 0.01057284, 0.05555212, 0.02437724, 0.0215422, 0.03843798, 0.00986214, 0.0151087, 0.0595491, 0.02907119, 0.0241417, 0.04051367, 0.01229615, 0.01941146, 0.06563165, 0.03762538, 0.03375834, 0.03594217, 0.01410092, 0.02329917, 0.08133696, 0.03889036, 0.04074544, 0.04166074, 0.01423618, 0.02692342, 0.07358203, 0.03927089, 0.03659957, 0.03927577, 0.01062018, 0.0191567, 0.05634719, 0.03109034, 0.0343789, 0.03840971, 0.0112403, 0.02170673, 0.04825148, 0.03874497, 0.04253556, 0.04481386, 0.01475042, 0.0197243, 0.04964541, 0.039505, 0.03651213, 0.05018217, 0.02095301, 0.01804332, 0.06085696, 0.03588402, 0.03566894, 0.05238048, 0.02257019, 0.01932836, 0.05893014, 0.03222105, 0.03488502, 0.04128111, 0.01735386, 0.02853582, 0.05341445, 0.02833107, 0.03221671, 0.0364714, 0.01594997, 0.01799545, 0.04016935, 0.03363641, 0.03024031, 0.04747506, 0.02083823, 0.02679148, 0.0564862, 0.04829064, 0.03786798, 0.05640312, 0.02115666, 0.02052053, 0.06387919, 0.03752405, 0.03465722, 0.04484309, 0.0174877, 0.01899048, 0.07907432, 0.02715531, 0.03526901, 0.05563644, 0.03084759, 0.02171726, 0.05975107, 0.03506292, 0.04474811, 0.05262547, 0.02828639, 0.01630898, 0.07386177, 0.05149445, 0.04137346, 0.03871769, 0.02148776, 0.0217858, 0.06251338, 0.04677765, 0.03592069, 0.03803208, 0.01684235, 0.02291138, 0.05821449, 0.04134571, 0.03910541, 0.04021576, 0.02441279, 0.02964272, 0.05549628, 0.04060826, 0.03799847, 0.03478662, 0.01986416, 0.02616147, 0.06044248, 0.05381363, 0.03406663, 0.04201383, 0.02483593, 0.03530552, 0.06559233, 0.04212833, 0.02838472, 0.04009647, 0.03549183, 0.03884389, 0.07066978, 0.05287099, 0.03986432, 0.05492152, 0.02452631, 0.03133075, 0.05470654, 0.0437131, 0.04205007, 0.04453254, 0.02492985, 0.03104997, 0.06727196, 0.06521569, 0.04075297, 0.05518009, 0.02971659, 0.04357377, 0.07449849, 0.04955225, 0.04508103, 0.06207947, 0.03649086, 0.04281428, 0.07510951, 0.05647344, 0.04915066, 0.06062257, 0.04432155, 0.04777398, 0.08857243, 0.06771987, 0.05241743, 0.05858054, 0.03141697, 0.03859278, 0.08585836, 0.04328121, 0.0463789, 0.05769907, 0.02666047, 0.035723, 0.08356403, 0.04179521, 0.04206662, 0.05159077, 0.02544439, 0.03414047, 0.06867781, 0.05247656, 0.03798392, 0.04489147, 0.02555447, 0.02415033, 0.05664301, 0.0403002, 0.0348908, 0.04876411, 0.02772557, 0.03264168, 0.07005299, 0.05739523, 0.04002106, 0.05388114, 0.04667933, 0.03545523, 0.07320561, 0.05277373, 0.03211407, 0.0391611, 0.03039989, 0.02178538, 0.05889704, 0.04776151, 0.03049057, 0.04319433, 0.02658032, 0.01542967, 0.06102617, 0.05748313, 0.0345673, 0.04321368, 0.01143494, 0.01362426, 0.04899601, 0.0383357, 0.03089093, 0.02955869, 0.00974376, 0.00786469, 0.0290813, 0.01716188, 0.03263415, 0.02660413, 0.00788112, 0.00815593, 0.02892198, 0.01479541, 0.03007503, 0.02981055, 0.01321624, 0.00958284, 0.03138111, 0.02535344, 0.03233989, 0.03547393, 0.01877636, 0.01423814, 0.02233392, 0.05284608, 0.0333888, 0.041711, 0.02220558, 0.01461972, 0.02688995, 0.05182264, 0.02361527, 0.0386146, 0.0251589, 0.01475391, 0.03755232, 0.04616523, 0.03507567, 0.03893251, 0.02605767, 0.01451831, 0.02766509, 0.02690144, 0.03309061, 0.02594481, 0.02260033, 0.01491052, 0.03778403, 0.04643393, 0.05166275, 0.03578908, 0.03001018, 0.0214926, 0.04489364, 0.04376729, 0.03402935, 0.04184178, 0.02036013, 0.02014782, 0.0490938, 0.06660335, 0.03963222, 0.05099135, 0.05045851, 0.04446226, 0.085994, 0.10118967, 0.05526858, 0.07250721, 0.04267045, 0.04176386, 0.08600902, 0.10962424, 0.07737017, 0.0774352, 0.05916569, 0.04976559, 0.08698618, 0.07140497, 0.06220655, 0.06866948, 0.03928307, 0.04207799, 0.06329797, 0.06337387, 0.06092636, 0.06065424, 0.03422259, 0.03626311, 0.05697452, 0.06154751, 0.05522553, 0.0590083, 0.03619393, 0.05084947, 0.06244241, 0.05885856, 0.05209485, 0.05595916, 0.03436338, 0.02974303, 0.06482791, 0.04989958, 0.05851833, 0.05215971, 0.03593409, 0.02592352, 0.07842016, 0.04821267, 0.04125891, 0.05144913, 0.02791522, 0.0189958, 0.05206808, 0.03664169, 0.04169542, 0.04022261, 0.02720116, 0.02845189, 0.06021248, 0.03847875, 0.04724495, 0.04574102, 0.03028388, 0.04643033, 0.0625507, 0.04183704, 0.03900905, 0.03359726, 0.03050232, 0.04318686, 0.06917101, 0.0570832, 0.04983125, 0.04143554, 0.03789849, 0.04880805, 0.07378449, 0.06920376, 0.0615182, 0.05591311, 0.05534409, 0.0556567, 0.08025947, 0.07092491, 0.05157673, 0.05208607, 0.04573172, 0.04479287, 0.07269512, 0.04694393, 0.04160934, 0.03085986, 0.036555, 0.02826743, 0.05683118, 0.04012953, 0.0469892, 0.03960796, 0.04577678, 0.03231381, 0.05917411, 0.05369684, 0.06408568, 0.05414486, 0.05462663, 0.04826766, 0.05499017, 0.05734062, 0.05006652, 0.04653506, 0.05793496, 0.04765591, 0.06755313, 0.07085342, 0.05442732, 0.05300937, 0.04743727, 0.03841811, 0.06791337, 0.05885229, 0.04084952, 0.04923381, 0.04142538, 0.03338389, 0.06358486, 0.05768294, 0.04321977, 0.05663357, 0.03689971, 0.03669543, 0.05551743, 0.04885685, 0.04387913, 0.04567164, 0.03183789, 0.03127431, 0.04482644, 0.04383555, 0.03957081, 0.031325, 0.02575788, 0.03694064, 0.05441389, 0.05408837, 0.04664917, 0.04788319, 0.04447135, 0.03525224, 0.05305568, 0.04731985, 0.03679521, 0.03902826, 0.04973201, 0.0216518, 0.04543246, 0.03942323, 0.03300845, 0.04510581, 0.04866081, 0.02645091, 0.04671086, 0.04625325, 0.04052077, 0.04881544, 0.0437027, 0.02266449, 0.04956788, 0.04791386, 0.05282082, 0.05294193, 0.04676375, 0.0280023, 0.04839887, 0.04802056, 0.0473542, 0.04783542, 0.04600435, 0.02890994, 0.04723386, 0.04853487, 0.04834772, 0.04365319, 0.05577269, 0.03245162, 0.05290793, 0.04878462, 0.04518635, 0.04707141, 0.06467716, 0.04891815, 0.08786593, 0.07770514, 0.04898451, 0.06232098, 0.05597269, 0.05148931, 0.07387619, 0.08575639, 0.07037956, 0.07279551, 0.07050997, 0.06668855, 0.06657685, 0.05996074, 0.05943521, 0.06870903, 0.06894379, 0.05730131, 0.05259516, 0.04863302, 0.04298244, 0.05467938, 0.05774538, 0.04330448, 0.04924185, 0.04789404, 0.04004417, 0.04586327, 0.06834313, 0.05374726, 0.05002281, 0.04978231, 0.04227582, 0.05360155, 0.08389111, 0.06227, 0.05620937, 0.05387917, 0.04462959, 0.05044678, 0.07344437, 0.05362388, 0.05681074, 0.0563426, 0.04289415, 0.05322062, 0.06712983, 0.05930209, 0.05864888, 0.06399588, 0.0481032, 0.05275596, 0.06552362, 0.05846461, 0.06121287, 0.06582805, 0.05134578, 0.05900071, 0.0629565, 0.0553193, 0.07340325, 0.06226136, 0.06152407, 0.05286447, 0.07426238, 0.05764915, 0.05639051, 0.06256133, 0.05301856, 0.04622949, 0.06121823, 0.03185165, 0.04558821, 0.07441211, 0.05476553, 0.0563414, 0.07338347, 0.03734448, 0.05387264, 0.05507957, 0.04667042, 0.04452669, 0.05964956, 0.03822717, 0.05112791, 0.04667722, 0.04206877, 0.03991993, 0.05963516, 0.03468381, 0.03600695, 0.03570244, 0.03697445, 0.04009387, 0.0542612, 0.03522635, 0.04223216, 0.04111556, 0.03920586, 0.03734585, 0.06665003, 0.03975958, 0.05165411, 0.04442676, 0.03698238, 0.03956936, 0.0745075, 0.04186259, 0.04504413, 0.03715928, 0.03792932, 0.03820877, 0.04957155, 0.04134965, 0.04399037, 0.03162574, 0.04254133, 0.03381367, 0.04730365, 0.03323493, 0.03859532, 0.02518958, 0.03748607, 0.02852885, 0.04842094, 0.02355397, 0.0309678, 0.02251069, 0.03219908, 0.02362468, 0.0471509, 0.02587901, 0.02700429, 0.02535978, 0.02770207, 0.03227233, 0.04976328, 0.02767032, 0.02160629, 0.01916466, 0.02579344, 0.03079026, 0.05985678, 0.03729084, 0.03933483, 0.03040248, 0.03589379, 0.0368988, 0.06848747, 0.04705003, 0.04581433, 0.02931593, 0.03904425, 0.03754758, 0.06934415, 0.04857651, 0.05455398, 0.0394618, 0.03425376, 0.04518981, 0.05822657, 0.04142262, 0.05170308, 0.03532198, 0.04241474, 0.04550664, 0.07575134, 0.04757886, 0.05663471, 0.04471469, 0.05575489, 0.05019927, 0.08343862, 0.04090563, 0.03435336, 0.02539064, 0.04061689, 0.03101479, 0.07763349, 0.03666286, 0.0277395, 0.03380939, 0.03799254, 0.02786827, 0.06456105, 0.03207825, 0.02846869, 0.03510736, 0.04176938, 0.03075597, 0.07020986, 0.02899538, 0.03159616, 0.01915262, 0.02003979, 0.02186376, 0.05322957, 0.02341228, 0.02379221, 0.01830372, 0.03264692, 0.03132248, 0.05495578, 0.02363447, 0.02505311, 0.02007833, 0.03011487, 0.01476127, 0.05618641, 0.02674443, 0.01580978, 0.01810588, 0.0269381, 0.02952633, 0.06607627, 0.03277232, 0.01910187, 0.02030527, 0.03318878, 0.02626033, 0.05620899, 0.03231723, 0.0223074, 0.01940645, 0.02447345, 0.01948429, 0.04932659, 0.03110792, 0.0289701, 0.01855973, 0.0250857, 0.02216878, 0.05145443, 0.02050119, 0.02504413, 0.01680345, 0.03500667, 0.0231509, 0.06463271, 0.02625018, 0.02383246, 0.01759118, 0.03075477, 0.01901768, 0.06633293, 0.02612263, 0.02358169, 0.01517356, 0.02687808, 0.02009776, 0.06287302, 0.04584573, 0.03147527, 0.01605458, 0.03406025, 0.02734716, 0.07359172, 0.04767876, 0.02610738, 0.01694714, 0.02890733, 0.02501743, 0.06301446, 0.03374339, 0.01830305, 0.01385712, 0.02271179, 0.02330764, 0.05257944, 0.03019351, 0.02864085, 0.01639012, 0.03006367, 0.02266483, 0.05137413, 0.02914279, 0.0264162, 0.01463476, 0.02557229, 0.01567824, 0.05128979, 0.02352857, 0.02475432, 0.01402381, 0.02719055, 0.01466113, 0.05391608, 0.0298058, 0.03320295, 0.0237665, 0.03226323, 0.01877743, 0.07224805, 0.04672929, 0.04429287, 0.02667883, 0.03167614, 0.01818876, 0.08752247, 0.05560208, 0.04843558, 0.02237494, 0.02489968, 0.01343445, 0.04525358, 0.02534721, 0.0165097, 0.00763972, 0.02195937, 0.01089057, 0.03807447, 0.03196787, 0.02434489, 0.00859315, 0.02145127, 0.00726006, 0.02948656, 0.01282437, 0.01014886, 0.00666466, 0.0141825, 0.00603343, 0.03302451, 0.02695962, 0.0261901, 0.01064315, 0.02160288, 0.00941777, 0.03974663, 0.03955629, 0.03612684, 0.01396482, 0.0194491, 0.01389522, 0.05444204, 0.03534543, 0.02958534, 0.01327645, 0.01996501, 0.01131071, 0.05496672, 0.03059551, 0.03436984, 0.01366347, 0.01602055, 0.01336219, 0.05968717, 0.03608195, 0.0343283, 0.01233019, 0.01700044, 0.01624178, 0.04182674, 0.03596491, 0.0390007, 0.01338919, 0.03058807, 0.02846279, 0.05140362, 0.04091661, 0.06985129, 0.00949081, 0.01840346, 0.01078289, 0.04818296, 0.02864272, 0.03616131, 0.00603818, 0.01777218, 0.00755661, 0.03177287, 0.01876147, 0.03924593, 0.00694284, 0.01759174, 0.00946358, 0.03885789, 0.02275688, 0.03798021, 0.00664937, 0.01305495, 0.00972923, 0.04089291, 0.02229496, 0.04066027, 0.00618625, 0.01311544, 0.0080922, 0.03958173, 0.01736677, 0.02671117, 0.00721892, 0.01667035, 0.01006034, 0.05042857, 0.02947254, 0.02991809, 0.00805129, 0.01206383, 0.00895369, 0.04778572, 0.02412766, 0.03613544, 0.00817949, 0.01464651, 0.01322603, 0.05588842, 0.02632216, 0.03012812, 0.00817761, 0.01778945, 0.0120511, 0.0653295, 0.03063555, 0.03234062, 0.0099271, 0.01832444, 0.01325265, 0.05970091, 0.03789204, 0.05824228, 0.01321348, 0.02125289, 0.01352019, 0.044049, 0.0173357, 0.03139569, 0.01110308, 0.01833866, 0.01553573, 0.04241334, 0.02432374, 0.0346024, 0.01651415, 0.02455368, 0.01630338, 0.04732138, 0.02008987, 0.0258996, 0.01158212, 0.02656886, 0.01334499, 0.04348657, 0.01617824, 0.033499, 0.01230804, 0.02539152, 0.01403892, 0.0392929, 0.01592303, 0.02847746, 0.0109072, 0.01934356, 0.01427487, 0.03963169, 0.02045093, 0.02614718, 0.00962627, 0.02519744, 0.01653219, 0.04103031, 0.02779018, 0.02859292, 0.00991762, 0.02774597, 0.01437748, 0.02801426, 0.02699061, 0.02449566, 0.01339529, 0.01752945, 0.01081896, 0.02300136, 0.02448943, 0.02077821, 0.01401248, 0.01742712, 0.01097764, 0.02793854, 0.02305232, 0.01858446, 0.0109448, 0.02218016, 0.01052297, 0.03643559, 0.02300704, 0.0148135, 0.01055681, 0.01432153, 0.01012062, 0.02900568, 0.02366809, 0.01821016, 0.01059384, 0.01372194, 0.01062186, 0.03067455, 0.03034616, 0.03141996, 0.0272934, 0.01815457, 0.01292247, 0.03179483, 0.02883168, 0.03344422, 0.02604557, 0.01976234, 0.01277794, 0.02541116, 0.03088188, 0.03438865, 0.02838816, 0.02066665, 0.01637635, 0.02637952, 0.02826137, 0.03489376, 0.02780294, 0.01661556, 0.0154573, 0.03506476, 0.03310962, 0.03755011, 0.03178672, 0.0149634, 0.01332651, 0.03636381, 0.03482862, 0.03780314, 0.03046517, 0.02274243, 0.01746017, 0.04773834, 0.04050548, 0.06043071, 0.03021737, 0.0167483, 0.01721421, 0.02031363, 0.02705411, 0.04122501, 0.01923668, 0.0120471, 0.01386002, 0.02003409, 0.02647404, 0.04013649, 0.01522008, 0.01746874, 0.01150271, 0.02123939, 0.02380989, 0.03575165, 0.01118972, 0.01142773, 0.01317659, 0.01285198, 0.01636034, 0.02622513, 0.01292143, 0.01076404, 0.01496017, 0.01170725, 0.01820584, 0.02350781, 0.01151272, 0.01407646, 0.01199795, 0.01316722, 0.02400143, 0.02328327, 0.01021767, 0.01606513, 0.01523283, 0.0141934, 0.0199918, 0.02280404, 0.00892114, 0.01229115, 0.01395298, 0.01519592, 0.02265577, 0.01888416, 0.01171431, 0.01081907, 0.01434082, 0.01429158, 0.01831159, 0.02417833, 0.01068825, 0.01104091, 0.01149822, 0.01253076, 0.01738164, 0.03032404, 0.01171336, 0.0115106, 0.01141559, 0.0149875, 0.01558442, 0.01889628, 0.00878145, 0.01049413, 0.00876878, 0.00820922, 0.01394499, 0.01906658, 0.00823253, 0.0103559, 0.00718752, 0.00554815, 0.01315058, 0.01510179, 0.008573, 0.0085744, 0.00538139, 0.00480915, 0.01212083, 0.01267736, 0.00646549, 0.00793244, 0.00616782, 0.00664445, 0.01644788, 0.01729942, 0.00928796, 0.0072814, 0.00696602, 0.00861728, 0.02168265, 0.01967516, 0.00920422, 0.00901389, 0.00881398, 0.00933095, 0.01850837, 0.02208196, 0.0127072, 0.01220223, 0.00898006, 0.00742107, 0.01775765, 0.0220478, 0.00594637, 0.01296738, 0.00573239, 0.00580507, 0.01297519, 0.01783395, 0.00407062, 0.00986781, 0.00654012, 0.00723019, 0.00954288, 0.01580993, 0.00543261, 0.0096034, 0.00620969, 0.00685336, 0.0100598, 0.0106147, 0.00583762, 0.00788917, 0.00652145, 0.00660366, 0.00850575, 0.01049922, 0.00694021, 0.00890722, 0.0067546, 0.0081912, 0.01067862, 0.01177467, 0.00641724, 0.01170105, 0.00561245, 0.00772647, 0.01089833, 0.01487967, 0.00641515, 0.01448818, 0.00552529, 0.00892854, 0.00923, 0.01057635, 0.00482871, 0.01072517, 0.00634671, 0.0107115, 0.0114051, 0.00982874, 0.00497352, 0.01135816, 0.00733218, 0.01210315, 0.01466313, 0.01076139, 0.00745354, 0.0098135, 0.00726436, 0.01054354, 0.01498177, 0.01288479, 0.00733471, 0.01139402, 0.00766292, 0.0111488, 0.02151331, 0.01540513, 0.00866118, 0.01405246, 0.00739509, 0.01236037, 0.01837558, 0.01590939, 0.00768708, 0.01066351, 0.0077335, 0.01020981, 0.02570096, 0.01592354, 0.00613349, 0.01156993, 0.00957759, 0.01543006, 0.03233369, 0.01661058, 0.00533969, 0.0118314, 0.00838762, 0.01298902, 0.02058256, 0.01024912, 0.00596901, 0.00920659, 0.00549658, 0.01337487, 0.0130728, 0.00978093, 0.00453911, 0.00572024, 0.00527524, 0.01299079, 0.0177324, 0.01070733, 0.00515911, 0.00555764, 0.00646449, 0.01567486, 0.01637239, 0.00765809, 0.00467409, 0.00627308, 0.0061629, 0.01287926, 0.0121652, 0.00786487, 0.00425082, 0.00584826, 0.00540561, 0.01020866, 0.01285774, 0.00591402, 0.00384519, 0.00641747, 0.00501969, 0.01347005, 0.01603649, 0.00555362, 0.00324662, 0.00406474, 0.00490073, 0.01359557, 0.01288387, 0.0049268, 0.00328786, 0.00338087, 0.00348358, 0.01111173, 0.00843929, 0.00399943, 0.00265746, 0.00307809, 0.00298389, 0.01135693, 0.00823664, 0.00491183, 0.00434865, 0.00406604, 0.00450052, 0.01338686, 0.0104875, 0.00580421, 0.00365197, 0.00363884, 0.00389144, 0.01160174, 0.01118009, 0.00530244, 0.00342676, 0.00386287, 0.00413073, 0.01007268, 0.00976433, 0.00483297, 0.00345487, 0.00433602, 0.00403781, 0.01038631, 0.01209366, 0.00645799, 0.00454992, 0.00452223, 0.00491376, 0.01113475, 0.01113712, 0.00545564, 0.00373235, 0.00485177, 0.00418016, 0.00921062, 0.00898444, 0.00534474, 0.00286486, 0.00397733, 0.00376711, 0.00779068, 0.00793879, 0.00478591, 0.00302195, 0.00326325, 0.00375486, 0.00762357, 0.00713508, 0.0043936, 0.00267719, 0.00414681, 0.00415933, 0.00878607, 0.00951389, 0.00529218, 0.00357044, 0.0049797, 0.00433642, 0.0154854, 0.01306473, 0.00732922, 0.00468981, 0.00569029, 0.0049427, 0.01030899, 0.01050674, 0.00710198, 0.00411662, 0.00422085, 0.00382699, 0.00909377, 0.01107271, 0.00745246, 0.00585748, 0.00550852, 0.00466903, 0.00819261, 0.00874045, 0.0057334, 0.00474192, 0.00660839, 0.00502829, 0.00999068, 0.00892949, 0.00580079, 0.00441248, 0.00507688, 0.00414118, 0.01010781, 0.00974776, 0.00605075, 0.00362072, 0.00462894, 0.00453172, 0.00938601, 0.00870589, 0.00507216, 0.00334886, 0.00407316, 0.00318811, 0.00342864, 0.00376775, 0.00288167, 0.00152749, 0.00223569, 0.00247656, 0.00307629, 0.00382979, 0.00291305, 0.00151408, 0.00231891, 0.0025607, 0.00526075, 0.00486875, 0.00449901, 0.00297472, 0.0037891, 0.00412398, 0.00657912, 0.00579648, 0.00551918, 0.0029558, 0.00385077, 0.00441491, 0.00674439, 0.00593946, 0.00662582, 0.00274554, 0.00397033, 0.004104, 0.00632227, 0.00515058, 0.00502308, 0.00222393, 0.00303969, 0.00264075, 0.00395581, 0.00437035, 0.00425245, 0.00261251, 0.00363202, 0.00335153, 0.00340801, 0.00408214, 0.00407124, 0.00297813, 0.00420565, 0.00354857, 0.00675488, 0.00635397, 0.00605888, 0.00299816, 0.00563989, 0.00359223, 0.00690955, 0.00662961, 0.00545388, 0.00372878, 0.00517709, 0.00370185, 0.00565092, 0.00542769, 0.00481927, 0.00373256, 0.00363015, 0.00275275, 0.00565448, 0.00503198, 0.00421659, 0.00212544, 0.00261319, 0.0033602, 0.00543075, 0.00500883, 0.00523123, 0.00269163, 0.00350629, 0.00319029, 0.00426884, 0.0044384, 0.00471656, 0.00271926, 0.00448621, 0.00308652, 0.00538117, 0.00501263, 0.00432351, 0.00321503, 0.00426702, 0.00329646, 0.00708748, 0.00646849, 0.00545399, 0.00324649, 0.00383531, 0.00336406, 0.006072, 0.00494196, 0.00487551, 0.00301923, 0.00368669, 0.00327041, 0.00636777, 0.0043737, 0.00435603, 0.00252726, 0.00333134, 0.00282039, 0.00512143, 0.00396886, 0.00439139, 0.00323619, 0.00401172, 0.00448806, 0.00886402, 0.00540716, 0.00610867, 0.00490987, 0.00438609, 0.00400971, 0.00569228, 0.00436999, 0.00446664, 0.00372106, 0.00391737, 0.00386611, 0.00506948, 0.00439676, 0.00503896, 0.00421083, 0.00389527, 0.003999, 0.00536696, 0.00506373, 0.00637946, 0.00429847, 0.00547506, 0.00475158, 0.0056426, 0.00505942, 0.00524114, 0.00390773, 0.00461486, 0.00428712, 0.00642972, 0.00533725, 0.00415407, 0.00360684, 0.00437438, 0.00418479, 0.0088778, 0.0066874, 0.00815093, 0.00963162, 0.00670717, 0.00732506, 0.0190602, 0.01318471, 0.01065562, 0.00884683, 0.00681221, 0.0058252, 0.00814231, 0.0056575, 0.0073955, 0.00764716, 0.00722794, 0.00830303, 0.01086074, 0.01148506, 0.01125057, 0.00666371, 0.00851028, 0.00594849, 0.0068883, 0.00799791, 0.00490514, 0.0032486, 0.00466674, 0.00382605, 0.00776766, 0.00785257, 0.00501753, 0.00300153, 0.00346693, 0.00245783, 0.00510767, 0.00570197, 0.00524328, 0.00338721, 0.00419683, 0.00311338, 0.00548575, 0.00519129, 0.00584318, 0.0044777, 0.00437767, 0.00378443, 0.00519641, 0.0057268, 0.0047153, 0.00409693, 0.00383804, 0.00284646, 0.00393498, 0.00430943, 0.00394336, 0.00374937, 0.00376406, 0.00309423, 0.00460768, 0.00393378, 0.00586034, 0.0044054, 0.00437376, 0.00366776, 0.0053703, 0.00438707, 0.00599209, 0.00384867, 0.00381727, 0.00422898, 0.00443193, 0.00389546, 0.00514026, 0.00553538, 0.00529674, 0.00420129, 0.00478085, 0.00341338, 0.00678175, 0.00593055, 0.0039003, 0.00368789, 0.00458824, 0.00310632, 0.00395756, 0.00397885, 0.00269355, 0.00306741, 0.00415012, 0.00314646, 0.0041616, 0.00406745, 0.00285272, 0.00424402, 0.00473127, 0.00362243, 0.00392605, 0.00305047, 0.00247704, 0.00358952, 0.00312051, 0.00234507, 0.00239224, 0.00231884, 0.00212252, 0.00239532, 0.00265554, 0.00320587, 0.00274428, 0.00296255, 0.00229986, 0.00250024, 0.00249592, 0.0024139, 0.00286423, 0.00233292, 0.00239688, 0.00368301, 0.00384672, 0.0021499, 0.00274925, 0.00249479, 0.00236584, 0.0028789, 0.00307764, 0.00252871, 0.00281071, 0.00284699, 0.00189798, 0.00207874, 0.00215515, 0.00222871, 0.00237425, 0.00266329, 0.00193695, 0.00254604, 0.0023294, 0.00211884, 0.00313225, 0.00273336, 0.00189339, 0.00271023, 0.00238521, 0.00188376, 0.0024929, 0.00280007, 0.00196584, 0.00282639, 0.0025682, 0.0023914, 0.00326633, 0.00264221, 0.00229207, 0.00273738, 0.00239707, 0.00197428, 0.00243038, 0.00249037, 0.0021533, 0.00228739, 0.00247051, 0.00175196, 0.0022314, 0.00243312, 0.00204912, 0.00208926, 0.00260533, 0.00248483, 0.00252326, 0.00295911, 0.00348226, 0.00349664, 0.00382211, 0.00314142, 0.00272857, 0.0029112, 0.00270762, 0.00243216, 0.00308875, 0.00225321, 0.0027543, 0.00255334, 0.00254351, 0.00339798, 0.00338193, 0.00205207, 0.00340534, 0.00292742, 0.00293214, 0.00267064, 0.00322579, 0.00197129, 0.00280273, 0.002453, 0.00199255, 0.00251956, 0.00317157, 0.00204729, 0.00298941, 0.00227735, 0.00192987, 0.00253639, 0.00239227, 0.00208882, 0.00221897, 0.00205048, 0.00203942, 0.00187272, 0.00282865, 0.00231408, 0.00225202, 0.00161202, 0.00198206, 0.0024847, 0.00301601, 0.00234188, 0.00322242, 0.00202696, 0.00192996, 0.00292229, 0.00429527, 0.00293014, 0.00575415, 0.00456952, 0.00570161, 0.00456346, 0.00419938, 0.00435972, 0.00977053, 0.00768356, 0.00431171, 0.00399617, 0.00460905, 0.00462419, 0.00851427, 0.00472311, 0.00283414, 0.0032514, 0.00464645, 0.00485248, 0.00502394, 0.00396523, 0.00314041, 0.00388989, 0.00679558, 0.00570798, 0.0029949, 0.00364085, 0.0025969, 0.00378482, 0.00492279, 0.00377627, 0.00277537, 0.00424268, 0.00246812, 0.00392801, 0.00608028, 0.00464095, 0.00409942, 0.00432507, 0.00293725, 0.00426462, 0.01015418, 0.00615752, 0.00399074, 0.0049629, 0.0041258, 0.0043684, 0.00742699, 0.00525004, 0.00265864, 0.00303696, 0.00251635, 0.00375455, 0.00664647, 0.00372472, 0.00310326, 0.00323445, 0.00260617, 0.00330681, 0.00469997, 0.00493313, 0.00304416, 0.00424138, 0.00315895, 0.0036383, 0.00544265, 0.00571039, 0.00328834, 0.00471854, 0.0037788, 0.00459755, 0.00487232, 0.00625044, 0.00257927, 0.00421776, 0.00276804, 0.00273778, 0.00321899, 0.0062442, 0.00219946, 0.00288388, 0.0026221, 0.00284389, 0.00459221, 0.00685497, 0.00193776, 0.0028063, 0.00248262, 0.00231945, 0.0045291, 0.00836567, 0.00322136, 0.00606292, 0.00633904, 0.00602167, 0.02626068, 0.01094532, 0.00609255, 0.00948838, 0.00959202, 0.00831339, 0.0174711, 0.01004317, 0.00565099, 0.00936897, 0.00792048, 0.00583512, 0.01413506, 0.0097634, 0.00402813, 0.00900717, 0.01013335, 0.007943, 0.01477555, 0.00932204, 0.0045721, 0.00780781, 0.01055811, 0.00893126, 0.01677968, 0.00885961, 0.00690739, 0.00649012, 0.00787507, 0.00926257, 0.02245401, 0.01412569, 0.01025996, 0.0079616, 0.00758662, 0.0094379, 0.02337749, 0.01673977, 0.00699214, 0.00885989, 0.00718157, 0.00619259, 0.0101677, 0.01416696, 0.00527972, 0.00666715, 0.00586455, 0.00527222, 0.00728316, 0.01315767, 0.00380498, 0.00537107, 0.0063331, 0.00618566, 0.00753431, 0.01139553, 0.00336184, 0.00547505, 0.00591051, 0.00697037, 0.0121072, 0.01065713, 0.00467084, 0.00597139, 0.00676787, 0.00694058, 0.01829818, 0.02150769, 0.00630695, 0.01093996, 0.00835232, 0.0083458, 0.01539046, 0.01552951, 0.00508347, 0.00714599, 0.00669708, 0.0094764, 0.01969028, 0.01913094, 0.00553837, 0.00818066, 0.0116718, 0.01144504, 0.02770187, 0.01569481, 0.00521616, 0.00830004, 0.00745845, 0.01063446, 0.02332184, 0.01356152, 0.00399695, 0.00687028, 0.00771901, 0.01024507, 0.02206596, 0.01204346, 0.00444, 0.00689407, 0.00762875, 0.00755365, 0.01905289, 0.01366375, 0.00430055, 0.01590477, 0.01165309, 0.01188209, 0.03150952, 0.01973104, 0.00444324, 0.01152729, 0.0118524, 0.01191383, 0.03681759, 0.02257003, 0.01004222, 0.01751933, 0.01528561, 0.00965724, 0.02652412, 0.01589155, 0.00664099, 0.014761, 0.00883542, 0.00918305, 0.01964427, 0.01615109, 0.0072036, 0.01216295, 0.0093071, 0.00888804, 0.02189878, 0.01888602, 0.00881075, 0.01389367, 0.00794681, 0.00835462, 0.02367842, 0.01856307, 0.00712767, 0.01311136, 0.00574367, 0.00668969, 0.0128266, 0.01444075, 0.00733373, 0.01098197, 0.00683798, 0.00624664, 0.01501242, 0.01848311, 0.00576669, 0.01037007, 0.00620043, 0.00672443, 0.01571419, 0.01743697, 0.00729789, 0.00987006, 0.005964, 0.00674411, 0.01597164, 0.01616143, 0.00938348, 0.01015418, 0.00572111, 0.00573244, 0.01536813, 0.01345898, 0.00617341, 0.00751349, 0.00650403, 0.00629101, 0.01752898, 0.01643518, 0.00744679, 0.00857593, 0.00657121, 0.00553972, 0.02009928, 0.01778522, 0.00673592, 0.00808628, 0.00619842, 0.00484718, 0.02020985, 0.01578106, 0.00469528, 0.00704687, 0.00612746, 0.0052729, 0.01939318, 0.01392815, 0.0046836, 0.00753809, 0.00618233, 0.00571738, 0.01670074, 0.01122739, 0.00557533, 0.00858588, 0.00669087, 0.00650738, 0.02537639, 0.02458329, 0.00661116, 0.00919106, 0.00793714, 0.00774797, 0.02369366, 0.01919097, 0.00780209, 0.01183221, 0.01070557, 0.00962846, 0.02599832, 0.01956889, 0.00931598, 0.00985873, 0.01150655, 0.00897044, 0.02075321, 0.01754963, 0.00610801, 0.00740603, 0.01061095, 0.00806645, 0.02043569, 0.01499274, 0.00673551, 0.00789108, 0.01006466, 0.00712086, 0.0177181, 0.01174447, 0.00735204, 0.00742887, 0.0078426, 0.00546287, 0.02325303, 0.00928111, 0.00708208, 0.00764245, 0.00585095, 0.00504261, 0.01743895, 0.0094357, 0.00549341, 0.00938932, 0.00616949, 0.00458086, 0.01950189, 0.01284686, 0.00676609, 0.0180351, 0.00954275, 0.0031173, 0.01186548, 0.01142344, 0.00956961, 0.00958972, 0.00417043, 0.00343388, 0.00475943, 0.00762935, 0.00899147, 0.00790915, 0.00525915, 0.0057125, 0.01183629, 0.00637652, 0.00760189, 0.00602761, 0.00615047, 0.00382226, 0.0188698, 0.00819453, 0.00948725, 0.00570409, 0.00771927, 0.0041211, 0.02849551, 0.00807222, 0.00762188, 0.00481596, 0.00806855, 0.00603474, 0.01217176, 0.00652923, 0.0157004, 0.00394463, 0.00673001, 0.0059599, 0.01757684, 0.0074351, 0.02136072, 0.00399258, 0.00397311, 0.00575697, 0.01923105, 0.01111623, 0.01973776, 0.01046606, 0.01221167, 0.00622517, 0.03354277, 0.02053201, 0.03847356, 0.01535662, 0.01196003, 0.00645356, 0.04097638, 0.01336153, 0.04402352, 0.01168725, 0.00640044, 0.00425535, 0.04324976, 0.01232643, 0.03275782, 0.00677433, 0.00680395, 0.00454767, 0.02179245, 0.01407261, 0.02850532, 0.00557094, 0.00487787, 0.00422712, 0.02730667, 0.01854311, 0.02784566, 0.00834894, 0.00762723, 0.00497863, 0.02764721, 0.02179704, 0.02862888, 0.01637906, 0.01270958, 0.00601716, 0.02538651, 0.01977747, 0.03409227, 0.0209241, 0.01666502, 0.00938256, 0.03137053, 0.02266107, 0.04313248, 0.01960218, 0.01414763, 0.00764894, 0.02465103, 0.02895768, 0.03453678, 0.02099564, 0.01562012, 0.0090778, 0.03723698, 0.03410037, 0.03989793, 0.01826278, 0.01609767, 0.00620817, 0.02259527, 0.02414338, 0.02832798, 0.01890936, 0.0128028, 0.00552248, 0.02274795, 0.03137075, 0.02501069, 0.01023146, 0.01189675, 0.00572309, 0.01814326, 0.01827435, 0.02664463, 0.0121083, 0.00946011, 0.00510908, 0.01346409, 0.0214309, 0.03651313, 0.01275946, 0.00974672, 0.00591997, 0.01394013, 0.02345432, 0.04796093, 0.01352713, 0.01248548, 0.00750409, 0.01172547, 0.0139796, 0.04719049, 0.01562927, 0.0151172, 0.00697977, 0.01516341, 0.01518013, 0.03441574, 0.01424111, 0.01362484, 0.00627797, 0.01458291, 0.01192861, 0.02356369, 0.01151063, 0.00781693, 0.00472454, 0.01434409, 0.01361074, 0.02826768, 0.01254828, 0.00969757, 0.00687983, 0.02216695, 0.01104627, 0.03471568, 0.01806505, 0.01502989, 0.0127359, 0.02727835, 0.02010982, 0.05005768, 0.02348068, 0.01096643, 0.01401068, 0.02667096, 0.02027957, 0.04701031, 0.02446436, 0.0120481, 0.01249534, 0.02621873, 0.01425681, 0.02997726, 0.02435398, 0.01334507, 0.01031807, 0.02289103, 0.01968137, 0.0319258, 0.01600692, 0.01614495, 0.0101602, 0.03703588, 0.02944139, 0.03497026, 0.02080859, 0.01537363, 0.00889703, 0.02409206, 0.02352479, 0.03702839, 0.03276223, 0.0176459, 0.01070184, 0.03327461, 0.02374363, 0.05028204, 0.0460989, 0.01993296, 0.01438545, 0.02865274, 0.0244284, 0.05303326, 0.03747445, 0.02111238, 0.01055147, 0.04291166, 0.03592232, 0.05228364, 0.03431591, 0.02262821, 0.0126021, 0.03630409, 0.03152801, 0.04005884, 0.02810212, 0.01561534, 0.01021331, 0.01953066, 0.0299284, 0.03930061, 0.02155516, 0.03424308, 0.01502483, 0.02292142, 0.03274074, 0.03781162, 0.02917063, 0.03027977, 0.01311993, 0.02405746, 0.03826395, 0.04358537, 0.02629091, 0.02439689, 0.01057758, 0.0219486, 0.03850679, 0.03936212, 0.02886925, 0.01624273, 0.01055781, 0.01973646, 0.04441097, 0.0314705, 0.01660879, 0.01579745, 0.01003758, 0.0269994, 0.04338723, 0.02955935, 0.01584153, 0.01273669, 0.01304086, 0.02109822, 0.04201335, 0.02584153, 0.01730069, 0.01402507, 0.01624412, 0.02252805, 0.0470751, 0.02950647, 0.02170218, 0.01667997, 0.01513528, 0.02622472, 0.04440664, 0.03749624, 0.01675718, 0.01729734, 0.01577148, 0.0344611, 0.05380013, 0.05440276, 0.01445846, 0.01869641, 0.01670772, 0.03191398, 0.05108421, 0.04874098, 0.01315978, 0.01180334, 0.01185641, 0.02603791, 0.03506488, 0.04317658, 0.00941428, 0.01073666, 0.00961327, 0.0277439, 0.03839902, 0.03620031, 0.00838905, 0.00896656, 0.01226271, 0.02404322, 0.04060388, 0.04457084, 0.0100203, 0.01041507, 0.00905639, 0.02371397, 0.04646406, 0.03802456, 0.01025292, 0.00829391, 0.00983678, 0.02076205, 0.05415788, 0.03587162, 0.01349553, 0.00859538, 0.01345435, 0.03193416, 0.04032442, 0.0343588, 0.01079659, 0.00741091, 0.00992404, 0.03782499, 0.04086517, 0.05036492, 0.01444563, 0.01141954, 0.01844502, 0.03081563, 0.03991951, 0.03424003, 0.01109502, 0.00851275, 0.01789556, 0.03352426, 0.01845765, 0.03150297, 0.01012243, 0.01067998, 0.01442018, 0.027098, 0.02377372, 0.02709858, 0.01432388, 0.00810078, 0.01267236, 0.03199067, 0.02696464, 0.04303494, 0.01390508, 0.00825566, 0.02278312, 0.04163986, 0.03445484, 0.04998077, 0.02303051, 0.01377405, 0.0240635, 0.04833858, 0.03913751, 0.05065945, 0.02358176, 0.01784655, 0.03220239, 0.04316779, 0.04844418, 0.07631979, 0.04548734, 0.02574457, 0.04007521, 0.03158965, 0.04507645, 0.05595526, 0.02710211, 0.01908406, 0.0405954, 0.02731025, 0.03191573, 0.05457924, 0.01814309, 0.02146011, 0.03154617, 0.0218074, 0.0313691, 0.05832789, 0.02169586, 0.03496825, 0.04480437, 0.04312394, 0.03456692, 0.04589009, 0.01736499, 0.0212184, 0.03852009, 0.04126377, 0.02688708, 0.05438836, 0.02705776, 0.0328858, 0.04243433, 0.04526573, 0.02812032, 0.05451857, 0.03238869, 0.04122445, 0.02790823, 0.04667689, 0.0307634, 0.04902821, 0.02725369, 0.02579681, 0.02704132, 0.03228902, 0.02576262, 0.03770179, 0.02331797, 0.02630076, 0.03378487, 0.02916445, 0.03635053, 0.04408051, 0.01287348, 0.02084851, 0.01872392, 0.04517024, 0.01798273, 0.04533013, 0.01682364, 0.02808695, 0.03408462, 0.05248553, 0.01816827, 0.04009504, 0.02629034, 0.02517572, 0.01789919, 0.03815666, 0.01657686, 0.03720345, 0.01858549, 0.025754, 0.01420678, 0.02665195, 0.01757502, 0.02979597, 0.00978075, 0.01293293, 0.01219503, 0.02396841, 0.01397, 0.03101238, 0.01223465, 0.01180139, 0.01304823, 0.03014396, 0.01372948, 0.03995258, 0.0181792, 0.0137044, 0.01549777, 0.04072022, 0.01571344, 0.05411381, 0.02078033, 0.01883306, 0.0234971, 0.0350662, 0.01680599, 0.04350236, 0.01886981, 0.02485865, 0.02104913, 0.03701641, 0.02343203, 0.03669997, 0.02046896, 0.02605245, 0.01965027, 0.03964695, 0.02169077, 0.03731748, 0.02114474, 0.02424976, 0.02269138, 0.0328193, 0.02338269, 0.03623478, 0.01763264, 0.01896307, 0.0177777, 0.03037989, 0.01920958, 0.03815506, 0.0204842, 0.02407673, 0.02058407, 0.03748017, 0.03585226, 0.04031523, 0.02698741, 0.03008126, 0.02985515, 0.04585161, 0.04481271, 0.05026185, 0.03127513, 0.03149886, 0.02398013, 0.04165183, 0.06095274, 0.051218, 0.02921798, 0.03607934, 0.03241735, 0.03669781, 0.03328814, 0.04333385, 0.02654569, 0.03214643, 0.03182028, 0.03204203, 0.04131005, 0.04430985, 0.02517351, 0.04038889, 0.03712105, 0.03631095, 0.03514167, 0.04268929, 0.02059072, 0.03339104, 0.0310245, 0.0322801, 0.04640703, 0.04464834, 0.02883584, 0.03030844, 0.02971384, 0.03616352, 0.03943534, 0.0447573, 0.03104283, 0.0341556, 0.03987199, 0.04678703, 0.04795129, 0.04587376, 0.03154627, 0.04479618, 0.04053764, 0.05157538, 0.06103654, 0.06305635, 0.04079225, 0.05173288, 0.04859562, 0.05097202, 0.05483271, 0.04376579, 0.029458, 0.04285543, 0.02988794, 0.02656856, 0.03199809, 0.04336486, 0.02655181, 0.03384578, 0.03440821, 0.03131108, 0.03093146, 0.04222148, 0.02026759, 0.03308988, 0.04013632, 0.05739459, 0.04877945, 0.04891132, 0.02917903, 0.04951294, 0.05841253, 0.0606018, 0.04887144, 0.05019823, 0.02645794, 0.04484581, 0.06406794, 0.03823655, 0.0296228, 0.05717925, 0.02380124, 0.04161214, 0.06114368, 0.04319618, 0.02610053, 0.04569637, 0.01883328, 0.03548703, 0.04635729, 0.02992694, 0.01563764, 0.03912864, 0.01532458, 0.03272709, 0.04371464, 0.03888725, 0.01618466, 0.05218951, 0.0176905, 0.04722389, 0.05774521, 0.05020624, 0.04936406, 0.08680765, 0.08126196, 0.04555341, 0.03172931, 0.03749906, 0.03713798, 0.06205029, 0.03731848, 0.05055083, 0.04629853, 0.04084193, 0.03302617, 0.05443966, 0.02801992, 0.05126804, 0.04726515, 0.0329752, 0.02006065, 0.0413584, 0.02947589, 0.04354371, 0.04530103, 0.0474218, 0.03381566, 0.0602717, 0.03570747, 0.04541564, 0.04958083, 0.05465296, 0.0480724, 0.05529528, 0.04480852, 0.05606614, 0.06041363, 0.07920764, 0.07881036, 0.07454563, 0.05631427, 0.05833848, 0.07365845, 0.09309943, 0.10505364, 0.08188234, 0.07659844, 0.08595673, 0.08315922, 0.07897886, 0.07919639, 0.06456763, 0.05869115, 0.06531914, 0.05830597, 0.05633008, 0.06199867, 0.06281088, 0.0458587, 0.04776959, 0.04888635, 0.04639153, 0.05280717, 0.06397425, 0.04902357, 0.05425657, 0.0624168, 0.06287085, 0.04615619, 0.05714311, 0.03353005, 0.04846407, 0.0597008, 0.06689788, 0.06168768, 0.07878792, 0.04423238, 0.0679617, 0.07652558, 0.07724769, 0.08795398, 0.07093465, 0.06152093, 0.0805623, 0.07685515, 0.08376927, 0.11692812, 0.0702628, 0.05187734, 0.06631583, 0.05974954, 0.06179679, 0.08774273, 0.06286697, 0.03193094, 0.0545973, 0.05190248, 0.05927891, 0.08691081, 0.07222722, 0.03846801, 0.05018338, 0.05270243, 0.05579934, 0.05800758, 0.05180015, 0.03486901, 0.05432015, 0.04739611, 0.05985309, 0.0585946, 0.0603773, 0.03840885, 0.05120012, 0.0495479, 0.08206575, 0.07842947, 0.06363974, 0.04309367, 0.05508805, 0.05843529, 0.0838381, 0.081562, 0.08465168, 0.06819931, 0.06935404, 0.07100905, 0.08417131, 0.09433075, 0.0926032, 0.07982898, 0.07326565, 0.05699028, 0.04711584, 0.04229462, 0.06029973, 0.06510241, 0.05407031, 0.04360195, 0.03992559, 0.03410365, 0.04728691, 0.03059268, 0.03306087, 0.04245548, 0.0399287, 0.04061269, 0.04933818, 0.04073611, 0.04448682, 0.06032858, 0.07962564, 0.08329926, 0.07349776, 0.06592602, 0.05988543, 0.08555613, 0.08223265, 0.09988573, 0.08836036, 0.08594449, 0.06005839, 0.08056046, 0.07302254, 0.08874839, 0.09749562, 0.08548699, 0.05921137, 0.06959295, 0.07943769, 0.08199333, 0.08645514, 0.05826596, 0.04937714, 0.05292207, 0.06937347, 0.06649929, 0.05617796, 0.04262169, 0.04514498, 0.06284454, 0.07320251, 0.06519249, 0.05673395, 0.04472459, 0.04706708, 0.07270091, 0.07350003, 0.08140675, 0.05898209, 0.0570424, 0.05389247, 0.08299502, 0.08685437, 0.09834424, 0.06272448, 0.07091198, 0.06504912, 0.09045263, 0.07312915, 0.09430205, 0.07077987, 0.06508572, 0.05385929, 0.0750223, 0.07713387, 0.10005224, 0.07998301, 0.06231495, 0.05357626, 0.07104719, 0.06320985, 0.08865561, 0.06206256, 0.05369265, 0.03890457, 0.04698064, 0.04095052, 0.07036246, 0.05551119, 0.05215594, 0.03986429, 0.072863, 0.0441249, 0.06648707, 0.059787, 0.06361871, 0.04158816, 0.08029614, 0.05375868, 0.08727317, 0.07219224, 0.06276011, 0.04483292, 0.07595152, 0.04952342, 0.08991896, 0.07262614, 0.06095364, 0.0565211, 0.06974071, 0.03836752, 0.07121716, 0.05438649, 0.05131046, 0.04971767, 0.05345422, 0.03334383, 0.05554753, 0.05351714, 0.0380354, 0.03869031, 0.06338, 0.03283731, 0.05460415, 0.05018833, 0.04585424, 0.04048473, 0.06850846, 0.04491865, 0.05513648, 0.06074435, 0.04610803, 0.05442815, 0.07997052, 0.07650486, 0.0791719, 0.06616538, 0.06016335, 0.05269871, 0.08182701, 0.05349469, 0.08259176, 0.08433671, 0.06707831, 0.05938239, 0.07357525, 0.07303526, 0.09111884, 0.08702014, 0.06695246, 0.05200916, 0.06672365, 0.05659332, 0.06068693, 0.0573807, 0.03324958, 0.04818294, 0.04815494, 0.03740771, 0.04697454, 0.06928983, 0.0421223, 0.04522138, 0.04965902, 0.03163762, 0.03810509, 0.04751835, 0.03641021, 0.03914395, 0.04934077, 0.0455685, 0.0606153, 0.06092714, 0.06883078, 0.06378927, 0.0638696, 0.07985994, 0.09739384, 0.07700962, 0.08085559, 0.07786655, 0.0711915, 0.08918194, 0.1019433, 0.07727757, 0.08967263, 0.09405839, 0.06882517, 0.0855264, 0.09717934, 0.10602975, 0.08001839, 0.06780945, 0.05801102, 0.07544271, 0.09517558, 0.09539714, 0.06170826, 0.05821907, 0.05701401, 0.05833877, 0.07151205, 0.09649723, 0.08126084, 0.0627963, 0.08636385, 0.05877326, 0.07841074, 0.12143763, 0.08572613, 0.06155133, 0.09113097, 0.06853874, 0.06802785, 0.08396367, 0.06719194, 0.04741314, 0.07331476, 0.04470737, 0.06989735, 0.05619003, 0.06427211, 0.06311147, 0.08403345, 0.05309726, 0.07316245, 0.07548279, 0.0768198, 0.09134129, 0.07823344, 0.05336776, 0.05720763, 0.03976433, 0.0444407, 0.03872967, 0.05852813, 0.03195271, 0.05885388, 0.04410207, 0.02292196, 0.03312439, 0.04061524, 0.05635158, 0.08805404, 0.06946319, 0.05575254, 0.05870956, 0.06188458, 0.05650114, 0.08113606, 0.07823718, 0.05211807, 0.05279697, 0.06829865, 0.05217972, 0.08136921, 0.0674126, 0.04360048, 0.04172989, 0.05866473, 0.03147292, 0.07891188, 0.08116333, 0.05641994, 0.06144955, 0.06603988, 0.04113936, 0.07974173, 0.07208403, 0.04300354, 0.05534371, 0.06050886, 0.03565139, 0.06191167, 0.07303671, 0.03754805, 0.06356798, 0.0687933, 0.0447239, 0.08376112, 0.10703968, 0.06998368, 0.08746144, 0.0961443, 0.07582413, 0.10306517, 0.12963495, 0.07567678, 0.07910953, 0.10091235, 0.07748266, 0.12331592, 0.14616294, 0.07288932, 0.07281756, 0.0997325, 0.06988164, 0.11074612, 0.12942125, 0.05571792, 0.07390948, 0.10010695, 0.06493916, 0.09816258, 0.11773366, 0.04752848, 0.06767306, 0.08997846, 0.06113863, 0.09170609, 0.09790682, 0.04157706, 0.05643338, 0.07417454, 0.04774448, 0.06510808, 0.07585422, 0.03033732, 0.05879486, 0.08376236, 0.04706419, 0.06614645, 0.08277591, 0.03439499, 0.0560969, 0.06758974, 0.03680604, 0.07224713, 0.08935364, 0.03054938, 0.05456915, 0.07113615, 0.04385395, 0.08499215, 0.09977178, 0.03905055, 0.04126767, 0.0678919, 0.03692011, 0.07707939, 0.09597866, 0.03566545, 0.04696836, 0.06236017, 0.03942668, 0.04862303, 0.07392885, 0.02946625, 0.03193918, 0.05293339, 0.03077386, 0.04336639, 0.05445151, 0.0291165, 0.03421743, 0.0545422, 0.03692728, 0.06314138, 0.06484829, 0.03571988, 0.03121646, 0.06102066, 0.04501525, 0.07462529, 0.07139195, 0.04627121, 0.0440289, 0.05904043, 0.05145041, 0.08681758, 0.0482119, 0.04278155, 0.04469533, 0.05641196, 0.04530108, 0.08278871, 0.06082693, 0.03543809, 0.04941806, 0.0616477, 0.04613953, 0.07386503, 0.0672619, 0.03475948, 0.04246652, 0.05319662, 0.04034317, 0.08428238, 0.07323712, 0.03298362, 0.04058013, 0.08352838, 0.04343949, 0.07934032, 0.07119481, 0.07145905, 0.04971108, 0.08191844, 0.03542135, 0.06349227, 0.06640044, 0.04426119, 0.04413846, 0.06010238, 0.02932042, 0.06921853, 0.07390867, 0.05227194, 0.04385787, 0.05854379, 0.0354293, 0.08248223, 0.07712842, 0.05864138, 0.03988545, 0.04595092, 0.03381819, 0.07279187, 0.05587753, 0.04802879, 0.02586181, 0.03570846, 0.01805509, 0.04119869, 0.02263077, 0.0266886, 0.0325105, 0.04832631, 0.02765497, 0.04914821, 0.03553742, 0.03225629, 0.03768257, 0.07009636, 0.03945571, 0.06987939, 0.04253272, 0.03263695, 0.03685473, 0.06457172, 0.04027447, 0.07064143, 0.04735029, 0.05760563, 0.04468453, 0.06007984, 0.0419863, 0.07830717, 0.05863567, 0.04978887, 0.04549514, 0.05026322, 0.03325008, 0.07222304, 0.06391229, 0.03795331, 0.03547692, 0.03819801, 0.0330324, 0.06412621, 0.04839334, 0.03505311, 0.03576593, 0.04222804, 0.02629217, 0.06844422, 0.04777896, 0.02832803, 0.03096148, 0.04862951, 0.02085739, 0.07445372, 0.04469029, 0.04065431, 0.03894548, 0.05767865, 0.02144159, 0.06966804, 0.03746673, 0.04432638, 0.04116603, 0.06910553, 0.01844701, 0.07291249, 0.03936044, 0.0544329, 0.04540563, 0.07141241, 0.0353367, 0.09869538, 0.04221121, 0.05556321, 0.04759938, 0.05586455, 0.02164407, 0.0763992, 0.03069707, 0.03876643, 0.04321825, 0.03322304, 0.01469214, 0.05332485, 0.02820072, 0.02339433, 0.0245254, 0.02787882, 0.01804799, 0.0432291, 0.02316671, 0.02806297, 0.02628626, 0.05577189, 0.02548234, 0.06216228, 0.02479706, 0.03297282, 0.03134124, 0.05914716, 0.03081049, 0.05414884, 0.03419521, 0.03824001, 0.02581582, 0.06163549, 0.03332263, 0.05857773, 0.04407507, 0.04026361, 0.03049833, 0.07358419, 0.02945202, 0.07331089, 0.03627383, 0.04881016, 0.03095271, 0.05802887, 0.02723356, 0.06024986, 0.03395214, 0.0383241, 0.03023098, 0.05913356, 0.02109187, 0.06037473, 0.0310146, 0.03605255, 0.02950723, 0.06557118, 0.02543795, 0.06026813, 0.03027091, 0.04113735, 0.03344121, 0.07425067, 0.03004588, 0.06817383, 0.03224682, 0.04501601, 0.03694437, 0.06590139, 0.02677017, 0.05680832, 0.03449712, 0.04143982, 0.03599315, 0.05363468, 0.02851927, 0.04701547, 0.02497396, 0.02883684, 0.02975783, 0.05996437, 0.02520843, 0.05958854, 0.02814556, 0.02324865, 0.02594764, 0.0526756, 0.0245755, 0.06933831, 0.02307061, 0.02874635, 0.02590102, 0.05714738, 0.02815852, 0.06000333, 0.02198584, 0.02845894, 0.02715148, 0.06921558, 0.03384047, 0.07855046, 0.028832, 0.04299415, 0.02833067, 0.06952084, 0.03134432, 0.0570639, 0.01907209, 0.03282071, 0.03112162, 0.04985276, 0.0331642, 0.04937854, 0.02109275, 0.03316594, 0.03876204, 0.0524831, 0.02762015, 0.05474268, 0.02012051, 0.02753038, 0.02781275, 0.03764549, 0.01841047, 0.04301037, 0.01607633, 0.02610697, 0.02753861, 0.03577868, 0.02779335, 0.05602416, 0.02945252, 0.0432448, 0.04094735, 0.03744549, 0.02830473, 0.04332312, 0.03740855, 0.02512716, 0.02665168, 0.04320181, 0.0197529, 0.02591044, 0.02044369, 0.01793183, 0.02173709, 0.04779821, 0.01665083, 0.02362162, 0.01466158, 0.01503581, 0.02198993, 0.04259847, 0.0145546, 0.02359054, 0.01235333, 0.01025884, 0.0176603, 0.02942145, 0.01054393, 0.02176692, 0.01572192, 0.01351161, 0.01511519, 0.03321601, 0.01069507, 0.01978272, 0.01378202, 0.01047233, 0.00985352, 0.02544025, 0.00875631, 0.01142335, 0.01008299, 0.00791949, 0.01074435, 0.02718509, 0.00952233, 0.01573352, 0.01298898, 0.00891528, 0.01141013, 0.02801114, 0.00777133, 0.01403812, 0.0102298, 0.0092926, 0.00846038, 0.022371, 0.00801618, 0.01334113, 0.0104113, 0.00967447, 0.00913324, 0.02030482, 0.00880105, 0.01404338, 0.01368431, 0.01198947, 0.00878541, 0.01302709, 0.00709376, 0.00864, 0.01033041, 0.00933396, 0.00728025, 0.0158068, 0.00732674, 0.01142209, 0.01083057, 0.00992424, 0.00880101, 0.02375505, 0.00872269, 0.01251785, 0.01258707, 0.00875735, 0.01068443, 0.02674548, 0.01007256, 0.02026328, 0.02692839, 0.01389148, 0.0141214, 0.02438171, 0.00732832, 0.01078097, 0.01553188, 0.01112169, 0.00901247, 0.01865138, 0.00579972, 0.00775671, 0.01059086, 0.00942924, 0.0104997, 0.0212073, 0.00578775, 0.00925962, 0.01081834, 0.00688262, 0.01195865, 0.01951107, 0.00547816, 0.00875303, 0.01092527, 0.00862014, 0.01140931, 0.02264137, 0.00551638, 0.0135819, 0.00886103, 0.00845169, 0.01065242, 0.02068145, 0.00638542, 0.01016392, 0.00879418, 0.00938595, 0.01200484, 0.02264635, 0.00850279, 0.00923681, 0.00905645, 0.00823698, 0.01117467, 0.02319353, 0.00703933, 0.01195775, 0.0070372, 0.01031779, 0.01139992, 0.02757763, 0.00759808, 0.01211242, 0.00732926, 0.00808736, 0.01047813, 0.01904776, 0.00945607, 0.01324945, 0.00857697, 0.00987609, 0.0112015, 0.02217337, 0.01046579, 0.01532068, 0.00850578, 0.01257461, 0.0152475, 0.01523119, 0.0087623, 0.01416339, 0.00742138, 0.01138139, 0.02469672, 0.02114023, 0.00977581, 0.02122867, 0.00702158, 0.01036304, 0.0230023, 0.03131769, 0.00582861, 0.01632466, 0.00909827, 0.00881391, 0.02911111, 0.04224922, 0.00754749, 0.02602851, 0.01674561, 0.01553352, 0.03625253, 0.03605558, 0.007716, 0.02046926, 0.01387826, 0.0148162, 0.04727543, 0.0378968, 0.01597788, 0.01910517, 0.0124827, 0.01451847, 0.02952698, 0.02951768, 0.01191657, 0.0209471, 0.01693512, 0.01574434, 0.02961419, 0.02425786, 0.00679114, 0.0172391, 0.01255764, 0.01674174, 0.02698218, 0.0208937, 0.00727975, 0.01890799, 0.01431361, 0.01789091, 0.02799198, 0.02292288, 0.00702312, 0.02142913, 0.01608038, 0.01476237, 0.03002045, 0.0394892, 0.01196262, 0.02939781, 0.01571761, 0.01385981, 0.02703816, 0.03250926, 0.02336163, 0.02969401, 0.01872805, 0.0164848, 0.03295211, 0.03121891, 0.0050469, 0.01922784, 0.01525379, 0.01612467, 0.03220221, 0.0227155, 0.00609322, 0.02306844, 0.02086941, 0.02071202, 0.0373771, 0.03627514, 0.01336465, 0.02896059, 0.02107422, 0.02140103, 0.03778648, 0.03081855, 0.01019468, 0.02960803, 0.02285867, 0.02075597, 0.03191489, 0.02969887, 0.01553809, 0.03254948, 0.02540005, 0.0192263, 0.04340094, 0.03819519, 0.0202187, 0.03012411, 0.02577434, 0.0214635, 0.04816032, 0.04055751, 0.01775586, 0.0296391, 0.02171268, 0.02487931, 0.04937417, 0.03998551, 0.01104102, 0.0253495, 0.0256236, 0.02362101, 0.04638056, 0.04606843, 0.01819623, 0.02945426, 0.02750212, 0.02753493, 0.0477648, 0.04942567, 0.02564177, 0.0326831, 0.03553869, 0.03102251, 0.04979304, 0.05216309, 0.02368064, 0.03383392, 0.03819878, 0.0327764, 0.05007786, 0.05474927, 0.03393468, 0.04846071, 0.03627409, 0.03027471, 0.05725839, 0.0679609, 0.03096637, 0.04666542, 0.04043787, 0.03756946, 0.05203323, 0.05952004, 0.02969931, 0.04372345, 0.0399824, 0.03724897, 0.0400621, 0.05640969, 0.02593976, 0.03944182, 0.03383417, 0.04360987, 0.04395286, 0.0482531, 0.03491694, 0.03594925, 0.03550107, 0.03321117, 0.03476559, 0.04083005, 0.02514447, 0.03379909, 0.04058693, 0.03079426, 0.03127665, 0.04444935, 0.02413215, 0.03703543, 0.03198261, 0.02763723, 0.02842617, 0.04806407, 0.02608302, 0.04129898, 0.03160232, 0.03525307, 0.04096246, 0.05542495, 0.03391311, 0.05264087, 0.03861931, 0.04495737, 0.04770206, 0.06813531, 0.03097305, 0.05070804, 0.05095043, 0.05456458, 0.06305316, 0.07298892, 0.04303776]
},
"intron":
{"first": [0.90164185, 0.9334522, 0.73997545, 0.87117237, 0.8857667, 0.8491692, 0.90220946, 0.9218514, 0.7881547, 0.869547, 0.8851901, 0.8572807, 0.8886933, 0.9225795, 0.781723, 0.8704765, 0.8426822, 0.84343845, 0.88728726, 0.89469326, 0.8140465, 0.8462164, 0.82573944, 0.7662391, 0.8857371, 0.88950986, 0.83158094, 0.8473775, 0.8145627, 0.8115323, 0.8992142, 0.90566534, 0.833014, 0.82938486, 0.7752482, 0.6965533, 0.871692, 0.8686505, 0.802224, 0.8449683, 0.77419925, 0.6921917, 0.85588104, 0.8449948, 0.8049684, 0.83720374, 0.7847605, 0.6946617, 0.86632466, 0.8532674, 0.8130748, 0.83692956, 0.7987542, 0.7215603, 0.87079763, 0.8608052, 0.8102194, 0.8496936, 0.8064247, 0.7355531, 0.8698093, 0.8672774, 0.81526387, 0.8486635, 0.80774844, 0.74220866, 0.8743773, 0.86423695, 0.8177262, 0.8367466, 0.7959397, 0.7245699, 0.87524796, 0.8721577, 0.800299, 0.83779234, 0.7898379, 0.69849586, 0.86045545, 0.87177193, 0.8009385, 0.82814354, 0.81066906, 0.72785956, 0.8658287, 0.8923543, 0.8265127, 0.8382329, 0.82203746, 0.73888886, 0.876339, 0.8886049, 0.828992, 0.8417541, 0.82459176, 0.73924685, 0.88718796, 0.8923919, 0.8350643, 0.8427654, 0.8257374, 0.7151753, 0.89016587, 0.884609, 0.8134048, 0.8334931, 0.8039764, 0.6890652, 0.8841414, 0.87169856, 0.76922196, 0.8316799, 0.74455374, 0.6596906, 0.8405466, 0.8449033, 0.7655346, 0.824217, 0.7695043, 0.6661747, 0.8198997, 0.82763934, 0.75746936, 0.8002246, 0.7830464, 0.66626847, 0.8210495, 0.8301482, 0.7651265, 0.80852497, 0.8049154, 0.6923174, 0.83900553, 0.8167251, 0.78492403, 0.8194502, 0.8293585, 0.70598876, 0.82928216, 0.7775897, 0.72664213, 0.7781019, 0.785638, 0.67982894, 0.79011667, 0.7707753, 0.7081291, 0.7709028, 0.7790633, 0.6420465, 0.7914786, 0.764455, 0.6950798, 0.7582656, 0.7561634, 0.6826706, 0.7924144, 0.7647944, 0.70704967, 0.76093507, 0.763352, 0.6923268, 0.8004689, 0.80753815, 0.70842344, 0.77206165, 0.7189415, 0.6764518, 0.78394765, 0.79276675, 0.6824899, 0.75878626, 0.7396162, 0.6943086, 0.8157556, 0.813675, 0.6761709, 0.7186634, 0.6831001, 0.63623697, 0.80290717, 0.789885, 0.63669795, 0.71538097, 0.68203336, 0.627002, 0.8230156, 0.7390116, 0.6407535, 0.7080277, 0.69618344, 0.5666479, 0.7889502, 0.7182884, 0.6463242, 0.7484428, 0.71526057, 0.6221746, 0.8093975, 0.80190164, 0.65686965, 0.7409551, 0.7327221, 0.6677706, 0.7976152, 0.8128967, 0.67269456, 0.77288026, 0.78238285, 0.70537436, 0.8018571, 0.8376238, 0.7137968, 0.7936825, 0.7703852, 0.72276807, 0.84000945, 0.83653367, 0.7295557, 0.6693667, 0.6503664, 0.61169904, 0.6885948, 0.6507291, 0.5472035, 0.60737735, 0.6623212, 0.59636766, 0.6843974, 0.67089, 0.5527923, 0.63531125, 0.67361856, 0.61580145, 0.72619236, 0.7465695, 0.64314556, 0.69923973, 0.7436919, 0.6657678, 0.76688385, 0.8048476, 0.6837112, 0.71601474, 0.7571415, 0.6578319, 0.7985652, 0.78296536, 0.6504994, 0.65844196, 0.76921785, 0.67379755, 0.80333644, 0.7638332, 0.6323905, 0.67077875, 0.72813034, 0.6428278, 0.67323345, 0.61741453, 0.5364066, 0.5677456, 0.67283875, 0.59605134, 0.65944725, 0.6238889, 0.5929803, 0.6106537, 0.65307295, 0.56866705, 0.551965, 0.55755234, 0.5420079, 0.57660306, 0.62667185, 0.59429777, 0.5779472, 0.60516906, 0.5697338, 0.7203933, 0.6817125, 0.60656655, 0.677675, 0.66214794, 0.5922403, 0.6534303, 0.7449388, 0.65776455, 0.73424625, 0.6794246, 0.59668016, 0.63862234, 0.6995169, 0.6224708, 0.7255944, 0.67509705, 0.57921445, 0.65018284, 0.6963071, 0.59956723, 0.65107757, 0.6501571, 0.5848351, 0.63915443, 0.70086724, 0.61657715, 0.6793233, 0.7570183, 0.667995, 0.7197775, 0.75041395, 0.67354274, 0.7562069, 0.84009206, 0.76230764, 0.8274851, 0.8684716, 0.800226, 0.8529862, 0.9021211, 0.8091132, 0.8512983, 0.88959056, 0.8232927, 0.88363135, 0.9261139, 0.8446924, 0.8644664, 0.91294265, 0.8722492, 0.90796316, 0.9291067, 0.84135675, 0.8906213, 0.91097873, 0.89644235, 0.912712, 0.9567417, 0.8852232, 0.9157861, 0.9305657, 0.91173595, 0.9113516, 0.94984686, 0.8825739, 0.91608554, 0.93374413, 0.91531104, 0.90719, 0.95203197, 0.8734948, 0.92455184, 0.9299409, 0.92867005, 0.9160981, 0.9568403, 0.88150096, 0.92250615, 0.9377932, 0.9365418, 0.932957, 0.95936054, 0.8696252, 0.91668224, 0.93440545, 0.94161755, 0.94356614, 0.9543009, 0.8577189, 0.9045656, 0.91794187, 0.9325374, 0.9334905, 0.94839865, 0.8412113, 0.87955886, 0.9129276, 0.9209075, 0.92565155, 0.9448387, 0.841293, 0.8889915, 0.90817076, 0.90565366, 0.9111648, 0.94433266, 0.84333044, 0.88287306, 0.91396946, 0.91867524, 0.92491114, 0.9560564, 0.8667148, 0.9095774, 0.9275051, 0.9302521, 0.9323483, 0.956738, 0.88252085, 0.91629255, 0.94013435, 0.94300026, 0.94116175, 0.96019083, 0.8703246, 0.9167718, 0.9440585, 0.94656664, 0.94016427, 0.96036482, 0.88970459, 0.91662437, 0.929077, 0.9340336, 0.93599457, 0.9551088, 0.87775075, 0.89866084, 0.9412661, 0.9326713, 0.9418575, 0.9594883, 0.86956424, 0.9173805, 0.9484171, 0.93392193, 0.9244859, 0.9649724, 0.86832166, 0.9248617, 0.94871885, 0.9333072, 0.93467313, 0.96446747, 0.9074369, 0.924648, 0.95334995, 0.94259864, 0.9442522, 0.96323085, 0.9076302, 0.9223208, 0.9517682, 0.9466941, 0.9447774, 0.9645565, 0.906209, 0.9046865, 0.9424812, 0.94159853, 0.9364482, 0.9653106, 0.9051729, 0.90371984, 0.9454114, 0.9451384, 0.93379164, 0.96953946, 0.9045728, 0.9100823, 0.9478141, 0.9467504, 0.91866434, 0.9629978, 0.88640875, 0.90453744, 0.9520386, 0.94731385, 0.91474056, 0.9568611, 0.8770431, 0.9046146, 0.9519713, 0.9481815, 0.92496365, 0.96316403, 0.8882479, 0.8991997, 0.9509332, 0.9434855, 0.9220416, 0.9639513, 0.89304477, 0.8988887, 0.9476338, 0.9330041, 0.9111411, 0.95814705, 0.8868742, 0.8691271, 0.9284629, 0.9157992, 0.896845, 0.9543141, 0.8807892, 0.8616787, 0.9227472, 0.90732354, 0.86070144, 0.94740844, 0.8601756, 0.8521498, 0.9229148, 0.916993, 0.86774087, 0.9480622, 0.8574654, 0.8642008, 0.9269888, 0.93098277, 0.8843413, 0.9505048, 0.8578566, 0.85856426, 0.93296444, 0.93941027, 0.88964665, 0.9415407, 0.8346285, 0.8427146, 0.92495066, 0.9389337, 0.894523, 0.9433238, 0.82330143, 0.85818684, 0.9277849, 0.9322422, 0.88027865, 0.94295067, 0.795719, 0.83901435, 0.91986966, 0.92726463, 0.84848577, 0.9393474, 0.774906, 0.8077122, 0.9245119, 0.9247658, 0.8668071, 0.9431861, 0.8041681, 0.8480358, 0.9413498, 0.9393753, 0.90752965, 0.950725, 0.83517677, 0.8541502, 0.9428255, 0.9386645, 0.9120802, 0.948207, 0.8241534, 0.84085524, 0.9319965, 0.9339926, 0.9025289, 0.9537354, 0.8403589, 0.8534826, 0.93009263, 0.9295723, 0.9178014, 0.95628244, 0.8497717, 0.8599786, 0.93515897, 0.9259068, 0.90657675, 0.9531087, 0.83440083, 0.8677135, 0.9408717, 0.9252773, 0.9185167, 0.9560855, 0.849534, 0.8886118, 0.9397106, 0.9288558, 0.9100428, 0.9495553, 0.86052483, 0.8797854, 0.94091684, 0.9388203, 0.9164364, 0.95197237, 0.8731477, 0.88261855, 0.93449706, 0.93878055, 0.9174018, 0.9505728, 0.8519215, 0.88081956, 0.93100953, 0.9363092, 0.8956879, 0.948094, 0.81952244, 0.88049394, 0.93143725, 0.92600197, 0.88130075, 0.9469381, 0.8170322, 0.8938029, 0.9267546, 0.91929257, 0.84701055, 0.93609816, 0.78463954, 0.8822853, 0.9267128, 0.92409337, 0.88069487, 0.9441525, 0.8162634, 0.90719885, 0.9359707, 0.9352525, 0.8879388, 0.94999254, 0.83159435, 0.91631186, 0.9336818, 0.9356649, 0.8925908, 0.94975334, 0.8151977, 0.9087661, 0.9362181, 0.9394971, 0.89203954, 0.9561687, 0.8081726, 0.9083163, 0.9350615, 0.9447979, 0.8763279, 0.95592326, 0.8412954, 0.8984873, 0.930167, 0.9364892, 0.86433846, 0.954569, 0.84596497, 0.88771725, 0.9156894, 0.9306197, 0.8563448, 0.94498426, 0.8343729, 0.88276076, 0.9013978, 0.93691725, 0.8414786, 0.9418675, 0.8430028, 0.8742858, 0.914036, 0.9415827, 0.84438133, 0.9319114, 0.83697456, 0.88446426, 0.92681295, 0.94654274, 0.85883945, 0.9267298, 0.8443348, 0.86770856, 0.90935266, 0.9441944, 0.8385711, 0.92505217, 0.82154775, 0.8220402, 0.8896193, 0.92877513, 0.8224299, 0.9121004, 0.84398574, 0.8189445, 0.86238784, 0.9137137, 0.760407, 0.8908913, 0.78342927, 0.82712346, 0.885906, 0.92116123, 0.7758481, 0.8958281, 0.77409554, 0.824525, 0.8931369, 0.9179062, 0.76110226, 0.9073376, 0.78449935, 0.8211738, 0.88801783, 0.9302523, 0.7605754, 0.91323656, 0.7729025, 0.8215706, 0.88113654, 0.93476766, 0.7610761, 0.91229826, 0.74833757, 0.7943097, 0.91022146, 0.9411178, 0.7702455, 0.90351504, 0.7577452, 0.8224611, 0.88712204, 0.92348486, 0.76335114, 0.89910024, 0.7920159, 0.8478947, 0.8912013, 0.9261721, 0.7657132, 0.9045371, 0.79477555, 0.8672506, 0.88631576, 0.9303994, 0.76504666, 0.90951777, 0.80054235, 0.8458562, 0.89195067, 0.9344975, 0.7797578, 0.9102168, 0.79016644, 0.85032433, 0.89105695, 0.93934214, 0.77591985, 0.90753585, 0.80326277, 0.8234229, 0.8928824, 0.94698864, 0.79261804, 0.9192755, 0.79400206, 0.80384046, 0.9021327, 0.9481502, 0.76647514, 0.9155699, 0.7850548, 0.8215802, 0.90636456, 0.95080936, 0.804441, 0.91400033, 0.81807125, 0.8373194, 0.90914017, 0.94578147, 0.8015538, 0.9266246, 0.8242593, 0.848309, 0.89778054, 0.94007164, 0.8157127, 0.9264326, 0.8086523, 0.8405896, 0.89480424, 0.94142735, 0.79814017, 0.9278154, 0.8200939, 0.8333625, 0.89172125, 0.9437859, 0.78882456, 0.93600166, 0.8325597, 0.8501097, 0.9006112, 0.9516144, 0.8298809, 0.9421348, 0.835069, 0.84646505, 0.8808811, 0.93563306, 0.8477405, 0.93596095, 0.81236684, 0.8447518, 0.8701065, 0.9402495, 0.8417767, 0.9380202, 0.79268426, 0.8544304, 0.8715274, 0.9431139, 0.8429149, 0.94665766, 0.79030937, 0.87636256, 0.8706991, 0.9432171, 0.83127815, 0.9460107, 0.7818867, 0.8676356, 0.86957544, 0.9386426, 0.8510315, 0.952732, 0.82809025, 0.8821337, 0.8994988, 0.9469527, 0.8450059, 0.95034, 0.8076612, 0.8847841, 0.8974856, 0.9510393, 0.8336476, 0.94759196, 0.79054797, 0.8973611, 0.8915208, 0.9514869, 0.80748475, 0.9412498, 0.8271014, 0.89140683, 0.8881147, 0.95408535, 0.824329, 0.93919563, 0.8360876, 0.8558566, 0.87683934, 0.9584411, 0.8166969, 0.95085, 0.860593, 0.8723975, 0.88324255, 0.96326506, 0.8182242, 0.9526244, 0.86163944, 0.8627046, 0.873322, 0.95489573, 0.83437854, 0.94993025, 0.85811144, 0.89486915, 0.895125, 0.94807893, 0.8298785, 0.93838656, 0.8563527, 0.9090088, 0.9066332, 0.9526207, 0.84786737, 0.9397658, 0.88820356, 0.9231871, 0.91237885, 0.9494445, 0.83150077, 0.93487716, 0.89261687, 0.92023194, 0.9127968, 0.9361978, 0.7774153, 0.9342514, 0.8740895, 0.902838, 0.8999537, 0.9324983, 0.7736594, 0.9454921, 0.86340374, 0.8903718, 0.90278155, 0.924077, 0.8182973, 0.9405496, 0.87221116, 0.875055, 0.8827478, 0.90218073, 0.7934827, 0.9257948, 0.81314635, 0.8742007, 0.87750626, 0.9027156, 0.7884154, 0.9210816, 0.80504256, 0.896271, 0.8819443, 0.90139264, 0.76783293, 0.9270339, 0.7805113, 0.8811676, 0.85572124, 0.8849319, 0.7373945, 0.9308226, 0.82288426, 0.87638783, 0.85497993, 0.8626857, 0.7718918, 0.95092845, 0.8980939, 0.8906577, 0.9091601, 0.916955, 0.8516248, 0.9504435, 0.88932776, 0.86886317, 0.90636843, 0.9196338, 0.85934836, 0.9600283, 0.91716224, 0.9243277, 0.9353184, 0.9355368, 0.8865549, 0.9625125, 0.9354112, 0.934107, 0.9402593, 0.91905177, 0.87267584, 0.96710414, 0.93191284, 0.92544204, 0.937927, 0.93375695, 0.8848569, 0.9529501, 0.91614276, 0.9277952, 0.9291497, 0.9273838, 0.9087403, 0.94861305, 0.91228455, 0.90962565, 0.9203882, 0.9233821, 0.88281715, 0.93690574, 0.89894426, 0.87982196, 0.90839565, 0.92497087, 0.9022937, 0.93275046, 0.9162567, 0.90861654, 0.9168776, 0.9323274, 0.9271236, 0.9320073, 0.9211176, 0.9113941, 0.917061, 0.93673015, 0.9315641, 0.94202656, 0.9276305, 0.91733867, 0.93007684, 0.95334053, 0.9452461, 0.9569099, 0.93985254, 0.9275599, 0.9395671, 0.9557837, 0.94945544, 0.9565688, 0.933953, 0.9279216, 0.943538, 0.9539699, 0.9502537, 0.960897, 0.938216, 0.9214937, 0.9296217, 0.9530927, 0.94976556, 0.9562189, 0.93603516, 0.9375335, 0.9429375, 0.9585619, 0.95367664, 0.96779245, 0.9549329, 0.95627826, 0.95039064, 0.9655033, 0.9622888, 0.97184944, 0.9586078, 0.9628396, 0.95965606, 0.9656182, 0.96472263, 0.97129005, 0.96206737, 0.9642579, 0.9588104, 0.9673081, 0.9576476, 0.9673283, 0.95666194, 0.95771134, 0.95977557, 0.96708137, 0.96211076, 0.9696556, 0.952829, 0.95807326, 0.95135707, 0.96393216, 0.9606853, 0.96922415, 0.95561975, 0.95721114, 0.9512637, 0.9632805, 0.9595248, 0.96998256, 0.95385164, 0.9549902, 0.9531959, 0.95971274, 0.9484115, 0.95957047, 0.93601084, 0.93692374, 0.9317131, 0.9555761, 0.94804835, 0.9638244, 0.9510693, 0.9434106, 0.95202315, 0.9665032, 0.95570415, 0.963246, 0.9429087, 0.9379892, 0.93599665, 0.9587938, 0.9511579, 0.9631719, 0.94230145, 0.9303069, 0.9318287, 0.9508192, 0.94335204, 0.95872504, 0.93383217, 0.9301659, 0.93268305, 0.9556594, 0.9476151, 0.9604752, 0.93903553, 0.9427793, 0.9410924, 0.95795304, 0.9436258, 0.96247596, 0.9433415, 0.9501995, 0.9470081, 0.9583389, 0.9442203, 0.96557504, 0.9529513, 0.9449622, 0.94234455, 0.95825934, 0.9325608, 0.96011907, 0.94340706, 0.9396859, 0.93558824, 0.9493268, 0.9281086, 0.9622764, 0.9445902, 0.9398416, 0.94345874, 0.9532849, 0.9332503, 0.96339357, 0.9519355, 0.94638723, 0.9517496, 0.9609476, 0.9547013, 0.9687053, 0.9524724, 0.951748, 0.95186543, 0.9662397, 0.95693344, 0.9716208, 0.96144474, 0.9586257, 0.95543474, 0.9657092, 0.9448388, 0.9637109, 0.95494735, 0.95172274, 0.9482389, 0.9614802, 0.9450073, 0.96962905, 0.9576756, 0.958173, 0.9604977, 0.9687017, 0.9505075, 0.9696269, 0.95138955, 0.9546485, 0.946352, 0.95597345, 0.92421126, 0.95693076, 0.93771446, 0.9329325, 0.930769, 0.9366244, 0.9168964, 0.96034825, 0.946466, 0.95250773, 0.9577649, 0.960379, 0.9486354, 0.9759592, 0.95437014, 0.9560887, 0.96365684, 0.9604347, 0.9382564, 0.96876806, 0.94931525, 0.94823307, 0.9563608, 0.9573987, 0.94768864, 0.9699107, 0.9545692, 0.95616645, 0.96210676, 0.96344966, 0.94484556, 0.96863437, 0.9518741, 0.9543126, 0.9594932, 0.9600786, 0.9463922, 0.96926963, 0.9504064, 0.9524873, 0.95169735, 0.95119774, 0.93912095, 0.9583732, 0.94684637, 0.9521577, 0.9513057, 0.9551678, 0.9426884, 0.9660326, 0.9512664, 0.9568529, 0.9601321, 0.9679028, 0.9512175, 0.96962386, 0.9531513, 0.95694274, 0.9643234, 0.9713157, 0.9559299, 0.97316337, 0.9616327, 0.95364755, 0.9650525, 0.9712978, 0.9565125, 0.97443104, 0.9607399, 0.9477977, 0.9577844, 0.9691524, 0.9539212, 0.97234374, 0.95394635, 0.94440836, 0.95271903, 0.96306753, 0.9514721, 0.972416, 0.9564258, 0.9503744, 0.9566024, 0.9659612, 0.9505509, 0.9693894, 0.9531941, 0.9538307, 0.9637748, 0.9684008, 0.9549905, 0.96942925, 0.9652991, 0.96552026, 0.9670369, 0.96881896, 0.9570138, 0.9690568, 0.9645983, 0.9610037, 0.96226436, 0.96419287, 0.9556686, 0.9646266, 0.95904005, 0.9528713, 0.9574353, 0.9598633, 0.94422776, 0.9611483, 0.95117176, 0.9466316, 0.95318043, 0.9553401, 0.9377108, 0.9640469, 0.95481855, 0.9457375, 0.9520572, 0.9557175, 0.9395076, 0.9644078, 0.95495, 0.94868946, 0.95001376, 0.95324075, 0.9384539, 0.9642293, 0.9548956, 0.94978964, 0.95472836, 0.9597052, 0.9554936, 0.9678156, 0.959126, 0.95328254, 0.9569517, 0.96025294, 0.9576288, 0.972415, 0.9646155, 0.954286, 0.9579632, 0.9642165, 0.9623133, 0.9697804, 0.96248156, 0.95655763, 0.956469, 0.96524686, 0.9657237, 0.9757951, 0.96547645, 0.9601317, 0.95906866, 0.965689, 0.9624932, 0.96925616, 0.9635163, 0.9573115, 0.9622137, 0.96679693, 0.96286565, 0.9691001, 0.96821535, 0.9584093, 0.96759707, 0.96632385, 0.9613187, 0.96917915, 0.9684816, 0.95598674, 0.9674693, 0.969361, 0.9608688, 0.9675406, 0.9654987, 0.9486993, 0.9592341, 0.9673117, 0.95384187, 0.9661274, 0.95830446, 0.93956643, 0.9557196, 0.96367526, 0.9526091, 0.96530503, 0.96165943, 0.94015193, 0.95658916, 0.9597524, 0.9548832, 0.96717787, 0.96133333, 0.9489686, 0.95683414, 0.96033955, 0.9570966, 0.96401304, 0.9602453, 0.95681864, 0.96748585, 0.97219557, 0.9708058, 0.97403264, 0.97024554, 0.96690524, 0.9721355, 0.97550905, 0.9743604, 0.97048473, 0.9688147, 0.964903, 0.97089416, 0.97756654, 0.9748505, 0.9777265, 0.9682589, 0.95934206, 0.9682634, 0.9736319, 0.9702472, 0.9717637, 0.9643675, 0.94692224, 0.9573377, 0.968954, 0.9725394, 0.982162, 0.96753526, 0.9567753, 0.96295655, 0.96867263, 0.9712459, 0.9788897, 0.96665347, 0.9657625, 0.96595556, 0.97121596, 0.9749543, 0.97825134, 0.97500265, 0.9717172, 0.971096, 0.9751947, 0.9773307, 0.97908187, 0.97434855, 0.9711023, 0.97096574, 0.97709674, 0.96955425, 0.97991747, 0.9708877, 0.9636679, 0.9684765, 0.9745889, 0.97024304, 0.97972614, 0.9643579, 0.95807505, 0.96365654, 0.9729004, 0.9631225, 0.98180354, 0.96866703, 0.9626323, 0.9660013, 0.97079796, 0.9612613, 0.97880334, 0.9701644, 0.96249557, 0.95953137, 0.96370095, 0.95468754, 0.9757547, 0.96350104, 0.9573082, 0.95388985, 0.9618928, 0.94512624, 0.9734745, 0.96392304, 0.9569951, 0.94952464, 0.9561554, 0.9505911, 0.9743818, 0.96204126, 0.955081, 0.94947606, 0.9575725, 0.94755334, 0.97485614, 0.9552836, 0.9453886, 0.9462888, 0.9521799, 0.95364237, 0.97696555, 0.956426, 0.94455904, 0.9458504, 0.95149845, 0.94609404, 0.97745353, 0.9480486, 0.9434417, 0.9457448, 0.94957036, 0.9397738, 0.97818846, 0.95288354, 0.94794625, 0.949536, 0.9540202, 0.95529765, 0.97830266, 0.9534771, 0.95781314, 0.9515213, 0.94995487, 0.9516458, 0.97496754, 0.9523267, 0.9597292, 0.9488765, 0.95013684, 0.949988, 0.97229683, 0.9462231, 0.944581, 0.94936305, 0.9547334, 0.9561613, 0.97187793, 0.945455, 0.9388084, 0.9466285, 0.9539895, 0.9503694, 0.9705385, 0.94644547, 0.9398511, 0.9501403, 0.95827127, 0.9533036, 0.9732118, 0.9515054, 0.94184005, 0.9457486, 0.9542681, 0.94725734, 0.9697232, 0.94944406, 0.9557403, 0.9573958, 0.95295787, 0.9476698, 0.97049373, 0.95354694, 0.95694286, 0.9579013, 0.9416073, 0.9375993, 0.9705925, 0.9385559, 0.95171624, 0.9587707, 0.93049353, 0.93974245, 0.97447485, 0.9470536, 0.95550066, 0.95894563, 0.93859285, 0.9498145, 0.97892475, 0.95597315, 0.9618386, 0.9613554, 0.9502746, 0.9611807, 0.9769463, 0.9623768, 0.96499044, 0.95956653, 0.9546546, 0.9570337, 0.9720794, 0.96766406, 0.9653756, 0.9545077, 0.9403155, 0.94431126, 0.96298915, 0.9609555, 0.96502507, 0.9492356, 0.94596076, 0.94937646, 0.9641849, 0.9547936, 0.96656543, 0.96276647, 0.9557554, 0.94831866, 0.9628846, 0.94075507, 0.9524894, 0.9536685, 0.9498309, 0.9530023, 0.96455926, 0.9385454, 0.9451778, 0.95237136, 0.9420567, 0.9460713, 0.96266514, 0.94021, 0.9504535, 0.9490972, 0.9463095, 0.95589316, 0.96753144, 0.94363654, 0.94776505, 0.95265293, 0.9427099, 0.9540058, 0.9676895, 0.93839157, 0.95085657, 0.94953066, 0.9377212, 0.9498867, 0.96617603, 0.9479858, 0.9516051, 0.9475317, 0.9263561, 0.9428558, 0.9687613, 0.9141341, 0.9437204, 0.9305917, 0.9269293, 0.94939816, 0.9673117, 0.9136064, 0.93384445, 0.906784, 0.9178126, 0.9311443, 0.9655983, 0.9272375, 0.9399632, 0.9057866, 0.91896397, 0.94022346, 0.9625148, 0.9178358, 0.92878205, 0.9150754, 0.91882724, 0.9250481, 0.96207994, 0.92857134, 0.9341085, 0.91328573, 0.9102998, 0.9165726, 0.9601256, 0.9262581, 0.92540354, 0.93479884, 0.9342639, 0.9214369, 0.95843637, 0.93074715, 0.93183386, 0.9233498, 0.89808214, 0.9109194, 0.9563994, 0.8916056, 0.91027385, 0.87410444, 0.87715435, 0.8887436, 0.95246404, 0.87019295, 0.9158006, 0.8740039, 0.8738465, 0.9045445, 0.9573697, 0.90532535, 0.9436735, 0.9141592, 0.9062516, 0.9165864, 0.96228236, 0.9101767, 0.9487933, 0.9121086, 0.9003895, 0.8992484, 0.9585514, 0.9108431, 0.95067847, 0.92630595, 0.9180141, 0.9049777, 0.96283484, 0.9200233, 0.9423904, 0.91949713, 0.9214054, 0.9132631, 0.9656834, 0.9347255, 0.9537607, 0.9372344, 0.92998284, 0.92182827, 0.9652344, 0.94260734, 0.9464747, 0.9290973, 0.9155803, 0.89589286, 0.96097344, 0.9456398, 0.9496082, 0.94240636, 0.9211404, 0.9117687, 0.9547924, 0.9499534, 0.95795435, 0.9224489, 0.9067651, 0.9076516, 0.9555287, 0.949974, 0.96241486, 0.9540111, 0.92803246, 0.9256527, 0.96061844, 0.94337577, 0.9519531, 0.9433974, 0.9350836, 0.9320282, 0.9619501, 0.939925, 0.9474492, 0.9478411, 0.9286643, 0.93132406, 0.95545995, 0.93789417, 0.94424444, 0.9494214, 0.9281762, 0.93293345, 0.95352334, 0.946664, 0.9422663, 0.9477048, 0.92795366, 0.929062, 0.94834065, 0.9362104, 0.94317055, 0.938495, 0.9398651, 0.9441006, 0.96080023, 0.93968076, 0.942411, 0.93310714, 0.93863636, 0.9430871, 0.9614689, 0.9490305, 0.9511366, 0.92970794, 0.9303041, 0.9294317, 0.9617378, 0.95177233, 0.9477048, 0.9258332, 0.92523277, 0.9219892, 0.9605051, 0.9339317, 0.9433098, 0.9103849, 0.91951185, 0.9258085, 0.96156883, 0.94176805, 0.95247024, 0.93912905, 0.93630505, 0.93517077, 0.9636839, 0.9445735, 0.94865406, 0.9336822, 0.9264342, 0.90843254, 0.9507432, 0.95310307, 0.9576546, 0.9265133, 0.93700606, 0.9159029, 0.9548301, 0.9359251, 0.952079, 0.9137015, 0.9399546, 0.87074894, 0.91937137, 0.9342076, 0.93029773, 0.8359219, 0.89837307, 0.739152, 0.87955683, 0.9248809, 0.92956805, 0.89429206, 0.9221237, 0.8847073, 0.93027264, 0.94187045, 0.9545212, 0.9253305, 0.93791723, 0.8885855, 0.9252849, 0.94596326, 0.95847046, 0.9215273, 0.92679125, 0.85827005, 0.86809117, 0.93039477, 0.94670415, 0.90398186, 0.92267513, 0.8694024, 0.9236539, 0.9442306, 0.9312294, 0.93690425, 0.93288404, 0.91358376, 0.9485484, 0.943423, 0.94203234, 0.93679595, 0.9281528, 0.90829784, 0.9495519, 0.9354685, 0.93946755, 0.94009125, 0.9280295, 0.90384614, 0.9317873, 0.9184699, 0.93463373, 0.91884196, 0.9250199, 0.9057962, 0.9358093, 0.917503, 0.94269854, 0.91972643, 0.9254646, 0.9031806, 0.93766266, 0.92784524, 0.94891447, 0.9277061, 0.9250636, 0.9017223, 0.93393946, 0.929958, 0.93748057, 0.91628504, 0.9280063, 0.9057277, 0.9304886, 0.92773414, 0.93502337, 0.91615254, 0.9194057, 0.89504, 0.92362195, 0.925008, 0.9335246, 0.91852796, 0.92323697, 0.9024288, 0.9199424, 0.8899256, 0.93479705, 0.9146237, 0.9219205, 0.89259094, 0.9181654, 0.9080966, 0.9358696, 0.9087651, 0.91662544, 0.9084039, 0.9099955, 0.91720456, 0.9322109, 0.9032211, 0.9184627, 0.8962797, 0.9140124, 0.9050082, 0.9254545, 0.89490443, 0.927568, 0.88838863, 0.9215805, 0.9226151, 0.9320798, 0.8992962, 0.8986751, 0.82826203, 0.9117875, 0.9170267, 0.9337012, 0.9102477, 0.9010305, 0.8554553, 0.92086625, 0.9241253, 0.9529215, 0.93234384, 0.9122695, 0.8768346, 0.92723644, 0.9236948, 0.95961887, 0.9160551, 0.90171105, 0.8705192, 0.93959886, 0.92770547, 0.9606387, 0.9287927, 0.9164282, 0.85767055, 0.94070214, 0.9289041, 0.95753753, 0.9266855, 0.9219926, 0.8533843, 0.942504, 0.9332317, 0.96118826, 0.9370463, 0.9183977, 0.8772716, 0.93894017, 0.92871755, 0.95100963, 0.9357665, 0.9163132, 0.83957076, 0.93051225, 0.9235536, 0.952585, 0.9113026, 0.9030486, 0.7853985, 0.932938, 0.9286482, 0.9570625, 0.90829366, 0.91615397, 0.79977775, 0.93483686, 0.9327945, 0.9588164, 0.9111089, 0.9130282, 0.7985451, 0.93763, 0.94338036, 0.96429706, 0.92679614, 0.9114638, 0.81001073, 0.939235, 0.9502999, 0.9670872, 0.9331963, 0.9080013, 0.80832434, 0.9399441, 0.94517577, 0.9581143, 0.9224948, 0.89544994, 0.7813382, 0.92408764, 0.9265608, 0.9423038, 0.9024747, 0.8858605, 0.7605464, 0.9111341, 0.91380006, 0.929904, 0.8940515, 0.87602615, 0.7442904, 0.90477705, 0.91048855, 0.9311056, 0.88771945, 0.8719167, 0.7534718, 0.91523665, 0.91798985, 0.938459, 0.8888127, 0.8706438, 0.7640362, 0.92250323, 0.9219131, 0.93586004, 0.9021273, 0.8695982, 0.7738795, 0.92588204, 0.9254704, 0.936917, 0.90381765, 0.8615398, 0.7512546, 0.918267, 0.9155672, 0.934346, 0.8912821, 0.85362786, 0.7448283, 0.9160196, 0.90966946, 0.9304248, 0.8842522, 0.86709756, 0.7766336, 0.9233854, 0.91189283, 0.93511707, 0.8859932, 0.85227525, 0.76844716, 0.916544, 0.9109542, 0.93032223, 0.8830039, 0.84977573, 0.76273525, 0.9123665, 0.9110078, 0.9324955, 0.888512, 0.8502818, 0.7712951, 0.9121667, 0.911978, 0.9268309, 0.88917285, 0.83883244, 0.7729267, 0.89882463, 0.8990011, 0.92717856, 0.8791971, 0.84306246, 0.79023033, 0.89334655, 0.89146316, 0.9376392, 0.87888366, 0.8275011, 0.78155404, 0.91548336, 0.90740746, 0.9390595, 0.88679296, 0.8542585, 0.7877791, 0.91353536, 0.90966237, 0.9410317, 0.87968045, 0.85890305, 0.8094758, 0.92129403, 0.92579544, 0.9451728, 0.8773197, 0.854832, 0.7974547, 0.91177756, 0.9108414, 0.93224645, 0.8758135, 0.85040164, 0.7892423, 0.9023924, 0.8764396, 0.8973833, 0.81568974, 0.8198595, 0.71620506, 0.86357576, 0.84176177, 0.8838957, 0.7999505, 0.80965525, 0.7106328, 0.83628446, 0.848986, 0.88783187, 0.81612444, 0.8188694, 0.71876246, 0.85278577, 0.86857945, 0.9244797, 0.90113896, 0.90002394, 0.78372425, 0.92068714, 0.9056246, 0.9462269, 0.9001066, 0.913032, 0.8104918, 0.92392695, 0.9187594, 0.9589848, 0.91913974, 0.9340447, 0.82490313, 0.9390396, 0.92203784, 0.95786095, 0.92282706, 0.92197233, 0.8151895, 0.9313227, 0.9138122, 0.9525919, 0.91076326, 0.9088768, 0.79073566, 0.915741, 0.8881276, 0.9406261, 0.90462655, 0.9076205, 0.75519335, 0.9201843, 0.9008146, 0.94460595, 0.90942854, 0.90825397, 0.79249114, 0.9305748, 0.91769564, 0.94787997, 0.9129538, 0.90423334, 0.79347783, 0.9307201, 0.9245326, 0.95138574, 0.9195807, 0.9094244, 0.7885832, 0.92112845, 0.92594993, 0.94658995, 0.92697734, 0.9062445, 0.7835448, 0.91496885, 0.91751677, 0.9436019, 0.9267205, 0.90209246, 0.75559103, 0.90683156, 0.91324526, 0.9382139, 0.91846627, 0.8857649, 0.7708989, 0.9030327, 0.91462743, 0.93744063, 0.91112566, 0.8902638, 0.78630435, 0.90914005, 0.9288023, 0.94539875, 0.92612123, 0.8968141, 0.79442257, 0.9184653, 0.93479073, 0.94808, 0.9287048, 0.8983721, 0.8099575, 0.9282332, 0.94074327, 0.951322, 0.93646485, 0.91422033, 0.82871675, 0.92472094, 0.9337348, 0.9461753, 0.93315625, 0.91207826, 0.82576394, 0.91935647, 0.93574846, 0.94988334, 0.93415946, 0.9132406, 0.81123877, 0.92712873, 0.93612105, 0.9493387, 0.92601717, 0.91387284, 0.83685327, 0.931433, 0.9401675, 0.95606714, 0.9283336, 0.9080392, 0.83607453, 0.93339276, 0.93486845, 0.9534423, 0.92676413, 0.905349, 0.8373705, 0.9338106, 0.93465656, 0.95047283, 0.92831004, 0.88668823, 0.789806, 0.9234468, 0.91740036, 0.93901867, 0.9156674, 0.86438084, 0.7830331, 0.916048, 0.91518664, 0.93232197, 0.903646, 0.86490947, 0.7661944, 0.909101, 0.9058982, 0.9374333, 0.90827954, 0.9012259, 0.827129, 0.9438286, 0.923199, 0.9487624, 0.91845596, 0.898491, 0.84144413, 0.93941325, 0.9334469, 0.9563803, 0.92602587, 0.8989404, 0.84159523, 0.94059044, 0.9401551, 0.9559749, 0.92984223, 0.9018814, 0.8518484, 0.9399238, 0.9428819, 0.9557553, 0.9360571, 0.9053421, 0.8301004, 0.9305935, 0.9348699, 0.95030075, 0.9230077, 0.894918, 0.81849366, 0.92780823, 0.93146026, 0.94589466, 0.90827096, 0.8927997, 0.8228098, 0.93659514, 0.932908, 0.94752216, 0.9083354, 0.9006331, 0.82257223, 0.9380248, 0.9307035, 0.941505, 0.89966166, 0.9048993, 0.8439442, 0.9380622, 0.9329073, 0.94864887, 0.91197395, 0.90545994, 0.8611076, 0.9333242, 0.9346411, 0.951676, 0.9158014, 0.91742384, 0.87210643, 0.9380714, 0.9369846, 0.9578354, 0.9158879, 0.9185512, 0.8552906, 0.93172973, 0.9258653, 0.93879735, 0.9092792, 0.92066306, 0.815683, 0.9156424, 0.91433406, 0.93646467, 0.9053628, 0.9205587, 0.82519436, 0.9280678, 0.92402476, 0.94594467, 0.91398895, 0.9203421, 0.81971323, 0.9366689, 0.9381544, 0.9481806, 0.928083, 0.9266646, 0.8350854, 0.93756753, 0.94027776, 0.948568, 0.9297803, 0.9222513, 0.85039604, 0.93698305, 0.94377637, 0.9547588, 0.93476766, 0.921832, 0.86170423, 0.9271337, 0.93277645, 0.94352084, 0.9261525, 0.899683, 0.8399888, 0.9108777, 0.92767954, 0.93897486, 0.91221225, 0.882755, 0.82086074, 0.8973125, 0.9277714, 0.936844, 0.9034931, 0.8862846, 0.8194536, 0.8973446, 0.93146676, 0.94380534, 0.890607, 0.8631833, 0.8014551, 0.8909996, 0.9248539, 0.94472945, 0.8915366, 0.87479055, 0.7871631, 0.89426416, 0.9210465, 0.9429531, 0.8869643, 0.85606587, 0.78084296, 0.87706804, 0.9026989, 0.92832845, 0.87669504, 0.85640085, 0.75195247, 0.8748546, 0.8835574, 0.9119278, 0.8831073, 0.87540257, 0.74982494, 0.879368, 0.8751196, 0.8967174, 0.88879734, 0.88363266, 0.79121685, 0.889207, 0.9159232, 0.92933655, 0.8949106, 0.9018426, 0.8166829, 0.89980584, 0.93487173, 0.9314838, 0.89442384, 0.91614056, 0.7958845, 0.9066997, 0.9374859, 0.9415901, 0.8976059, 0.92394984, 0.81236446, 0.9053996, 0.9267753, 0.936783, 0.8876848, 0.9247914, 0.82527, 0.89837414, 0.9253962, 0.9313748, 0.8823719, 0.92502934, 0.8234396, 0.8927071, 0.92693985, 0.92305636, 0.888544, 0.91649836, 0.8225406, 0.8998351, 0.9202357, 0.9321413, 0.90352625, 0.92500716, 0.8209405, 0.9081444, 0.9291286, 0.9388353, 0.91091025, 0.91499746, 0.82638043, 0.91238064, 0.93180645, 0.9489504, 0.9124612, 0.9237848, 0.8487804, 0.9005144, 0.9237579, 0.94293815, 0.8939684, 0.91496885, 0.8052913, 0.88079846, 0.9178549, 0.9338819, 0.8850499, 0.9034421, 0.78762996, 0.87327933, 0.9033525, 0.9255474, 0.88406926, 0.8997781, 0.81378984, 0.8875489, 0.91937506, 0.9322564, 0.9127122, 0.9193095, 0.819917, 0.8859692, 0.9193345, 0.93455684, 0.92167264, 0.9052136, 0.79620016, 0.88654536, 0.9196829, 0.9427477, 0.9260214, 0.9090045, 0.7905531, 0.8973755, 0.92736775, 0.9439345, 0.9363375, 0.9067894, 0.8165487, 0.9087605, 0.9372575, 0.94826275, 0.9402538, 0.92882204, 0.8366652, 0.90427923, 0.9153261, 0.93422467, 0.9257082, 0.9204292, 0.8106292, 0.8910678, 0.89910775, 0.92983663, 0.92309517, 0.9150898, 0.784062, 0.8900761, 0.8912689, 0.9294839, 0.92474574, 0.91105044, 0.77858233, 0.8850432, 0.89470136, 0.9363619, 0.92990685, 0.90598994, 0.7544365, 0.8933959, 0.89867, 0.9441812, 0.92617565, 0.9071659, 0.744871, 0.880672, 0.89197266, 0.94640017, 0.91736025, 0.9050843, 0.71293104, 0.8786092, 0.8785248, 0.9482519, 0.91970146, 0.897248, 0.69981056, 0.8497839, 0.8361093, 0.93622166, 0.8863253, 0.8524511, 0.6820185, 0.8591727, 0.8567526, 0.9451308, 0.9118687, 0.87642545, 0.7192808, 0.88229233, 0.87229496, 0.9520499, 0.9155356, 0.88583493, 0.7478291, 0.86953163, 0.869329, 0.9543161, 0.91012436, 0.89869195, 0.7481076, 0.8805868, 0.8772508, 0.9547528, 0.91177493, 0.8875902, 0.7625494, 0.84755296, 0.876208, 0.950584, 0.91039014, 0.88860095, 0.7500102, 0.8509692, 0.87300205, 0.94043595, 0.905276, 0.88317144, 0.747997, 0.86840004, 0.85344064, 0.93260175, 0.90735257, 0.8563922, 0.7291839, 0.87358165, 0.82548463, 0.93074524, 0.9016446, 0.86194575, 0.7172766, 0.88345766, 0.78224176, 0.93182683, 0.89454395, 0.8641982, 0.7314046, 0.87148046, 0.78306454, 0.93203026, 0.8783034, 0.86018646, 0.7362817, 0.8644235, 0.8020082, 0.93794787, 0.86365974, 0.8695099, 0.70944107, 0.8592952, 0.78754324, 0.92681307, 0.84824693, 0.8651073, 0.70521873, 0.8695653, 0.7822618, 0.93094903, 0.8694945, 0.87709135, 0.70608646, 0.8693131, 0.80688787, 0.9435996, 0.8860976, 0.89247805, 0.7223608, 0.8681679, 0.8230116, 0.9466195, 0.89578485, 0.9009863, 0.72527915, 0.8525502, 0.8188108, 0.94548047, 0.89983284, 0.9056842, 0.7279191, 0.84374505, 0.83063024, 0.9446969, 0.8985967, 0.9015444, 0.69534296, 0.839621, 0.78654367, 0.94001424, 0.8948747, 0.89032173, 0.7277928, 0.874007, 0.82241994, 0.9488297, 0.9225651, 0.88789755, 0.75169075, 0.8727026, 0.83981466, 0.95190096, 0.9246228, 0.8783231, 0.75783765, 0.8769001, 0.8560462, 0.9582121, 0.93618727, 0.88956285, 0.7646773, 0.88063097, 0.8699799, 0.95916617, 0.9346893, 0.9005195, 0.7582215, 0.8911445, 0.869742, 0.9542175, 0.9325589, 0.89713603, 0.7361528, 0.8792136, 0.8363898, 0.9462706, 0.909279, 0.87282586, 0.7256211, 0.8748478, 0.7952243, 0.93601084, 0.9063152, 0.8630399, 0.7325947, 0.8812798, 0.80973166, 0.9332044, 0.9146347, 0.8610043, 0.72731036, 0.8762838, 0.82610834, 0.9421961, 0.91292185, 0.87384945, 0.7024458, 0.87322146, 0.8517128, 0.94562733, 0.91301703, 0.89342856, 0.77706474, 0.87887365, 0.83330786, 0.935457, 0.8998843, 0.87624216, 0.7757199, 0.8676534, 0.82542837, 0.93884337, 0.90523773, 0.8445206, 0.7859264, 0.87972796, 0.8216623, 0.9371633, 0.9012138, 0.82890016, 0.74049115, 0.89194226, 0.8172879, 0.9242071, 0.9026903, 0.7845532, 0.6781384, 0.8865692, 0.8360595, 0.92572105, 0.92216706, 0.78169864, 0.6649799, 0.8769378, 0.8679646, 0.94503874, 0.88838375, 0.7695662, 0.69969577, 0.9055262, 0.79217774, 0.90482354, 0.9103734, 0.78798336, 0.649479, 0.91435051, 0.80355799, 0.90350604, 0.9006321, 0.76103413, 0.6440938, 0.84468454, 0.472569, 0.7672267, 0.87908334, 0.8787619, 0.7456482, 0.8932283, 0.5678614, 0.85961765, 0.8901541, 0.903938, 0.87826705, 0.93025357, 0.7849695, 0.8813735, 0.822628, 0.9011461, 0.88733655, 0.93648547, 0.765649, 0.8635245, 0.81203645, 0.8978865, 0.900699, 0.930832, 0.7880014, 0.8818621, 0.77939165, 0.8990685, 0.9101834, 0.9325541, 0.78913367, 0.8932595, 0.79210305, 0.91311866, 0.9197019, 0.93617034, 0.8211425, 0.9118735, 0.8025673, 0.9212038, 0.92019075, 0.93694234, 0.82609427, 0.9139493, 0.794264, 0.9064705, 0.920837, 0.9334329, 0.80013525, 0.88742244, 0.78754157, 0.9023947, 0.9030296, 0.93958414, 0.82944846, 0.9076366, 0.8102863, 0.89888734, 0.89399976, 0.93379986, 0.8165907, 0.9113176, 0.8055506, 0.90647095, 0.9022287, 0.9267787, 0.811178, 0.90273625, 0.7920614, 0.8966904, 0.9031835, 0.92655414, 0.784287, 0.8910827, 0.7794762, 0.88699615, 0.89613485, 0.91977197, 0.77271104, 0.885478, 0.7746739, 0.889885, 0.8945595, 0.9173813, 0.7628945, 0.8866211, 0.7856148, 0.89253575, 0.89188516, 0.92251813, 0.77169234, 0.89648724, 0.8055869, 0.89833, 0.8890985, 0.92152965, 0.7627008, 0.89855796, 0.8171127, 0.90680254, 0.89860165, 0.92755246, 0.76752335, 0.9054403, 0.7974365, 0.90235275, 0.904096, 0.925767, 0.7626097, 0.9030436, 0.81213593, 0.9074468, 0.9137919, 0.9336946, 0.7614569, 0.8966846, 0.81252027, 0.9003737, 0.90330076, 0.92828405, 0.72950494, 0.8793188, 0.79014593, 0.8876012, 0.8796692, 0.92240405, 0.7296745, 0.88563293, 0.790113, 0.89238054, 0.8828122, 0.9133484, 0.73505104, 0.88273764, 0.7915374, 0.8827131, 0.8781933, 0.91813624, 0.7440234, 0.8828227, 0.7988786, 0.8911923, 0.8912304, 0.92240465, 0.7489498, 0.8874514, 0.7975444, 0.898684, 0.89253575, 0.9219667, 0.7483689, 0.8844165, 0.78905135, 0.90302825, 0.8940367, 0.91767335, 0.74672353, 0.88039494, 0.7934388, 0.89911383, 0.8898159, 0.917934, 0.7551839, 0.8807738, 0.8038902, 0.8966397, 0.8832327, 0.9128403, 0.7542867, 0.8879979, 0.80189306, 0.8991676, 0.8927895, 0.91662747, 0.75154346, 0.8835476, 0.8188508, 0.899587, 0.8797788, 0.92095584, 0.77495295, 0.88522696, 0.83430386, 0.9035759, 0.8872835, 0.9215102, 0.76017344, 0.87810665, 0.8245963, 0.9105457, 0.8964729, 0.92105156, 0.7519977, 0.8760246, 0.822131, 0.9065877, 0.90911156, 0.9331459, 0.76143265, 0.8797622, 0.8197588, 0.8920151, 0.90291953, 0.9333926, 0.78870815, 0.89019644, 0.82200897, 0.8975565, 0.9046539, 0.94349337, 0.80105084, 0.9000324, 0.83183336, 0.8998072, 0.90323585, 0.94499147, 0.7891981, 0.8928963, 0.81544334, 0.897057, 0.8992505, 0.92787725, 0.7587886, 0.8624924, 0.7916777, 0.8940343, 0.9083729, 0.92598855, 0.7636752, 0.84787184, 0.80039024, 0.9018291, 0.8920528, 0.9237505, 0.7579696, 0.8459933, 0.8076209, 0.88724494, 0.8851606, 0.92493194, 0.7548827, 0.83193874, 0.80220497, 0.8864294, 0.89009047, 0.92705315, 0.7531465, 0.86655277, 0.8042938, 0.89459085, 0.89859056, 0.9281367, 0.74212456, 0.87021095, 0.8043771, 0.89874595, 0.8982287, 0.9242188, 0.73010164, 0.8697459, 0.7932584, 0.8971218, 0.9130353, 0.92421633, 0.74045426, 0.8567027, 0.79433787, 0.8943365, 0.9041082, 0.9189168, 0.7294465, 0.8647643, 0.7997142, 0.8850436, 0.88788164, 0.9187301, 0.72785085, 0.85968405, 0.7809884, 0.8783587, 0.88429034, 0.91820574, 0.7320087, 0.8613784, 0.7840964, 0.8733949, 0.88526607, 0.90692097, 0.7169469, 0.86816585, 0.78667045, 0.8759269, 0.8978646, 0.9054326, 0.7110353, 0.871163, 0.7932187, 0.88159335, 0.9102329, 0.90524906, 0.71164, 0.8519525, 0.77310824, 0.8849345, 0.903723, 0.9008444, 0.7136467, 0.84865546, 0.7551795, 0.86952496, 0.88622, 0.89781153, 0.7284821, 0.85440063, 0.76308894, 0.8605417, 0.8738648, 0.90166616, 0.72125876, 0.8698494, 0.7554735, 0.853628, 0.87449354, 0.90978044, 0.7256846, 0.87808776, 0.7516921, 0.85771894, 0.8740293, 0.9113837, 0.72072345, 0.8682064, 0.78780985, 0.85593957, 0.8599132, 0.89518875, 0.7049429, 0.87323016, 0.80106413, 0.8885471, 0.8533156, 0.8899136, 0.7004098, 0.85157275, 0.78442734, 0.8644975, 0.84588104, 0.877391, 0.7315925, 0.84200346, 0.806812, 0.87415963, 0.843412, 0.88387585, 0.73884904, 0.85850054, 0.7703009, 0.8518456, 0.8246115, 0.87963915, 0.72190005, 0.84810275, 0.7931248, 0.8538112, 0.82060564, 0.8707955, 0.69981706, 0.8294054, 0.8042149, 0.83447266, 0.83904856, 0.8798911, 0.71534675, 0.84006464, 0.7785, 0.8294244, 0.8526722, 0.8970643, 0.7631685, 0.8573107, 0.7875774, 0.854536, 0.8668073, 0.8857909, 0.7149832, 0.83044475, 0.81283575, 0.87548107, 0.8660144, 0.8498421, 0.7096723, 0.8522459, 0.7699685, 0.8375235, 0.891786, 0.8995212, 0.76823807, 0.8683095, 0.797166, 0.8576781, 0.89980036, 0.8967877, 0.7869385, 0.87789345, 0.79322594, 0.86713225, 0.91723907, 0.9104526, 0.7766513, 0.8818711, 0.7761903, 0.84087175, 0.8961622, 0.8963607, 0.786463, 0.8926775, 0.83302486, 0.88294417, 0.92793, 0.90847516, 0.7934702, 0.88105786, 0.83072114, 0.88094246, 0.92229867, 0.9074679, 0.77625144, 0.8575199, 0.82687134, 0.86397576, 0.902924, 0.90905297, 0.78329396, 0.873299, 0.83040243, 0.86871254, 0.90850496, 0.9178696, 0.79858816, 0.8794817, 0.8174098, 0.8733909, 0.90152395, 0.92183, 0.82307917, 0.90400124, 0.8132936, 0.86822754, 0.9078654, 0.9235736, 0.83344316, 0.9090439, 0.8149707, 0.87977743, 0.9034978, 0.9226863, 0.81305933, 0.8995074, 0.82779646, 0.88603264, 0.89224565, 0.9068256, 0.78044367, 0.8960501, 0.8499166, 0.8932069, 0.9032742, 0.9027134, 0.8004014, 0.8934598, 0.8583527, 0.89904004, 0.897273, 0.8987219, 0.77596605, 0.88983583, 0.83816653, 0.90492624, 0.9011405, 0.8966563, 0.77490455, 0.90175605, 0.8533393, 0.8948113, 0.90466094, 0.9115099, 0.8003143, 0.9151896, 0.83056223, 0.9021199, 0.9009219, 0.9135101, 0.76357216, 0.89041305, 0.8222278, 0.8962022, 0.8971552, 0.90526605, 0.7495677, 0.88274133, 0.82266515, 0.8881727, 0.8851183, 0.9033205, 0.75329715, 0.88831735, 0.8124258, 0.8839339, 0.8722779, 0.90253705, 0.76968634, 0.8939103, 0.80383605, 0.86545867, 0.86399126, 0.8985461, 0.76970154, 0.89661586, 0.7872147, 0.86750215, 0.87116635, 0.90809625, 0.8006017, 0.9065744, 0.79568565, 0.8687682, 0.8769583, 0.90673774, 0.77376294, 0.8974301, 0.7835168, 0.8533074, 0.87646466, 0.90625924, 0.7581158, 0.8971014, 0.78807175, 0.8659313, 0.8143498, 0.9062934, 0.7855673, 0.89050484, 0.82366145, 0.87134576, 0.79034096, 0.893479, 0.75207907, 0.8832249, 0.77569014, 0.8670468, 0.84892917, 0.896719, 0.76922476, 0.88918203, 0.7714343, 0.84278846, 0.83318496, 0.8696323, 0.7470899, 0.8785632, 0.7718626, 0.8331161, 0.84579754, 0.8637857, 0.7176406, 0.88068914, 0.77591527, 0.81163484, 0.845916, 0.8810549, 0.7226574, 0.89041173, 0.76756835, 0.7989928, 0.87681615, 0.8922248, 0.70042884, 0.8977267, 0.7891115, 0.8069054, 0.88231623, 0.9073164, 0.7005531, 0.9029712, 0.78788704, 0.81218696, 0.8559296, 0.89635795, 0.6914021, 0.90304905, 0.76665074, 0.75998473, 0.84896326, 0.89728415, 0.6984599, 0.90650064, 0.74096036, 0.74509186, 0.8391557, 0.88600177, 0.67819446, 0.90786284, 0.72469854, 0.73563236, 0.84477556, 0.8806318, 0.696549, 0.8994203, 0.7347427, 0.750863, 0.881311, 0.8942389, 0.74884313, 0.8978948, 0.79254204, 0.7809378, 0.8747272, 0.9063599, 0.7768645, 0.8978228, 0.81209326, 0.81696624, 0.869607, 0.90506434, 0.75916857, 0.90666395, 0.78266454, 0.81503665, 0.8705597, 0.90127337, 0.7423503, 0.8987945, 0.736209, 0.7946496, 0.88672674, 0.9078813, 0.7549179, 0.8944259, 0.7256335, 0.7947733, 0.8804251, 0.9013007, 0.7353199, 0.9001102, 0.7240825, 0.7711165, 0.8644781, 0.8855787, 0.73980206, 0.90221447, 0.72172606, 0.8086585, 0.85835516, 0.87681204, 0.71673846, 0.8843967, 0.8232818, 0.8508959, 0.84611124, 0.8738941, 0.72123104, 0.866321, 0.78843486, 0.8358335, 0.81709844, 0.7997412, 0.67728627, 0.8811739, 0.79566926, 0.81232256, 0.8128296, 0.7861188, 0.67056376, 0.8716175, 0.7591433, 0.8059618, 0.78152645, 0.7293672, 0.61174285, 0.82192373, 0.7596743, 0.7850359, 0.7538792, 0.7242292, 0.6269571, 0.79128754, 0.727056, 0.75268716, 0.6952633, 0.70513725, 0.61711496, 0.8133434, 0.7638212, 0.73505855, 0.65050006, 0.70305514, 0.6056189, 0.8022651, 0.7841377, 0.7416742, 0.6687804, 0.7483687, 0.63292104, 0.83539784, 0.8004718, 0.7742647, 0.6868695, 0.73977846, 0.59316444, 0.7944278, 0.7632163, 0.7322634, 0.68460745, 0.7853299, 0.6203828, 0.8103792, 0.7546367, 0.7289428, 0.68947655, 0.732242, 0.62924474, 0.79744583, 0.74505174, 0.68923473, 0.63742536, 0.73146975, 0.609157, 0.7726232, 0.75647205, 0.7257095, 0.67666197, 0.7769202, 0.6571135, 0.8090281, 0.77912456, 0.78511673, 0.7115748, 0.79679537, 0.6883993, 0.8232023, 0.789515, 0.79035354, 0.7642726, 0.8285612, 0.7080498, 0.8390929, 0.7864061, 0.77702975, 0.76897925, 0.8166801, 0.69691414, 0.8276934, 0.758236, 0.76210856, 0.77845776, 0.8032979, 0.6839389, 0.8222123, 0.79118073, 0.8071004, 0.82641155, 0.82448894, 0.7223371, 0.8216069, 0.8025015, 0.7885063, 0.8285639, 0.8175758, 0.67799395, 0.76061064, 0.778386, 0.7762782, 0.79306865, 0.8024555, 0.67247117, 0.7984199, 0.780011, 0.7832189, 0.7841018, 0.8015343, 0.70947427, 0.8317299, 0.80138993, 0.78733915, 0.82589686, 0.8308462, 0.7318436, 0.8630934, 0.83253956, 0.86425227, 0.8987636, 0.88498235, 0.7597557, 0.8878645, 0.82278967, 0.8615388, 0.8993782, 0.88701266, 0.7612469, 0.8713609, 0.82099473, 0.85785854, 0.8880061, 0.8802791, 0.7717268, 0.8796727, 0.85729176, 0.87729967, 0.89356655, 0.8975642, 0.77551526, 0.8907737, 0.8653001, 0.88053757, 0.9057846, 0.90721285, 0.7864083, 0.9018678, 0.8563535, 0.8721461, 0.9100134, 0.8997783, 0.776166, 0.9005946, 0.84542096, 0.8642716, 0.900872, 0.892732, 0.7774321, 0.8958849, 0.8419793, 0.8607787, 0.8740565, 0.8703338, 0.75203943, 0.87986463, 0.84160227, 0.85925084, 0.87247187, 0.87208897, 0.74729496, 0.8844452, 0.8552554, 0.8753036, 0.8883112, 0.87095106, 0.7442492, 0.8807247, 0.8576059, 0.87464213, 0.90021735, 0.86858386, 0.7462836, 0.8869345, 0.8694148, 0.8765441, 0.9079443, 0.8772418, 0.7537186, 0.8980706, 0.8578487, 0.8604133, 0.903593, 0.8713568, 0.7594025, 0.89114046, 0.8495448, 0.8513347, 0.8975543, 0.86328065, 0.7477536, 0.87603223, 0.85084194, 0.85213727, 0.8820639, 0.8529904, 0.7521869, 0.8759941, 0.85913074, 0.8532064, 0.8778862, 0.8640028, 0.7495137, 0.87473184, 0.8454835, 0.8618126, 0.88014007, 0.870389, 0.74579734, 0.8761483, 0.83656585, 0.8518621, 0.88615584, 0.8653284, 0.74577093, 0.88333434, 0.81947136, 0.84673786, 0.88965416, 0.8695483, 0.75681156, 0.8893641, 0.8291469, 0.83797413, 0.88892424, 0.8795265, 0.7794849, 0.8948336, 0.8318855, 0.85782975, 0.8992035, 0.87717474, 0.78809214, 0.89561725, 0.8554799, 0.86433357, 0.90628684, 0.8845304, 0.8034582, 0.89906585, 0.8806455, 0.87779117, 0.9097131, 0.8875831, 0.8117323, 0.91176754, 0.87913907, 0.8713478, 0.91092855, 0.905242, 0.83676994, 0.91264695, 0.8887157, 0.87892383, 0.923451, 0.90972334, 0.83318156, 0.9113022, 0.86042315, 0.87480915, 0.9220445, 0.9136593, 0.8395419, 0.9076924, 0.8574654, 0.87391937, 0.92132986, 0.9126314, 0.8434911, 0.9021384, 0.8596979, 0.8860316, 0.9200733, 0.9114253, 0.84742874, 0.9177078, 0.88849205, 0.8988751, 0.923035, 0.9144918, 0.83655226, 0.9232379, 0.88647085, 0.89506364, 0.9185448, 0.92270595, 0.84413606, 0.9371079, 0.88177645, 0.8887109, 0.91486806, 0.9223583, 0.8401782, 0.93768847, 0.87813705, 0.88218814, 0.919544, 0.92570174, 0.84543747, 0.9400334, 0.8776143, 0.88668954, 0.9179463, 0.9203348, 0.82588613, 0.9334838, 0.86551636, 0.8753271, 0.90388423, 0.9113259, 0.8139813, 0.93084806, 0.85845417, 0.855402, 0.9035573, 0.90830785, 0.8164324, 0.92593896, 0.8663211, 0.88064486, 0.9066034, 0.91912013, 0.8305878, 0.9316278, 0.85187644, 0.87960416, 0.9017019, 0.9230933, 0.8247629, 0.9273415, 0.8425136, 0.8695841, 0.9058331, 0.9122863, 0.8118962, 0.9103569, 0.8500923, 0.875095, 0.90688854, 0.9132772, 0.80546594, 0.9215257, 0.8563289, 0.89229923, 0.9070571, 0.91374177, 0.8249633, 0.93114406, 0.86831045, 0.89765024, 0.8997154, 0.91806716, 0.8537905, 0.94234896, 0.8685896, 0.9086244, 0.9004749, 0.9184803, 0.85829556, 0.9517251, 0.8620146, 0.895112, 0.89558846, 0.92163897, 0.86794776, 0.95454943, 0.8537634, 0.88994366, 0.903712, 0.92107594, 0.8643714, 0.94320226, 0.8580591, 0.87071484, 0.9216863, 0.91970134, 0.8714689, 0.9479133, 0.8679675, 0.8818605, 0.91080314, 0.9123195, 0.8689098, 0.9462555, 0.8631752, 0.88797593, 0.9171777, 0.90407604, 0.87666154, 0.9473082, 0.8643227, 0.89557594, 0.91589797, 0.90616965, 0.8997502, 0.9514789, 0.86050457, 0.8931564, 0.9086599, 0.9103303, 0.88025296, 0.9480501, 0.8454355, 0.88901746, 0.910192, 0.9135525, 0.8673618, 0.9314801, 0.82777476, 0.861093, 0.90147454, 0.89323604, 0.87057894, 0.9189684, 0.8147294, 0.8527993, 0.9064554, 0.8898466, 0.8338316, 0.9236019, 0.78477395, 0.8485798, 0.8729373, 0.86876285, 0.80113465, 0.8982305, 0.7519402, 0.78778976, 0.86260283, 0.85166764, 0.776913, 0.8709089, 0.7250581, 0.76879853, 0.8547291, 0.8476355, 0.7923192, 0.8817132, 0.7482417, 0.8108883, 0.85360765, 0.90746224, 0.8847184, 0.8986571, 0.8147368, 0.84183383, 0.894958, 0.898385, 0.86249346, 0.89124304, 0.7862622, 0.84932834, 0.89854264, 0.89621764, 0.8577063, 0.9044025, 0.7942115, 0.8583094, 0.8814178, 0.8927896, 0.87421113, 0.9204426, 0.81765753, 0.86580324, 0.8810979, 0.9048767, 0.8766489, 0.91405, 0.81392556, 0.852719, 0.8864756, 0.908478, 0.87295866, 0.9002931, 0.8288016, 0.8590925, 0.8975807, 0.9111024, 0.870164, 0.89368814, 0.797756, 0.8623429, 0.8979876, 0.8903256, 0.84411913, 0.8719136, 0.8009664, 0.8552002, 0.88221925, 0.87354434, 0.85820746, 0.88467145, 0.76652795, 0.83118874, 0.84525573, 0.87295127, 0.84374243, 0.88039607, 0.7908165, 0.8354354, 0.8545842, 0.89422953, 0.86340886, 0.89265525, 0.79028296, 0.8511658, 0.86601603, 0.899724, 0.8658842, 0.8683804, 0.7748522, 0.82665324, 0.8660847, 0.8940206, 0.8431604, 0.8508929, 0.76774186, 0.8068034, 0.87317973, 0.87993515, 0.8022843, 0.844007, 0.75603056, 0.80366504, 0.8788018, 0.88640517, 0.79204845, 0.85202956, 0.7571587, 0.80686957, 0.8993467, 0.90560144, 0.81688315, 0.8739257, 0.7607437, 0.8327696, 0.88743764, 0.89706135, 0.8133094, 0.8794295, 0.77220494, 0.83563566, 0.87456566, 0.9010573, 0.82949895, 0.8632041, 0.7602558, 0.79848033, 0.8636144, 0.8858886, 0.8284977, 0.8627447, 0.7499964, 0.7794335, 0.8436134, 0.8555303, 0.8088176, 0.83986074, 0.746027, 0.7690609, 0.8739364, 0.86557686, 0.7991744, 0.8274713, 0.7500551, 0.7752732, 0.87471205, 0.880213, 0.8126056, 0.8389838, 0.7596156, 0.7769072, 0.86771107, 0.87830395, 0.8001231, 0.8268132, 0.7783739, 0.76636213, 0.8552175, 0.8772582, 0.80260974, 0.8020801, 0.7719472, 0.746358, 0.84972185, 0.8665179, 0.75262636, 0.7773906, 0.74128765, 0.6874797, 0.8469971, 0.85055643, 0.7047615, 0.8033134, 0.7488994, 0.732549, 0.8897051, 0.88850635, 0.78590655, 0.9149357, 0.80458903, 0.8008856, 0.9191013, 0.9174012, 0.7902049, 0.906478, 0.8006106, 0.789029, 0.91288054, 0.9233518, 0.80824304, 0.8951527, 0.7769778, 0.7696013, 0.90570325, 0.92227054, 0.8271862, 0.896657, 0.7826745, 0.78449744, 0.9118779, 0.93035567, 0.81270653, 0.8949166, 0.77203816, 0.7838888, 0.92159057, 0.93620455, 0.814712, 0.90440506, 0.78125876, 0.7784941, 0.9266906, 0.9373796, 0.7940801, 0.8997353, 0.771328, 0.762582, 0.9242483, 0.931378, 0.78959167, 0.8955241, 0.7848325, 0.7751291, 0.92607903, 0.9341673, 0.804037, 0.89423776, 0.7889676, 0.7751067, 0.9209229, 0.93245316, 0.8108454, 0.89366347, 0.8036335, 0.79091054, 0.92745626, 0.9398972, 0.83496153, 0.89104587, 0.7859826, 0.7841091, 0.92900175, 0.94019026, 0.8329713, 0.88436854, 0.77425325, 0.79459596, 0.92975247, 0.93272316, 0.8023877, 0.88162225, 0.75299674, 0.7808913, 0.9201606, 0.9195634, 0.7638949, 0.8793946, 0.73490983, 0.76610565, 0.9153622, 0.91777766, 0.7518514, 0.8797513, 0.7294321, 0.74128354, 0.91166294, 0.9144697, 0.77470994, 0.8867909, 0.7397212, 0.74678403, 0.91258836, 0.91402787, 0.7861502, 0.90049434, 0.7407518, 0.73785365, 0.9189184, 0.9133811, 0.7702719, 0.8893139, 0.6961199, 0.7378653, 0.91835135, 0.90671146, 0.73850155, 0.8932109, 0.7281467, 0.7675683, 0.9186541, 0.8922108, 0.7415804, 0.89564735, 0.74133706, 0.8077096, 0.92472756, 0.8895517, 0.71810687, 0.911667, 0.7465556, 0.8120427, 0.9284051, 0.91074026, 0.71126276, 0.9144221, 0.747139, 0.8055742, 0.9122167, 0.9053562, 0.7361865, 0.91100407, 0.7758089, 0.8413772, 0.88831276, 0.8822379, 0.73908144, 0.9019108, 0.7663956, 0.8218668, 0.8752907, 0.86025023, 0.7471088, 0.882412, 0.73109967, 0.8127436, 0.88282365, 0.86591566, 0.7178125, 0.855333, 0.7249365, 0.8044781, 0.8747064, 0.8662201, 0.7029429, 0.8400181, 0.72392595, 0.7875482, 0.8585334, 0.85812676, 0.65483767, 0.84502417, 0.7403131, 0.8051782, 0.8698306, 0.8568864, 0.64332837, 0.8462794, 0.7400003, 0.7918628, 0.85979915, 0.8583038, 0.6892116, 0.8543058, 0.75436425, 0.78358346, 0.8748528, 0.8505771, 0.7078781, 0.8179239, 0.72496957, 0.76431835, 0.88920057, 0.87374395, 0.69341534, 0.84985113, 0.69707316, 0.7631828, 0.9111922, 0.8731993, 0.7255399, 0.8543948, 0.6977484, 0.76435804, 0.90516514, 0.87288624, 0.72925115, 0.87511337, 0.6103508, 0.72037053, 0.89170134, 0.8638524, 0.71109414, 0.8750002, 0.6449789, 0.8220801, 0.87734944, 0.88986444, 0.7537682, 0.9086295, 0.78373086, 0.83857995, 0.89915854, 0.90476143, 0.7784969, 0.9148527, 0.836, 0.83627003, 0.92402583, 0.91135174, 0.7876048, 0.90745074, 0.8470937, 0.8407815, 0.918119, 0.9026938, 0.7808002, 0.9032559, 0.83257484, 0.8197207, 0.91137123, 0.9095089, 0.782193, 0.88290447, 0.83845675, 0.8194748, 0.9038461, 0.9033924, 0.7934382, 0.9086735, 0.82578254, 0.8111658, 0.8831085, 0.8943284, 0.7905709, 0.89045066, 0.8172086, 0.81586593, 0.89874625, 0.9054403, 0.7943192, 0.89625645, 0.8406403, 0.8327087, 0.88914466, 0.91341484, 0.8198019, 0.8919745, 0.85075665, 0.8289438, 0.83604294, 0.91025037, 0.81121063, 0.9201065, 0.8513079, 0.8364998, 0.86552477, 0.9295249, 0.81966746, 0.92884725, 0.85626465, 0.83608854, 0.85995734, 0.9204557, 0.82474107, 0.91641515, 0.848019, 0.8288093, 0.8363413, 0.9077592, 0.8189439, 0.9223694, 0.8482699, 0.82310134, 0.83366466, 0.9127866, 0.84873086, 0.9345813, 0.85459197, 0.83232975, 0.8488776, 0.9261274, 0.8677311, 0.93660176, 0.86675256, 0.8434572, 0.871823, 0.9153529, 0.85769475, 0.9271398, 0.85064304, 0.81855226, 0.85375583, 0.8807027, 0.84686196, 0.9192578, 0.8542101, 0.84086746, 0.8426804, 0.92133605, 0.8702092, 0.94299823, 0.8726711, 0.85610217, 0.8308757, 0.922723, 0.8775046, 0.94111645, 0.86359984, 0.8362442, 0.8049359, 0.91374314, 0.86874485, 0.9400532, 0.8554318, 0.8398614, 0.8183393, 0.9271528, 0.87978846, 0.9463191, 0.8612355, 0.84639287, 0.8186788, 0.92387575, 0.87491, 0.94202423, 0.8560456, 0.84976274, 0.8236928, 0.92155665, 0.8693452, 0.9443722, 0.87451106, 0.8577048, 0.8138289, 0.9136514, 0.861545, 0.93165183, 0.8634857, 0.83905196, 0.7982739, 0.90983135, 0.852402, 0.93166363, 0.8468982, 0.83039665, 0.8031123, 0.9173108, 0.86953336, 0.93790674, 0.8606603, 0.8606716, 0.825469, 0.9191409, 0.8794768, 0.94636256, 0.8796569, 0.8843948, 0.8456474, 0.92500913, 0.8941804, 0.94648284, 0.8882531, 0.8947352, 0.86487335, 0.9336949, 0.8927725, 0.94490963, 0.8846351, 0.89580536, 0.8782276, 0.9318465, 0.886553, 0.9422445, 0.88084406, 0.8938628, 0.8699626, 0.92280453, 0.8813375, 0.9426012, 0.86598, 0.87309974, 0.8456293, 0.9152758, 0.8860681, 0.94211066, 0.86777186, 0.8682815, 0.84037036, 0.92011577, 0.9053466, 0.95197266, 0.8706562, 0.8780962, 0.87010235, 0.9282606, 0.9107163, 0.94956785, 0.88254315, 0.8863997, 0.8576348, 0.9256007, 0.89417976, 0.944112, 0.8706194, 0.8601953, 0.86445624, 0.9324704, 0.8818184, 0.9357319, 0.85185915, 0.84274644, 0.85442936, 0.93000704, 0.8488291, 0.929382, 0.83463407, 0.83938944, 0.8395813, 0.9284839, 0.8555085, 0.94209784, 0.8360608, 0.83694834, 0.83754474, 0.93110377, 0.8619912, 0.94317085, 0.83541083, 0.84949946, 0.85142744, 0.941708, 0.87781817, 0.9439579, 0.85417, 0.85438305, 0.8452926, 0.94270396, 0.8921925, 0.9459034, 0.85370696, 0.8329686, 0.833455, 0.93899375, 0.88013244, 0.92614806, 0.82426965, 0.82539076, 0.8357099, 0.93455434, 0.8664558, 0.9266667, 0.8208098, 0.8163858, 0.8365002, 0.9297563, 0.8349342, 0.90653807, 0.80534476, 0.75491506, 0.80321056, 0.91280705, 0.8411223, 0.89742786, 0.82520694, 0.77801675, 0.82881147, 0.90808064, 0.85788184, 0.92177826, 0.85189795, 0.7526113, 0.81932193, 0.9233298, 0.8577777, 0.91831607, 0.7932402, 0.7043428, 0.76933914, 0.9196284, 0.8468746, 0.91920334],
"middle": [0.9881628, 0.98206127, 0.97954124, 0.9899005, 0.9900121, 0.9753821, 0.98811907, 0.98570406, 0.9852093, 0.99200565, 0.9912704, 0.9766188, 0.9895954, 0.9878306, 0.98592085, 0.9902511, 0.9897468, 0.9780286, 0.9911983, 0.9902953, 0.98827016, 0.99152994, 0.9912709, 0.9816874, 0.99126256, 0.9912186, 0.98695856, 0.9899335, 0.990544, 0.97999907, 0.9904778, 0.9915889, 0.98745614, 0.990193, 0.9917712, 0.98192227, 0.9905053, 0.99314874, 0.9899558, 0.99023634, 0.99198407, 0.98056084, 0.98941785, 0.99220556, 0.9901986, 0.98983186, 0.992311, 0.9804346, 0.9892161, 0.9922361, 0.9898582, 0.98902696, 0.9919992, 0.97964245, 0.9891774, 0.99216145, 0.98965317, 0.9893768, 0.99254817, 0.97938293, 0.9895822, 0.9927337, 0.9893501, 0.98939145, 0.9920936, 0.9766199, 0.98857176, 0.992349, 0.9889543, 0.9891766, 0.9914507, 0.97438806, 0.9877066, 0.99230033, 0.98919964, 0.9887672, 0.9913017, 0.9740209, 0.98758394, 0.99238825, 0.9890084, 0.98882186, 0.99192494, 0.9740345, 0.9877125, 0.99219644, 0.9894146, 0.9889021, 0.9920329, 0.974065, 0.98746234, 0.9923402, 0.99000156, 0.9888037, 0.99205, 0.97175485, 0.9874879, 0.9916727, 0.9899985, 0.98773855, 0.9918504, 0.9688236, 0.98660207, 0.9906198, 0.9897461, 0.98673517, 0.99127114, 0.96903193, 0.9856449, 0.98904455, 0.9881648, 0.985358, 0.99090695, 0.9673484, 0.98601437, 0.9894999, 0.98877794, 0.9847755, 0.9909299, 0.96762663, 0.9860584, 0.99033, 0.9896645, 0.9852315, 0.99178, 0.9704513, 0.9879539, 0.9913995, 0.9903663, 0.9844127, 0.99157345, 0.9674781, 0.98737144, 0.9909838, 0.98977226, 0.9848536, 0.99111044, 0.964576, 0.9849332, 0.9889099, 0.9872889, 0.9837276, 0.9890027, 0.9611484, 0.98261493, 0.988427, 0.98650414, 0.98403037, 0.988241, 0.9624287, 0.9828006, 0.98925346, 0.9858498, 0.9859431, 0.9883696, 0.96404445, 0.98343444, 0.9908605, 0.98658836, 0.98700166, 0.98888075, 0.9663717, 0.9836701, 0.9911397, 0.9869366, 0.9869163, 0.98924774, 0.9664895, 0.98497945, 0.9912369, 0.9875303, 0.98678535, 0.98955345, 0.9657584, 0.9845756, 0.99107146, 0.98658526, 0.98554105, 0.9886214, 0.96531814, 0.9837065, 0.99093515, 0.98647296, 0.9871361, 0.98934793, 0.96642816, 0.98341, 0.9919463, 0.98637223, 0.9872939, 0.9898308, 0.9673176, 0.9832862, 0.9921184, 0.98628086, 0.98679274, 0.99000406, 0.9696669, 0.98373485, 0.99180686, 0.9859955, 0.9863544, 0.98927325, 0.9674788, 0.9822194, 0.9915462, 0.98527837, 0.98625827, 0.9882868, 0.96480465, 0.98114187, 0.9905164, 0.98376083, 0.98576987, 0.98731446, 0.95910245, 0.9794895, 0.98977965, 0.9821083, 0.9849829, 0.98658746, 0.9559468, 0.97876734, 0.98928714, 0.9816093, 0.9841288, 0.98588, 0.9535139, 0.9781952, 0.9886529, 0.97955555, 0.9825619, 0.9844535, 0.95379484, 0.97853124, 0.9888071, 0.9784418, 0.98244196, 0.9840448, 0.9546133, 0.9779522, 0.9895305, 0.9791646, 0.9826057, 0.9841028, 0.9530888, 0.9781743, 0.9905139, 0.98037565, 0.98367167, 0.98550224, 0.9531563, 0.97970814, 0.9910596, 0.98182875, 0.985349, 0.98557657, 0.94832295, 0.97877157, 0.99086154, 0.98304063, 0.9861458, 0.98575133, 0.95061535, 0.9795542, 0.9908626, 0.9839285, 0.98567456, 0.985707, 0.95010334, 0.9784395, 0.99085534, 0.9843141, 0.9846942, 0.9850531, 0.9467062, 0.97763956, 0.9905511, 0.98523414, 0.98504955, 0.9837352, 0.9463031, 0.97935003, 0.9897689, 0.9848759, 0.9854101, 0.983642, 0.94853055, 0.97975826, 0.98966277, 0.98463374, 0.9862477, 0.98189884, 0.94474614, 0.9795002, 0.9892581, 0.98507684, 0.9853177, 0.98110163, 0.9363297, 0.9778815, 0.98885494, 0.9852056, 0.9843938, 0.9788537, 0.93306917, 0.9778732, 0.9888389, 0.9862694, 0.98519295, 0.97925705, 0.9359897, 0.9792709, 0.9892263, 0.9865262, 0.98521054, 0.97730744, 0.93237245, 0.9798972, 0.9898962, 0.9867302, 0.9849364, 0.9754292, 0.9349667, 0.9790886, 0.9902559, 0.98533833, 0.98357105, 0.9720162, 0.922373, 0.97782737, 0.98978597, 0.9846764, 0.9801856, 0.96894234, 0.9215588, 0.97518855, 0.98935974, 0.98558146, 0.98648614, 0.9895136, 0.9854145, 0.9859092, 0.99486744, 0.98808026, 0.98762226, 0.9915207, 0.9901305, 0.9861195, 0.99472255, 0.98848593, 0.9881599, 0.9929016, 0.9923016, 0.98782873, 0.99523795, 0.9888009, 0.9891111, 0.99318886, 0.9927648, 0.98718387, 0.99514997, 0.9887503, 0.98947257, 0.9931908, 0.9921556, 0.9871596, 0.99465996, 0.989066, 0.9894985, 0.9932707, 0.9917755, 0.9870961, 0.9949166, 0.98965216, 0.99019676, 0.9936833, 0.9907827, 0.9871172, 0.99515516, 0.9896045, 0.9900822, 0.9934174, 0.9900731, 0.9871896, 0.99512494, 0.98915887, 0.99016505, 0.99329865, 0.99138254, 0.98745674, 0.99556196, 0.9894636, 0.9904826, 0.9936194, 0.9926049, 0.9875446, 0.99529886, 0.9899163, 0.9906453, 0.9935051, 0.9924967, 0.98744816, 0.9949926, 0.9897982, 0.99046296, 0.9937987, 0.9931687, 0.9876038, 0.99514776, 0.990089, 0.9909648, 0.9940824, 0.9929884, 0.98848665, 0.9952213, 0.9906885, 0.9906872, 0.99433595, 0.99320364, 0.9897261, 0.99518895, 0.9911432, 0.9895621, 0.9941912, 0.99298084, 0.9899543, 0.99491805, 0.99137294, 0.98867583, 0.99438995, 0.99312806, 0.9897229, 0.9945366, 0.99105936, 0.98784673, 0.9938421, 0.99281764, 0.9892376, 0.993979, 0.990883, 0.98863065, 0.9936674, 0.9920697, 0.98914355, 0.993775, 0.9903392, 0.9892027, 0.9935731, 0.99165595, 0.9885455, 0.99379677, 0.98991126, 0.98951346, 0.9935894, 0.99120563, 0.9884919, 0.9935673, 0.9895936, 0.9896568, 0.99382234, 0.9911113, 0.98887664, 0.99349135, 0.9895138, 0.9892686, 0.99404633, 0.9910039, 0.9891668, 0.99320436, 0.9894749, 0.9887372, 0.99366283, 0.99066955, 0.9894971, 0.993733, 0.9897861, 0.9892643, 0.99393964, 0.9910031, 0.98995394, 0.9938955, 0.99065095, 0.98946744, 0.99395645, 0.99143887, 0.9895399, 0.99376523, 0.990258, 0.9886749, 0.9931672, 0.9905487, 0.98848885, 0.9936189, 0.9902047, 0.98843175, 0.9927913, 0.9893222, 0.98798174, 0.9934129, 0.98949593, 0.98751414, 0.99234515, 0.98776984, 0.9882039, 0.9934144, 0.98797494, 0.9870303, 0.99231803, 0.9892697, 0.9877817, 0.99381375, 0.9883636, 0.9872336, 0.99254537, 0.9890427, 0.9876726, 0.99380195, 0.9885549, 0.98636276, 0.991907, 0.98942006, 0.98630464, 0.9928705, 0.98884165, 0.9850263, 0.9913897, 0.9894673, 0.9859484, 0.9921192, 0.9889543, 0.98468983, 0.9911205, 0.99026966, 0.98502856, 0.99225044, 0.989532, 0.98592895, 0.9920129, 0.99162334, 0.98645914, 0.9922888, 0.98882246, 0.98567444, 0.9917073, 0.9915503, 0.98599833, 0.99201787, 0.98838216, 0.9868001, 0.9919448, 0.9914739, 0.9876094, 0.9927449, 0.9893751, 0.9874044, 0.99255687, 0.9912073, 0.9873547, 0.99230033, 0.98899543, 0.98697597, 0.9925404, 0.9914455, 0.9878209, 0.9925247, 0.989598, 0.98623335, 0.9922893, 0.9906494, 0.9872473, 0.9923787, 0.98923254, 0.9860696, 0.99185634, 0.990381, 0.98696274, 0.99262357, 0.98987085, 0.9870654, 0.99200004, 0.9907456, 0.9875359, 0.992811, 0.9901255, 0.9872837, 0.99150723, 0.99044716, 0.98728436, 0.99270886, 0.98986745, 0.9869394, 0.9918401, 0.99105823, 0.986645, 0.9920094, 0.98754483, 0.9843418, 0.99154645, 0.99116045, 0.9869705, 0.99203885, 0.9879214, 0.98347366, 0.9917733, 0.9906329, 0.9871021, 0.9919544, 0.98795646, 0.98293614, 0.9909142, 0.9885473, 0.9865022, 0.9917943, 0.9883575, 0.9828666, 0.9898628, 0.98687613, 0.98675424, 0.9921394, 0.9880773, 0.9835187, 0.9892986, 0.9867489, 0.98669076, 0.99246633, 0.9875425, 0.9828932, 0.9886841, 0.98719305, 0.9861073, 0.992773, 0.9881931, 0.9831873, 0.9894879, 0.9874427, 0.9861063, 0.992781, 0.98768497, 0.98336214, 0.9899837, 0.9894958, 0.9864785, 0.99264526, 0.98729926, 0.9839369, 0.9910992, 0.98973083, 0.98619276, 0.99214524, 0.98649496, 0.9827524, 0.99069375, 0.9904523, 0.98671335, 0.99207735, 0.98704296, 0.9835688, 0.99155575, 0.99111164, 0.987878, 0.9926305, 0.9877553, 0.9841457, 0.99134797, 0.99071574, 0.9880035, 0.99218446, 0.9874668, 0.9829728, 0.990475, 0.9900253, 0.98794353, 0.9914231, 0.9860371, 0.98256624, 0.9906602, 0.9891294, 0.98671114, 0.9905309, 0.9855074, 0.98238504, 0.99032336, 0.98784304, 0.98675746, 0.9904575, 0.98614776, 0.98349315, 0.99040204, 0.9882244, 0.9864567, 0.9907126, 0.9857605, 0.9829941, 0.9903799, 0.9884615, 0.98718107, 0.9917476, 0.9860554, 0.9832107, 0.9900447, 0.9882311, 0.98761016, 0.9924047, 0.9856176, 0.982999, 0.98967713, 0.98824686, 0.9855005, 0.9916747, 0.98399574, 0.9813391, 0.9893294, 0.98851913, 0.98558074, 0.9909208, 0.9842337, 0.98167163, 0.9893447, 0.9890404, 0.98427284, 0.99051666, 0.9832183, 0.9804606, 0.9884846, 0.98871636, 0.9842583, 0.99005556, 0.9830069, 0.97975653, 0.98937666, 0.989803, 0.9845746, 0.99052435, 0.9842329, 0.97998, 0.989805, 0.98953444, 0.98465735, 0.99016076, 0.9839436, 0.9786412, 0.9892526, 0.98848164, 0.9841245, 0.9899996, 0.98475003, 0.9802762, 0.990382, 0.98889226, 0.9840731, 0.9892152, 0.9838971, 0.9796418, 0.9903426, 0.98848975, 0.9833057, 0.9886057, 0.9821146, 0.98007053, 0.9905015, 0.98802096, 0.98255163, 0.9890815, 0.9818564, 0.9812298, 0.9904468, 0.9880121, 0.98275447, 0.99005836, 0.9822929, 0.98306745, 0.99002224, 0.98825186, 0.98234844, 0.99064076, 0.9832862, 0.9830925, 0.99064136, 0.9892818, 0.98297936, 0.99083394, 0.9849802, 0.98395455, 0.99141204, 0.9897369, 0.9832537, 0.99086154, 0.9866322, 0.9857728, 0.992444, 0.9904565, 0.98487735, 0.99180776, 0.9868427, 0.9861394, 0.99267995, 0.9908022, 0.98644465, 0.9925991, 0.9872147, 0.9853007, 0.9930415, 0.9900507, 0.98570305, 0.9934343, 0.98724186, 0.9832786, 0.9922134, 0.9884425, 0.9826947, 0.9931183, 0.98624223, 0.98215014, 0.99163353, 0.9872032, 0.9821553, 0.99243146, 0.9857944, 0.97970366, 0.9913978, 0.9869832, 0.98289806, 0.99203944, 0.9866638, 0.98128444, 0.99222153, 0.98905575, 0.9837974, 0.9923008, 0.9867165, 0.98118436, 0.9916768, 0.988492, 0.9839182, 0.99169016, 0.98531276, 0.9807262, 0.9905171, 0.9842898, 0.98137856, 0.9911419, 0.9838485, 0.97776276, 0.9906448, 0.9830887, 0.98229146, 0.9905845, 0.98420036, 0.97857666, 0.990541, 0.9844072, 0.98265225, 0.99132335, 0.9846021, 0.97815126, 0.98995334, 0.9841271, 0.9814622, 0.99017334, 0.9821823, 0.97711366, 0.9884194, 0.9827666, 0.98108155, 0.9907423, 0.9835126, 0.9782585, 0.98844343, 0.98156655, 0.97962475, 0.9905006, 0.9836539, 0.97774726, 0.9892023, 0.9813113, 0.980276, 0.9902458, 0.98377097, 0.9762032, 0.9890388, 0.9823435, 0.98148525, 0.99065876, 0.9863195, 0.97944415, 0.9904536, 0.9864546, 0.9832937, 0.9915338, 0.98745, 0.98088974, 0.99138474, 0.98676515, 0.98293835, 0.9908932, 0.98673576, 0.9805149, 0.9889824, 0.9855622, 0.9824511, 0.99105763, 0.9874739, 0.98113006, 0.98999316, 0.98572814, 0.98237705, 0.99158317, 0.98788863, 0.97981745, 0.9885173, 0.984686, 0.9813889, 0.9911253, 0.98804814, 0.9783589, 0.9877632, 0.9814121, 0.97971594, 0.9900844, 0.98547816, 0.97336966, 0.98657304, 0.9818372, 0.97909033, 0.98995215, 0.98630905, 0.97714376, 0.987184, 0.9829335, 0.9804401, 0.9900822, 0.98581886, 0.9781138, 0.98771614, 0.98146605, 0.9824583, 0.9891557, 0.9847836, 0.9763523, 0.987693, 0.97980046, 0.98135525, 0.9887594, 0.9849416, 0.9772374, 0.98802584, 0.98094124, 0.9820005, 0.9894247, 0.9845165, 0.97799975, 0.9882274, 0.9799518, 0.9812852, 0.9902633, 0.98284245, 0.9772758, 0.9885445, 0.9807584, 0.9813333, 0.9900649, 0.98424846, 0.9786854, 0.9885274, 0.98034465, 0.9816722, 0.98919547, 0.98338693, 0.9783393, 0.9887149, 0.983713, 0.9819594, 0.9894985, 0.9807129, 0.9731789, 0.98661053, 0.97965217, 0.97695416, 0.9878605, 0.97280675, 0.96941566, 0.9856897, 0.9775978, 0.97362536, 0.9877322, 0.970713, 0.96925193, 0.98467803, 0.9771786, 0.97402644, 0.98767114, 0.97261953, 0.9711584, 0.98376024, 0.9768887, 0.97518575, 0.9892186, 0.97282773, 0.9736917, 0.9851933, 0.9767799, 0.9765181, 0.9897239, 0.97162384, 0.9722466, 0.98325783, 0.9758229, 0.9766998, 0.98949957, 0.9722562, 0.97195745, 0.9847317, 0.97611237, 0.97771853, 0.99046403, 0.9761397, 0.9734368, 0.985768, 0.9748205, 0.9763075, 0.990168, 0.9759735, 0.9739658, 0.9856061, 0.9730257, 0.97661716, 0.9901479, 0.97708213, 0.97570294, 0.98563623, 0.97488356, 0.9781675, 0.99004227, 0.97597426, 0.97728807, 0.98572797, 0.9762815, 0.97928303, 0.98996043, 0.9765469, 0.9755973, 0.9858454, 0.9754083, 0.9796993, 0.9901293, 0.97945017, 0.9791127, 0.9867377, 0.9759889, 0.9813256, 0.99113876, 0.98029, 0.98075724, 0.9866934, 0.9794463, 0.98361397, 0.9921301, 0.9832172, 0.98376405, 0.9873857, 0.97981286, 0.9839538, 0.9920265, 0.9834809, 0.98421717, 0.9884459, 0.98523486, 0.98748624, 0.9930862, 0.98438615, 0.9837886, 0.988269, 0.9845222, 0.9879291, 0.9935521, 0.9847169, 0.98424846, 0.9887589, 0.98559797, 0.9879197, 0.9937756, 0.9852742, 0.98465896, 0.989693, 0.98545456, 0.9876317, 0.993353, 0.9860241, 0.9836766, 0.9887072, 0.9843142, 0.986383, 0.9920704, 0.9828323, 0.9811262, 0.9867795, 0.9838131, 0.9861533, 0.99161583, 0.98431075, 0.9814171, 0.98729926, 0.98684347, 0.98747253, 0.99169767, 0.9830435, 0.9820916, 0.9878522, 0.9882323, 0.9876483, 0.9908676, 0.98247844, 0.98129076, 0.988106, 0.98894954, 0.98805106, 0.99093926, 0.98386616, 0.9811621, 0.9884383, 0.9877693, 0.9873433, 0.9902255, 0.9827032, 0.97989506, 0.9885771, 0.9859885, 0.98608214, 0.99030477, 0.98154575, 0.98186743, 0.9895682, 0.9861378, 0.9853828, 0.99049556, 0.981818, 0.9828627, 0.9890239, 0.98578274, 0.9839744, 0.9901312, 0.9803345, 0.9808113, 0.9883963, 0.98610115, 0.98466367, 0.9905235, 0.9803965, 0.9804083, 0.9882466, 0.98695076, 0.985114, 0.9901845, 0.980494, 0.9782712, 0.9878322, 0.98740166, 0.98586255, 0.98959666, 0.9788688, 0.9776539, 0.9882451, 0.98690885, 0.9849607, 0.98956305, 0.979357, 0.9790172, 0.98833334, 0.98627204, 0.9842784, 0.9889768, 0.97864276, 0.97792584, 0.9887672, 0.98754615, 0.98528105, 0.9899094, 0.98297983, 0.9840229, 0.9901986, 0.98866266, 0.98495096, 0.99073905, 0.9829592, 0.9827001, 0.9887736, 0.988739, 0.98533946, 0.99024785, 0.98410636, 0.98436445, 0.9897403, 0.9911532, 0.98717844, 0.99113536, 0.9845954, 0.98585284, 0.9903554, 0.9907499, 0.9874982, 0.99188024, 0.98525196, 0.9868002, 0.99032813, 0.9901548, 0.98645115, 0.9909924, 0.9835307, 0.98594415, 0.99028194, 0.98957026, 0.9853544, 0.99084294, 0.9837965, 0.98597103, 0.9904467, 0.98982495, 0.98475087, 0.9911732, 0.9832972, 0.9856337, 0.9903391, 0.9911901, 0.98503035, 0.99142236, 0.98425126, 0.98596936, 0.9900475, 0.9910273, 0.98418546, 0.9913698, 0.9842823, 0.9862461, 0.9902035, 0.99072766, 0.98398286, 0.9923096, 0.9859734, 0.98794574, 0.9909092, 0.99082774, 0.984878, 0.99315614, 0.9859001, 0.98878247, 0.99113446, 0.99145544, 0.98659617, 0.9935582, 0.9853231, 0.9892554, 0.9909061, 0.9918106, 0.9863349, 0.993941, 0.9838753, 0.98909444, 0.9904362, 0.99210393, 0.98523694, 0.99338126, 0.9836227, 0.98904514, 0.9901294, 0.9923705, 0.98386925, 0.9933529, 0.9830456, 0.98856455, 0.9897801, 0.9926738, 0.9829502, 0.99349195, 0.9830237, 0.98925126, 0.989475, 0.9925017, 0.982471, 0.9936469, 0.9832719, 0.98984504, 0.98987496, 0.9923277, 0.9828159, 0.9933055, 0.98320585, 0.9892846, 0.98936146, 0.9919253, 0.9832735, 0.9931853, 0.9834517, 0.9882681, 0.9892351, 0.99167895, 0.9848437, 0.992782, 0.9832424, 0.98770916, 0.98917025, 0.9916065, 0.9852379, 0.9922454, 0.98363245, 0.98725694, 0.98843575, 0.9911432, 0.98447, 0.99190956, 0.9833873, 0.9873875, 0.9879724, 0.9897201, 0.9833821, 0.9912839, 0.98306644, 0.9873416, 0.9888965, 0.990193, 0.9837902, 0.99013025, 0.98103136, 0.9864742, 0.98797995, 0.98969966, 0.9829901, 0.99077636, 0.984823, 0.9888786, 0.9895982, 0.9917991, 0.98552704, 0.9924764, 0.98437196, 0.98978585, 0.98912674, 0.9923982, 0.98546046, 0.9921308, 0.98444784, 0.9908201, 0.9893111, 0.99199307, 0.98488855, 0.99122334, 0.98266065, 0.9895375, 0.9875272, 0.99053055, 0.98327005, 0.9904283, 0.9821053, 0.9870799, 0.98803943, 0.98972535, 0.98354095, 0.9914744, 0.98326224, 0.9879291, 0.9886108, 0.9901785, 0.98392284, 0.99236995, 0.983505, 0.9881588, 0.989921, 0.9915075, 0.9842457, 0.99357104, 0.9850204, 0.98883015, 0.99076873, 0.99341416, 0.9858096, 0.99342924, 0.9850605, 0.9893595, 0.9908529, 0.99381316, 0.98673254, 0.9934428, 0.98586303, 0.9906365, 0.9911924, 0.99394524, 0.9873311, 0.99396706, 0.98523766, 0.99118656, 0.99060017, 0.99353385, 0.9879412, 0.99458045, 0.985232, 0.99179304, 0.9910525, 0.99333394, 0.9888204, 0.99458706, 0.9855616, 0.99166614, 0.9922541, 0.9933229, 0.9891194, 0.99426144, 0.9864103, 0.9921784, 0.9928169, 0.9931411, 0.98835784, 0.9933344, 0.987912, 0.99245983, 0.99333465, 0.99358445, 0.9880156, 0.9932314, 0.98863786, 0.9932194, 0.993839, 0.9942671, 0.9888116, 0.9938095, 0.9889432, 0.9933162, 0.99422824, 0.99447566, 0.9900621, 0.99429375, 0.9888676, 0.9936499, 0.99471456, 0.9944482, 0.9901008, 0.99454534, 0.98879564, 0.99385744, 0.99466264, 0.9942854, 0.9903375, 0.99445856, 0.98879075, 0.99363244, 0.99428326, 0.99398494, 0.9894561, 0.99368787, 0.98826295, 0.9931525, 0.99367964, 0.99345535, 0.98964, 0.9924608, 0.9868991, 0.9925766, 0.9932052, 0.9930744, 0.99025494, 0.992781, 0.98689866, 0.99319506, 0.9935445, 0.9936108, 0.989402, 0.99256355, 0.9855272, 0.9924131, 0.99298495, 0.9931497, 0.988373, 0.9922794, 0.9843268, 0.991775, 0.9925848, 0.99319226, 0.98766464, 0.9918032, 0.983029, 0.99047935, 0.9916712, 0.9924563, 0.9866855, 0.9914129, 0.9823598, 0.9904833, 0.99125564, 0.99197257, 0.9861259, 0.9913148, 0.9822459, 0.9903928, 0.9911007, 0.9920305, 0.9868796, 0.99157786, 0.98361224, 0.9915673, 0.99223834, 0.99199414, 0.98691165, 0.9923362, 0.98456025, 0.9919722, 0.99224246, 0.992454, 0.98550385, 0.99251854, 0.9846757, 0.9922482, 0.99257797, 0.9930046, 0.9861155, 0.9925823, 0.9864843, 0.99224126, 0.9926205, 0.9933557, 0.98643243, 0.99277276, 0.9884084, 0.9928605, 0.9929733, 0.99406964, 0.9868568, 0.99284863, 0.9898237, 0.9931605, 0.993107, 0.9947017, 0.9858206, 0.99273914, 0.9897932, 0.9933849, 0.99298674, 0.9943362, 0.9846949, 0.9922076, 0.98899335, 0.99331206, 0.9935411, 0.9940373, 0.9855428, 0.9935207, 0.98950094, 0.99377537, 0.993948, 0.99438083, 0.9870914, 0.99420136, 0.9893696, 0.9941784, 0.9945031, 0.99506617, 0.98811066, 0.9949931, 0.9896125, 0.9950021, 0.99526626, 0.9961094, 0.9888067, 0.99555933, 0.9903105, 0.99547696, 0.99517417, 0.9961805, 0.9871775, 0.9949269, 0.98943347, 0.9946143, 0.9949747, 0.99610645, 0.98751116, 0.99509025, 0.98996407, 0.994214, 0.99497116, 0.99595153, 0.98765916, 0.9950717, 0.9895858, 0.9931872, 0.994849, 0.9957763, 0.98783875, 0.99499786, 0.9887339, 0.9919904, 0.9949414, 0.9957029, 0.98880506, 0.9948935, 0.9881076, 0.9913879, 0.9947995, 0.9958782, 0.9891166, 0.99479675, 0.98844177, 0.9909448, 0.99460816, 0.99621046, 0.9899193, 0.9952429, 0.98912317, 0.9899774, 0.99340606, 0.9956403, 0.98743606, 0.9929079, 0.9880378, 0.980565, 0.9850214, 0.9865572, 0.97866654, 0.97262347, 0.97249347, 0.9567048, 0.9815149, 0.9878181, 0.9783734, 0.9768877, 0.9722538, 0.95803064, 0.98127604, 0.988336, 0.9800914, 0.979096, 0.97114694, 0.9666714, 0.9783093, 0.9872667, 0.9792693, 0.977494, 0.97001666, 0.9673076, 0.97993827, 0.98710585, 0.97952807, 0.9777542, 0.9699958, 0.9690571, 0.9809955, 0.98755276, 0.9790535, 0.9778594, 0.9720551, 0.9696752, 0.9820662, 0.9861599, 0.97631854, 0.9757397, 0.9713437, 0.97048795, 0.97770804, 0.9773551, 0.963297, 0.974865, 0.97136104, 0.97111994, 0.97095615, 0.9811777, 0.96840847, 0.97511965, 0.97046965, 0.9702508, 0.971911, 0.98459274, 0.97377473, 0.9772903, 0.97135, 0.9743498, 0.97564507, 0.98681504, 0.97548395, 0.9790243, 0.97090995, 0.9768023, 0.9729681, 0.9856655, 0.9745876, 0.97927594, 0.9701783, 0.9754951, 0.96938646, 0.9840874, 0.9736191, 0.9773744, 0.9654452, 0.9740922, 0.9673477, 0.98292834, 0.97471845, 0.9776611, 0.96645033, 0.97278386, 0.9694474, 0.98416895, 0.97525066, 0.9769141, 0.9687436, 0.9737845, 0.9718882, 0.9837953, 0.97443175, 0.9789499, 0.9687694, 0.97500914, 0.97217953, 0.9823811, 0.9715976, 0.97746104, 0.9675674, 0.9740326, 0.9727903, 0.9821358, 0.9693922, 0.9774007, 0.971176, 0.97429603, 0.9735388, 0.982329, 0.97023386, 0.9792691, 0.97013175, 0.9723846, 0.9738971, 0.98136353, 0.9726479, 0.97591114, 0.96634847, 0.97048336, 0.9736675, 0.9807344, 0.9682729, 0.9720071, 0.963712, 0.97029096, 0.97188735, 0.97953665, 0.9667827, 0.96059877, 0.9555551, 0.99294114, 0.9929096, 0.98898405, 0.98915464, 0.99445724, 0.99325985, 0.9949177, 0.99433523, 0.99392915, 0.99186313, 0.9952181, 0.9916025, 0.9938169, 0.9946526, 0.9940665, 0.9908071, 0.99437743, 0.990076, 0.9925107, 0.9944453, 0.9939952, 0.99047744, 0.9943404, 0.98992586, 0.992924, 0.9945385, 0.99466336, 0.991004, 0.99482095, 0.99076676, 0.9941507, 0.9946979, 0.99502295, 0.9916477, 0.9954797, 0.99223185, 0.994875, 0.99516815, 0.9955289, 0.9921405, 0.99587363, 0.9925448, 0.9948351, 0.9949158, 0.99560803, 0.9922673, 0.99606586, 0.9930883, 0.99522847, 0.9951869, 0.9956364, 0.9924528, 0.9962477, 0.99350655, 0.9954346, 0.99488467, 0.99543136, 0.992763, 0.9963223, 0.993531, 0.99564016, 0.99515766, 0.9953246, 0.9931686, 0.99648285, 0.99365515, 0.99583757, 0.9954738, 0.99547344, 0.99344385, 0.9965798, 0.994259, 0.9957705, 0.99581814, 0.9953518, 0.9936375, 0.99702173, 0.9942765, 0.99578756, 0.9956795, 0.9953596, 0.9937232, 0.99705243, 0.9946349, 0.9957086, 0.99585587, 0.99545854, 0.99359655, 0.9972102, 0.9949832, 0.9957847, 0.9954964, 0.9953429, 0.9931623, 0.9973109, 0.9949785, 0.9961688, 0.9955097, 0.9952508, 0.9931178, 0.99745566, 0.9949295, 0.9963786, 0.9956718, 0.995503, 0.99273235, 0.9975066, 0.9945551, 0.99625975, 0.9958816, 0.9952654, 0.99249154, 0.9971896, 0.99417424, 0.9958553, 0.99592537, 0.99509966, 0.9923496, 0.9970587, 0.9940952, 0.99530184, 0.99567586, 0.9948067, 0.99225116, 0.99665797, 0.99342275, 0.9947272, 0.9950787, 0.99457383, 0.9920705, 0.9963086, 0.9936236, 0.9946406, 0.99468803, 0.9942492, 0.99218035, 0.996139, 0.9934043, 0.9943858, 0.9945018, 0.99391574, 0.99134976, 0.99556726, 0.99281424, 0.9937015, 0.9944148, 0.99371535, 0.991221, 0.9958169, 0.99240595, 0.993934, 0.9945235, 0.9938571, 0.99079496, 0.9957768, 0.9915596, 0.99367285, 0.9943069, 0.9936746, 0.9909894, 0.99589986, 0.9910121, 0.993797, 0.99395066, 0.99365497, 0.99096584, 0.99586177, 0.9906013, 0.99393266, 0.9939387, 0.99374396, 0.9912419, 0.99592066, 0.9905908, 0.9942308, 0.9946936, 0.99405867, 0.99139756, 0.99576885, 0.99039125, 0.994149, 0.99491745, 0.9938763, 0.9913318, 0.9954901, 0.9904881, 0.9943086, 0.9950356, 0.9941022, 0.9913254, 0.9953276, 0.9914016, 0.99452454, 0.99492574, 0.9941648, 0.9915017, 0.99543375, 0.99180263, 0.9946308, 0.99473435, 0.99423033, 0.99170786, 0.9955496, 0.9915736, 0.99463296, 0.9945773, 0.9941104, 0.9915923, 0.9954392, 0.99143, 0.9946347, 0.994486, 0.99408424, 0.99129117, 0.99563533, 0.99165547, 0.99484575, 0.99465525, 0.9941811, 0.99111855, 0.99585956, 0.992219, 0.9953043, 0.9948299, 0.99437046, 0.99101794, 0.9960014, 0.99251705, 0.99540836, 0.9949873, 0.99452394, 0.9912142, 0.9961132, 0.99304986, 0.99559975, 0.99536586, 0.9947143, 0.9919241, 0.99622524, 0.9936162, 0.99592197, 0.9957645, 0.99484926, 0.99178606, 0.9962683, 0.9936039, 0.99582666, 0.99581236, 0.9946066, 0.99166226, 0.9962656, 0.99372476, 0.99561656, 0.99559987, 0.9940367, 0.9910162, 0.99608123, 0.9933553, 0.9950918, 0.99504644, 0.9934493, 0.99031633, 0.9960653, 0.99295735, 0.99515826, 0.9949838, 0.99347985, 0.9905518, 0.99624, 0.9933749, 0.99519664, 0.9949833, 0.9933662, 0.991273, 0.9964874, 0.99371064, 0.9955077, 0.9950197, 0.99355775, 0.99167925, 0.9964786, 0.9941183, 0.99570423, 0.9951711, 0.9938007, 0.9923867, 0.9967437, 0.9948153, 0.99599856, 0.99547476, 0.9939276, 0.9922564, 0.99658823, 0.99455994, 0.9957401, 0.995275, 0.99361515, 0.99203193, 0.9963893, 0.9943257, 0.9955527, 0.99523133, 0.99346244, 0.9919342, 0.99622166, 0.9943693, 0.9953412, 0.995018, 0.99319446, 0.99164116, 0.9960666, 0.9939403, 0.9946014, 0.9941322, 0.9926192, 0.9910609, 0.9956446, 0.9938554, 0.99418426, 0.9937632, 0.9925059, 0.9913448, 0.9958793, 0.99417335, 0.9945233, 0.9937015, 0.99285674, 0.991495, 0.99595994, 0.99441665, 0.99463814, 0.99374497, 0.99263847, 0.9912902, 0.99579096, 0.9943469, 0.9945755, 0.99377924, 0.99246925, 0.9917253, 0.9955495, 0.9941898, 0.99459153, 0.9938797, 0.99269277, 0.9922139, 0.99534696, 0.9943748, 0.994816, 0.9942017, 0.9928866, 0.99198604, 0.9950768, 0.993976, 0.99412876, 0.9931657, 0.99225736, 0.991223, 0.99474394, 0.99392337, 0.99383986, 0.9926737, 0.99243236, 0.9912012, 0.9951056, 0.99423105, 0.99354523, 0.992097, 0.9916632, 0.9906735, 0.9946707, 0.9936586, 0.99311924, 0.99108857, 0.99213326, 0.9917317, 0.9965482, 0.99517524, 0.99567634, 0.9951965, 0.9949832, 0.9927747, 0.9972549, 0.9955372, 0.99603206, 0.9959475, 0.99581057, 0.9935563, 0.9974166, 0.99575585, 0.9961289, 0.9961313, 0.9959895, 0.99366033, 0.99735945, 0.99593854, 0.996402, 0.99658114, 0.99648046, 0.9941542, 0.9974503, 0.99613744, 0.99669784, 0.9966899, 0.99639964, 0.9936348, 0.9972645, 0.9958009, 0.9965986, 0.9967259, 0.9965149, 0.99304044, 0.99717075, 0.9955977, 0.9965726, 0.99666977, 0.9963617, 0.99258244, 0.9971824, 0.9954822, 0.9965119, 0.99663, 0.99639726, 0.9926825, 0.99727577, 0.99563104, 0.9965669, 0.99667823, 0.99668163, 0.9928703, 0.9973941, 0.9958008, 0.99660623, 0.9967238, 0.9965681, 0.9926196, 0.9975563, 0.9959235, 0.99664813, 0.9965826, 0.9965142, 0.9926502, 0.99756664, 0.9958101, 0.9963044, 0.99642676, 0.99631655, 0.99219257, 0.9974039, 0.9956156, 0.9962268, 0.9963654, 0.9962794, 0.992591, 0.9975912, 0.9959592, 0.9965528, 0.9964616, 0.99635327, 0.9932122, 0.9976012, 0.99622405, 0.9967781, 0.99656856, 0.9963994, 0.99307466, 0.99765563, 0.9961491, 0.99695206, 0.9966251, 0.99622816, 0.9927939, 0.99742067, 0.99580896, 0.99708277, 0.99653876, 0.99615604, 0.9925046, 0.9973904, 0.9959305, 0.99694127, 0.9964456, 0.99598616, 0.9915149, 0.9972596, 0.99562895, 0.99670523, 0.99585515, 0.9955447, 0.99022305, 0.9971156, 0.9955426, 0.9965898, 0.99563766, 0.99534786, 0.99014974, 0.99713945, 0.99545217, 0.996512, 0.99560744, 0.9950834, 0.9889103, 0.9967348, 0.9951224, 0.9961559, 0.9938845, 0.99279743, 0.9832507, 0.99547154, 0.9944704, 0.9963078, 0.9897816, 0.98874193, 0.976392, 0.9959047, 0.9945451, 0.99644, 0.9899345, 0.9900399, 0.9780685, 0.9958353, 0.9945767, 0.9963276, 0.99031806, 0.9913282, 0.97962713, 0.9961115, 0.99442905, 0.9963641, 0.99013585, 0.99172944, 0.98150486, 0.9961009, 0.9948534, 0.99671054, 0.99087983, 0.9929616, 0.98451275, 0.9961671, 0.9951036, 0.99709237, 0.9926486, 0.9937763, 0.9858126, 0.9962679, 0.9954052, 0.9973647, 0.9932573, 0.99374336, 0.98640335, 0.99684733, 0.99565715, 0.9976392, 0.9944752, 0.99413866, 0.9882209, 0.9971617, 0.99591106, 0.9977017, 0.9948471, 0.99445146, 0.9884879, 0.99736184, 0.9959501, 0.99764013, 0.99482876, 0.99487996, 0.98929274, 0.9974944, 0.99609697, 0.99768496, 0.9942917, 0.9947459, 0.99024373, 0.99750674, 0.9962972, 0.9978333, 0.99405503, 0.99497694, 0.99063253, 0.99760985, 0.9964038, 0.997844, 0.99398756, 0.9947537, 0.9900699, 0.9972748, 0.99594337, 0.9976947, 0.99302894, 0.99448764, 0.98989034, 0.99732745, 0.9959328, 0.99656785, 0.9906347, 0.99433875, 0.98965377, 0.99723047, 0.9956112, 0.99633634, 0.9920197, 0.99421453, 0.9889447, 0.9971681, 0.99533975, 0.9961463, 0.9919857, 0.9943508, 0.9893171, 0.99714476, 0.9954186, 0.9961486, 0.99296933, 0.9945373, 0.99052554, 0.9970986, 0.99554896, 0.9962186, 0.99318224, 0.9942589, 0.99084073, 0.9969426, 0.99540895, 0.99619424, 0.9929508, 0.9933896, 0.9902828, 0.99683714, 0.99496263, 0.9960089, 0.9923872, 0.99261075, 0.98976284, 0.9964993, 0.99442846, 0.9956319, 0.9918024, 0.9920243, 0.98851496, 0.99596226, 0.9938431, 0.99470073, 0.99064577, 0.9901419, 0.98496777, 0.9950276, 0.9929069, 0.9938577, 0.9900669, 0.9895242, 0.98406595, 0.99526, 0.99217767, 0.9938781, 0.9901223, 0.9889781, 0.98196536, 0.9950252, 0.9923211, 0.99413586, 0.9908988, 0.98887885, 0.98109347, 0.99516463, 0.9926058, 0.99484193, 0.9910528, 0.99002236, 0.98034614, 0.99480104, 0.993135, 0.9949778, 0.99078643, 0.9906376, 0.98165077, 0.9950316, 0.9942912, 0.9957033, 0.9908137, 0.99103284, 0.98058254, 0.9951088, 0.99498105, 0.99623847, 0.9900191, 0.99001294, 0.9790515, 0.9954621, 0.99462503, 0.99667406, 0.98972756, 0.99052644, 0.9795267, 0.99590045, 0.9941243, 0.996784, 0.9896887, 0.9913092, 0.98154014, 0.99584013, 0.99466264, 0.99723107, 0.99164444, 0.9939493, 0.9864647, 0.99669516, 0.9956943, 0.9971425, 0.99252164, 0.9949497, 0.9884107, 0.9969099, 0.99630827, 0.9973367, 0.9942064, 0.99553335, 0.98973536, 0.99698657, 0.99686074, 0.99732, 0.9949545, 0.99583423, 0.9905692, 0.9971173, 0.9967278, 0.99720734, 0.99515945, 0.9958378, 0.99108994, 0.99697757, 0.9965036, 0.9972258, 0.995946, 0.99559987, 0.99143106, 0.996949, 0.9970962, 0.9973367, 0.9961348, 0.9949562, 0.99132067, 0.99687254, 0.99660563, 0.99725986, 0.99590176, 0.9946222, 0.99010813, 0.9963634, 0.9961034, 0.99687386, 0.99550253, 0.9950624, 0.99030197, 0.99655366, 0.9965469, 0.99709994, 0.9959435, 0.99488974, 0.99087316, 0.99666137, 0.9963618, 0.9972082, 0.99566495, 0.99562174, 0.9921937, 0.9967026, 0.99690443, 0.9974668, 0.99660254, 0.99637324, 0.9930521, 0.99667084, 0.99702173, 0.9974479, 0.9970176, 0.99691415, 0.9932554, 0.996461, 0.99709654, 0.9971046, 0.99698275, 0.9970594, 0.99288625, 0.99625456, 0.9970388, 0.99706, 0.99640614, 0.9968341, 0.9923663, 0.9962071, 0.99636984, 0.9964455, 0.9956397, 0.9958483, 0.99143505, 0.99564844, 0.9957302, 0.99527115, 0.99497235, 0.9950398, 0.99165887, 0.9946724, 0.99542254, 0.99519956, 0.9945296, 0.994056, 0.9913305, 0.99486804, 0.99580234, 0.9954376, 0.99516994, 0.99464923, 0.9916713, 0.99514323, 0.9962936, 0.9959508, 0.9959561, 0.9936196, 0.9912078, 0.99601716, 0.9966336, 0.9950872, 0.9946913, 0.9956315, 0.96952254, 0.9763051, 0.9829009, 0.97840595, 0.9642611, 0.9265477, 0.9522902, 0.98072964, 0.98528355, 0.9821053, 0.97201824, 0.93594056, 0.95928526, 0.9833947, 0.9869718, 0.9833952, 0.97422236, 0.94756263, 0.9613684, 0.9833905, 0.98769903, 0.9829781, 0.9745487, 0.9509472, 0.96098113, 0.9829789, 0.98820055, 0.9838432, 0.97674394, 0.95438254, 0.9632926, 0.9833868, 0.98843795, 0.98241204, 0.9762498, 0.95352125, 0.9641387, 0.9845852, 0.98877513, 0.9851355, 0.97951, 0.9590961, 0.9661688, 0.98565876, 0.9895711, 0.9870101, 0.98175436, 0.95993215, 0.96571654, 0.9852138, 0.98915756, 0.986974, 0.9818863, 0.9593161, 0.9662397, 0.9843194, 0.9888059, 0.9856713, 0.9813021, 0.9596888, 0.9671919, 0.98350626, 0.9898022, 0.98533696, 0.9814069, 0.9626157, 0.97025865, 0.98373556, 0.99067307, 0.986231, 0.98340815, 0.96543694, 0.9734719, 0.9837082, 0.9913129, 0.9862805, 0.98482597, 0.9681037, 0.97404194, 0.98279923, 0.9913414, 0.98596257, 0.98420113, 0.9700235, 0.97232676, 0.9823168, 0.9898191, 0.9841395, 0.9823775, 0.971447, 0.97135484, 0.98264706, 0.98909634, 0.98365897, 0.98046356, 0.9704554, 0.970516, 0.98130167, 0.9877928, 0.98315644, 0.98114014, 0.9693643, 0.96986336, 0.9816629, 0.9872995, 0.984669, 0.98203886, 0.96751505, 0.9702266, 0.98001695, 0.9854783, 0.98419803, 0.9811753, 0.96620286, 0.97028494, 0.9787515, 0.9854537, 0.9840318, 0.9826729, 0.9716488, 0.97405124, 0.98035675, 0.98729646, 0.9833898, 0.982589, 0.9756427, 0.97348714, 0.9811917, 0.98781675, 0.98288137, 0.98311543, 0.9759435, 0.974245, 0.98303825, 0.98904943, 0.9841224, 0.98451453, 0.9745327, 0.9752168, 0.98286855, 0.9892039, 0.98445606, 0.98442113, 0.9710544, 0.97110474, 0.980903, 0.9878407, 0.9851424, 0.9838014, 0.9674754, 0.9724897, 0.9810581, 0.98782706, 0.9852587, 0.98293096, 0.97106916, 0.971592, 0.9816341, 0.9871021, 0.9848164, 0.98281235, 0.9763615, 0.971563, 0.9825322, 0.9889121, 0.98560935, 0.98357373, 0.97630185, 0.9709934, 0.9830971, 0.99009645, 0.9877158, 0.98426664, 0.9775414, 0.9696908, 0.9820254, 0.99033594, 0.98730505, 0.98468125, 0.9773219, 0.9697832, 0.9828448, 0.9908605, 0.9881798, 0.9858568, 0.9796265, 0.97157073, 0.9845069, 0.99040306, 0.98827153, 0.9874981, 0.9813612, 0.97405, 0.98487467, 0.99033725, 0.98865426, 0.9886568, 0.982163, 0.9771747, 0.98631984, 0.9904308, 0.9891536, 0.98883516, 0.98232114, 0.9767471, 0.9869323, 0.9899134, 0.9890701, 0.9868774, 0.9816182, 0.9752805, 0.986759, 0.9897814, 0.9887944, 0.98705006, 0.98261756, 0.9766669, 0.9878148, 0.99047303, 0.9895655, 0.98896295, 0.9832213, 0.9768687, 0.98894274, 0.9914288, 0.990917, 0.9906403, 0.985468, 0.97769415, 0.98874515, 0.9916727, 0.9909713, 0.9920512, 0.9866045, 0.97895855, 0.9891585, 0.991466, 0.9903155, 0.9909129, 0.9860912, 0.97870946, 0.98984075, 0.99199426, 0.99057287, 0.9901196, 0.9847541, 0.97788924, 0.98937374, 0.9912789, 0.9896924, 0.9894887, 0.9846148, 0.9774953, 0.9886564, 0.99095213, 0.98993677, 0.9889247, 0.98469245, 0.977429, 0.98752344, 0.990841, 0.989865, 0.9890303, 0.9847911, 0.9773008, 0.98715764, 0.9912284, 0.9894671, 0.98973536, 0.9849036, 0.97595793, 0.987598, 0.99065363, 0.9900357, 0.9902623, 0.9864756, 0.97764015, 0.9879242, 0.9910325, 0.9900951, 0.990094, 0.9867621, 0.9768059, 0.9890322, 0.9906128, 0.98981047, 0.99031657, 0.98705786, 0.97691274, 0.98826015, 0.9876208, 0.989214, 0.98970294, 0.98562855, 0.97521245, 0.9886904, 0.98635507, 0.9887128, 0.9895761, 0.9850448, 0.97628546, 0.9893064, 0.9878222, 0.9885478, 0.9893034, 0.98464984, 0.9773188, 0.99028546, 0.9884892, 0.9873662, 0.9878485, 0.9840611, 0.97730505, 0.99101317, 0.9894299, 0.98808795, 0.9881997, 0.98438513, 0.9773088, 0.9914681, 0.9901357, 0.9883029, 0.98898447, 0.9838065, 0.9762987, 0.9908503, 0.99022245, 0.98902637, 0.9890653, 0.98457307, 0.9754621, 0.9901024, 0.98994714, 0.98940617, 0.98833334, 0.9840934, 0.9747181, 0.98907894, 0.990099, 0.9890701, 0.9880767, 0.9850926, 0.974707, 0.9886906, 0.98967814, 0.9883773, 0.9877402, 0.9854132, 0.9741305, 0.9885788, 0.9895221, 0.9873239, 0.9871153, 0.98504627, 0.9735101, 0.98837984, 0.9896142, 0.9866849, 0.98695725, 0.98410726, 0.9725424, 0.98848337, 0.98967326, 0.98674333, 0.98607033, 0.9822815, 0.9695993, 0.9872721, 0.9887434, 0.98668563, 0.98493654, 0.9811188, 0.96994734, 0.98622197, 0.9884228, 0.9871763, 0.98525524, 0.9817811, 0.9697638, 0.984712, 0.98812276, 0.9869653, 0.98453206, 0.9818741, 0.96975225, 0.9843317, 0.988096, 0.9862973, 0.9848599, 0.9819224, 0.9681703, 0.9837667, 0.98829144, 0.9858902, 0.98421675, 0.98085666, 0.96639496, 0.9839264, 0.98805237, 0.9858861, 0.9840922, 0.9773491, 0.9664569, 0.9827044, 0.9882238, 0.9856991, 0.98417723, 0.97463125, 0.96449894, 0.98226225, 0.987644, 0.9861895, 0.9858535, 0.97647643, 0.9682884, 0.98181504, 0.98762333, 0.986471, 0.9862288, 0.97764105, 0.96706766, 0.9815533, 0.9863718, 0.9867555, 0.98662597, 0.9783773, 0.9670687, 0.98174334, 0.986775, 0.98574716, 0.98671407, 0.98065317, 0.9676725, 0.98233235, 0.9868911, 0.98582846, 0.9862238, 0.9801849, 0.96746325, 0.9821807, 0.987258, 0.98625886, 0.98681, 0.9809668, 0.96695673, 0.9823705, 0.98774767, 0.98760647, 0.9876051, 0.9814563, 0.9679258, 0.982884, 0.9873885, 0.98715496, 0.9876505, 0.98190516, 0.96820235, 0.98357177, 0.9858796, 0.98637676, 0.98657876, 0.98138076, 0.9685689, 0.9841479, 0.9850595, 0.9852695, 0.98593646, 0.9804079, 0.9697934, 0.98357743, 0.98485214, 0.985651, 0.9874307, 0.98247707, 0.97198695, 0.98299205, 0.98486775, 0.98585492, 0.98718947, 0.9829576, 0.97124296, 0.98174393, 0.9836283, 0.98579675, 0.98670256, 0.98237467, 0.969327, 0.9809138, 0.9833768, 0.9852195, 0.98628795, 0.9810517, 0.9688279, 0.9805407, 0.983639, 0.9859664, 0.9858212, 0.98048204, 0.9700472, 0.98162615, 0.9832941, 0.9850346, 0.984254, 0.97946423, 0.9692976, 0.9824224, 0.9835556, 0.9853785, 0.98354214, 0.9798503, 0.96974015, 0.98229146, 0.9837803, 0.9855072, 0.9846252, 0.98113865, 0.9705884, 0.98228157, 0.9844434, 0.9865836, 0.9844563, 0.9806793, 0.96842736, 0.98161906, 0.98343456, 0.9861627, 0.9836432, 0.9795852, 0.9681203, 0.9803421, 0.98230875, 0.985363, 0.98328376, 0.9793697, 0.9676257, 0.9798452, 0.9829617, 0.98495424, 0.98285085, 0.97867143, 0.9687216, 0.981023, 0.982767, 0.98576456, 0.9816316, 0.9788079, 0.96613073, 0.97996014, 0.98027, 0.9844944, 0.9803406, 0.9770981, 0.96264446, 0.97786784, 0.97864234, 0.9861903, 0.9813665, 0.9800656, 0.96416247, 0.978009, 0.98152614, 0.9862265, 0.9815347, 0.9801493, 0.9641401, 0.9784716, 0.9801804, 0.9851922, 0.97986734, 0.97963697, 0.95965815, 0.9755835, 0.97758144, 0.98390055, 0.9791184, 0.9775342, 0.95923644, 0.9765401, 0.97844154, 0.98561966, 0.98172337, 0.9779268, 0.9625068, 0.97851986, 0.9787944, 0.9859923, 0.9818441, 0.9753533, 0.9628406, 0.9772595, 0.97855854, 0.9858591, 0.9809122, 0.9741615, 0.96360373, 0.9771527, 0.97987807, 0.985909, 0.97999245, 0.97286856, 0.96216285, 0.97717935, 0.97793096, 0.9853033, 0.97970057, 0.9746344, 0.96125555, 0.9732161, 0.972802, 0.9813162, 0.9811428, 0.9648341, 0.9610544, 0.97777003, 0.97791284, 0.98448277, 0.9815025, 0.96724755, 0.9606686, 0.9802105, 0.98236924, 0.9858417, 0.9826536, 0.9700733, 0.9627743, 0.98255, 0.9843174, 0.9863319, 0.98381895, 0.97106767, 0.9627418, 0.98258054, 0.9841936, 0.98759913, 0.9846073, 0.97441727, 0.96563786, 0.984393, 0.9841144, 0.98776406, 0.9847973, 0.9735294, 0.96492475, 0.9840057, 0.9822224, 0.9873081, 0.98441964, 0.9750461, 0.96606565, 0.9848636, 0.98357105, 0.98659974, 0.9865141, 0.9763748, 0.96585023, 0.986015, 0.98487747, 0.98637897, 0.98696786, 0.9761979, 0.96384054, 0.9859788, 0.98629594, 0.98665136, 0.9866061, 0.9775708, 0.9641551, 0.9859126, 0.98722243, 0.988004, 0.9867947, 0.9771035, 0.96475714, 0.9867197, 0.9877049, 0.9882969, 0.9860323, 0.9767709, 0.96424025, 0.98638606, 0.9878784, 0.9892174, 0.9855709, 0.97935617, 0.9663594, 0.9865964, 0.9869964, 0.98892796, 0.986635, 0.979867, 0.9668087, 0.98675144, 0.98655146, 0.9896916, 0.9864574, 0.9832283, 0.9691171, 0.9865458, 0.985028, 0.9899003, 0.98691434, 0.9841762, 0.9685874, 0.9861145, 0.9858773, 0.989433, 0.9866832, 0.9824166, 0.96477616, 0.9864015, 0.9854514, 0.98943394, 0.9863421, 0.98059297, 0.96168005, 0.98635626, 0.98449326, 0.98866, 0.9855305, 0.97972894, 0.95966136, 0.9856625, 0.9828749, 0.98754895, 0.9852308, 0.97856045, 0.9600343, 0.9836861, 0.981841, 0.9868709, 0.98574114, 0.9777811, 0.9608921, 0.9828742, 0.9816518, 0.9859561, 0.9863528, 0.9800198, 0.9646587, 0.9838044, 0.9813572, 0.9863576, 0.98753357, 0.9814879, 0.9651922, 0.98427075, 0.98185307, 0.986603, 0.98744106, 0.981814, 0.964967, 0.9848925, 0.9821949, 0.98851806, 0.98770577, 0.98170245, 0.96593565, 0.98493874, 0.98201025, 0.98889714, 0.9860554, 0.9789786, 0.9627556, 0.9847506, 0.98115003, 0.9882301, 0.98454386, 0.97674143, 0.96097237, 0.9839728, 0.9795232, 0.98689866, 0.9838964, 0.97390395, 0.9598701, 0.98345876, 0.9797019, 0.9853827, 0.9827052, 0.9746718, 0.9593941, 0.9811413, 0.9778391, 0.98408496, 0.9815299, 0.9747404, 0.9577964, 0.97908926, 0.9766764, 0.9840275, 0.9818069, 0.9762339, 0.95735896, 0.9789411, 0.97726953, 0.98427, 0.98276734, 0.9788274, 0.9575699, 0.9791774, 0.9778006, 0.98481977, 0.9850094, 0.9795449, 0.95652884, 0.98012733, 0.9790439, 0.98531413, 0.98426926, 0.9808427, 0.9578701, 0.9809176, 0.97987455, 0.98555803, 0.9837998, 0.9819117, 0.9583051, 0.9832589, 0.9816892, 0.9870589, 0.98412496, 0.98272187, 0.96342564, 0.98743546, 0.9832741, 0.98869693, 0.9845674, 0.9836337, 0.96530014, 0.9879407, 0.98332757, 0.9891333, 0.9855219, 0.98284644, 0.96468705, 0.9873481, 0.9814545, 0.98847395, 0.9847245, 0.98304975, 0.964063, 0.9866679, 0.98496485, 0.9872852, 0.9845686, 0.98254067, 0.9634938, 0.987076, 0.9855424, 0.98706096, 0.98375356, 0.98323077, 0.9682882, 0.98880136, 0.98693997, 0.9875486, 0.9851319, 0.9837893, 0.9707863, 0.9893506, 0.9872907, 0.9871831, 0.98448133, 0.98217714, 0.9712898, 0.9900059, 0.98804104, 0.9874373, 0.98440975, 0.9815893, 0.9693704, 0.98909503, 0.9868595, 0.9859685, 0.9826154, 0.9791726, 0.9642414, 0.9882504, 0.9861962, 0.98506236, 0.9818248, 0.97834843, 0.9668072, 0.98842174, 0.9852148, 0.98555285, 0.97988737, 0.9760692, 0.9582223, 0.9876483, 0.985101, 0.9859648, 0.97972196, 0.97609794, 0.96116483, 0.98853344, 0.98562056, 0.9877067, 0.9807525, 0.97785586, 0.9665206, 0.9892587, 0.9858665, 0.9887716, 0.9814483, 0.97831863, 0.9606238, 0.98896456, 0.98462903, 0.98674875, 0.98160136, 0.97814935, 0.96061075, 0.98793715, 0.98396343, 0.9853447, 0.9803007, 0.9771941, 0.9601519, 0.9877702, 0.9848156, 0.9850943, 0.98000896, 0.97481394, 0.95654655, 0.98780745, 0.9845857, 0.98399496, 0.98025995, 0.9706631, 0.9538834, 0.9880186, 0.9847602, 0.98365676, 0.9791716, 0.96942, 0.9530138, 0.98768836, 0.984626, 0.9839411, 0.9784098, 0.9666928, 0.9538655, 0.9869302, 0.98263735, 0.98263747, 0.97508574, 0.9639394, 0.951137, 0.9849689, 0.98157215, 0.9806497, 0.97125703, 0.9600494, 0.95327604, 0.9845064, 0.9812409, 0.98080736, 0.9730833, 0.960569, 0.9513563, 0.98427, 0.98039, 0.9780181, 0.97369033, 0.9604848, 0.94530314, 0.98362184, 0.97960484, 0.97848344, 0.97285503, 0.95909154, 0.94247437, 0.98344076, 0.9789269, 0.9773547, 0.9674723, 0.95421004, 0.94448483, 0.9836825, 0.98027647, 0.97883415, 0.9676894, 0.9504542, 0.94715995, 0.9842941, 0.98028404, 0.980099, 0.9674339, 0.948473, 0.9511963, 0.9861188, 0.98102784, 0.98109657, 0.967272, 0.9390828, 0.950452, 0.9859271, 0.9810658, 0.9794693, 0.9663038, 0.9343972, 0.9482178, 0.98676825, 0.98155403, 0.97727895, 0.9596436, 0.9546233, 0.9653336, 0.9900514, 0.9835952, 0.98870045, 0.9765637, 0.97988254, 0.9694409, 0.9903217, 0.9840948, 0.9910882, 0.978469, 0.9831858, 0.97022766, 0.99027306, 0.9846362, 0.99108654, 0.9825285, 0.9868962, 0.96842647, 0.98971903, 0.9831746, 0.9900169, 0.9797276, 0.9869577, 0.9687988, 0.98988765, 0.9831668, 0.99017, 0.98087364, 0.9869014, 0.971117, 0.9905055, 0.98398226, 0.99033046, 0.9831828, 0.98789, 0.973182, 0.9909806, 0.9848919, 0.99139017, 0.9840101, 0.9867737, 0.972705, 0.99094164, 0.9844646, 0.9921571, 0.9853505, 0.98755485, 0.9738239, 0.99071705, 0.9848535, 0.99238497, 0.9862796, 0.98776484, 0.97313154, 0.9901243, 0.98414296, 0.99161255, 0.9859331, 0.9876089, 0.9726522, 0.9900107, 0.9836539, 0.9907767, 0.985822, 0.98735213, 0.9726475, 0.9902614, 0.9835464, 0.9902531, 0.98601854, 0.9869583, 0.970346, 0.99052936, 0.98313683, 0.9896399, 0.9850448, 0.9859011, 0.9694758, 0.99085397, 0.9823506, 0.98899823, 0.9851717, 0.9857715, 0.9665763, 0.99055094, 0.98112786, 0.9889492, 0.98445165, 0.9865218, 0.9683719, 0.99009544, 0.9812102, 0.98815084, 0.9838865, 0.9865191, 0.96727866, 0.9901638, 0.9822679, 0.9878901, 0.9848262, 0.98597425, 0.9709532, 0.99080676, 0.9844013, 0.9874423, 0.98615795, 0.9867424, 0.97087884, 0.9914752, 0.98495644, 0.98794293, 0.9870273, 0.98692966, 0.97274834, 0.9920121, 0.9862732, 0.98896235, 0.988362, 0.9881883, 0.9736406, 0.9927429, 0.9863034, 0.98922217, 0.98755556, 0.988277, 0.972354, 0.99287546, 0.98601085, 0.9891741, 0.9876561, 0.9889683, 0.97454673, 0.9927609, 0.9863067, 0.9895082, 0.9878989, 0.9880805, 0.97364694, 0.9918616, 0.985673, 0.9889128, 0.9882488, 0.9876353, 0.97333455, 0.99222976, 0.9851358, 0.9884466, 0.9879852, 0.9872529, 0.97163874, 0.9923719, 0.98573244, 0.9893551, 0.98807806, 0.98888284, 0.97061944, 0.993447, 0.98641646, 0.99010813, 0.9888122, 0.9888609, 0.97114116, 0.99356407, 0.9874035, 0.9907906, 0.98895675, 0.9887227, 0.9745841, 0.9935597, 0.9870574, 0.99099654, 0.98963755, 0.9887904, 0.9741776, 0.99314135, 0.988279, 0.9912653, 0.99038154, 0.98932296, 0.9753313, 0.9930744, 0.9887332, 0.99145615, 0.9914415, 0.98970175, 0.97495997, 0.9933564, 0.988881, 0.99228233, 0.9922685, 0.98920536, 0.97330993, 0.99364126, 0.988672, 0.9925121, 0.99236006, 0.9897619, 0.974612, 0.9934511, 0.9874717, 0.99295384, 0.99060017, 0.9880586, 0.97623426, 0.9934302, 0.98827386, 0.99311674, 0.99038017, 0.9863647, 0.9781562, 0.99293786, 0.98784256, 0.99290574, 0.99099886, 0.9874367, 0.978735, 0.99334514, 0.9904227, 0.99236053, 0.99236596, 0.9882084, 0.9785739, 0.99400145, 0.99150616, 0.99359703, 0.9938309, 0.9897412, 0.97857624, 0.9939958, 0.992137, 0.9931826, 0.9938472, 0.98945624, 0.97645456, 0.9937019, 0.992008, 0.9931277, 0.9941766, 0.99080795, 0.9776074, 0.9935277, 0.9918507, 0.9930259, 0.994072, 0.99079424, 0.9742235, 0.99242795, 0.99105936, 0.9926519, 0.99374026, 0.99027294, 0.97569627, 0.99283195, 0.9916271, 0.99289495, 0.9940718, 0.9913993, 0.9771035, 0.9932074, 0.99095285, 0.99306184, 0.9938764, 0.99141324, 0.9780919, 0.99305093, 0.98984504, 0.9939678, 0.99444133, 0.99250656, 0.9784862, 0.993254, 0.9890147, 0.9941162, 0.9948353, 0.99256366, 0.9787748, 0.99340594, 0.9890504, 0.9941243, 0.9935003, 0.9924776, 0.97584605, 0.99252194, 0.9878507, 0.99325424, 0.99260336, 0.991678, 0.97661746, 0.9926341, 0.9887411, 0.9939759, 0.99375147, 0.99204445, 0.977953, 0.99311286, 0.98882514, 0.99380434, 0.99439335, 0.99192286, 0.9776287, 0.9932982, 0.98828864, 0.9931178, 0.99478877, 0.9912777, 0.9757224, 0.99295723, 0.98692966, 0.993405, 0.9949427, 0.99177164, 0.97481775, 0.9928357, 0.9868687, 0.992941, 0.99509275, 0.9918927, 0.9768386, 0.99291307, 0.98871475, 0.9932053, 0.9951553, 0.99208355, 0.9778887, 0.99265563, 0.98875296, 0.99297607, 0.9951868, 0.9911772, 0.97999954, 0.99205583, 0.9889185, 0.993134, 0.9949975, 0.9917435, 0.98153925, 0.9925949, 0.98914427, 0.99362224, 0.99481964, 0.99261945, 0.98299134, 0.99265236, 0.9896545, 0.99323446, 0.99507374, 0.9928161, 0.9844695, 0.9930298, 0.99042857, 0.9938623, 0.99490356, 0.9925443, 0.98305607, 0.99286884, 0.9888398, 0.9939288, 0.99441636, 0.9913824, 0.9817162, 0.99274546, 0.9867658, 0.9938415, 0.9933751, 0.9894438, 0.9816555, 0.9924138, 0.9862779, 0.99315214, 0.9934224, 0.9881912, 0.98058975, 0.99197197, 0.985602, 0.991824, 0.9929052, 0.9872351, 0.9799501, 0.99196506, 0.9860292, 0.9919024, 0.993602, 0.98840535, 0.97970355, 0.99152863, 0.98266697, 0.9901486, 0.98575956, 0.98032445, 0.9790029, 0.99062353, 0.97937566, 0.99055874, 0.98147595, 0.97262794, 0.97926, 0.99004585, 0.9812696, 0.9916719, 0.9840596, 0.9786531, 0.9797248, 0.99009365, 0.9810159, 0.99122953, 0.98120064, 0.97009003, 0.9771074, 0.9793467, 0.97482526, 0.9775172, 0.96838367, 0.9657963, 0.9741542, 0.9766292, 0.9725152, 0.9802053, 0.97058374, 0.96686333, 0.9736675, 0.97889274, 0.9705483, 0.98118997, 0.9747524, 0.96784806, 0.9749494, 0.9782853, 0.9678789, 0.9807531, 0.9730603, 0.96548915, 0.9741489, 0.9771136, 0.9674946, 0.97960025, 0.9748455, 0.96468735, 0.9744649, 0.97724026, 0.96652347, 0.9803458, 0.97467506, 0.964509, 0.97304606, 0.9791854, 0.9673071, 0.9783248, 0.97398764, 0.9683244, 0.97344434, 0.98129594, 0.96633875, 0.9798467, 0.96994126, 0.96592927, 0.97154725, 0.98010445, 0.95936406, 0.97831076, 0.96572965, 0.9652504, 0.9721223, 0.9788011, 0.96156025, 0.97863024, 0.96707356, 0.96466786, 0.9737005, 0.97640914, 0.9663603, 0.978518, 0.96886986, 0.96491176, 0.9742123, 0.9761945, 0.96828204, 0.9757321, 0.97013354, 0.96365345, 0.97517633, 0.97639775, 0.96702355, 0.9724922, 0.97014844, 0.96395653, 0.97029155, 0.97791255, 0.95692265, 0.9864667, 0.9713633, 0.96161443, 0.9793883, 0.98973423, 0.9760677, 0.9894593, 0.97414386, 0.9689775, 0.979571, 0.99069583, 0.9728889, 0.99232894, 0.9788486, 0.9764673, 0.98071164, 0.9907936, 0.97910976, 0.9942233, 0.9799849, 0.97749454, 0.98008895, 0.99078137, 0.976168, 0.9939673, 0.9787567, 0.97670287, 0.97840834, 0.98956925, 0.9714772, 0.99342054, 0.9783901, 0.9724371, 0.97671527, 0.9886572, 0.97176355, 0.9925108, 0.97898644, 0.9718743, 0.9783355, 0.99045956, 0.9757652, 0.99293846, 0.9803966, 0.97203165, 0.97831225, 0.99055713, 0.9803776, 0.99346524, 0.9830941, 0.97591716, 0.9803725, 0.9920413, 0.9834365, 0.993834, 0.98492426, 0.97782624, 0.9821067, 0.99277157, 0.9836661, 0.9925512, 0.9835216, 0.97812366, 0.9821774, 0.9927833, 0.98359334, 0.9921433, 0.9842247, 0.97926235, 0.982948, 0.99306834, 0.9837156, 0.9928387, 0.98489106, 0.9792878, 0.9819832, 0.9925696, 0.9826475, 0.9931386, 0.98495954, 0.97857076, 0.98052865, 0.99212694, 0.9809497, 0.9935876, 0.98534644, 0.97864234, 0.97892636, 0.99087745, 0.979126, 0.99344665, 0.9841697, 0.97689307, 0.9781149, 0.9907947, 0.9782292, 0.9930235, 0.9834145, 0.9785271, 0.9789605, 0.99024796, 0.9754706, 0.99195004, 0.98149407, 0.97449434, 0.97764254, 0.9894315, 0.97381115, 0.9909547, 0.98093516, 0.9739087, 0.9774129, 0.9895321, 0.97874784, 0.9908682, 0.9806095, 0.9730381, 0.97781366, 0.99003077, 0.9812929, 0.99113023, 0.9823788, 0.9759091, 0.9764979, 0.9896847, 0.98209184, 0.9920099, 0.98483133, 0.9790754, 0.97822475, 0.99037224, 0.9812377, 0.9926288, 0.9852302, 0.9808256, 0.9796203, 0.9909972, 0.9817576, 0.9928948, 0.9861525, 0.9811475, 0.98116714, 0.9911773, 0.983325, 0.9941337, 0.9875301, 0.98292685, 0.9811887, 0.99088097, 0.9831199, 0.99411666, 0.9872896, 0.9809581, 0.9793906, 0.99030334, 0.9819339, 0.99465513, 0.9873792, 0.98137045, 0.98037314, 0.99052924, 0.9800433, 0.99480253, 0.98744315, 0.9808394, 0.98039025, 0.99017304, 0.9778187, 0.9945397, 0.9870209, 0.98107785, 0.9816944, 0.9913021, 0.9792974, 0.99449486, 0.9876303, 0.9833226, 0.98529077, 0.99276924, 0.98231137, 0.9950305, 0.9892861, 0.98393977, 0.9854009, 0.9932215, 0.9831304, 0.9950652, 0.99055755, 0.98476255, 0.98618066, 0.99330175, 0.9822357, 0.995361, 0.990189, 0.9834589, 0.98560065, 0.99287814, 0.9802977, 0.99552613, 0.9894349, 0.9844945, 0.98667705, 0.9926164, 0.9779115, 0.9950723, 0.98865324, 0.98407805, 0.9876046, 0.9929854, 0.97742087, 0.99524057, 0.9889487, 0.986311, 0.9894797, 0.993561, 0.97871965, 0.99523383, 0.9887433, 0.98697585, 0.9886341, 0.992975, 0.9783627, 0.99520725, 0.989682, 0.9861604, 0.988786, 0.9923764, 0.97550917, 0.99555093, 0.99068743, 0.9864727, 0.9884695, 0.9921239, 0.97839427, 0.99625266, 0.992338, 0.98705876, 0.989232, 0.9908613, 0.9787502, 0.9959846, 0.99275726, 0.98671013, 0.9891551, 0.9894846, 0.9776284, 0.9956161, 0.99348855, 0.9873716, 0.9895996, 0.9902243, 0.97700477, 0.99452305, 0.9902689, 0.9865794, 0.98630697, 0.9923105, 0.9775968, 0.9938885, 0.9901136, 0.9892328, 0.98976564, 0.9922099, 0.9670495, 0.99085474, 0.9761787, 0.9252236, 0.90677136, 0.9398823, 0.95791507, 0.98378295, 0.96933514, 0.9183986, 0.9107799, 0.9495369, 0.9623388, 0.9863137, 0.972187, 0.92513835, 0.9299044, 0.96055686, 0.96004915, 0.98619133, 0.9732698, 0.9192865, 0.9218946, 0.9600288, 0.96057117, 0.9867699, 0.97395664, 0.9203139, 0.92391676, 0.9623988, 0.95643157, 0.98634267, 0.9733502, 0.92108274, 0.9230229, 0.96529305, 0.9507627, 0.9857759, 0.972693, 0.930826, 0.9277657, 0.9728611, 0.9513785, 0.985661, 0.97313523, 0.93871933, 0.9323972, 0.9764213, 0.9508931, 0.98585176, 0.9764172, 0.94386864, 0.93488854, 0.976179, 0.9511672, 0.983669, 0.97560465, 0.9442441, 0.9297976, 0.9757613, 0.944248, 0.9789832, 0.97143215, 0.9309789, 0.9181439, 0.9760793, 0.94421065, 0.97655463, 0.9707341, 0.93356085, 0.9275257, 0.9787381, 0.9452399, 0.97754556, 0.97340876, 0.9379763, 0.9341557, 0.9816131, 0.95158035, 0.9782973, 0.974721, 0.9357815, 0.93663466, 0.98427045, 0.9585075, 0.9809611, 0.97542566, 0.94156575, 0.9313535, 0.9836539, 0.964847, 0.98300135, 0.9755987, 0.94021875, 0.9316896, 0.98271966, 0.9650298, 0.983913, 0.97796476, 0.9393556, 0.9317397, 0.98233557, 0.96517754, 0.9834094, 0.9750993, 0.9416519, 0.931, 0.9830336, 0.9666481, 0.9830641, 0.9739327, 0.94945663, 0.9398057, 0.98602515, 0.9649271, 0.9844135, 0.9743425, 0.9527925, 0.9464161, 0.9889788, 0.9659593, 0.98755276, 0.97773117, 0.95667994, 0.95256895, 0.99035746, 0.9647293, 0.9891745, 0.9788238, 0.9580921, 0.95743597, 0.990989, 0.9645095, 0.98875916, 0.97815037, 0.956499, 0.9595774, 0.9913168, 0.9669599, 0.9886507, 0.9801673, 0.9546902, 0.9589852, 0.99139833, 0.9664946, 0.9877938, 0.9796197, 0.9533219, 0.9542779, 0.99161774, 0.9649276, 0.9868999, 0.97859174, 0.95545757, 0.95442706, 0.9920685, 0.9620746, 0.9869385, 0.978577, 0.95544624, 0.95538205, 0.99209154, 0.9600834, 0.988982, 0.97980154, 0.9551394, 0.9560869, 0.9915457, 0.9563386, 0.9909327, 0.9790046, 0.9542854, 0.95687854, 0.99133354, 0.9543341, 0.9920202, 0.97939175, 0.9548367, 0.95909154, 0.99126995, 0.9498827, 0.99276614, 0.9803206, 0.95639235, 0.96016026, 0.99096423, 0.9493447, 0.993137, 0.98114765, 0.9614334, 0.9661579, 0.9911585, 0.9518587, 0.9944892, 0.98303545, 0.96445215, 0.96933, 0.9926689, 0.95253545, 0.99478936, 0.9821774, 0.9676532, 0.97126025, 0.9933571, 0.9499238, 0.9952154, 0.9804099, 0.96802616, 0.97153157, 0.9938362, 0.95011777, 0.9954531, 0.9790546, 0.97111636, 0.9736147, 0.9942179, 0.9460726, 0.9952471, 0.9775058, 0.9696622, 0.97247845, 0.99334687, 0.942121, 0.9949347, 0.9760414, 0.96599525, 0.9691732, 0.9933757, 0.9399783, 0.9948894],
"last": [0.01663484, 0.01981076, 0.02210446, 0.02014789, 0.03130334, 0.02293161, 0.01568249, 0.01992758, 0.02790114, 0.02782285, 0.03392769, 0.0157657, 0.01534589, 0.02053624, 0.01587454, 0.01065183, 0.01765771, 0.00998483, 0.01083678, 0.01984374, 0.01440033, 0.0154442, 0.02720751, 0.01358381, 0.01160209, 0.01719825, 0.00675031, 0.01016537, 0.01959796, 0.01202688, 0.01180519, 0.01511895, 0.0080533, 0.01312805, 0.01975891, 0.01091272, 0.01908381, 0.0192463, 0.01058984, 0.01510364, 0.01451793, 0.00855332, 0.01615508, 0.01486391, 0.00963436, 0.00603988, 0.01564152, 0.01061711, 0.01234891, 0.01310916, 0.01091698, 0.00694464, 0.01254112, 0.00873219, 0.00812689, 0.00950838, 0.0100456, 0.00700348, 0.01258777, 0.00890292, 0.00859288, 0.00919501, 0.00860962, 0.00908984, 0.01637263, 0.01287666, 0.01547893, 0.0160849, 0.01116701, 0.00984835, 0.0192368, 0.01006466, 0.01481852, 0.01267534, 0.00683408, 0.0029127, 0.00969065, 0.0044208, 0.00585848, 0.00702668, 0.00441003, 0.00197485, 0.00677733, 0.00410974, 0.00544765, 0.00726679, 0.00444705, 0.00293913, 0.0097092, 0.00649073, 0.00464884, 0.00719006, 0.00530345, 0.00457926, 0.01119424, 0.00814929, 0.01020692, 0.00862929, 0.00692802, 0.00426993, 0.01659732, 0.00953403, 0.01138631, 0.01728454, 0.00767841, 0.00516546, 0.01671653, 0.00903254, 0.0100858, 0.01609122, 0.00829913, 0.00526561, 0.0142211, 0.00614214, 0.00809133, 0.01434333, 0.00885175, 0.00746978, 0.01674016, 0.00628837, 0.01028216, 0.01448695, 0.0096629, 0.00746455, 0.02640568, 0.0087981, 0.01282685, 0.01802012, 0.00973434, 0.00915891, 0.0207825, 0.00778457, 0.01122658, 0.01268822, 0.00817775, 0.00745651, 0.02202675, 0.00788939, 0.00910473, 0.01101439, 0.00415717, 0.00608411, 0.02399992, 0.00818521, 0.0090577, 0.01589515, 0.00892307, 0.00954677, 0.0238939, 0.01509902, 0.01230461, 0.01697039, 0.00755404, 0.00463854, 0.01710302, 0.00687857, 0.010909, 0.00850628, 0.0095418, 0.00380341, 0.01682567, 0.00847886, 0.00781415, 0.00920065, 0.00938852, 0.01040285, 0.0193475, 0.01242971, 0.01265985, 0.0102733, 0.00573392, 0.00892965, 0.01031974, 0.00796204, 0.00866839, 0.00944588, 0.00522908, 0.00680022, 0.01760799, 0.0071624, 0.00680209, 0.00837813, 0.00667919, 0.00556175, 0.01134101, 0.00695616, 0.0068615, 0.00728187, 0.00710577, 0.00622747, 0.01475568, 0.00505199, 0.00539675, 0.00787686, 0.00740058, 0.0057058, 0.01127577, 0.00512822, 0.00482982, 0.00767111, 0.0075739, 0.00587328, 0.00917164, 0.00559102, 0.00490824, 0.00765692, 0.00600772, 0.00700583, 0.01226799, 0.00813372, 0.00564651, 0.0102253, 0.00611774, 0.0081854, 0.01884422, 0.01485256, 0.00695575, 0.00902651, 0.01076149, 0.01396959, 0.02039862, 0.01278083, 0.00973361, 0.01364003, 0.00974314, 0.01069644, 0.01992851, 0.0107792, 0.00869365, 0.01639977, 0.01149946, 0.00842519, 0.01653995, 0.00902602, 0.0083494, 0.01108702, 0.01014038, 0.00679425, 0.01152062, 0.00907515, 0.00582785, 0.00580292, 0.00377855, 0.00808217, 0.01167927, 0.01172675, 0.00612689, 0.01026976, 0.00568991, 0.00817396, 0.01637224, 0.01654383, 0.00987102, 0.0087308, 0.00512944, 0.00871887, 0.01246404, 0.0151752, 0.00572088, 0.00897337, 0.00639151, 0.01127587, 0.01889557, 0.01660132, 0.0070588, 0.00966338, 0.01407102, 0.01483127, 0.03236181, 0.02112064, 0.00906615, 0.01338775, 0.01446035, 0.01918888, 0.04238104, 0.02273488, 0.01248584, 0.02050081, 0.01361298, 0.01930903, 0.02991631, 0.01418766, 0.00902256, 0.01780064, 0.00861452, 0.01234463, 0.02639839, 0.01171512, 0.0094411, 0.01632254, 0.01033997, 0.01256308, 0.02719575, 0.01487239, 0.0136172, 0.01708728, 0.0095489, 0.01794959, 0.02754601, 0.02769718, 0.01779774, 0.02981071, 0.01303857, 0.0190355, 0.0307869, 0.03156575, 0.02058662, 0.02416871, 0.01417379, 0.02219094, 0.02807999, 0.02210199, 0.01389149, 0.02063018, 0.01031508, 0.01303322, 0.03022711, 0.0181654, 0.01429426, 0.01911752, 0.00930923, 0.01656069, 0.04434207, 0.0229195, 0.01752469, 0.02076047, 0.00859505, 0.01499394, 0.04218617, 0.02324724, 0.0169837, 0.02023389, 0.00957722, 0.01854994, 0.03476455, 0.01434173, 0.01345876, 0.01325438, 0.01751418, 0.0288904, 0.03852757, 0.01828757, 0.02338653, 0.01880315, 0.02303556, 0.03842046, 0.03877642, 0.01723745, 0.02612994, 0.02856961, 0.04794208, 0.02658453, 0.02741343, 0.02847357, 0.02054233, 0.03785267, 0.05435043, 0.02654444, 0.04529396, 0.02616355, 0.03405858, 0.03812251, 0.03149457, 0.02326504, 0.03907971, 0.03024039, 0.03678019, 0.0393235, 0.03813565, 0.02634003, 0.03523264, 0.02772804, 0.03849527, 0.05119124, 0.05620766, 0.03698632, 0.08245774, 0.05223961, 0.06130105, 0.07226429, 0.05722984, 0.04443167, 0.09348617, 0.04796008, 0.06719734, 0.05709662, 0.04418265, 0.03212826, 0.11539229, 0.0532757, 0.05887093, 0.06071198, 0.05640421, 0.03110383, 0.09360585, 0.05691789, 0.08485474, 0.05111203, 0.05597509, 0.03108485, 0.05462063, 0.03051708, 0.04765822, 0.03486826, 0.02437348, 0.03110884, 0.03397204, 0.04045255, 0.07446006, 0.05238898, 0.04456475, 0.06081008, 0.05171723, 0.05120557, 0.05748611, 0.0537096, 0.02355329, 0.03720868, 0.03617571, 0.04730136, 0.06349388, 0.05104798, 0.06957168, 0.0445631, 0.05544661, 0.0504707, 0.06163134, 0.0520814, 0.04908663, 0.03527935, 0.02440971, 0.04525514, 0.04504063, 0.04210445, 0.04595545, 0.02961909, 0.02322732, 0.04113148, 0.04306984, 0.04807761, 0.04916444, 0.0356966, 0.03381975, 0.04603694, 0.05717185, 0.0388814, 0.06722643, 0.0477676, 0.03277139, 0.05797974, 0.06613615, 0.05979987, 0.09537472, 0.06032734, 0.04775467, 0.04979849, 0.05585125, 0.06332941, 0.08192527, 0.04212383, 0.04648719, 0.04429562, 0.05366796, 0.0732982, 0.06926726, 0.03591664, 0.03935838, 0.04744188, 0.04378024, 0.0616916, 0.05288217, 0.02681496, 0.02596259, 0.04901121, 0.06910952, 0.08330865, 0.11039157, 0.04193906, 0.02862645, 0.04871315, 0.05115522, 0.05327795, 0.07150853, 0.03126291, 0.02019279, 0.03450667, 0.03925917, 0.05367393, 0.07982489, 0.03423237, 0.02164859, 0.03909367, 0.03087589, 0.04586282, 0.04529786, 0.02120293, 0.01583522, 0.03264585, 0.01526864, 0.02167883, 0.01733309, 0.01340162, 0.01284534, 0.04596296, 0.01969849, 0.03062306, 0.03474963, 0.01848045, 0.0196399, 0.03984571, 0.03663515, 0.02942058, 0.04399563, 0.01769269, 0.0262919, 0.0396383, 0.03700608, 0.0338714, 0.04373196, 0.02513078, 0.02465112, 0.02858149, 0.02999577, 0.04203328, 0.04550018, 0.03239059, 0.04420812, 0.04016869, 0.04192584, 0.06194528, 0.06762695, 0.0426197, 0.04619885, 0.05608454, 0.04938839, 0.0920667, 0.09214003, 0.04145975, 0.03314983, 0.05473322, 0.05321949, 0.09306686, 0.08858044, 0.03563685, 0.02448995, 0.02522495, 0.02365937, 0.03527634, 0.03329596, 0.01303022, 0.01298791, 0.01352937, 0.02470231, 0.02658209, 0.02309169, 0.00954425, 0.01144119, 0.01170038, 0.01487991, 0.01561882, 0.03052692, 0.01821402, 0.01352023, 0.01558018, 0.01612374, 0.02088935, 0.02084031, 0.01215931, 0.00971852, 0.01561667, 0.0088476, 0.01302702, 0.02168217, 0.00734587, 0.00415541, 0.00924259, 0.00819936, 0.01353522, 0.02351503, 0.01176527, 0.01018543, 0.01535031, 0.01754762, 0.02161504, 0.03892535, 0.01519707, 0.00839764, 0.00900626, 0.01418914, 0.01672809, 0.02358712, 0.0146627, 0.01093851, 0.01432336, 0.01647801, 0.01620658, 0.01921968, 0.01635854, 0.01006851, 0.01485215, 0.01685427, 0.01779774, 0.01482301, 0.01705646, 0.00959908, 0.01502302, 0.02214635, 0.01306447, 0.01642534, 0.01516839, 0.0105821, 0.01795015, 0.01250319, 0.0195521, 0.01723308, 0.01288717, 0.01375297, 0.01806364, 0.01994476, 0.02242446, 0.01835982, 0.01778383, 0.01593059, 0.03125119, 0.02726659, 0.03716909, 0.03493287, 0.02293298, 0.01524161, 0.03550234, 0.02009657, 0.02177923, 0.02219958, 0.02257479, 0.01410825, 0.02672357, 0.02126032, 0.0181631, 0.01556069, 0.02847626, 0.01557275, 0.02256758, 0.01581883, 0.01132743, 0.0145445, 0.01717428, 0.01552351, 0.01454028, 0.01543674, 0.01351262, 0.01999864, 0.01679199, 0.00943166, 0.02241625, 0.02786179, 0.02967895, 0.04614312, 0.01510133, 0.00905457, 0.01989989, 0.02435703, 0.0205744, 0.02857501, 0.01422295, 0.00816995, 0.02132333, 0.01750854, 0.02043849, 0.02554856, 0.01994606, 0.01066338, 0.02442325, 0.01957477, 0.01425519, 0.0221332, 0.0213847, 0.01110479, 0.02332421, 0.01624964, 0.01432835, 0.01795383, 0.02137024, 0.01005523, 0.02325573, 0.01477558, 0.01676672, 0.01643243, 0.01073786, 0.01122904, 0.027681, 0.01637366, 0.01387973, 0.01770817, 0.0206144, 0.01737865, 0.05062216, 0.02377214, 0.02038831, 0.01980958, 0.0246613, 0.01763348, 0.03913511, 0.02197173, 0.0196654, 0.02203092, 0.02537092, 0.01534817, 0.0423668, 0.02323593, 0.0217386, 0.02096171, 0.02486047, 0.02115498, 0.04524451, 0.02878082, 0.02327696, 0.02714625, 0.02997377, 0.02947933, 0.06141938, 0.03485278, 0.02604907, 0.03300882, 0.04184135, 0.03015902, 0.07612551, 0.04948216, 0.03140289, 0.04023305, 0.04120296, 0.02393316, 0.07395028, 0.04044265, 0.02894781, 0.03727377, 0.03905158, 0.02858175, 0.06614949, 0.03652121, 0.03512089, 0.03943651, 0.03266837, 0.01777075, 0.0544996, 0.02257152, 0.02642832, 0.03815081, 0.03634119, 0.02506515, 0.05615329, 0.02681286, 0.0208434, 0.03820416, 0.02640955, 0.02284359, 0.04722454, 0.02738582, 0.02094189, 0.03511038, 0.0302505, 0.03709558, 0.05652159, 0.0364438, 0.03682614, 0.03992114, 0.0344766, 0.04123571, 0.06942711, 0.03712136, 0.03818591, 0.0354058, 0.02643136, 0.03211692, 0.04733743, 0.02783086, 0.02775799, 0.03197426, 0.01850945, 0.02055653, 0.03079642, 0.01754475, 0.02359558, 0.03370737, 0.01900144, 0.02475218, 0.02816244, 0.02353436, 0.02948365, 0.03618261, 0.02142435, 0.01961966, 0.0270045, 0.02772736, 0.01934702, 0.02840395, 0.01967878, 0.01490246, 0.02807748, 0.02588281, 0.02022424, 0.03144849, 0.02256951, 0.01488112, 0.02365829, 0.02057788, 0.01773322, 0.02355822, 0.01797666, 0.01897824, 0.02616066, 0.01432524, 0.01677924, 0.02043843, 0.01458387, 0.01086095, 0.01617266, 0.01633834, 0.01279406, 0.02423332, 0.01029396, 0.01252722, 0.02680543, 0.03801893, 0.02051519, 0.03664873, 0.03251342, 0.02506916, 0.03820347, 0.03309095, 0.01742732, 0.03207145, 0.02403829, 0.02038238, 0.04940657, 0.02147769, 0.0186994, 0.04367102, 0.03155088, 0.01217391, 0.0384055, 0.03582089, 0.02713632, 0.04247586, 0.03191273, 0.01438344, 0.04776472, 0.05449667, 0.0287708, 0.03152847, 0.02060565, 0.01495468, 0.0333987, 0.03196875, 0.02166765, 0.02235619, 0.01304694, 0.01251903, 0.02612587, 0.01829218, 0.02059503, 0.0210823, 0.01418556, 0.01045802, 0.01839831, 0.01555014, 0.01381666, 0.01583701, 0.01059261, 0.01165249, 0.02049851, 0.01932697, 0.01098974, 0.02596986, 0.02099569, 0.01604844, 0.02205022, 0.01872688, 0.01240582, 0.02172645, 0.0344941, 0.02340185, 0.03592627, 0.03785997, 0.02423082, 0.0408138, 0.04582016, 0.03064539, 0.03916975, 0.03024951, 0.02754658, 0.05118689, 0.04665803, 0.02655074, 0.03916543, 0.05974807, 0.02593386, 0.04513492, 0.03293131, 0.0293036, 0.04173257, 0.04030218, 0.02497725, 0.05537771, 0.0442163, 0.02931385, 0.04073422, 0.04491106, 0.0306325, 0.04849515, 0.05075951, 0.0408051, 0.04848748, 0.0493842, 0.03374582, 0.05837505, 0.04627268, 0.0405925, 0.05217078, 0.02909457, 0.03240356, 0.04938704, 0.04168354, 0.03183962, 0.04487213, 0.03004943, 0.0238383, 0.0365989, 0.03828624, 0.03237839, 0.03375901, 0.04072714, 0.02189452, 0.03057046, 0.03562003, 0.02328947, 0.03215435, 0.02733854, 0.01711441, 0.0314456, 0.03121221, 0.02005316, 0.0343802, 0.03456837, 0.02335913, 0.04238128, 0.05510079, 0.0252235, 0.04224698, 0.03534191, 0.0157125, 0.02757995, 0.03696084, 0.01601398, 0.02991017, 0.03093089, 0.01459619, 0.03095067, 0.03135497, 0.01204894, 0.03155229, 0.04755205, 0.01977923, 0.04217453, 0.02278436, 0.01533389, 0.02996342, 0.0372543, 0.02323803, 0.02838056, 0.01100315, 0.00586677, 0.01676312, 0.0134996, 0.01867111, 0.02557409, 0.00993353, 0.00620476, 0.01623396, 0.00933488, 0.01437507, 0.02112393, 0.01608215, 0.00653489, 0.01540725, 0.02221445, 0.02379215, 0.03117407, 0.02774073, 0.01672838, 0.0198095, 0.05677424, 0.01925436, 0.03621724, 0.0330209, 0.01838502, 0.02105054, 0.05361825, 0.01798405, 0.02752734, 0.02435341, 0.01465143, 0.03316763, 0.0474315, 0.02298394, 0.03196985, 0.02324934, 0.01492937, 0.02947529, 0.0202702, 0.01967201, 0.01509148, 0.02713093, 0.01297124, 0.02821791, 0.04899733, 0.04004547, 0.02211914, 0.03465484, 0.02088892, 0.03400425, 0.04011631, 0.02405218, 0.03453911, 0.03171701, 0.02471601, 0.02931117, 0.05072045, 0.02297107, 0.03448805, 0.04486126, 0.03333445, 0.05907134, 0.08187752, 0.02615875, 0.04186005, 0.03894328, 0.02318292, 0.05680197, 0.07375567, 0.04858438, 0.04742077, 0.05419291, 0.0265815, 0.06214018, 0.04335925, 0.03487726, 0.03895916, 0.03804174, 0.02914403, 0.04521777, 0.04301783, 0.03505907, 0.03509855, 0.03005774, 0.02197313, 0.03504184, 0.04315108, 0.03157223, 0.02716142, 0.02549651, 0.02938752, 0.02817706, 0.032564, 0.0251815, 0.02600605, 0.02759677, 0.01800034, 0.03354482, 0.03126799, 0.03948581, 0.03350313, 0.03103913, 0.02004466, 0.06599454, 0.03933946, 0.02371894, 0.03837415, 0.03402946, 0.01375198, 0.03643324, 0.02767227, 0.02715065, 0.02456215, 0.02930549, 0.02432343, 0.05388185, 0.03573493, 0.03380652, 0.03250628, 0.02701196, 0.03353203, 0.0423381, 0.0332425, 0.018016, 0.01726663, 0.02401775, 0.02949598, 0.05684905, 0.05335107, 0.03663941, 0.04873589, 0.04310724, 0.04630136, 0.07745095, 0.09771414, 0.05242424, 0.09625231, 0.08756573, 0.06988379, 0.11769935, 0.11995511, 0.0389317, 0.10009728, 0.08699065, 0.08685701, 0.11262624, 0.12370018, 0.03814931, 0.04303798, 0.05950115, 0.04338707, 0.07665829, 0.07534004, 0.04344907, 0.04531979, 0.06371838, 0.06584303, 0.07439341, 0.12380265, 0.07111548, 0.05562252, 0.08427981, 0.08206865, 0.05498955, 0.09328697, 0.04165537, 0.04374325, 0.07093772, 0.07478883, 0.07070383, 0.10293123, 0.03863585, 0.03690356, 0.05133041, 0.06988553, 0.0808455, 0.08120234, 0.03506157, 0.04313244, 0.06252734, 0.09363242, 0.08911917, 0.08408256, 0.03873371, 0.0496841, 0.05062615, 0.07983776, 0.06291451, 0.04973682, 0.03153529, 0.02634067, 0.03194506, 0.05255707, 0.06683279, 0.05824154, 0.03052574, 0.02841828, 0.02429466, 0.05841063, 0.07644521, 0.06832589, 0.02981123, 0.03043548, 0.0433754, 0.04710516, 0.04968801, 0.04914973, 0.02146422, 0.02314769, 0.05304159, 0.02243306, 0.04923872, 0.03917919, 0.01873757, 0.02887513, 0.04029261, 0.03108696, 0.05511174, 0.05339568, 0.03055118, 0.03867779, 0.04195066, 0.03223766, 0.06168966, 0.05903304, 0.04276654, 0.03875615, 0.03952935, 0.03698589, 0.06878195, 0.05732227, 0.03355298, 0.0289229, 0.0341012, 0.0318027, 0.04884916, 0.04271461, 0.02749048, 0.01902961, 0.03870356, 0.03461854, 0.05404955, 0.03669975, 0.02478948, 0.01831408, 0.05357926, 0.05882366, 0.10814163, 0.08041602, 0.03053789, 0.03481478, 0.04484327, 0.05671673, 0.07687599, 0.08678818, 0.05970593, 0.04406681, 0.05528732, 0.09080987, 0.09031539, 0.07300463, 0.05146589, 0.05971269, 0.06542673, 0.10611568, 0.0875267, 0.07465731, 0.03185277, 0.03122494, 0.04089803, 0.05245091, 0.05105223, 0.05040634, 0.02739944, 0.02836297, 0.05091246, 0.05855323, 0.04711413, 0.04264185, 0.01903556, 0.02667153, 0.05716595, 0.056261, 0.04830921, 0.04337984, 0.01835491, 0.02434985, 0.04513216, 0.05435641, 0.05162882, 0.06261495, 0.02362769, 0.03198978, 0.04788022, 0.06184252, 0.07178181, 0.08626666, 0.03128039, 0.03486981, 0.05329684, 0.08138013, 0.0840553, 0.07881819, 0.03371533, 0.03820923, 0.04676392, 0.0769614, 0.10064566, 0.10181227, 0.04110693, 0.05189631, 0.0620786, 0.08288654, 0.05758875, 0.05504982, 0.02784707, 0.02642758, 0.04082678, 0.02998436, 0.03540129, 0.05414813, 0.0241844, 0.03047864, 0.05756324, 0.03648211, 0.04068344, 0.03233021, 0.02075839, 0.02121087, 0.0369882, 0.02877133, 0.04396286, 0.0316477, 0.02306443, 0.02292016, 0.04523818, 0.03416694, 0.03274224, 0.02982147, 0.0193975, 0.02140635, 0.03926261, 0.03460123, 0.03851321, 0.03200031, 0.02371679, 0.02426841, 0.0479559, 0.04055244, 0.03601578, 0.03138373, 0.01544385, 0.01820056, 0.04933466, 0.03520472, 0.03564044, 0.02480896, 0.01856275, 0.02060111, 0.03255181, 0.0394992, 0.03809365, 0.02625339, 0.02287223, 0.02355314, 0.02931216, 0.0387377, 0.04760886, 0.02701314, 0.03384484, 0.02954802, 0.04486623, 0.03455533, 0.03946172, 0.02681016, 0.02753703, 0.02593849, 0.0402691, 0.03857635, 0.03287394, 0.03363231, 0.01819122, 0.02711027, 0.03047917, 0.02872133, 0.01789098, 0.01675072, 0.01904777, 0.02754102, 0.03555151, 0.03313074, 0.0362032, 0.02693425, 0.0224878, 0.02566895, 0.03657789, 0.03468322, 0.02955492, 0.01572289, 0.02010481, 0.0204362, 0.03195667, 0.02802631, 0.04097801, 0.02735546, 0.02139828, 0.02810315, 0.03017925, 0.03044043, 0.05134265, 0.04444106, 0.03074615, 0.03488533, 0.05365479, 0.05104323, 0.06833928, 0.06637242, 0.04004651, 0.03202755, 0.05673839, 0.04339495, 0.0347157, 0.02282228, 0.02140902, 0.0182384, 0.03601084, 0.02440285, 0.02059957, 0.0221713, 0.0139021, 0.01288075, 0.02695188, 0.02017534, 0.02021314, 0.02646649, 0.01571424, 0.01963086, 0.03311424, 0.02107437, 0.03209377, 0.01928673, 0.00847402, 0.01744852, 0.02806818, 0.01979461, 0.02048228, 0.02450323, 0.02290445, 0.0261515, 0.0356168, 0.0182819, 0.01949592, 0.02147166, 0.01530844, 0.00862673, 0.03756464, 0.02599183, 0.01747233, 0.01259576, 0.0117155, 0.01163913, 0.03488179, 0.02196171, 0.01914348, 0.01636977, 0.01572315, 0.01126474, 0.02796394, 0.02515269, 0.02960875, 0.01775674, 0.01323523, 0.01176636, 0.02888, 0.02655216, 0.05403376, 0.02488706, 0.01824499, 0.01669406, 0.0322178, 0.02156709, 0.04081565, 0.02530775, 0.03007097, 0.02329222, 0.06228474, 0.03390891, 0.04496036, 0.03406198, 0.04008468, 0.01985076, 0.06032577, 0.03415963, 0.04054123, 0.02171795, 0.02903702, 0.01677803, 0.04278119, 0.05557077, 0.05093972, 0.02168319, 0.02612025, 0.02676252, 0.05704225, 0.05056931, 0.05687938, 0.02613471, 0.03023565, 0.02687507, 0.05336593, 0.03378789, 0.03483732, 0.02284565, 0.02564489, 0.03122362, 0.04904414, 0.02876337, 0.05060376, 0.02877147, 0.04454023, 0.02628592, 0.05216422, 0.0366637, 0.04629147, 0.02454323, 0.03941281, 0.01553436, 0.05670457, 0.03751357, 0.04017448, 0.0255542, 0.04981553, 0.01482434, 0.05845599, 0.0396742, 0.04672538, 0.03399178, 0.03033784, 0.01605862, 0.07749536, 0.04812407, 0.06428858, 0.03654758, 0.02467022, 0.01633666, 0.08650432, 0.05325206, 0.05425502, 0.03827545, 0.02533624, 0.01528489, 0.03729486, 0.02221936, 0.03531054, 0.01528777, 0.02420722, 0.01701325, 0.02453486, 0.02760811, 0.0301307, 0.01854429, 0.02052697, 0.00801253, 0.01723985, 0.01146437, 0.0114433, 0.00876158, 0.01124153, 0.00553824, 0.01798536, 0.02366867, 0.0262181, 0.01660326, 0.01837256, 0.01057924, 0.02356022, 0.03791889, 0.03646633, 0.02331087, 0.01536761, 0.01373618, 0.02451249, 0.0253793, 0.03154663, 0.02568432, 0.01493723, 0.00904093, 0.03404977, 0.01992213, 0.04133547, 0.02922391, 0.01350227, 0.01048139, 0.0427716, 0.02948391, 0.0445638, 0.03252858, 0.01896629, 0.01713075, 0.02517366, 0.02522206, 0.03446171, 0.02134804, 0.0249576, 0.02313151, 0.0253933, 0.03078128, 0.05606434, 0.01716687, 0.01815206, 0.01422262, 0.02794888, 0.02955985, 0.03224684, 0.01175149, 0.01310732, 0.01247548, 0.02206091, 0.0198697, 0.03628625, 0.0162067, 0.01768312, 0.01586551, 0.02640381, 0.0265137, 0.04055586, 0.01540151, 0.01359115, 0.01202254, 0.03373745, 0.03420545, 0.0451479, 0.01333583, 0.01408174, 0.01097628, 0.04877366, 0.03209384, 0.03045795, 0.01665628, 0.02924211, 0.01616262, 0.07191089, 0.0547388, 0.04614756, 0.02126521, 0.01903858, 0.01374495, 0.06869034, 0.04173175, 0.05159201, 0.02275685, 0.01801445, 0.02277702, 0.05667662, 0.0478425, 0.05109954, 0.02628748, 0.02599321, 0.01621021, 0.06536995, 0.04548673, 0.05257381, 0.02533778, 0.03155572, 0.01837814, 0.06050948, 0.04245533, 0.07339956, 0.02464699, 0.02158675, 0.01516846, 0.03987272, 0.01143364, 0.03595726, 0.0167351, 0.02392056, 0.01902067, 0.0410372, 0.02064775, 0.039586, 0.02609062, 0.03498241, 0.02444182, 0.06725437, 0.02394466, 0.04130111, 0.02381494, 0.03606837, 0.01761667, 0.04766114, 0.01689493, 0.049321, 0.02817209, 0.03469703, 0.01935463, 0.02041025, 0.01405959, 0.03199238, 0.01942009, 0.02644634, 0.0195208, 0.03008562, 0.01916387, 0.02955136, 0.01879319, 0.03215335, 0.02242795, 0.03342772, 0.02604349, 0.02960015, 0.02126751, 0.03131427, 0.02150296, 0.03075303, 0.03191345, 0.02792448, 0.0165861, 0.02158456, 0.01267262, 0.02419062, 0.02848448, 0.0210592, 0.01913795, 0.02244283, 0.01275066, 0.02583129, 0.02767658, 0.02431975, 0.01575592, 0.02376932, 0.0159821, 0.02638508, 0.03037115, 0.02012445, 0.01234861, 0.01607812, 0.01124428, 0.02422666, 0.02295205, 0.01806509, 0.01055333, 0.01436568, 0.00990422, 0.02499024, 0.02383253, 0.02095992, 0.01171986, 0.01137382, 0.00993545, 0.02771578, 0.02272348, 0.02206386, 0.01013231, 0.01119617, 0.00885574, 0.01767901, 0.02112156, 0.02424426, 0.01331349, 0.01204619, 0.01360473, 0.01589412, 0.01659964, 0.02345823, 0.01407084, 0.01001755, 0.01114303, 0.01951205, 0.02004401, 0.02315309, 0.01449483, 0.00676565, 0.00930628, 0.02769319, 0.02335717, 0.02298858, 0.01599405, 0.01056504, 0.01441035, 0.03746257, 0.02620634, 0.03790677, 0.02293918, 0.00904495, 0.01061946, 0.02192287, 0.01873971, 0.0298282, 0.01802061, 0.00571664, 0.00691516, 0.01806376, 0.0268673, 0.03301134, 0.0148273, 0.00919915, 0.00701064, 0.02066935, 0.03096455, 0.03063458, 0.01421267, 0.00883719, 0.01420898, 0.01555595, 0.0191404, 0.03003723, 0.02256876, 0.01063337, 0.01295085, 0.01845721, 0.01857887, 0.02358, 0.0161171, 0.00925699, 0.01010716, 0.01917436, 0.02627602, 0.03116861, 0.01593732, 0.01618828, 0.01842136, 0.03211528, 0.02588682, 0.03392154, 0.01455686, 0.01312712, 0.0222468, 0.03766282, 0.03702978, 0.03877221, 0.02383843, 0.01803868, 0.02523501, 0.03448231, 0.03550561, 0.03261264, 0.01722464, 0.01548317, 0.02078489, 0.03455436, 0.03140138, 0.03639186, 0.02152913, 0.01600501, 0.01779645, 0.048347, 0.02428284, 0.03398034, 0.01675783, 0.01917236, 0.01570084, 0.0298013, 0.02314174, 0.05262655, 0.01760483, 0.02181721, 0.01170456, 0.02253313, 0.0255174, 0.03129501, 0.01616161, 0.01312116, 0.00783997, 0.01173156, 0.02528125, 0.02970253, 0.01232056, 0.01476238, 0.01169212, 0.01996373, 0.03383192, 0.03434894, 0.01874669, 0.01667137, 0.01667113, 0.03292919, 0.06495363, 0.04235202, 0.0240302, 0.01993302, 0.02290053, 0.03158965, 0.0415469, 0.04255146, 0.03118216, 0.02360076, 0.01646153, 0.02114609, 0.04045786, 0.03866766, 0.01767911, 0.0245839, 0.01394814, 0.01664706, 0.02325114, 0.02444421, 0.01031646, 0.0220311, 0.01403336, 0.02434346, 0.01732819, 0.0297303, 0.01223584, 0.02808984, 0.0163503, 0.02101639, 0.02563109, 0.0162508, 0.0133387, 0.02164344, 0.01903364, 0.02272885, 0.02654474, 0.01367519, 0.01575321, 0.0218429, 0.01589133, 0.02410449, 0.02730126, 0.01444656, 0.01521016, 0.02526879, 0.01201477, 0.02290876, 0.02221918, 0.01745212, 0.01665656, 0.02542556, 0.01361776, 0.02169978, 0.01488449, 0.01321377, 0.01176698, 0.01866017, 0.01677481, 0.02485275, 0.02031273, 0.01229801, 0.01068372, 0.02428066, 0.01713299, 0.02970575, 0.02401102, 0.01478026, 0.0189628, 0.01911952, 0.01801035, 0.03634452, 0.03226387, 0.01713223, 0.01983406, 0.02621855, 0.01969134, 0.03597649, 0.04181258, 0.02434319, 0.02394281, 0.02913463, 0.01775864, 0.02575526, 0.02698226, 0.0165188, 0.01550112, 0.02226125, 0.01617908, 0.02183888, 0.0357936, 0.0188895, 0.01291988, 0.02051918, 0.02092407, 0.03333218, 0.04174543, 0.01503239, 0.01067922, 0.02240219, 0.02359601, 0.03455713, 0.03897402, 0.01121761, 0.01996274, 0.02371121, 0.01347028, 0.03314012, 0.0263447, 0.01170004, 0.01352832, 0.01202062, 0.01017538, 0.02460714, 0.02721697, 0.01190381, 0.01441532, 0.01286563, 0.01473631, 0.02701016, 0.02560104, 0.01009588, 0.01343489, 0.01345733, 0.01582205, 0.02230018, 0.02027374, 0.01059226, 0.00993473, 0.0126127, 0.01599879, 0.01992704, 0.02347803, 0.0102312, 0.01213191, 0.01848021, 0.01471981, 0.02294635, 0.03457462, 0.01123023, 0.01438126, 0.01134366, 0.01389439, 0.02099954, 0.02493117, 0.01051296, 0.01310943, 0.0086223, 0.0083115, 0.01501306, 0.01371181, 0.00685466, 0.00568406, 0.00471512, 0.0053264, 0.012532, 0.01105831, 0.00780331, 0.01242681, 0.00698996, 0.01202395, 0.01760498, 0.01423518, 0.01141679, 0.0112181, 0.00771118, 0.01132673, 0.01861988, 0.01340044, 0.01064148, 0.01084029, 0.00709127, 0.0115166, 0.01682113, 0.01389445, 0.01109027, 0.01443112, 0.01440394, 0.01363146, 0.02403592, 0.02264625, 0.01825359, 0.02404073, 0.01452166, 0.0161933, 0.02534826, 0.02148287, 0.01313538, 0.01312238, 0.01611968, 0.01391207, 0.02093433, 0.0162242, 0.01300693, 0.01055058, 0.01251899, 0.01282905, 0.02056279, 0.01261152, 0.01114444, 0.01123478, 0.00759249, 0.01330603, 0.01917629, 0.01051601, 0.00957308, 0.01063881, 0.01347803, 0.01650824, 0.02143778, 0.01874022, 0.01377222, 0.01578055, 0.01789398, 0.01728519, 0.03677893, 0.02705406, 0.02147654, 0.0274549, 0.01847186, 0.01748064, 0.01893071, 0.01926735, 0.01729555, 0.01764595, 0.00998635, 0.00875806, 0.01180226, 0.01662194, 0.01254427, 0.01800493, 0.01351854, 0.01197082, 0.01133827, 0.01306626, 0.01015783, 0.01486258, 0.017592, 0.01667165, 0.01683599, 0.014331, 0.01390226, 0.01713368, 0.01200582, 0.01262658, 0.01926132, 0.01623314, 0.01522717, 0.01401452, 0.01166399, 0.01540325, 0.02153688, 0.01953331, 0.01178436, 0.01275996, 0.01146623, 0.00944267, 0.00493184, 0.00502753, 0.00384816, 0.00271529, 0.00319334, 0.00392407, 0.00306331, 0.0045979, 0.0029134, 0.00218318, 0.00441989, 0.00575793, 0.00511519, 0.00471048, 0.00430123, 0.00517337, 0.00942176, 0.01050225, 0.01022317, 0.0078088, 0.00765961, 0.0076592, 0.00876255, 0.01252738, 0.01225944, 0.0117611, 0.01433207, 0.01019188, 0.01200019, 0.01218705, 0.01248385, 0.00832822, 0.00854523, 0.00516611, 0.0067465, 0.00727104, 0.00824626, 0.00832551, 0.00870537, 0.00690239, 0.00885041, 0.00924328, 0.00623343, 0.00683584, 0.00696168, 0.00696042, 0.01139157, 0.01023491, 0.01451397, 0.01198568, 0.01152141, 0.00644933, 0.01820078, 0.01465551, 0.01338937, 0.01004928, 0.00748125, 0.00555487, 0.0113073, 0.01067877, 0.0098016, 0.00589595, 0.0099532, 0.00686586, 0.00695345, 0.00587139, 0.01376937, 0.00943454, 0.00899914, 0.00440573, 0.00481974, 0.00911199, 0.01607502, 0.00915853, 0.01271951, 0.00809961, 0.00999239, 0.01143518, 0.01476729, 0.01567575, 0.013562, 0.00987815, 0.01920488, 0.01032626, 0.01449912, 0.01866441, 0.01111257, 0.01046781, 0.01520603, 0.01188178, 0.02260776, 0.02111048, 0.01500806, 0.01177579, 0.01579414, 0.01949801, 0.02247777, 0.01552941, 0.01804592, 0.013947, 0.01486085, 0.02043867, 0.02131842, 0.01289462, 0.01230945, 0.00904483, 0.0124619, 0.01169387, 0.01031823, 0.010399, 0.01264357, 0.01179836, 0.01163746, 0.01360217, 0.01077763, 0.01291852, 0.01759439, 0.01708664, 0.01374118, 0.01403784, 0.00947563, 0.00895196, 0.00832985, 0.01193329, 0.0091029, 0.01350096, 0.0104653, 0.00986368, 0.01107704, 0.01588111, 0.01153936, 0.01555981, 0.00990916, 0.01303384, 0.01669665, 0.01986879, 0.01427088, 0.01465464, 0.01062647, 0.01158256, 0.01209461, 0.01813564, 0.01382569, 0.01671011, 0.01727715, 0.01502087, 0.00757293, 0.01374713, 0.01106409, 0.01324889, 0.00864896, 0.01460628, 0.01257985, 0.01163996, 0.01479546, 0.0116048, 0.0066097, 0.00683466, 0.005075, 0.00781705, 0.01202828, 0.01121851, 0.00567042, 0.00965647, 0.00966168, 0.01211699, 0.01477247, 0.0134335, 0.0080057, 0.0104667, 0.0085692, 0.00775711, 0.01550136, 0.00935732, 0.00653746, 0.0091666, 0.008599, 0.0106189, 0.0174401, 0.01207827, 0.00952031, 0.0110891, 0.00974741, 0.00718494, 0.01101887, 0.0070053, 0.01260966, 0.01408701, 0.01487012, 0.0095608, 0.01548155, 0.01273512, 0.01748378, 0.01190195, 0.01316745, 0.01717941, 0.02062309, 0.0175539, 0.01529088, 0.01449831, 0.01028602, 0.01384593, 0.01271688, 0.00979238, 0.01229292, 0.0106725, 0.00701306, 0.0107711, 0.0101289, 0.01101161, 0.01412873, 0.00985932, 0.01346086, 0.01524742, 0.01362601, 0.00936534, 0.00839616, 0.00646725, 0.00634036, 0.00684346, 0.0065855, 0.00800106, 0.00743237, 0.00723343, 0.00890802, 0.01147899, 0.00921919, 0.00790151, 0.00672698, 0.00594642, 0.01304866, 0.01678049, 0.01019939, 0.00981495, 0.00938538, 0.00759247, 0.00808115, 0.01077406, 0.0071201, 0.00841246, 0.01098197, 0.00673105, 0.00520649, 0.00826417, 0.00432287, 0.00595151, 0.00607743, 0.00497676, 0.00492495, 0.00651517, 0.00362921, 0.0039739, 0.00609291, 0.00445021, 0.00441407, 0.00530069, 0.00330451, 0.00496905, 0.00602077, 0.00560031, 0.00341339, 0.00421294, 0.00218846, 0.00309905, 0.00303126, 0.00314343, 0.00309886, 0.00255217, 0.00271405, 0.00312282, 0.00339864, 0.00217923, 0.00312451, 0.00297044, 0.00320644, 0.00319379, 0.00375367, 0.00324669, 0.00430777, 0.00392096, 0.00306833, 0.00221614, 0.00241912, 0.00168466, 0.00232418, 0.00255341, 0.00246997, 0.00295933, 0.0024802, 0.00174848, 0.00230802, 0.00254417, 0.00165731, 0.00260921, 0.00289067, 0.00177341, 0.0024989, 0.00398927, 0.00236447, 0.00364824, 0.00351045, 0.0029303, 0.00421005, 0.00449108, 0.00348339, 0.00401433, 0.00388416, 0.00237444, 0.00323093, 0.00391797, 0.00372052, 0.00412692, 0.00410533, 0.00248009, 0.003224, 0.00490779, 0.0040618, 0.00287284, 0.00238705, 0.00241028, 0.00259275, 0.00354441, 0.00395417, 0.00389956, 0.00424928, 0.00246111, 0.00215275, 0.00345022, 0.00258467, 0.00298813, 0.0031834, 0.00185476, 0.00319484, 0.00345558, 0.00373624, 0.00484691, 0.00617872, 0.00235553, 0.00514186, 0.00599614, 0.00634651, 0.00559923, 0.00684053, 0.0033833, 0.00558128, 0.00638678, 0.00396529, 0.00529131, 0.00601464, 0.00287375, 0.00759451, 0.00550425, 0.00570749, 0.00717853, 0.00532288, 0.0041672, 0.00438929, 0.00473158, 0.00724454, 0.00421942, 0.00692376, 0.00485899, 0.00494731, 0.00372006, 0.0063752, 0.00695245, 0.00952325, 0.00382042, 0.00690773, 0.00550678, 0.0049171, 0.00836866, 0.01061574, 0.00353568, 0.00944243, 0.01355575, 0.01271659, 0.00982768, 0.01256808, 0.00585513, 0.01728899, 0.01463315, 0.00901618, 0.01056252, 0.01360752, 0.00619652, 0.01283904, 0.00863493, 0.00554965, 0.00573095, 0.01132762, 0.00605272, 0.00731779, 0.00762894, 0.00515125, 0.0084691, 0.01693138, 0.00983178, 0.00254972, 0.00735219, 0.00444226, 0.00812175, 0.00931121, 0.00401908, 0.0027009, 0.00705751, 0.00350849, 0.00853604, 0.01492419, 0.00501205, 0.00394196, 0.00776606, 0.00429895, 0.01074828, 0.03185707, 0.00913885, 0.00415471, 0.00817473, 0.00704171, 0.01109373, 0.01656545, 0.00622261, 0.00217921, 0.00455861, 0.00383678, 0.0081657, 0.01242438, 0.00450354, 0.00275097, 0.00396819, 0.00359719, 0.00512018, 0.00682673, 0.00540765, 0.00311938, 0.00489105, 0.00452171, 0.00679456, 0.01200796, 0.00937082, 0.00431152, 0.00743783, 0.0073104, 0.01171697, 0.01211845, 0.00928823, 0.0031542, 0.00765012, 0.00443246, 0.00576183, 0.00538257, 0.01030407, 0.00287381, 0.00574691, 0.00482679, 0.00373474, 0.00540139, 0.01018696, 0.00200295, 0.00455394, 0.00417624, 0.0031947, 0.00788673, 0.01430664, 0.00375555, 0.00320398, 0.00389322, 0.00411064, 0.00843405, 0.00929395, 0.00378278, 0.00435496, 0.0056947, 0.00387417, 0.00653504, 0.00831723, 0.00320785, 0.00478884, 0.00490983, 0.00520788, 0.00822723, 0.01221903, 0.00384017, 0.00692565, 0.00695393, 0.00808873, 0.00769382, 0.01114524, 0.00449111, 0.00699164, 0.00762875, 0.00893727, 0.00903191, 0.00680862, 0.0037153, 0.00384719, 0.00445129, 0.00718657, 0.01210359, 0.00700735, 0.00374344, 0.00337059, 0.00456702, 0.00726976, 0.01186273, 0.0087866, 0.00329275, 0.00437762, 0.00552734, 0.00516838, 0.00769513, 0.00862001, 0.00280168, 0.00408392, 0.00464491, 0.00467328, 0.00450199, 0.00548629, 0.00229594, 0.00396687, 0.00672342, 0.00671508, 0.00656849, 0.00626469, 0.00247234, 0.00500566, 0.00563152, 0.00867493, 0.01188981, 0.00650014, 0.00324858, 0.00517395, 0.00482626, 0.00748493, 0.01118796, 0.01037977, 0.00421814, 0.00737975, 0.0050845, 0.00719377, 0.01131474, 0.00935181, 0.00489717, 0.00614674, 0.00472377, 0.00856916, 0.01367323, 0.01296552, 0.00461503, 0.00617409, 0.0075352, 0.0093777, 0.01758194, 0.0099864, 0.00511332, 0.00792866, 0.00566327, 0.01057729, 0.01282962, 0.00900385, 0.00362532, 0.00870155, 0.00754536, 0.01107331, 0.01288693, 0.00836953, 0.00510618, 0.01213064, 0.00979147, 0.00799345, 0.01245884, 0.0070165, 0.00295087, 0.01776241, 0.01076716, 0.00986316, 0.01801073, 0.01113302, 0.00347818, 0.01249539, 0.01264146, 0.01257525, 0.02052595, 0.01551433, 0.00844017, 0.01775185, 0.01693048, 0.01076603, 0.01704175, 0.01226248, 0.00461409, 0.01939322, 0.00837621, 0.01439753, 0.01644561, 0.01066954, 0.00474697, 0.00876348, 0.00745, 0.01247316, 0.01186287, 0.00962613, 0.00477346, 0.00887155, 0.0076796, 0.013891, 0.01377222, 0.01242645, 0.00566914, 0.013518, 0.00489353, 0.00922648, 0.00796056, 0.01047778, 0.00477881, 0.00829929, 0.00570714, 0.00626232, 0.01144377, 0.01372696, 0.00429321, 0.01023553, 0.006878, 0.00929798, 0.01639988, 0.0149144, 0.00736049, 0.01432355, 0.00869928, 0.01353474, 0.02258291, 0.01806927, 0.01039249, 0.01519984, 0.00809641, 0.01444349, 0.01964627, 0.01602866, 0.00771004, 0.01092752, 0.00761139, 0.01268616, 0.01371415, 0.01332005, 0.0069767, 0.01185476, 0.00588275, 0.01202838, 0.01760861, 0.01526255, 0.00551525, 0.01241768, 0.00664839, 0.01003447, 0.02443573, 0.01516516, 0.00475964, 0.01301745, 0.00857136, 0.01205929, 0.02112577, 0.01296355, 0.00559063, 0.01061559, 0.00686786, 0.00940937, 0.01304628, 0.01033188, 0.00471994, 0.00900611, 0.0060619, 0.00714951, 0.0148632, 0.01490165, 0.00533163, 0.01023029, 0.00723916, 0.01126076, 0.01479179, 0.01646038, 0.00805181, 0.01842596, 0.0130673, 0.0154991, 0.01478728, 0.01893809, 0.01014748, 0.01943596, 0.01622154, 0.01675333, 0.01706995, 0.02005085, 0.00993659, 0.01972325, 0.01508782, 0.01161077, 0.01544133, 0.01371903, 0.00865377, 0.01892149, 0.01705647, 0.01068708, 0.01332462, 0.01480205, 0.00841751, 0.01560966, 0.01221566, 0.00482839, 0.01500591, 0.00840724, 0.00584137, 0.01632605, 0.00483543, 0.00579183, 0.00957113, 0.00678327, 0.00442112, 0.01797064, 0.00556323, 0.00452347, 0.01172796, 0.01537396, 0.00833645, 0.06324162, 0.01242522, 0.00458809, 0.00748447, 0.01404993, 0.01585449, 0.02305731, 0.00721737, 0.00638808, 0.00750993, 0.01439406, 0.01928839, 0.02197668, 0.01263298, 0.00982352, 0.01477572, 0.0055781, 0.00946191, 0.01685385, 0.01162463, 0.0068919, 0.02781278, 0.00855822, 0.0115847, 0.01305083, 0.01012762, 0.00626965, 0.01846243, 0.00665099, 0.00712454, 0.00989378, 0.01297453, 0.01005842, 0.01062127, 0.00328421, 0.00795906, 0.00630812, 0.01106233, 0.00584049, 0.01567213, 0.00597381, 0.01099084, 0.00886624, 0.00741341, 0.0086723, 0.02009789, 0.01027405, 0.01192864, 0.01832706, 0.02329979, 0.0074363, 0.04458555, 0.02424064, 0.01827868, 0.027357, 0.01662681, 0.00647723, 0.05023108, 0.01236413, 0.02247217, 0.01957983, 0.01249006, 0.00641175, 0.03307452, 0.00691441, 0.01190412, 0.00867301, 0.01199697, 0.00546877, 0.0163718, 0.00531924, 0.00954002, 0.00726477, 0.00628667, 0.00462178, 0.02051939, 0.00699392, 0.00950677, 0.01238801, 0.01259774, 0.00512752, 0.02120906, 0.01230516, 0.01273547, 0.02474456, 0.01676689, 0.00749065, 0.02453408, 0.01266064, 0.02006321, 0.02924713, 0.02086608, 0.00966173, 0.02998118, 0.01442281, 0.02598552, 0.03206902, 0.01691901, 0.00749215, 0.02437918, 0.02113635, 0.01754712, 0.02434301, 0.01387158, 0.00967837, 0.02884477, 0.02075104, 0.01717062, 0.01948943, 0.01725401, 0.00720641, 0.01654072, 0.01327301, 0.01190659, 0.01997605, 0.01841019, 0.0068364, 0.01635372, 0.01923879, 0.01243235, 0.0110767, 0.01566731, 0.00724871, 0.02018427, 0.01396662, 0.01583498, 0.01681682, 0.01320239, 0.00605329, 0.01614455, 0.01701584, 0.02057512, 0.01845075, 0.01230724, 0.00626154, 0.01554105, 0.02023169, 0.02570494, 0.01475314, 0.01337422, 0.00654184, 0.00746706, 0.00631277, 0.0239384, 0.01659245, 0.01701602, 0.00902882, 0.01873487, 0.0128902, 0.01693122, 0.021872, 0.01544854, 0.00907261, 0.01399521, 0.0093069, 0.00984125, 0.01660469, 0.0099499, 0.00635317, 0.01056458, 0.00837405, 0.01299807, 0.01742152, 0.01126839, 0.00664537, 0.02012135, 0.00642681, 0.0147043, 0.02794626, 0.01477437, 0.01182497, 0.02668162, 0.0134413, 0.02336461, 0.02555624, 0.01047546, 0.01137615, 0.02125897, 0.01008077, 0.01917737, 0.02293087, 0.01349153, 0.00917504, 0.01789968, 0.00611393, 0.01212645, 0.02228667, 0.01543825, 0.00841725, 0.01808399, 0.00911353, 0.01605122, 0.01559533, 0.01993405, 0.00897374, 0.02405489, 0.01290405, 0.01940121, 0.01873072, 0.01954077, 0.00702574, 0.01768886, 0.01126305, 0.02060524, 0.02708335, 0.01670728, 0.00640558, 0.02307351, 0.01268029, 0.02558436, 0.04372678, 0.01735587, 0.00936515, 0.02180404, 0.01307597, 0.02784051, 0.04283868, 0.01726983, 0.00764421, 0.0294589, 0.01803417, 0.02340413, 0.03083419, 0.01597348, 0.00775501, 0.02351302, 0.01309144, 0.01748974, 0.02384729, 0.0140154, 0.00873613, 0.01595729, 0.01689184, 0.02324026, 0.01967462, 0.03058852, 0.01249061, 0.01840504, 0.02500581, 0.02555937, 0.03476178, 0.02851805, 0.01133126, 0.02447566, 0.02262088, 0.03006021, 0.03422121, 0.02175364, 0.00835983, 0.02006481, 0.01942982, 0.02232626, 0.04217066, 0.01293005, 0.01012126, 0.01810586, 0.01915209, 0.01315696, 0.01998235, 0.01212531, 0.00971745, 0.02465414, 0.02091662, 0.01410534, 0.01758464, 0.01239261, 0.01037792, 0.01745201, 0.02266005, 0.01442855, 0.01624754, 0.01354346, 0.01663838, 0.01955674, 0.02480652, 0.01784421, 0.02129877, 0.01602019, 0.01503283, 0.03271654, 0.02852131, 0.02907755, 0.02439074, 0.01947394, 0.02030856, 0.04994941, 0.0385236, 0.04415906, 0.02790144, 0.02577636, 0.02424055, 0.03976918, 0.03155018, 0.03025444, 0.02105904, 0.01513238, 0.01674273, 0.03285842, 0.02164278, 0.02212344, 0.01238471, 0.01427277, 0.01615511, 0.03190501, 0.02632369, 0.02240556, 0.01191729, 0.01192301, 0.02154667, 0.02608071, 0.0348491, 0.03718615, 0.01677948, 0.02019745, 0.01645335, 0.0301322, 0.03272616, 0.02721804, 0.01173291, 0.01067279, 0.01212759, 0.02410646, 0.03167288, 0.01894429, 0.01591917, 0.01050727, 0.01491238, 0.02875523, 0.02066384, 0.01493284, 0.01506411, 0.00851167, 0.01287612, 0.02684924, 0.01738074, 0.02258592, 0.01930841, 0.01244127, 0.02581844, 0.04062249, 0.023698, 0.02046392, 0.02004633, 0.01187372, 0.02607104, 0.04535186, 0.0193964, 0.02523841, 0.01989757, 0.01235513, 0.01906634, 0.03370482, 0.01579591, 0.016719, 0.01496206, 0.01026634, 0.00981177, 0.0348074, 0.01458243, 0.02340407, 0.01337236, 0.00710835, 0.01863515, 0.04217046, 0.02140433, 0.02034097, 0.02957967, 0.01766071, 0.02170325, 0.04234891, 0.01762812, 0.02027716, 0.02956476, 0.01776954, 0.0238299, 0.03046396, 0.03085258, 0.03347669, 0.04211234, 0.03032813, 0.03002782, 0.01430299, 0.01981978, 0.02178974, 0.02372674, 0.01799394, 0.01869116, 0.01702049, 0.01182083, 0.02515463, 0.01297533, 0.01379231, 0.01079535, 0.01639509, 0.01428724, 0.03199082, 0.01972356, 0.02581471, 0.01612311, 0.03110189, 0.01600971, 0.0204731, 0.01684979, 0.02055098, 0.02099692, 0.03160821, 0.01291641, 0.02518756, 0.0269159, 0.0264598, 0.01910134, 0.02686957, 0.0130672, 0.0237413, 0.03560632, 0.04204073, 0.01586873, 0.02606795, 0.01970923, 0.01832272, 0.03538973, 0.02790487, 0.01875991, 0.02151239, 0.01699292, 0.01894976, 0.02722662, 0.02224761, 0.01520027, 0.01646306, 0.02299246, 0.02418961, 0.01336103, 0.0237902, 0.01505894, 0.02111579, 0.01472323, 0.0234714, 0.01622974, 0.02923219, 0.01995553, 0.02510486, 0.00801927, 0.01619904, 0.02279484, 0.02390258, 0.01406689, 0.02150523, 0.00964325, 0.01565379, 0.02119124, 0.02489894, 0.01269898, 0.01757489, 0.00919507, 0.01053771, 0.01037263, 0.01449816, 0.00882569, 0.01196671, 0.00702172, 0.0122159, 0.01066033, 0.01063436, 0.01121151, 0.01742979, 0.00792257, 0.02264299, 0.01396856, 0.01393938, 0.0111062, 0.02692752, 0.00948835, 0.02765521, 0.01985482, 0.0187044, 0.01998129, 0.02238473, 0.00775095, 0.02025728, 0.01813753, 0.02407365, 0.01666195, 0.02587958, 0.01382075, 0.01493435, 0.02475344, 0.02631703, 0.0156417, 0.02916544, 0.02418812, 0.01761732, 0.02707695, 0.02305021, 0.01927992, 0.02187274, 0.01496826, 0.02036174, 0.01995147, 0.02114109, 0.01667541, 0.01769087, 0.01024334, 0.02465558, 0.02401275, 0.02220157, 0.01872686, 0.02592351, 0.02676873, 0.02993455, 0.03593428, 0.0266702, 0.02324805, 0.03541625, 0.03442212, 0.03720684, 0.03140247, 0.02892256, 0.01529841, 0.02653197, 0.03963085, 0.02748638, 0.02989512, 0.02966422, 0.01817087, 0.01808974, 0.01704115, 0.02342051, 0.03006718, 0.02887556, 0.02064739, 0.01736849, 0.01796354, 0.02760606, 0.03030095, 0.03377978, 0.02252453, 0.01907685, 0.01738571, 0.0330549, 0.03007823, 0.02752308, 0.02114113, 0.01634575, 0.02659353, 0.03244012, 0.0339663, 0.02146936, 0.01826388, 0.01911027, 0.01833269, 0.02759852, 0.02819511, 0.02062371, 0.01951641, 0.02501012, 0.02189298, 0.02782506, 0.03018708, 0.03357619, 0.02402975, 0.03497242, 0.03549387, 0.04207271, 0.05584987, 0.04502054, 0.03047991, 0.03711827, 0.0339206, 0.02623212, 0.04984833, 0.03410446, 0.02106285, 0.01674191, 0.01749959, 0.02982361, 0.0434937, 0.02544804, 0.01885839, 0.0227967, 0.02890944, 0.05179467, 0.03382109, 0.02739635, 0.02714317, 0.04970673, 0.05177499, 0.06366156, 0.06118382, 0.03767249, 0.0375556, 0.04895584, 0.03586943, 0.0367921, 0.04199564, 0.02824576, 0.04627885, 0.0398018, 0.02151292, 0.0435845, 0.04063159, 0.02861597, 0.04935226, 0.04194804, 0.01670695, 0.02833268, 0.02823713, 0.024824, 0.03687622, 0.02563271, 0.0100522, 0.02823203, 0.01907906, 0.02763765, 0.03328688, 0.03343835, 0.00837511, 0.03564505, 0.01498184, 0.03215708, 0.03320361, 0.04313796, 0.02895284, 0.07138682, 0.10089526, 0.0293071, 0.01650488, 0.03406854, 0.01897233, 0.03628816, 0.03021484, 0.03114041, 0.0231497, 0.04206234, 0.02075814, 0.03067944, 0.0273099, 0.03622873, 0.02648172, 0.03298884, 0.01464419, 0.0263555, 0.04623518, 0.03936405, 0.02486985, 0.04475591, 0.018577, 0.03709101, 0.05457964, 0.03867917, 0.02888844, 0.04515518, 0.02804272, 0.031248, 0.05235888, 0.04341253, 0.03361246, 0.06068928, 0.04383301, 0.04550883, 0.05286805, 0.04368558, 0.04272031, 0.07598677, 0.0608396, 0.05250942, 0.08045393, 0.07367413, 0.0454855, 0.05801299, 0.03068205, 0.0341687, 0.0676271, 0.05108073, 0.03224239, 0.04255433, 0.02609067, 0.02905086, 0.05477241, 0.04075374, 0.02680155, 0.03334257, 0.0244379, 0.03264636, 0.04897365, 0.04356097, 0.03185128, 0.03925267, 0.01925429, 0.02901379, 0.03481509, 0.03936842, 0.03626998, 0.04253519, 0.02714817, 0.04445358, 0.04014557, 0.05706282, 0.05369072, 0.05858589, 0.04354414, 0.04064966, 0.07179565, 0.06964573, 0.04186226, 0.05767781, 0.05972418, 0.03415898, 0.06080381, 0.04903338, 0.02638637, 0.03399798, 0.03972765, 0.02803318, 0.03060407, 0.04053262, 0.02374449, 0.03217156, 0.0386432, 0.0329013, 0.03375898, 0.03279744, 0.02142853, 0.02601069, 0.0232827, 0.01964309, 0.02981802, 0.03931215, 0.02527248, 0.03563635, 0.02939995, 0.03090267, 0.0350097, 0.03413155, 0.0246463, 0.05060286, 0.04334486, 0.03525715, 0.04046135, 0.04169909, 0.03123103, 0.05040672, 0.03934337, 0.05071833, 0.06639802, 0.05017059, 0.03617968, 0.05233907, 0.05334149, 0.05922245, 0.08187177, 0.05950871, 0.04042968, 0.03810482, 0.04402748, 0.04489245, 0.07299253, 0.03876835, 0.0197579, 0.0218579, 0.02326581, 0.02570481, 0.02431093, 0.01970826, 0.0199537, 0.02499883, 0.02324538, 0.02553977, 0.02991527, 0.03213587, 0.03133505, 0.06402382, 0.05481112, 0.04680542, 0.06727058, 0.04834412, 0.05087208, 0.07847661, 0.0813221, 0.05519963, 0.08403107, 0.0434158, 0.04225211, 0.07285203, 0.06870579, 0.06186999, 0.09673618, 0.04118577, 0.03449482, 0.09426845, 0.07532203, 0.04692617, 0.05328462, 0.03050437, 0.02609242, 0.07167669, 0.04461576, 0.0235129, 0.0336023, 0.03416834, 0.02913161, 0.05690799, 0.03400456, 0.0253247, 0.03698966, 0.03652043, 0.03764998, 0.06187176, 0.04694888, 0.02822017, 0.04093022, 0.04059884, 0.04214454, 0.07453769, 0.05788308, 0.02779087, 0.04781001, 0.04665305, 0.04380041, 0.06354908, 0.05243973, 0.03375539, 0.04823243, 0.03463218, 0.03559375, 0.06901073, 0.06565882, 0.04448876, 0.04941454, 0.03428406, 0.03075504, 0.05211268, 0.04685584, 0.02834727, 0.04501921, 0.02277552, 0.01702622, 0.02297418, 0.03456191, 0.02158645, 0.03614338, 0.02197704, 0.03104604, 0.02743674, 0.03600752, 0.02707158, 0.04683055, 0.02560394, 0.04012027, 0.04197222, 0.04836727, 0.03774232, 0.05132665, 0.03546873, 0.04275219, 0.04895675, 0.05256061, 0.03792999, 0.05094077, 0.05041149, 0.03288879, 0.03377578, 0.03653629, 0.02325972, 0.04978486, 0.03502631, 0.02306281, 0.0334893, 0.03330692, 0.02470117, 0.03540407, 0.02885558, 0.03604499, 0.03083894, 0.03428264, 0.02396322, 0.05553157, 0.03554199, 0.04028296, 0.04124284, 0.03525624, 0.02892548, 0.0541837, 0.04666531, 0.04119909, 0.07678448, 0.04343641, 0.03350608, 0.08348995, 0.03741142, 0.04176885, 0.04850852, 0.04671306, 0.04650209, 0.07307819, 0.04452262, 0.04009594, 0.09466945, 0.05466369, 0.049911, 0.09258066, 0.03480752, 0.03608428, 0.05744093, 0.03357374, 0.02705782, 0.03604985, 0.03437991, 0.02557802, 0.03978943, 0.02237486, 0.03300106, 0.03685339, 0.02870084, 0.02559243, 0.02683039, 0.01617596, 0.02106392, 0.02851842, 0.02046018, 0.01969813, 0.04333686, 0.0282525, 0.02698459, 0.0526706, 0.04907655, 0.03205341, 0.09355219, 0.06063716, 0.05789069, 0.0878905, 0.07624398, 0.03644916, 0.09460101, 0.06814481, 0.06153591, 0.09300593, 0.08570682, 0.04720082, 0.11741566, 0.0732475, 0.1017044, 0.08145615, 0.05790362, 0.02655793, 0.0949674, 0.07786631, 0.07735806, 0.06376775, 0.05365995, 0.03024258, 0.05412895, 0.04542307, 0.07315464, 0.0989498, 0.06665772, 0.05616025, 0.0687338, 0.05873269, 0.11493246, 0.10532109, 0.05889263, 0.06450223, 0.07468093, 0.03955574, 0.06216945, 0.07739264, 0.0399667, 0.04122884, 0.03845869, 0.03551356, 0.03046055, 0.0705839, 0.05288936, 0.04112887, 0.06287148, 0.03276557, 0.04426173, 0.07056554, 0.07500234, 0.03824367, 0.05401828, 0.02380217, 0.02336481, 0.0468066, 0.03360188, 0.03131834, 0.04208998, 0.03313066, 0.02799067, 0.02371813, 0.02931817, 0.01974572, 0.08207204, 0.05401374, 0.04145619, 0.0663025, 0.06983162, 0.03523414, 0.08017299, 0.04736704, 0.05625429, 0.06432302, 0.05168466, 0.03851958, 0.06669833, 0.04736073, 0.0372576, 0.04479985, 0.03275301, 0.02992962, 0.02610715, 0.0366894, 0.04485912, 0.06533007, 0.05825438, 0.03401669, 0.04651948, 0.03864365, 0.03792058, 0.06243245, 0.05607855, 0.03243437, 0.0370697, 0.03054899, 0.04355026, 0.05889556, 0.08597834, 0.05328269, 0.05515749, 0.06007248, 0.08529059, 0.11743404, 0.13057378, 0.09148202, 0.12533563, 0.09021127, 0.12431044, 0.11287849, 0.08935142, 0.07715634, 0.11948386, 0.10299812, 0.14596532, 0.10116274, 0.07610782, 0.08448792, 0.09490159, 0.09066446, 0.11888293, 0.080408, 0.07888322, 0.08945414, 0.08485126, 0.0864347, 0.10612658, 0.07710998, 0.08545849, 0.08373791, 0.08164852, 0.07388222, 0.07166804, 0.05644069, 0.06588492, 0.05248278, 0.05126651, 0.03544825, 0.0434282, 0.02629208, 0.06201246, 0.05722826, 0.04171965, 0.03304769, 0.04395946, 0.02437738, 0.05101021, 0.03644488, 0.02586121, 0.03722655, 0.05621428, 0.0219257, 0.04873846, 0.04211361, 0.03823995, 0.05774624, 0.08012877, 0.03500963, 0.03095518, 0.03098949, 0.03129529, 0.04127908, 0.07282274, 0.0395423, 0.04360997, 0.02825908, 0.03427713, 0.02302548, 0.05718098, 0.03031754, 0.02962825, 0.02610943, 0.02570757, 0.02138845, 0.04005671, 0.02624681, 0.03029877, 0.02887539, 0.03050093, 0.03448329, 0.04793401, 0.03268425, 0.0254438, 0.03851273, 0.03848477, 0.03959448, 0.05859604, 0.04786012, 0.04824677, 0.03990756, 0.05394674, 0.05083755, 0.04029356, 0.0499696, 0.04483867, 0.03423717, 0.05392652, 0.05184532, 0.05639168, 0.04381277, 0.05909309, 0.03956553, 0.05867853, 0.05118606, 0.05297187, 0.04107657, 0.03741149, 0.0260438, 0.03294982, 0.07209948, 0.04994295, 0.0362175, 0.03263983, 0.04229028, 0.04082077, 0.04478291, 0.03653857, 0.06362881, 0.04929804, 0.03706231, 0.02599412, 0.03097671, 0.04056044, 0.03144636, 0.03645187, 0.02480983, 0.0157644, 0.03761433, 0.05946685, 0.03679582, 0.03248774, 0.02469709, 0.02143067, 0.05850023, 0.06635181, 0.04499152, 0.02945497, 0.01893886, 0.02318854, 0.05320882, 0.03702025, 0.03693662, 0.02215288, 0.01396232, 0.00774691, 0.01595771, 0.00809471, 0.01069977, 0.0154844, 0.02228024, 0.00964042, 0.03229997, 0.0142533, 0.01968656, 0.02455425, 0.04077826, 0.01970995, 0.04944267, 0.02496912, 0.02102811, 0.02347011, 0.04353303, 0.0220417, 0.04691564, 0.02662806, 0.04461794, 0.02678772, 0.02878617, 0.02558658, 0.03981873, 0.04262507, 0.04540773, 0.0384628, 0.02066742, 0.02425026, 0.03296571, 0.05600992, 0.03600674, 0.02888758, 0.01338841, 0.02303352, 0.03018074, 0.03164288, 0.03213065, 0.02938145, 0.0167219, 0.01745817, 0.03478128, 0.03383508, 0.02448823, 0.02612388, 0.02435025, 0.01352706, 0.04244459, 0.02825237, 0.03057047, 0.04070088, 0.03284214, 0.01443074, 0.03609702, 0.02601658, 0.04121365, 0.03683369, 0.04184781, 0.01368873, 0.04124454, 0.02907827, 0.05828588, 0.04164519, 0.04314405, 0.03958213, 0.07113758, 0.03270432, 0.05264356, 0.04106468, 0.02790123, 0.01858824, 0.05210267, 0.02106008, 0.04390204, 0.04541963, 0.02371925, 0.01228257, 0.04924765, 0.01856385, 0.02090287, 0.02681372, 0.02693739, 0.01274054, 0.04246917, 0.01366649, 0.02120076, 0.0265305, 0.06621016, 0.02169187, 0.0687049, 0.01936358, 0.02769344, 0.02744362, 0.07693797, 0.0258677, 0.03889716, 0.02696842, 0.03125907, 0.02175121, 0.05388417, 0.03273727, 0.0383879, 0.0327902, 0.03705076, 0.02997245, 0.08068173, 0.03246199, 0.05799228, 0.02874482, 0.05524352, 0.03128419, 0.05262994, 0.03148225, 0.05272342, 0.02353188, 0.04529591, 0.03573649, 0.05147922, 0.01822274, 0.05699078, 0.01988705, 0.04176501, 0.02694924, 0.05758477, 0.02052882, 0.0464661, 0.02012041, 0.04676322, 0.03155795, 0.05584144, 0.02313008, 0.04914197, 0.02292353, 0.05215941, 0.03170906, 0.04983655, 0.01862421, 0.03175348, 0.02613359, 0.04100318, 0.03050492, 0.03130274, 0.02222962, 0.02953779, 0.01778941, 0.03015846, 0.0281164, 0.04587947, 0.02402377, 0.05039104, 0.02355137, 0.02299791, 0.02522867, 0.03944885, 0.0301283, 0.07310642, 0.01745577, 0.03436364, 0.0420706, 0.04790438, 0.03568415, 0.04896363, 0.01859763, 0.03032767, 0.03240489, 0.06324366, 0.04614716, 0.06221835, 0.02386998, 0.05169376, 0.03654534, 0.05275213, 0.03709115, 0.03712035, 0.01204881, 0.02946179, 0.03011371, 0.03000114, 0.03932279, 0.03005059, 0.01695546, 0.03669839, 0.03163403, 0.02952735, 0.03565161, 0.04013344, 0.01770827, 0.03231207, 0.02560454, 0.01915885, 0.01760613, 0.03079449, 0.01158319, 0.02868148, 0.02903965, 0.01657612, 0.02320951, 0.04164986, 0.02031614, 0.04643802, 0.05474951, 0.03132037, 0.02358567, 0.0343868, 0.02231569, 0.01955395, 0.02469506, 0.03731912, 0.01465522, 0.01209872, 0.00873687, 0.01320242, 0.02052059, 0.04708145, 0.01237027, 0.01274164, 0.00718386, 0.01236287, 0.02012529, 0.04923456, 0.01457347, 0.02053981, 0.0060364, 0.00860595, 0.02104988, 0.02619061, 0.01092439, 0.0218953, 0.01103003, 0.01358305, 0.02180682, 0.0364958, 0.01258977, 0.02106497, 0.01172654, 0.00956694, 0.0114277, 0.02009521, 0.00823378, 0.00679405, 0.00702283, 0.00629737, 0.01467436, 0.02667753, 0.01052417, 0.01081976, 0.01071871, 0.00757751, 0.01549399, 0.02517727, 0.00797225, 0.00923239, 0.00866784, 0.01081708, 0.01264582, 0.02113706, 0.00964416, 0.00993049, 0.0095886, 0.0124216, 0.0139613, 0.01369531, 0.00904126, 0.01050958, 0.01690592, 0.0119247, 0.00712814, 0.00624561, 0.00431683, 0.0053615, 0.00866857, 0.0065389, 0.00487801, 0.00783914, 0.00407197, 0.00631638, 0.00772612, 0.00583914, 0.00658558, 0.0179336, 0.00801761, 0.00923218, 0.00940823, 0.00628273, 0.00741092, 0.01984713, 0.00751651, 0.01113077, 0.01430422, 0.00806674, 0.00592985, 0.01071299, 0.00348661, 0.00458707, 0.00851125, 0.0079703, 0.00457844, 0.01004738, 0.00267697, 0.00264277, 0.0057737, 0.00634432, 0.00490252, 0.01196511, 0.00347792, 0.00487032, 0.00758082, 0.00447159, 0.00624587, 0.01070539, 0.00392713, 0.00361084, 0.0075258, 0.00544887, 0.00444888, 0.01072224, 0.00449992, 0.00599942, 0.00438019, 0.0038797, 0.00344608, 0.00795794, 0.00356743, 0.00417951, 0.00597082, 0.0068822, 0.00615392, 0.01269701, 0.00595366, 0.0045159, 0.00743175, 0.00784569, 0.00721294, 0.01832565, 0.00655071, 0.00790589, 0.00441604, 0.00530059, 0.00665078, 0.01902718, 0.00406911, 0.00759842, 0.00317864, 0.00327387, 0.00499938, 0.0108442, 0.00445947, 0.0058919, 0.0039597, 0.00511115, 0.00479632, 0.01179222, 0.0039874, 0.00722919, 0.00423252, 0.00508854, 0.0049152, 0.00590948, 0.00283718, 0.00437566, 0.00294331, 0.0051917, 0.00798188, 0.00870412, 0.00362146, 0.00812342, 0.00250595, 0.00351458, 0.00739441, 0.0135733, 0.00215741, 0.004672, 0.00294865, 0.00334749, 0.00854668, 0.02014646, 0.00398342, 0.00886057, 0.00882289, 0.00814933, 0.01463774, 0.02084241, 0.00430158, 0.00671776, 0.00527866, 0.00695684, 0.0206527, 0.02236072, 0.0098358, 0.00599641, 0.00458487, 0.00706501, 0.01251585, 0.01414637, 0.00485238, 0.00619513, 0.00530785, 0.00590049, 0.00891153, 0.00897591, 0.00314216, 0.00467906, 0.00341957, 0.0061967, 0.00755193, 0.00682769, 0.00326887, 0.00549045, 0.00452459, 0.00680875, 0.0090764, 0.00717549, 0.00382189, 0.00733878, 0.00515657, 0.0059378, 0.00949541, 0.01722651, 0.00742238, 0.01339983, 0.00513501, 0.00549617, 0.00829257, 0.01559759, 0.01607876, 0.01515485, 0.00745254, 0.00668784, 0.01032012, 0.01255623, 0.00207274, 0.00529384, 0.00422477, 0.00617501, 0.00908656, 0.00694025, 0.00227054, 0.00742895, 0.00631944, 0.00824888, 0.00994317, 0.01186693, 0.00535942, 0.00931023, 0.00588667, 0.00973332, 0.01073747, 0.00915038, 0.00524271, 0.01309936, 0.01102905, 0.01116295, 0.0110006, 0.01036034, 0.00879476, 0.01814769, 0.01036917, 0.01031378, 0.0196046, 0.01756599, 0.01026952, 0.01455848, 0.01053895, 0.01074652, 0.0242534, 0.02256215, 0.00818295, 0.01401338, 0.00976339, 0.01167671, 0.02088176, 0.02051378, 0.00517312, 0.01228133, 0.012928, 0.01228589, 0.02125722, 0.03027438, 0.02234937, 0.01964187, 0.01492998, 0.01650126, 0.0199754, 0.02995915, 0.02273417, 0.01869727, 0.01725849, 0.01436003, 0.01695967, 0.02371747, 0.01653035, 0.01719764, 0.0201581, 0.0163969, 0.02110112, 0.03359962, 0.0243979, 0.0356891, 0.02034351, 0.01457561, 0.02527191, 0.04338904, 0.0199166, 0.03186294, 0.02420769, 0.01681511, 0.02265575, 0.04028893, 0.02181915, 0.02669044, 0.02737251, 0.01866478, 0.01658485, 0.03811115, 0.02519566, 0.03658776, 0.02342747, 0.02336563, 0.02161268, 0.03007611, 0.04430069, 0.03404994, 0.02670111, 0.01751169, 0.01488392, 0.02133325, 0.02576324, 0.02529792, 0.0280283, 0.01481469, 0.01219456, 0.02267676, 0.02109268, 0.02816657, 0.02127568, 0.01437665, 0.0123586, 0.0295412, 0.02287973, 0.03061897, 0.02310536, 0.02351712, 0.02079795, 0.0337843, 0.03142043, 0.03863154, 0.02854372, 0.02810219, 0.02486125, 0.05051529, 0.03117522, 0.04636716, 0.04585329, 0.04287898, 0.04072844, 0.05787442, 0.06216608]
},
"splice_donor":
{"first": [0.0335038602, 0.0200462863, 0.0322149061, 0.042072583, 0.0427893326, 0.0470659062, 0.032458473, 0.0303692184, 0.0385939032, 0.0436303541, 0.0471437871, 0.0417816639, 0.0370833427, 0.0386160985, 0.0405937023, 0.0462813452, 0.053296648, 0.0546279363, 0.0487800166, 0.0565910675, 0.0577268116, 0.0503879376, 0.0552848466, 0.0455550179, 0.0413382463, 0.0421304666, 0.0401069969, 0.0385292172, 0.0461595282, 0.0411587171, 0.0481000133, 0.0456668623, 0.050661955, 0.0557148159, 0.061704848, 0.0634909719, 0.0625578016, 0.0535290837, 0.0521153137, 0.0456584468, 0.0411019102, 0.042761445, 0.0433833301, 0.0451618135, 0.0496326052, 0.0441374294, 0.0518550798, 0.0581978634, 0.0507418811, 0.0536578223, 0.0541034043, 0.0451226346, 0.0443656854, 0.0435311757, 0.040271841, 0.0449964441, 0.0442515872, 0.0510478839, 0.05078125, 0.0446060114, 0.0430085808, 0.046273157, 0.0451322086, 0.0411675908, 0.0441318043, 0.0447827689, 0.0394148678, 0.0439578816, 0.0442062877, 0.0405699946, 0.0432625413, 0.0429008529, 0.0378470942, 0.0433831513, 0.044515565, 0.0356973596, 0.0381864868, 0.0329970382, 0.0318284929, 0.0337633714, 0.0359469168, 0.0345466845, 0.0425064899, 0.0452054441, 0.0454608016, 0.0539978594, 0.0499287359, 0.04774075, 0.0512543283, 0.0515527166, 0.0480918288, 0.0589724109, 0.0547027551, 0.0557481684, 0.0518506058, 0.0487780273, 0.0485965014, 0.0477855988, 0.0468847901, 0.0473534577, 0.0456093289, 0.0445785001, 0.0432443023, 0.0467650443, 0.0500447303, 0.0432808958, 0.047722999, 0.0458743796, 0.044174131, 0.0414076746, 0.0366369225, 0.0353821553, 0.0382217616, 0.0423584506, 0.0364696831, 0.0500502214, 0.0614643209, 0.0581605956, 0.0581885614, 0.0546532795, 0.0480897315, 0.0608170033, 0.0548692718, 0.0518447869, 0.046127364, 0.0471428446, 0.0352306627, 0.0474149361, 0.0538317785, 0.0476324372, 0.0437844954, 0.0407662652, 0.0441369712, 0.0517167374, 0.0572537035, 0.0649097338, 0.0681614056, 0.0668910667, 0.0694641992, 0.0692716166, 0.0655418187, 0.0572691746, 0.0598186925, 0.0605661906, 0.0543517061, 0.058662761, 0.053656511, 0.0445534848, 0.0487831794, 0.048032783, 0.0488636494, 0.0595944263, 0.0676541105, 0.0577287115, 0.0597610064, 0.0556452423, 0.0495667383, 0.0543281808, 0.0589582287, 0.0549683906, 0.0515572578, 0.0431394912, 0.0472056828, 0.0483939685, 0.0547336377, 0.0479944386, 0.0491336174, 0.0425360948, 0.0410754718, 0.0502213016, 0.048937276, 0.0522275008, 0.0531687215, 0.0458102189, 0.0515945293, 0.0540450923, 0.0569470786, 0.0592497513, 0.0560158752, 0.0584739298, 0.0477584191, 0.057290595, 0.0541302115, 0.0428837873, 0.0498664491, 0.0391239487, 0.0440134108, 0.0468230695, 0.0555563271, 0.0441084281, 0.0528703183, 0.0459448993, 0.0425095968, 0.0518204607, 0.0553098284, 0.0375924744, 0.0470804237, 0.0450441167, 0.045679085, 0.0500778817, 0.0587022305, 0.0507527702, 0.0623037852, 0.0537709333, 0.0498533323, 0.0565188043, 0.0533230603, 0.05142406, 0.0589081123, 0.0539506562, 0.0515703782, 0.0552542433, 0.0706297383, 0.0599872544, 0.0643397048, 0.0599035323, 0.0572268926, 0.0639750808, 0.0729498193, 0.0560772978, 0.0490846299, 0.0464405864, 0.0601293221, 0.0724121779, 0.0645506904, 0.0630966723, 0.0552583039, 0.0561899468, 0.0624143817, 0.0619201772, 0.0649693236, 0.0578273982, 0.0601511225, 0.0486916117, 0.0594918989, 0.0693915039, 0.0802344605, 0.0570977293, 0.0614422709, 0.0525878742, 0.0478420146, 0.0570939817, 0.0675347, 0.0517603047, 0.0648884848, 0.0566601492, 0.0550532155, 0.0543380976, 0.0673185661, 0.0711931735, 0.0855797455, 0.0715676174, 0.0626528636, 0.0645173416, 0.0722866431, 0.0671201274, 0.0713066086, 0.0574381128, 0.0641107336, 0.0662212893, 0.0629865304, 0.0520353131, 0.0559930243, 0.0399408266, 0.0537843741, 0.0651298687, 0.0569914132, 0.0403012894, 0.053494703, 0.0600499175, 0.0534618199, 0.0634659976, 0.0560899936, 0.0468516685, 0.0584491901, 0.0527082793, 0.0561833009, 0.0730772614, 0.0657805577, 0.0516168103, 0.0654105172, 0.0481048226, 0.0455473959, 0.0500751548, 0.0501104966, 0.0442568846, 0.0468170866, 0.0489299893, 0.0475240983, 0.0554064289, 0.0527449884, 0.0462218598, 0.0590669513, 0.0650609657, 0.0545137376, 0.0617494509, 0.0624972954, 0.0403616764, 0.0552453846, 0.0593434907, 0.0457711928, 0.0481962487, 0.0571528636, 0.0396356173, 0.0546578355, 0.0485373177, 0.0422098637, 0.0410898104, 0.0591243766, 0.0382736772, 0.0553773642, 0.049812872, 0.0502117239, 0.0447797105, 0.0613403358, 0.0403108746, 0.0557537153, 0.0518498942, 0.0449102856, 0.0439063013, 0.060667403, 0.0319124311, 0.0428489745, 0.0427231379, 0.0364734642, 0.0300407875, 0.0385975726, 0.0581708699, 0.0584318042, 0.0399923846, 0.0397312269, 0.0626868904, 0.0810752213, 0.116912305, 0.146916807, 0.138798311, 0.0961717814, 0.0563970581, 0.0622901395, 0.0424033217, 0.0628236309, 0.0491729788, 0.0442780033, 0.0495019667, 0.0590772256, 0.0432044417, 0.0616040677, 0.051689133, 0.0414810404, 0.0513061285, 0.0539503768, 0.0405885838, 0.0576411821, 0.0470766574, 0.0369233638, 0.0417427905, 0.0508003347, 0.0393169522, 0.0521963127, 0.0441107899, 0.045171354, 0.0420108214, 0.0494242534, 0.0397758707, 0.0546398014, 0.0569539033, 0.0445967205, 0.042959366, 0.051070258, 0.0418303087, 0.0594150275, 0.065063633, 0.0495689586, 0.0522566661, 0.0653055683, 0.0493854508, 0.0628445894, 0.0455820449, 0.0412101634, 0.0420610085, 0.0497620367, 0.0443476513, 0.0699314103, 0.0529224239, 0.0563220717, 0.0549126603, 0.0637412965, 0.0638985038, 0.0689452216, 0.0606799759, 0.0464916714, 0.0397340693, 0.0490749963, 0.047310438, 0.0628268123, 0.055519741, 0.0460538194, 0.0447214693, 0.0650895461, 0.0477071218, 0.0598335527, 0.0467142761, 0.0472682007, 0.044019755, 0.0734580979, 0.0479340293, 0.0528153963, 0.0402281843, 0.0430225804, 0.0523167029, 0.0602288358, 0.0394411348, 0.0491651297, 0.0396389142, 0.0422038324, 0.0350827463, 0.0442622229, 0.0398975872, 0.0392977931, 0.054841917, 0.044332698, 0.0486195609, 0.0515306145, 0.0470754616, 0.0444482602, 0.05078822, 0.0444128886, 0.0390920639, 0.0471352004, 0.0388263278, 0.037947569, 0.0500557721, 0.0491392128, 0.0404881351, 0.0554162338, 0.0451720804, 0.0555992089, 0.0658162609, 0.0554144382, 0.056415081, 0.0547325872, 0.0473453514, 0.0599352568, 0.05297352, 0.0648407862, 0.0623643212, 0.0717567354, 0.0584062301, 0.0625211224, 0.049157016, 0.0567089729, 0.068932578, 0.0629416108, 0.0588805266, 0.0606645979, 0.042673897, 0.0397392884, 0.0437995903, 0.0457014963, 0.0421296582, 0.0500432067, 0.0395404622, 0.0389904864, 0.0393281765, 0.0423336849, 0.0448851138, 0.0402443893, 0.0417660251, 0.0501081534, 0.0500021279, 0.0539710261, 0.0531952791, 0.0486529768, 0.0506474487, 0.0485237464, 0.041080527, 0.0512793325, 0.0364532135, 0.040449705, 0.0541351885, 0.0537102297, 0.0511862934, 0.0782353431, 0.0539665855, 0.0618534423, 0.0578115284, 0.0637455359, 0.0561332926, 0.0583501346, 0.0369989201, 0.0564265586, 0.0571565591, 0.0495531447, 0.0633445308, 0.0747189, 0.0617453419, 0.0805896074, 0.0396367721, 0.0532076955, 0.0531476885, 0.0577702671, 0.0504232682, 0.0537354797, 0.039525073, 0.0430681109, 0.0418170169, 0.0475956313, 0.0421781167, 0.0473674238, 0.0475071408, 0.0580494106, 0.0482334122, 0.0577743873, 0.0459988825, 0.0444020741, 0.0443467833, 0.0460249186, 0.0454134829, 0.0489237905, 0.0490881614, 0.0457011424, 0.0515502617, 0.0559756495, 0.056808345, 0.0830593482, 0.0745699927, 0.103497572, 0.0707643181, 0.080747433, 0.0753772408, 0.0866114125, 0.0730580837, 0.0835525319, 0.0619474798, 0.0643553436, 0.0640951991, 0.0663936585, 0.0610834993, 0.0631632507, 0.04969256, 0.0582324527, 0.0510385036, 0.0517678522, 0.0511789992, 0.0488556996, 0.0490338989, 0.0543738343, 0.043105606, 0.0606741756, 0.0546409599, 0.0664454773, 0.0539958924, 0.0578383915, 0.0473395847, 0.0628342777, 0.0520647876, 0.0655902252, 0.0648348182, 0.062312983, 0.0595258735, 0.0718185529, 0.056961488, 0.0575528033, 0.0409185626, 0.048671674, 0.0440879315, 0.056402117, 0.0483364798, 0.0623626299, 0.041554492, 0.0399192907, 0.0313999578, 0.0503290519, 0.0482545421, 0.0483607724, 0.0490946546, 0.054061871, 0.0465706438, 0.0517320037, 0.0425385125, 0.0497001149, 0.0479602367, 0.0463664867, 0.0406660736, 0.0525264889, 0.0495291539, 0.0610046051, 0.0524918325, 0.0682505369, 0.0415473543, 0.0576550327, 0.0406335182, 0.0540164448, 0.0451947115, 0.0604071617, 0.0487897769, 0.0707833394, 0.062492989, 0.0527478196, 0.0513266325, 0.0698449761, 0.0492068492, 0.0641264096, 0.048962608, 0.0483208969, 0.0442588069, 0.0493473001, 0.036920324, 0.038559638, 0.0326639451, 0.0403517336, 0.0401822403, 0.0441819951, 0.0406885222, 0.0572174266, 0.0487606786, 0.0462825261, 0.05190292, 0.0598911494, 0.0449406952, 0.0582620502, 0.0392740108, 0.0359734446, 0.0481367707, 0.0427944101, 0.0359138884, 0.0489805304, 0.0365109071, 0.0473815612, 0.0428470336, 0.0512318574, 0.0418190248, 0.0547148809, 0.0452146456, 0.0525559708, 0.047834184, 0.0512278825, 0.0548224822, 0.06525895, 0.0529560596, 0.0753301606, 0.0503892154, 0.0575146787, 0.0543497056, 0.0683302656, 0.047053393, 0.0597349145, 0.053902369, 0.0572738126, 0.0533988476, 0.0655352473, 0.0459738597, 0.0694507509, 0.0661132187, 0.070518516, 0.0628685355, 0.0850775987, 0.0648700371, 0.0815279782, 0.0705372244, 0.0662210435, 0.065685302, 0.0618007369, 0.0505099185, 0.0679716319, 0.0698840097, 0.0799194574, 0.0740666538, 0.0873661265, 0.0671789423, 0.0672770068, 0.0526602827, 0.0689453408, 0.0749869496, 0.0800267458, 0.0563189313, 0.0583338141, 0.0495172068, 0.0664047375, 0.0677017197, 0.0807859525, 0.0708432719, 0.0657266974, 0.0607178807, 0.074713029, 0.0756160393, 0.0686923042, 0.0564288422, 0.0652193278, 0.0620802417, 0.0648988262, 0.0600382499, 0.0611865558, 0.044830583, 0.0596837252, 0.0651799813, 0.0657586604, 0.054254353, 0.0598987043, 0.0433842316, 0.0710748434, 0.068766363, 0.0615938008, 0.0452413894, 0.0526712686, 0.0557234734, 0.0517318435, 0.0727515146, 0.0931141451, 0.0773477629, 0.0912941843, 0.0527677424, 0.0797128975, 0.0512228459, 0.0580376275, 0.0539801829, 0.0558075383, 0.0346694738, 0.0500172414, 0.0408580825, 0.0497326329, 0.0581930615, 0.065275535, 0.0494341291, 0.0842092782, 0.0684650615, 0.0787768289, 0.0726342052, 0.080783464, 0.0615884699, 0.0618851893, 0.0696495101, 0.0710525289, 0.0540841855, 0.073638089, 0.0452356301, 0.0592052042, 0.0787602291, 0.0681804568, 0.0608566329, 0.0763682276, 0.0527314208, 0.055765979, 0.0718101338, 0.0633557439, 0.0665922463, 0.0745640025, 0.0485782698, 0.0639808998, 0.060394939, 0.0584686697, 0.0504751466, 0.0648118705, 0.0471894108, 0.0660609156, 0.0603712574, 0.0627746582, 0.0700243115, 0.0599265136, 0.0469786339, 0.0715110973, 0.0544546023, 0.0623861104, 0.0608242899, 0.0732990131, 0.0544098504, 0.0618029088, 0.0544364899, 0.058138486, 0.0549932681, 0.0543357283, 0.0477210954, 0.0477782227, 0.0504570492, 0.0688939616, 0.0586156882, 0.0587943681, 0.051721897, 0.0547655597, 0.0716854185, 0.0699860603, 0.0647653788, 0.0774145946, 0.0604437627, 0.0596833043, 0.0634454712, 0.066759564, 0.0623973608, 0.0755535141, 0.0532975867, 0.0663854107, 0.0573774315, 0.064686887, 0.0741434619, 0.0770383254, 0.0577543527, 0.0663322508, 0.0460917093, 0.0707360432, 0.0462020524, 0.0598676279, 0.0488676652, 0.0599447526, 0.0607881807, 0.0788883194, 0.0445039719, 0.0541997291, 0.0383737423, 0.0442575291, 0.0503543466, 0.0564129502, 0.0491109788, 0.0630028546, 0.0514731444, 0.0657043085, 0.0775607303, 0.0724399388, 0.0587369837, 0.0796552077, 0.0604618266, 0.0842985362, 0.0871356055, 0.0948283747, 0.087444827, 0.104898803, 0.0811117738, 0.0801542774, 0.0667114109, 0.0855897442, 0.0687064528, 0.0868396312, 0.0633730143, 0.0797747895, 0.0539064035, 0.100694403, 0.0689424872, 0.0744548514, 0.0556054786, 0.0685598776, 0.0605128892, 0.0756498277, 0.0597953647, 0.0724459887, 0.0607071333, 0.0811088756, 0.0604259968, 0.0698449537, 0.0473426282, 0.0658687055, 0.0543558709, 0.0694145486, 0.0627481639, 0.0925814137, 0.0648667961, 0.0973424613, 0.0650526956, 0.105901964, 0.080468677, 0.0962760821, 0.0741560236, 0.0957162008, 0.0702617019, 0.0846140534, 0.0663801357, 0.0779443532, 0.0657107756, 0.0836763307, 0.041228842, 0.0695688128, 0.0505706444, 0.0645571873, 0.0696159005, 0.0701049641, 0.048926618, 0.07606747, 0.0524884537, 0.067092523, 0.070260562, 0.0763575509, 0.052747678, 0.0882019326, 0.0683784857, 0.0845689029, 0.0631980449, 0.0803945139, 0.0553235076, 0.0877109319, 0.0903625265, 0.072419703, 0.0507717356, 0.0651450232, 0.0473427065, 0.0670097619, 0.0747648925, 0.0792927295, 0.0527044274, 0.0616226271, 0.0433914922, 0.0730735213, 0.0606333837, 0.0684503317, 0.0635751411, 0.060305234, 0.0457504429, 0.067280218, 0.0611307882, 0.0645091385, 0.0620052889, 0.0799546465, 0.0548915565, 0.0683898404, 0.0778244138, 0.0949745998, 0.0648548231, 0.0819470361, 0.0469875112, 0.0884434134, 0.104907826, 0.113503091, 0.0738410205, 0.108152337, 0.0737391189, 0.0921830088, 0.0867906287, 0.0799978226, 0.0591276698, 0.0857385024, 0.0601900257, 0.102558538, 0.105298966, 0.0826620534, 0.0631731302, 0.0763451159, 0.058462806, 0.0778964758, 0.0831794068, 0.097817488, 0.0731438026, 0.0678360686, 0.0420384258, 0.0734283179, 0.0799729452, 0.0690244138, 0.0590195581, 0.0611572675, 0.0396779776, 0.0748957917, 0.0686959922, 0.066136308, 0.0603673309, 0.0622901544, 0.0445393734, 0.0848192126, 0.0698445216, 0.0490984507, 0.0568883345, 0.0616447143, 0.0389366187, 0.0485936813, 0.0490502827, 0.0485816821, 0.0605757684, 0.075679563, 0.0364321508, 0.0650298595, 0.0704760924, 0.0638508499, 0.0613585263, 0.0626561344, 0.0640141889, 0.0776867941, 0.0793482959, 0.0761172175, 0.0809310898, 0.0890571773, 0.075441815, 0.0786497518, 0.0580555089, 0.0655411482, 0.0515385568, 0.0528499521, 0.0534265488, 0.061537616, 0.0478164963, 0.0420616679, 0.0345557518, 0.035174638, 0.0390708819, 0.0550047606, 0.0466679186, 0.0583312996, 0.0444960594, 0.0534738079, 0.0597362779, 0.0655373782, 0.0544254743, 0.0528561138, 0.0419831127, 0.0569396466, 0.0664062053, 0.0479207933, 0.0355841815, 0.044302687, 0.0327658765, 0.043125812, 0.0580062196, 0.0547542423, 0.0482301377, 0.0558880679, 0.0402359404, 0.0523379631, 0.0745658949, 0.0584313385, 0.0325921141, 0.0390169248, 0.0302894264, 0.0397689492, 0.0444439277, 0.0395996794, 0.0435244069, 0.0633265749, 0.0470387563, 0.0527831875, 0.0613169186, 0.0515166074, 0.052828256, 0.063857004, 0.0349781178, 0.040897157, 0.0571562648, 0.0429645106, 0.0458568074, 0.0448893234, 0.0290277656, 0.0425130278, 0.0444907509, 0.0400585234, 0.036897812, 0.0440671258, 0.0340841822, 0.0320274122, 0.038585633, 0.0324043818, 0.0366323255, 0.0496559031, 0.0295050014, 0.0325657278, 0.0409583449, 0.0312221684, 0.0345648564, 0.0527760088, 0.0337417722, 0.0341873653, 0.0453440137, 0.0293009393, 0.028006833, 0.0413604602, 0.0253612548, 0.0279284045, 0.037645489, 0.0263446514, 0.0298224576, 0.050097011, 0.0372291543, 0.0379922651, 0.0602297522, 0.0362444967, 0.0348528698, 0.0455452204, 0.0279899407, 0.0317025818, 0.0466603115, 0.0451832861, 0.0367908552, 0.0394286104, 0.035829749, 0.034991838, 0.076528199, 0.0478495099, 0.043480698, 0.0416054465, 0.0335967354, 0.046035625, 0.0566143543, 0.0520040803, 0.0551607013, 0.0553469397, 0.0470170155, 0.044944346, 0.0538655855, 0.0409507044, 0.0536357537, 0.0533409268, 0.0470438339, 0.0455978103, 0.0625003204, 0.0565933287, 0.0614602268, 0.0589452162, 0.050631851, 0.0568375774, 0.0769244879, 0.0553530976, 0.0449285395, 0.0471806638, 0.0369437896, 0.0397097692, 0.0597729012, 0.0365484953, 0.0401572138, 0.0381598398, 0.028786527, 0.032430809, 0.0513221882, 0.0256982502, 0.0258851498, 0.0296747871, 0.0249861348, 0.03250283, 0.0411460139, 0.0283045098, 0.0319100916, 0.0368810706, 0.030576678, 0.0379099026, 0.0707502812, 0.0591489077, 0.0634819642, 0.0826016515, 0.0580393709, 0.0524297282, 0.0695114359, 0.0439820327, 0.0604643412, 0.0647507161, 0.0475213975, 0.0540837981, 0.0642888919, 0.0422131196, 0.0430352539, 0.0448394604, 0.0314534828, 0.0340066552, 0.0544175431, 0.0363095403, 0.0515607782, 0.0495738462, 0.0328010879, 0.040793892, 0.0568252355, 0.0512831509, 0.0628366247, 0.0548144057, 0.0301703829, 0.0414448231, 0.0520518273, 0.0351602584, 0.0436685607, 0.0537458323, 0.033186134, 0.0423767902, 0.0504572503, 0.0298640821, 0.0469340198, 0.0448489897, 0.0347344428, 0.0331749991, 0.0368513763, 0.020853715, 0.0349945985, 0.0443604551, 0.0306791756, 0.0529217273, 0.0654377416, 0.0463015027, 0.0595833212, 0.0547577441, 0.0331496485, 0.0410932414, 0.0392598659, 0.0235527847, 0.0326336734, 0.0399015509, 0.0270750672, 0.0542470478, 0.0722389594, 0.0462842174, 0.0609905422, 0.0476527549, 0.0331709683, 0.0383711122, 0.0502792895, 0.0274183173, 0.0431662649, 0.051677309, 0.0309283845, 0.0386241861, 0.0600842014, 0.0334238112, 0.0568058304, 0.0566837303, 0.0296578947, 0.038121514, 0.0493165702, 0.0269679967, 0.0473155528, 0.0408834927, 0.0370325819, 0.0435211398, 0.0599790998, 0.0340148546, 0.0480813012, 0.0396562703, 0.0302028656, 0.036498528, 0.0473834686, 0.0363126919, 0.0512554757, 0.0492826663, 0.0291305408, 0.0406980328, 0.0414737612, 0.0300310329, 0.0310055632, 0.0297107715, 0.0212242678, 0.0315997712, 0.0483300388, 0.0271226652, 0.0376242585, 0.0337196775, 0.0233662259, 0.0355344936, 0.0488528721, 0.0243828241, 0.0385247618, 0.0318746455, 0.0211226884, 0.0416967049, 0.0473928377, 0.0261210129, 0.0385412015, 0.0332230292, 0.0220857114, 0.0351093225, 0.0430570915, 0.0294122435, 0.038718082, 0.0447763875, 0.0300153699, 0.0463511124, 0.047903534, 0.0250046235, 0.0319336839, 0.0381648988, 0.0206884351, 0.0304003749, 0.0338530168, 0.0224226397, 0.0296278857, 0.0282765646, 0.0161887053, 0.0238924567, 0.02817568, 0.0224942863, 0.0316803083, 0.0289749, 0.0174413994, 0.0311691333, 0.0287033226, 0.0226716585, 0.0329051018, 0.0316859968, 0.0197349358, 0.0326079614, 0.0276693832, 0.0229512807, 0.0280686226, 0.0351080634, 0.0211785156, 0.0354235061, 0.0363259129, 0.0262069609, 0.044427231, 0.0391999297, 0.0276623294, 0.0360580422, 0.0341213271, 0.0261933077, 0.0320958458, 0.0453169271, 0.0258626547, 0.0398641564, 0.040301729, 0.0284926165, 0.0299705248, 0.0288990773, 0.0257884376, 0.0300649311, 0.0291859377, 0.0218786821, 0.0282304287, 0.0296823326, 0.0198505148, 0.0269302316, 0.0310003776, 0.0223634001, 0.0239918102, 0.0268655065, 0.0232769288, 0.0285181683, 0.0277414676, 0.025546737, 0.036323145, 0.0289014839, 0.0223270878, 0.0226107333, 0.0231654942, 0.0177232791, 0.0297904797, 0.0297326595, 0.0260604434, 0.0379265659, 0.0380692519, 0.0213536154, 0.0268565044, 0.0265254118, 0.0243089534, 0.024876615, 0.0270012692, 0.0152924256, 0.0227124915, 0.0315695442, 0.0229394957, 0.0275893379, 0.0346983671, 0.0207370743, 0.0308670811, 0.0271184817, 0.0212988704, 0.021156447, 0.0277155358, 0.0147989457, 0.0272218473, 0.0250132717, 0.0205628611, 0.042444855, 0.0407699533, 0.0273057558, 0.0379135571, 0.0326333866, 0.0313538164, 0.0391870737, 0.0360691696, 0.0214830916, 0.0314872265, 0.0260185152, 0.0244353302, 0.0285103414, 0.0394909382, 0.0265808664, 0.0385691673, 0.0326641053, 0.0334141552, 0.0507824235, 0.0478829816, 0.0231421534, 0.0292610582, 0.0230866484, 0.0203118101, 0.0291682109, 0.0291397925, 0.0148112839, 0.0223011393, 0.0163179338, 0.0167164262, 0.0263215285, 0.0319849215, 0.0212732721, 0.0214722287, 0.0233012103, 0.0197625272, 0.0278836433, 0.0263672452, 0.0204139445, 0.024365453, 0.0257209111, 0.0233899076, 0.0301180054, 0.0369411334, 0.0244167764, 0.0301273428, 0.0182050057, 0.0270591844, 0.0314739682, 0.0359111093, 0.0324374773, 0.0297851134, 0.026537478, 0.0437823683, 0.0493474975, 0.0570506677, 0.0453872047, 0.0515143834, 0.0277697556, 0.0324622467, 0.0414201617, 0.0493350625, 0.0346996225, 0.0313094407, 0.0176501013, 0.0316078998, 0.0334080607, 0.0429723151, 0.0275158621, 0.0264197811, 0.0234879199, 0.0254585575, 0.0302175637, 0.0350259691, 0.0279166158, 0.024416741, 0.0202533789, 0.0273715891, 0.0420156457, 0.0461468734, 0.0267767478, 0.0295746308, 0.0303998943, 0.0293768812, 0.040587429, 0.0443295054, 0.0281862821, 0.0383553877, 0.0360538512, 0.0386704244, 0.0428560637, 0.0440749303, 0.0333225504, 0.0405668616, 0.030399695, 0.0277773049, 0.0606757887, 0.0467370339, 0.0417183451, 0.0447195172, 0.0337545089, 0.030385416, 0.0428062528, 0.0434645601, 0.0337291658, 0.0329743028, 0.0288241059, 0.0322861783, 0.0428363457, 0.0416750796, 0.035517402, 0.0369604267, 0.0352746584, 0.034469638, 0.0489161313, 0.0512836203, 0.0427152291, 0.0488635339, 0.0425214283, 0.032898318, 0.051091101, 0.0471933819, 0.0341536328, 0.0388786346, 0.0374437161, 0.0351843089, 0.049109038, 0.0436609089, 0.0320365429, 0.0372533686, 0.0391545705, 0.0365382023, 0.0563333556, 0.0571718328, 0.0405094624, 0.0462941341, 0.0280646272, 0.0253684893, 0.0374698862, 0.0382902659, 0.0306423437, 0.0345459506, 0.0285014864, 0.0241585877, 0.0373074263, 0.0422355197, 0.0293682627, 0.0343972705, 0.0333897546, 0.0315078273, 0.0652280897, 0.0705682412, 0.0429244712, 0.0450918823, 0.033184465, 0.0326757804, 0.0552990809, 0.0607042797, 0.0505306199, 0.0509299263, 0.0458968766, 0.040775422, 0.0562047921, 0.0552778244, 0.0364912599, 0.0307301506, 0.0292897858, 0.0277957954, 0.0489447601, 0.0693051293, 0.0412788652, 0.0382395796, 0.045583576, 0.0355711766, 0.0598127507, 0.0619803481, 0.046741426, 0.0591362678, 0.0448116101, 0.0322807543, 0.0418391041, 0.0497427993, 0.0266143102, 0.0404150635, 0.0258511323, 0.0231070332, 0.0455247089, 0.047345221, 0.0292042922, 0.0519934334, 0.0524327867, 0.0240350123, 0.0577830933, 0.0608907863, 0.03826534, 0.0470027812, 0.046841871, 0.0289972816, 0.049832616, 0.0443368591, 0.0384433977, 0.0463282838, 0.0465117544, 0.0350730121, 0.0546615161, 0.0471235774, 0.0407251157, 0.0486932881, 0.0393967107, 0.0312051177, 0.0564308017, 0.0519727059, 0.0330678411, 0.0479594432, 0.0296271853, 0.0212987848, 0.0517106317, 0.0453957915, 0.0509489104, 0.0648212656, 0.0567410551, 0.0394473635, 0.0834022015, 0.0641485527, 0.0475688353, 0.0492147952, 0.0478607044, 0.033351548, 0.0665613189, 0.0509959422, 0.0509802289, 0.0430493914, 0.0302772578, 0.0257980078, 0.0522459671, 0.0352296755, 0.0443470478, 0.0461829342, 0.0539939106, 0.0416493192, 0.0602172315, 0.0398255885, 0.0576431714, 0.0261084381, 0.0252468493, 0.0218620822, 0.0342000909, 0.0287287813, 0.0231419262, 0.0320160724, 0.0325777493, 0.0244603846, 0.0464145578, 0.0338565409, 0.0433417931, 0.0325695798, 0.0307675917, 0.0218267646, 0.0390806869, 0.0262322836, 0.0551391356, 0.066670239, 0.0600489639, 0.0280508269, 0.0881850123, 0.065773733, 0.0613215528, 0.0648989975, 0.0424358286, 0.0291364491, 0.0681923628, 0.0713201091, 0.0656551868, 0.0702267811, 0.0750529692, 0.0361555405, 0.0934053361, 0.0698344037, 0.0887833312, 0.0616767332, 0.0639721155, 0.0416387916, 0.0911938995, 0.0850675404, 0.0716852918, 0.0667547882, 0.0631749779, 0.0379817225, 0.0505550802, 0.0607175492, 0.0648367852, 0.0645521656, 0.0508512184, 0.0314153768, 0.0534953438, 0.0480954759, 0.0777533874, 0.0529917963, 0.0794409662, 0.041575484, 0.0422366299, 0.0484153591, 0.0545316301, 0.0501922183, 0.0593012646, 0.0355739482, 0.0592156462, 0.0564883128, 0.0642431155, 0.0716930926, 0.0759631842, 0.048645094, 0.0844288915, 0.0692397356, 0.0961103365, 0.0693746954, 0.0541942678, 0.0413724929, 0.056619186, 0.0446653217, 0.0606536716, 0.0481456332, 0.0535140894, 0.0379212946, 0.0416373387, 0.0442847423, 0.0639888793, 0.0524162129, 0.0591094568, 0.03325589, 0.0424408093, 0.0366986655, 0.0465114824, 0.0427268036, 0.0470456481, 0.0305247903, 0.0424138792, 0.0482761599, 0.0577328019, 0.041365806, 0.0410576239, 0.0236190371, 0.0347607732, 0.0346773714, 0.0419528261, 0.0528502166, 0.0458505563, 0.0338520557, 0.0416636541, 0.0445635356, 0.0528440885, 0.0484665297, 0.0384473801, 0.0355268493, 0.0431272835, 0.0385807529, 0.0339945331, 0.0400453135, 0.0411971435, 0.0348412618, 0.0476407297, 0.0527242012, 0.0524839871, 0.0497849286, 0.0517610796, 0.0372671038, 0.0444254093, 0.0421903394, 0.0407347456, 0.0445252433, 0.0374676771, 0.0270545427, 0.0401500836, 0.0432893895, 0.0512245893, 0.0508102216, 0.0498710759, 0.0354612507, 0.0463519171, 0.0425388515, 0.048237253, 0.0475440621, 0.0448782034, 0.0298016481, 0.0310045108, 0.0263646413, 0.0300999209, 0.0275030807, 0.0191946644, 0.0181848183, 0.0243222453, 0.0266127475, 0.02633374, 0.0398723967, 0.0404268466, 0.0356512479, 0.0483936183, 0.0493823402, 0.0424242765, 0.0479753725, 0.0554961786, 0.0326005481, 0.0528226346, 0.0539778732, 0.057129547, 0.0391052291, 0.0340619832, 0.0269181766, 0.0491359532, 0.0459798425, 0.0510819033, 0.0320733115, 0.0251042005, 0.0227866583, 0.0328851826, 0.0274660401, 0.0298790056, 0.0260348395, 0.0448716432, 0.0309453439, 0.051599171, 0.0352439471, 0.0367285684, 0.03090325, 0.0263868365, 0.0279282387, 0.0314797051, 0.0275557879, 0.0216553733, 0.0214143526, 0.024523614, 0.0269595403, 0.0340297408, 0.0275780093, 0.0309085585, 0.0406632572, 0.0447307192, 0.0392459109, 0.0588437989, 0.0619682632, 0.0391195677, 0.046592202, 0.0347216427, 0.0310418494, 0.042890735, 0.0604791082, 0.0764961317, 0.0514053255, 0.0450438932, 0.0788916424, 0.0351131521, 0.0546224639, 0.0270970687, 0.0211737994, 0.0234838147, 0.0340995304, 0.0542893447, 0.0412808508, 0.0451787487, 0.0528112762, 0.0522068106, 0.040074043, 0.0447883755, 0.0313019529, 0.0318407565, 0.035091728, 0.0379380062, 0.0312010758, 0.0447817184, 0.0454977676, 0.030309299, 0.0292401239, 0.0313134901, 0.0383501537, 0.0441250578, 0.0346437246, 0.0266803801, 0.0328477286, 0.0265666451, 0.0401984416, 0.0686883628, 0.092706427, 0.0496061966, 0.0474407226, 0.0393335335, 0.0285316184, 0.053966973, 0.0448345058, 0.0407425538, 0.0418407768, 0.0326595716, 0.0285437945, 0.0458704829, 0.0421133228, 0.0388474874, 0.0477764755, 0.0389508232, 0.0486700721, 0.054571826, 0.0499081202, 0.0396508165, 0.0323318839, 0.0246489551, 0.0335350931, 0.0417595431, 0.0494180284, 0.0508654453, 0.0561437905, 0.0448860452, 0.0447470844, 0.0725304633, 0.0430790633, 0.0329290703, 0.0336761251, 0.0271897446, 0.0258822031, 0.0437016599, 0.043820031, 0.0456663184, 0.0329367891, 0.0359974019, 0.0439587533, 0.0657632127, 0.0678980425, 0.0497552715, 0.0520960279, 0.0389586315, 0.0413526297, 0.0579527318, 0.0558920689, 0.0366929807, 0.0470695756, 0.038740661, 0.0394346081, 0.0490835384, 0.0361243524, 0.0282066166, 0.0352449268, 0.0263527725, 0.0313314646, 0.0365013517, 0.0314390324, 0.0263802409, 0.034852583, 0.0222393684, 0.0340089016, 0.0334681273, 0.0367683508, 0.031747371, 0.0512908138, 0.0445837416, 0.061419528, 0.0882241204, 0.0485020541, 0.0341249183, 0.0423827022, 0.029145522, 0.0311031789, 0.0466613546, 0.0430897363, 0.0520385653, 0.0452550314, 0.0374104716, 0.0430639684, 0.0640299246, 0.078177996, 0.0550774373, 0.0589708164, 0.0419664904, 0.0412400588, 0.0474551842, 0.0432512946, 0.029539166, 0.038491454, 0.0293619521, 0.0367114171, 0.0540806912, 0.0371044539, 0.0406795368, 0.0393458009, 0.0362163931, 0.0327746384, 0.0506346375, 0.0354402699, 0.038932927, 0.0432851538, 0.0429814421, 0.0448081903, 0.0478910692, 0.0551103987, 0.041935347, 0.0421405025, 0.0297717713, 0.0406595245, 0.0599580519, 0.0553655401, 0.0657299682, 0.0599943921, 0.0461965464, 0.0461771861, 0.0653371587, 0.064846471, 0.0534595735, 0.049872458, 0.038054578, 0.0481554121, 0.0546773039, 0.0529439934, 0.0486440361, 0.0461008511, 0.0293659996, 0.0394894443, 0.0471395925, 0.0437757298, 0.0524225757, 0.0445506312, 0.0292348471, 0.0397303887, 0.0431893282, 0.0307329781, 0.0377925262, 0.0361487828, 0.0296332743, 0.046362143, 0.0521343052, 0.0615208708, 0.0630625114, 0.0508535206, 0.0398061946, 0.0759582967, 0.0644984692, 0.0635819286, 0.0595166646, 0.0456972383, 0.0365089625, 0.0510399938, 0.0665487796, 0.0696983337, 0.0620910563, 0.0531957373, 0.0394530185, 0.0522084609, 0.0564155132, 0.0623545833, 0.058375895, 0.0532348715, 0.0324904993, 0.0498113707, 0.0597920679, 0.0598016679, 0.0541969538, 0.0637081563, 0.0392322689, 0.0550616048, 0.0558762476, 0.0522653311, 0.0635009408, 0.0604590662, 0.0360192955, 0.0559821278, 0.0545201153, 0.0670214966, 0.0526312441, 0.0533521511, 0.0305904262, 0.0506237671, 0.0470080413, 0.0571290031, 0.0494254716, 0.0556614697, 0.03384424, 0.0513479672, 0.0527934432, 0.0594040118, 0.0673906878, 0.0620265193, 0.0360208228, 0.0613215268, 0.0519297011, 0.0441509895, 0.0435710996, 0.0486128442, 0.0259735789, 0.0418005846, 0.0421658792, 0.0504065603, 0.0412049256, 0.0534349643, 0.0359717943, 0.0577354468, 0.0508014634, 0.0498841032, 0.040527191, 0.0442588814, 0.0274272077, 0.049154643, 0.0404478423, 0.0477089845, 0.039998278, 0.0407507159, 0.0236627869, 0.0426704362, 0.0408114493, 0.0507081971, 0.0342453793, 0.0546219759, 0.0302669723, 0.0436053798, 0.0497178063, 0.0791066736, 0.0445541367, 0.0544207059, 0.0304069016, 0.0363982506, 0.0341067165, 0.0516652018, 0.0331516936, 0.0539833009, 0.0218852758, 0.0451411419, 0.0322549529, 0.0440358296, 0.0307526793, 0.0523104295, 0.0198707692, 0.0328465588, 0.0240964852, 0.0341359563, 0.024966184, 0.0389715023, 0.014159807, 0.0320835784, 0.0350325145, 0.0431863777, 0.0318766721, 0.0595062561, 0.0282872953, 0.0427041836, 0.038821876, 0.0687042847, 0.0347853899, 0.0507975295, 0.0315427892, 0.0449264236, 0.0374439694, 0.0575474612, 0.0275105033, 0.0451799706, 0.0315907001, 0.0450293384, 0.0391686708, 0.0511869639, 0.0279002488, 0.0454700328, 0.0342511944, 0.0440223813, 0.0426046252, 0.0483247451, 0.0348341577, 0.0434149429, 0.0420024991, 0.0456553474, 0.0459624156, 0.0456362851, 0.0589551255, 0.0762678608, 0.0792013332, 0.0923630968, 0.0798417181, 0.155237958, 0.0405516475, 0.0445988551, 0.0339673832, 0.0441144854, 0.0387815796, 0.0753749534, 0.0634971932, 0.0753274485, 0.0540013127, 0.0743533671, 0.0560032092, 0.0559663661, 0.0390740223, 0.0478424095, 0.0416404195, 0.0430192016, 0.040679045, 0.0682678819, 0.0594171323, 0.0561040118, 0.0539347418, 0.0592960343, 0.0504582487, 0.0583284944, 0.0562887788, 0.0547648184, 0.0465121977, 0.0635666177, 0.0581253618, 0.0794027671, 0.063086994, 0.0709996596, 0.0447192788, 0.0684262291, 0.0483414233, 0.0765407532, 0.0489235222, 0.0592588857, 0.0429161116, 0.0533293858, 0.0427800007, 0.0724449977, 0.0509575605, 0.0559107177, 0.0509340912, 0.0650375932, 0.0518314987, 0.0714925528, 0.0482777208, 0.0495550334, 0.0515801795, 0.0708880275, 0.0421459153, 0.059764009, 0.0455412567, 0.0491890982, 0.0413568094, 0.0620370395, 0.0432134941, 0.0631730035, 0.0529544502, 0.0621298775, 0.0595834255, 0.0581285395, 0.0461580493, 0.0493806712, 0.0515930466, 0.0510273129, 0.0385445729, 0.0462225042, 0.0398785844, 0.0647960007, 0.0546522327, 0.0516184717, 0.0463987961, 0.0564517863, 0.0422906727, 0.0606153347, 0.054343082, 0.0519301072, 0.0449380279, 0.0636309311, 0.0503729582, 0.0646767616, 0.0510466471, 0.0593293011, 0.0416313596, 0.0436908714, 0.0404888503, 0.0677450448, 0.0420164615, 0.041800715, 0.0421195179, 0.0415104553, 0.0491157547, 0.0689375848, 0.063994132, 0.0714512691, 0.0522351563, 0.0599603802, 0.0459726192, 0.0543161519, 0.0493047386, 0.064977549, 0.0375927351, 0.0426736735, 0.0444128364, 0.0569180623, 0.0556611829, 0.0559605211, 0.0405517034, 0.0463146754, 0.043901667, 0.0594904311, 0.045977857, 0.0445544831, 0.0354961231, 0.0431718975, 0.0409317389, 0.0584225059, 0.048272986, 0.0445518158, 0.0504372902, 0.0516875908, 0.04758339, 0.0539033264, 0.0443918891, 0.0496894382, 0.0462919436, 0.0553351492, 0.0467579551, 0.064532578, 0.0528701581, 0.0678926036, 0.0535510443, 0.0405878238, 0.0365187228, 0.0548685044, 0.0630256906, 0.0742785335, 0.0730275512, 0.0879582465, 0.0743501037, 0.0587044582, 0.0580427498, 0.0614771247, 0.0459617339, 0.0422255732, 0.0434914827, 0.0517460071, 0.0429061018, 0.0481978133, 0.0423975363, 0.0591654591, 0.0517796688, 0.0824445412, 0.0645395666, 0.0738230646, 0.0657886639, 0.0523369648, 0.058574602, 0.066649355, 0.0758791119, 0.0720020905, 0.0583661236, 0.0616140291, 0.0711070523, 0.0897069126, 0.0824580789, 0.0726301447, 0.063477546, 0.0537672974, 0.0553088188, 0.0843882412, 0.0598792173, 0.0714562908, 0.0523929484, 0.0587628596, 0.0453594364, 0.0655116737, 0.0551432073, 0.0735648721, 0.0479251407, 0.0582379736, 0.0526278205, 0.0740814134, 0.0627219528, 0.0776832923, 0.0469552092, 0.0642253831, 0.0598135032, 0.0955918357, 0.092785269, 0.0829713568, 0.0518871807, 0.0648884326, 0.0473208055, 0.063788794, 0.0785446614, 0.0808758661, 0.0440127961, 0.0543104485, 0.0430835858, 0.0589542054, 0.0600759052, 0.0617418215, 0.0336398482, 0.0448644757, 0.0313117355, 0.0515335724, 0.0548120439, 0.0498815402, 0.0268161297, 0.0413383693, 0.0293279029, 0.0526718162, 0.0648979396, 0.0674343482, 0.0571616292, 0.0641208664, 0.0362883285, 0.0662011877, 0.0732498392, 0.0620617308, 0.0509612933, 0.06166026, 0.0402377024, 0.0689826906, 0.0787588581, 0.0516136177, 0.0394938588, 0.0513620377, 0.0406751037, 0.0738249868, 0.0751923844, 0.05396045, 0.048108913, 0.0678772032, 0.045567546, 0.0846207663, 0.0835073143, 0.0685341135, 0.0575853735, 0.0657104105, 0.0575185269, 0.0705479383, 0.0716878623, 0.063199386, 0.0440345295, 0.0569089018, 0.0405221991, 0.0588636361, 0.07778503, 0.0708962455, 0.0370652936, 0.0494233668, 0.031176148, 0.0412158594, 0.0660770535, 0.0643029511, 0.0343079567, 0.0491524786, 0.0360646695, 0.0467637144, 0.0732390881, 0.0584617816, 0.0411855951, 0.0508967452, 0.0415691696, 0.0832785219, 0.100800753, 0.0741578117, 0.0464796051, 0.0576310456, 0.0456109121, 0.0765131935, 0.067000486, 0.0608256161, 0.0398210324, 0.0498703234, 0.0537661836, 0.0943067893, 0.0987745672, 0.0802505463, 0.0498997346, 0.0587844141, 0.0472425446, 0.076057449, 0.081289202, 0.0825387612, 0.0434589684, 0.0410159975, 0.0428632423, 0.0543259718, 0.0659257844, 0.0640961975, 0.0342847817, 0.0459643081, 0.0314473473, 0.0379665755, 0.0619527809, 0.0622644164, 0.032474488, 0.0515586808, 0.0596555807, 0.0801775828, 0.0711921304, 0.0628733858, 0.0468100421, 0.0592784882, 0.0545491017, 0.0785852596, 0.0707263201, 0.0593570471, 0.0555069633, 0.051865492, 0.0633048564, 0.0801599249, 0.0812663361, 0.0724562034, 0.0516843721, 0.0513652526, 0.0570163764, 0.0712861642, 0.0736118779, 0.062026985, 0.0423236825, 0.046466291, 0.0518257767, 0.0604924187, 0.0470754728, 0.057366617, 0.0370509401, 0.0450954996, 0.0460401773, 0.0608278029, 0.0526418723, 0.0525603406, 0.0478865243, 0.0420208424, 0.056652423, 0.0577427819, 0.0552877262, 0.043174576, 0.0387841724, 0.0411194302, 0.046541106, 0.0532464609, 0.0536951795, 0.0448342003, 0.0367595591, 0.0365647711, 0.0439597778, 0.0406385213, 0.0422716811, 0.0421272516, 0.04436839, 0.0411872938, 0.0513332039, 0.0530328788, 0.0434818268, 0.044477433, 0.0395378545, 0.044725474, 0.0439701863, 0.0393791869, 0.0438165478, 0.0381613448, 0.0318126604, 0.0413478948, 0.0539503247, 0.0730496421, 0.0713592917, 0.083357878, 0.0591745824, 0.0534249805, 0.0614404306, 0.0531750843, 0.0436658971, 0.041695714, 0.042615734, 0.0462406725, 0.0486318283, 0.0499165989, 0.0457932316, 0.0360066816, 0.0370658673, 0.0328444205, 0.0469558612, 0.0409485139, 0.0369883887, 0.0354660004, 0.040343225, 0.0392791517, 0.0591461882, 0.0545017421, 0.0675955415, 0.0759596005, 0.0582055263, 0.0649788156, 0.0766980797, 0.0611137673, 0.059360642, 0.0642004013, 0.0561477579, 0.0458608009, 0.064584218, 0.0632745847, 0.0623981617, 0.0636094734, 0.0526753142, 0.0356211253, 0.0433560051, 0.0488115773, 0.0407947078, 0.0482407697, 0.0462161675, 0.0441541299, 0.054171823, 0.0536693223, 0.0484941937, 0.0496155955, 0.0517745614, 0.0430797748, 0.0628492013, 0.0718894079, 0.0581947789, 0.0611278154, 0.0573935248, 0.0412134081, 0.0541247986, 0.0517850108, 0.047389742, 0.0425400697, 0.042469319, 0.0432202443, 0.0604069717, 0.0545279942, 0.0381735638, 0.0343189836, 0.0347034447, 0.0379100926, 0.0444510914, 0.0338994004, 0.0451607555, 0.0621584728, 0.062609911, 0.0588293634, 0.0771400779, 0.0663989708, 0.0718422011, 0.0662037283, 0.0444640815, 0.0486461744, 0.0629420578, 0.0619218089, 0.0640489608, 0.058877591, 0.0486942343, 0.0568797849, 0.0764474496, 0.0731780753, 0.0835068002, 0.0652862415, 0.047454726, 0.0461669937, 0.0585887954, 0.0657073185, 0.0633624941, 0.0678565726, 0.0460554585, 0.053021647, 0.0741362497, 0.0662292913, 0.0802899748, 0.0540575199, 0.0470997021, 0.0471826605, 0.070228301, 0.0500834957, 0.0588535815, 0.0530616604, 0.0376466401, 0.0451245904, 0.0523917004, 0.0541669652, 0.0694225505, 0.0605693683, 0.0388225615, 0.0529778004, 0.0651308894, 0.0636941642, 0.0678607076, 0.0597631223, 0.0487492234, 0.0632611737, 0.0680762231, 0.0689637735, 0.0766324326, 0.0518633313, 0.0466134772, 0.0503195561, 0.06230345, 0.0717628896, 0.0912048444, 0.0662422627, 0.0572669394, 0.0601732358, 0.0731513426, 0.0705938041, 0.0761141628, 0.0472206399, 0.0402090587, 0.0407449007, 0.0492357723, 0.0451693684, 0.0696931481, 0.0547792986, 0.0570245236, 0.0460574143, 0.0617560484, 0.0445929579, 0.0636105239, 0.063763082, 0.0487037189, 0.0457854979, 0.0482903607, 0.0541990511, 0.065401189, 0.0481729433, 0.0449361764, 0.0395657532, 0.0499896742, 0.0478694886, 0.0664732531, 0.0470315441, 0.0404871292, 0.0375867039, 0.0543933548, 0.0491598248, 0.0739830211, 0.0584403053, 0.051381126, 0.046961356, 0.0592966639, 0.0550595745, 0.0585438609, 0.0544832796, 0.0423978455, 0.0444059744, 0.052219905, 0.0549515896, 0.0648369491, 0.0565688796, 0.0474226624, 0.0505381189, 0.0703748316, 0.0594278239, 0.0765813738, 0.0792950019, 0.0570974052, 0.0515477918, 0.0567044243, 0.0493240282, 0.0626041293, 0.0539910495, 0.0390571319, 0.0438644849, 0.0579895079, 0.0499393754, 0.0673681274, 0.0575155541, 0.0515895374, 0.0404521972, 0.0543466508, 0.0474394709, 0.0642186031, 0.0508228056, 0.0464312024, 0.0401321761, 0.0622912757, 0.057065621, 0.0645610169, 0.0580854006, 0.0456095375, 0.0411105826, 0.0587672181, 0.0676598251, 0.0870361775, 0.0854921639, 0.0623050742, 0.0454500355, 0.0607879981, 0.0539188087, 0.0707399547, 0.0645682514, 0.0546136759, 0.0450565517, 0.0726025403, 0.063477695, 0.0724099949, 0.062465705, 0.0575685278, 0.0437910035, 0.0605844893, 0.0563138612, 0.0721145198, 0.0624638759, 0.0537923388, 0.0543959066, 0.0779952407, 0.0696044043, 0.0939754024, 0.0816508085, 0.0519980825, 0.0483763814, 0.0731530115, 0.0626136959, 0.0833901316, 0.0769661218, 0.0604332089, 0.0517118871, 0.072732836, 0.056564413, 0.0733534247, 0.0635358468, 0.0641420111, 0.0618382692, 0.0815772563, 0.0748264417, 0.0941376686, 0.0762197897, 0.0632555634, 0.0543810092, 0.0723529309, 0.0510774925, 0.0675072744, 0.059590321, 0.0582893565, 0.0515331812, 0.0646832734, 0.0475323088, 0.0714570284, 0.0674562603, 0.0650568902, 0.0596297197, 0.0867312998, 0.0654187724, 0.0863829851, 0.0889916867, 0.0776529014, 0.0697757825, 0.0638706237, 0.0516062677, 0.0722756833, 0.070233956, 0.0676923394, 0.057067398, 0.0576433055, 0.0635461733, 0.0717943013, 0.0639600605, 0.0560789369, 0.0473095104, 0.0528381094, 0.0451926887, 0.071070157, 0.0535362102, 0.0585904345, 0.053486295, 0.0546848997, 0.0651116967, 0.0852494836, 0.0797628313, 0.059533298, 0.0473860577, 0.0440058187, 0.0650654063, 0.0667553395, 0.0627620667, 0.0535853952, 0.0552444048, 0.0494906828, 0.075791575, 0.0708474591, 0.0603045598, 0.0575039834, 0.0510774404, 0.0625013933, 0.0696216375, 0.0625012293, 0.058468014, 0.0466403402, 0.052264642, 0.0552137047, 0.0662394315, 0.0463507362, 0.0525722727, 0.0429967791, 0.0546136275, 0.066020824, 0.069157809, 0.0699227974, 0.0533362366, 0.0576942824, 0.0447874665, 0.0446145087, 0.0456702113, 0.0448483974, 0.0453774892, 0.0389134809, 0.0454967171, 0.0447525494, 0.0434387065, 0.0518144928, 0.0539655685, 0.038113717, 0.0471805111, 0.0563951954, 0.0525624305, 0.0588145591, 0.0425163172, 0.0463503972, 0.0567488931, 0.0679683387, 0.053959664, 0.0686300844, 0.055980511, 0.0572642609, 0.0472839661, 0.04602338, 0.0446856916, 0.0491772071, 0.0527265966, 0.0509389192, 0.0402085632, 0.0531060956, 0.0447599627, 0.0613766126, 0.0484835505, 0.043628864, 0.0447314158, 0.0446696058, 0.0379383676, 0.0619463548, 0.052719783, 0.0541155711, 0.0577234626, 0.0726712123, 0.0599470064, 0.064427346, 0.0777478889, 0.0738680661, 0.0674900711, 0.0702503547, 0.0645583272, 0.0708569139, 0.0727101713, 0.0869134367, 0.0679686144, 0.0697378591, 0.0883779228, 0.0988807008, 0.0936102569, 0.0670850575, 0.0695112348, 0.0641376302, 0.0567143597, 0.0632353798, 0.0567826144, 0.0568017401, 0.056721475, 0.0465661772, 0.0332829319, 0.0474085659, 0.0489720367, 0.0537802242, 0.0618939549, 0.0534091182, 0.0541042611, 0.0739987567, 0.0691153482, 0.0653864518, 0.0601962134, 0.0489572734, 0.040975634, 0.0581065603, 0.0461960956, 0.0377867855, 0.048052121, 0.0543951765, 0.0542152561, 0.0619994178, 0.0581088327, 0.0462178178, 0.0522511713, 0.0549110733, 0.0581697486, 0.0634004027, 0.059939079, 0.0493403599, 0.0445196517, 0.0445741192, 0.0535285026, 0.0574917533, 0.0576778315, 0.0487054586, 0.050279513, 0.0566726886, 0.0550065748, 0.0594684742, 0.0564835742, 0.0511764064, 0.0460636877, 0.0629464462, 0.0482335575, 0.0642104, 0.063564375, 0.0605551302, 0.0584214404, 0.0568887778, 0.0447834916, 0.0769808516, 0.0637838691, 0.0601152554, 0.0523660891, 0.0585781261, 0.0617812537, 0.0608024187, 0.0521340445, 0.0462471657, 0.0509148575, 0.0547727644, 0.0623423494, 0.065165855, 0.0499169417, 0.0506115034, 0.0427337624, 0.0508971326, 0.0533623211, 0.0572470799, 0.0446887873, 0.0453671589, 0.0456311926, 0.0534209535, 0.071925424, 0.0942328125, 0.097535938, 0.0922871903, 0.0744663551, 0.0664985329, 0.0672898218, 0.0627545044, 0.0558570512, 0.0601641573, 0.0442440771, 0.0413684435, 0.0429252386, 0.0428879708, 0.0460086316, 0.0425884053, 0.0442973562, 0.0537921824, 0.0461875945, 0.0479226634, 0.0387698077, 0.0445205159, 0.0422377437, 0.0549395792, 0.056438487, 0.0767349005, 0.0502898693, 0.0529710129, 0.0496312007, 0.0628590062, 0.070983693, 0.0835461915, 0.0683043152, 0.0641556382, 0.0406303257, 0.0437393412, 0.0444566719, 0.0433639959, 0.0431380905, 0.0435153581, 0.049057845, 0.0544237271, 0.0477097221, 0.0777029023, 0.0503431484, 0.0560016781, 0.0492295921, 0.0523847863, 0.0559808984, 0.0685531124, 0.0591961108, 0.0527138785, 0.0464568511, 0.056699194, 0.046178814, 0.0788745284, 0.0594127923, 0.0487138256, 0.0372885279, 0.0574781485, 0.0448758751, 0.0599360578, 0.0462679341, 0.0584490858, 0.0513385385, 0.0739683062, 0.140836135, 0.114922673, 0.064301528, 0.0517106988, 0.0473779328, 0.0587064102, 0.0622853525, 0.0622332059, 0.0514557138, 0.0521130301, 0.040764343, 0.0514976457, 0.0622229017, 0.056981124, 0.0500952899, 0.064059481, 0.04910044, 0.0517200194, 0.0516037941, 0.0610388778, 0.0498969331, 0.0642236397, 0.0633677617, 0.0733518153, 0.0731835738, 0.0668429434, 0.0709407479, 0.0610464513, 0.0623843931, 0.0741864666, 0.0728345737, 0.0698008463, 0.0542496294, 0.0573097467, 0.0537040904, 0.0618640035, 0.0666432157, 0.0617622659, 0.047064662, 0.0522133447, 0.0475251786, 0.0630470663, 0.0690599754, 0.0627885312, 0.0524600856, 0.0573948026, 0.0631482452, 0.0719884783, 0.0698443726, 0.0680208057, 0.0655589923, 0.0633172318, 0.0629005879, 0.073238641, 0.073313497, 0.0685524866, 0.0546756648, 0.0593498573, 0.0552897267, 0.0675741881, 0.0557334088, 0.0744271427, 0.059815608, 0.0558946095, 0.053437978, 0.0603825785, 0.056585744, 0.0594961829, 0.0529519208, 0.0535937659, 0.0565645732, 0.0611139946, 0.0878464058, 0.0776858851, 0.0642491207, 0.0782539845, 0.0742010996, 0.0782155022, 0.0971570462, 0.0873284563, 0.0655882657, 0.0762420446, 0.0647448748, 0.0676387921, 0.0863042027, 0.0730636194, 0.0605106056, 0.0740782246, 0.065182589, 0.0666776076, 0.0619484335, 0.0579749085, 0.0509122163, 0.0585188381, 0.0570876412, 0.0594192185, 0.0651078373, 0.0668775514, 0.0622538291, 0.062897414, 0.0520375185, 0.0429583676, 0.0423371866, 0.0605989099, 0.0389170684, 0.0371801853, 0.0277201217, 0.0288239848, 0.033224158, 0.0680348948, 0.0544334911, 0.0600887239, 0.0453365929, 0.0486703217, 0.057514444, 0.0677134767, 0.0422754735, 0.0444997288, 0.0306741316, 0.0377776697, 0.0416842066, 0.0479205847, 0.0427206196, 0.043931406, 0.0480888374, 0.0473653786, 0.0594632216, 0.0532898381, 0.0736550242, 0.0647948235, 0.0693116114, 0.0611101724, 0.0512577631, 0.0628883094, 0.0591331348, 0.0702482983, 0.0582458712, 0.0432687737, 0.0526610464, 0.0531309918, 0.0432191193, 0.0456783473, 0.0617708899, 0.046471037, 0.0616314262, 0.0513171591, 0.0604756139, 0.048789341, 0.0688254088, 0.055077482, 0.0627750009, 0.0803039223, 0.0714840218, 0.0656191334, 0.0612392314, 0.0550769232, 0.065864943, 0.0735852942, 0.0639078319, 0.0724423602, 0.0680422038, 0.0501167066, 0.039280761, 0.036401134, 0.0459928922, 0.0344137996, 0.0333620496, 0.0362245068, 0.043352548, 0.0587145686, 0.0884317234, 0.143735781, 0.0924760252, 0.0601392649, 0.0363026448, 0.051582668, 0.0347869098, 0.0467546396, 0.0523275398, 0.0531159155, 0.0600336492, 0.0687357485, 0.054772418, 0.0599459074, 0.0528719686, 0.0536314063, 0.0528077446, 0.0530445874, 0.0636811852, 0.0891961157, 0.0654347837, 0.0516736172, 0.0457712561, 0.0503643192, 0.0509120151, 0.068414852, 0.0462141894, 0.0479467846, 0.053487543, 0.050261531, 0.0635933727, 0.10917028, 0.0674104393, 0.0727440938, 0.0577179678, 0.0455670655, 0.0521851555, 0.0768512711, 0.0578099415, 0.0432663448, 0.0378275253, 0.0395698473, 0.049919188, 0.0681749284, 0.0542452075, 0.0560393445, 0.0498150028, 0.0454088859, 0.0763659924, 0.0709200725, 0.0773078725, 0.0601110458, 0.0468068272, 0.0638739169, 0.0656965971, 0.0717856511, 0.0646303147, 0.045531489, 0.0473839305, 0.0519145876, 0.0439343527, 0.0746643543, 0.0641397536, 0.0643883646, 0.0509733967, 0.0493367203, 0.0488853753, 0.0602482557, 0.0570461117, 0.0489827506, 0.0602700636, 0.0555690899, 0.0698617026, 0.0940369964, 0.0672095343, 0.0729694515, 0.05160705, 0.0519704968, 0.0614086501, 0.0856072903, 0.0594338924, 0.0490199178, 0.0487633124, 0.0489677154, 0.0606199466, 0.0820157155, 0.0695139915, 0.0803347155, 0.0679674298, 0.0671096519, 0.0694383457, 0.0788337663, 0.0612491332, 0.0565982945, 0.0534203574, 0.055182416, 0.0666787326, 0.0684367716, 0.0652750954, 0.0735515058, 0.0602887273, 0.0469137579, 0.0612188168, 0.0942914784, 0.0654563755, 0.0666159019, 0.0734413117, 0.0530301854, 0.0648240894, 0.0928851441, 0.0678231269, 0.0601058267, 0.0425405726, 0.0349752866, 0.0430868492, 0.0537048876, 0.0427185297, 0.039315749, 0.0371973291, 0.0317256562, 0.0564288422, 0.0715308487, 0.0585466065, 0.0514869764, 0.0527505875, 0.0484901071, 0.0742662698, 0.058636792, 0.0664230436, 0.0546472929, 0.0634378567, 0.0614347942, 0.0727085322, 0.0842860639, 0.0750087574, 0.0733192191, 0.0851186663, 0.0718015432, 0.0686348006, 0.0672973469, 0.0531636812, 0.0526248068, 0.0502885096, 0.047329843, 0.0552618355, 0.0611685738, 0.071085602, 0.0651161522, 0.0689686984, 0.0606162585, 0.0773196071, 0.071103707, 0.0823316276, 0.0729258657, 0.0729567632, 0.070910871, 0.0692774802, 0.0801876038, 0.0633631125, 0.0827964544, 0.0701827034, 0.0567498431, 0.0663812533, 0.078442499, 0.0731212124, 0.0582478568, 0.073212944, 0.062691614, 0.0662636459, 0.083250314, 0.0732200965, 0.0787991807, 0.0886621177, 0.0611081682, 0.0738606602, 0.0677579343, 0.0668684319, 0.0587313026, 0.068859227, 0.0524650589, 0.0618674383, 0.0696017444, 0.0803417787, 0.0786875188, 0.0913294554, 0.055008173, 0.0644682646, 0.0623347983, 0.0607353859, 0.0607275777, 0.0679064766, 0.0416114442, 0.0496753715, 0.0556470864, 0.0625984445, 0.0713783428, 0.0730035976, 0.0491961464, 0.0610313378, 0.072077021, 0.0650240406, 0.0725410134, 0.0744677857, 0.0719223171, 0.0677979738, 0.0973536074, 0.104557343, 0.0878233686, 0.144503444, 0.0953889489, 0.0641376078, 0.0928740203, 0.0701005384, 0.0747715831, 0.0905825347, 0.0677980483, 0.0654540211, 0.0696656108, 0.0625266582, 0.070887886, 0.0805580243, 0.0628683865, 0.0675555244, 0.0908945054, 0.0613084957, 0.0659069195, 0.0763791651, 0.041882582, 0.0504728146, 0.0724052042, 0.066233933, 0.06312529, 0.0606256351, 0.046265386, 0.0419262685, 0.0654931068, 0.0483266786, 0.046811562, 0.0550439917, 0.0372362137, 0.0453309007, 0.0661137179, 0.0608974323, 0.0666320324, 0.0676424429, 0.0780594721, 0.0472064279, 0.0495568067, 0.0517046116, 0.0568988957, 0.0597818382, 0.0685350895, 0.0587636344, 0.0567558818, 0.0539255105, 0.051381465, 0.0499957465, 0.0471760146, 0.0556304902, 0.0680644065, 0.0553894117, 0.0512306504, 0.0403852388, 0.0508301742, 0.048967123, 0.0553932339, 0.0603883825, 0.0512187667, 0.040050108, 0.0361449458, 0.0377194732, 0.0376376435, 0.0559080467, 0.0550017431, 0.0557680763, 0.0551920235, 0.0491472743, 0.0458039828, 0.0438272059, 0.0541591197, 0.0441535488, 0.0394619554, 0.0328130536, 0.0415260121, 0.0448879935, 0.0511385165, 0.0423648283, 0.0589898787, 0.0603226572, 0.0761296004, 0.070065558, 0.0721703246, 0.0507117212, 0.0566659085, 0.0444924906, 0.0664518923, 0.0535377339, 0.0485029779, 0.0428531542, 0.0467769578, 0.0367217027, 0.0476135314, 0.0480023623, 0.0536420308, 0.0473196134, 0.0581339933, 0.0551672764, 0.069305405, 0.0563438199, 0.0617516562, 0.0474031642, 0.0583307631, 0.0503939874, 0.0553676113, 0.0685095787, 0.0615029298, 0.0566238016, 0.0645157546, 0.0463884808, 0.0575656146, 0.0500209741, 0.0543170087, 0.0582155809, 0.0578889735, 0.0521260314, 0.0644923523, 0.0754925832, 0.0684320852, 0.0587149486, 0.0559315085, 0.0461352915, 0.0563251823, 0.0571835078, 0.0472709313, 0.049162142, 0.0551277325, 0.0588145703, 0.0662112385, 0.0561410524, 0.0647513568, 0.0600851588, 0.0616601929, 0.0670584664, 0.0665833876, 0.0631838664, 0.0676649809, 0.0581850074, 0.0694153458, 0.0603408329, 0.0583888702, 0.0508824401, 0.0583477467, 0.0473847091, 0.0545381419, 0.0479059778, 0.048710648, 0.0439181849, 0.0343756042, 0.0351350643, 0.0435767062, 0.0326176882, 0.0336811207, 0.0273079071, 0.0294302329, 0.0330668017, 0.0429929085, 0.0363291726, 0.0429184139, 0.0288322866, 0.0329699516, 0.0330770984, 0.0427000299, 0.097379677, 0.208604246, 0.191015095, 0.139946878, 0.19232358, 0.0731439516, 0.078670688, 0.0845218971, 0.0633017719, 0.0595291853, 0.0569524579, 0.0530389957, 0.0484398715, 0.0639759228, 0.0474922881, 0.0531266369, 0.0499563701, 0.0535226986, 0.0601808615, 0.062296994, 0.0595526248, 0.0608342104, 0.075133048, 0.0686242282, 0.0602682009, 0.0663705915, 0.0533451028, 0.057077352, 0.0603981093, 0.0639919937, 0.0528459065, 0.0624432787, 0.0538180433, 0.0524216294, 0.0592703596, 0.0646791384, 0.0577031262, 0.0749346912, 0.051158838, 0.0495720915, 0.0588639565, 0.0532845221, 0.0531799085, 0.077742964, 0.0563312434, 0.060135413, 0.0593269803, 0.0555170141, 0.0529916771, 0.0693516955, 0.0591822118, 0.0584423766, 0.0555876195, 0.0513477884, 0.0454914272, 0.0576761775, 0.046235431, 0.0492850393, 0.0688625276, 0.0616248362, 0.060680788, 0.0595684461, 0.0489146709, 0.0505541936, 0.0585128926, 0.0451381095, 0.0528163873, 0.0587471239, 0.0500212312, 0.0495206863, 0.0602802448, 0.0545137525, 0.0540344529, 0.0744036511, 0.0611396171, 0.0574828386, 0.061796356, 0.0540972576, 0.0613831878, 0.0928149298, 0.0657929555, 0.0531229638, 0.0508355238, 0.0441828594, 0.03883956, 0.0550779849, 0.0499551743, 0.0505843796, 0.0490541495, 0.0676621422, 0.0574859381, 0.0778006315, 0.0592897721, 0.0637726486, 0.0577119254, 0.0596821494, 0.0507674664, 0.0630157366, 0.0641579553, 0.0696753711, 0.0747584179, 0.069369778, 0.0595754758, 0.0801515952, 0.0761290863, 0.0628032088, 0.0809344351, 0.0664226413, 0.0606824085, 0.0733399168, 0.0673670098, 0.0679473877, 0.0650701225, 0.0417704321, 0.0358639881, 0.0488753766, 0.0492257997, 0.0545441844, 0.0543736182, 0.0605787113, 0.0683151037, 0.0795683265, 0.053920459, 0.0603472963, 0.0538957007, 0.0612647198, 0.0503131449, 0.0917981565, 0.0566064715, 0.0861821398, 0.0857587084, 0.0888942629, 0.0735156536, 0.0689962283, 0.0512793623, 0.050889872, 0.0528475158, 0.0601506531, 0.0458891913, 0.0604701415, 0.0493078865, 0.0432093553, 0.045708213, 0.0576179586, 0.0515860617, 0.0749997646, 0.0589181595, 0.0568606034, 0.0551820919, 0.0484179072, 0.0396487154, 0.0654978454, 0.0580628552, 0.0583921745, 0.0500273444, 0.0606969632, 0.0626911968, 0.0756710246, 0.0551654734, 0.058800593, 0.0513526686, 0.0546509996, 0.0509420857, 0.0634464845, 0.0469144359, 0.0617124736, 0.0490915738, 0.055617217, 0.0531233661, 0.0597793311, 0.0474722311, 0.0665646717, 0.0569468476, 0.069391489, 0.0547817424, 0.0519344024, 0.0447508357, 0.0570928045, 0.0456335805, 0.0552784167, 0.0544025451, 0.0539361499, 0.0474894755, 0.0562240444, 0.0490839407, 0.0507862084, 0.0474655963, 0.0676547587, 0.04697809, 0.060093388, 0.0567225069, 0.051145874, 0.058870811, 0.0658275783, 0.0571975671, 0.0649646372, 0.0742062032, 0.0622704513, 0.0532200783, 0.0633150935, 0.0488895215, 0.0633564368, 0.0514064692, 0.0617460348, 0.0474897549, 0.0551957823, 0.0559555627, 0.0494714826, 0.0381391831, 0.0493815131, 0.0441173352, 0.0475791581, 0.0387075245, 0.0506486148, 0.057203833, 0.0765737072, 0.0607102923, 0.0731088072, 0.0681824908, 0.0969825238, 0.0832486972, 0.0821014866, 0.0700759888, 0.078353852, 0.0556310043, 0.0779528022, 0.0709395111, 0.0780140162, 0.0890651792, 0.083232142, 0.068705447, 0.0825877711, 0.0567402244, 0.0706096739, 0.0618977994, 0.0587179288, 0.0491155609, 0.0647639111, 0.0537283495, 0.0650169924, 0.0617129058, 0.0602736808, 0.0502480529, 0.0751476735, 0.0706666857, 0.0759990811, 0.0781057477, 0.0612118803, 0.0555747226, 0.0619479083, 0.0538493916, 0.0549299121, 0.0539267361, 0.0421174243, 0.0391404554, 0.0485215783, 0.0477258787, 0.062041048, 0.0766952112, 0.0780983865, 0.0779759362, 0.0878259018, 0.0625601336, 0.0582330972, 0.0534092635, 0.0641968325, 0.0496167615, 0.0544424057, 0.0503789932, 0.0449293964, 0.0419808254, 0.0488586873, 0.0412476212, 0.0449286774, 0.0343195871, 0.0451966748, 0.054004468, 0.0588539243, 0.0460338071, 0.064124614, 0.047438208, 0.0815559849, 0.0636641607, 0.058530841, 0.055293791, 0.0653125346, 0.0621061996, 0.0751349106, 0.0874533877, 0.0568542331, 0.0429824144, 0.05313069, 0.0545658842, 0.0766600072, 0.0643091798, 0.0502400398, 0.0505404063, 0.0633369461, 0.0536551215, 0.0706934109, 0.0622506626, 0.0612239689, 0.0526161306, 0.0635859594, 0.0588128939, 0.0772199705, 0.0801352561, 0.0813909248, 0.0751714259, 0.0791021883, 0.074283123, 0.0672987849, 0.060759332, 0.0571616553, 0.0611013025, 0.0816792771, 0.0805614889, 0.0798784345, 0.0680793151, 0.0470327176, 0.0583261475, 0.0596346669, 0.0810409561, 0.0584738404, 0.0613255873, 0.0330143273, 0.0491156876, 0.0405088849, 0.0657091364, 0.0377500579, 0.0507236607, 0.0500601232, 0.0480012074, 0.0617482625, 0.0422538333, 0.0526323877, 0.0611489452, 0.0713193193, 0.0519848056, 0.083297804, 0.0737833977, 0.0585425608, 0.0605868436, 0.0652431026, 0.0445530005, 0.053807158, 0.0451554358, 0.0633227974, 0.0538598038, 0.0640514269, 0.0473432317, 0.0441575833, 0.0511093065, 0.0649393797, 0.0663832054, 0.0678733811, 0.0471151993, 0.0488759093, 0.0605562404, 0.071573548, 0.0616182685, 0.0660778657, 0.0470239818, 0.0548497178, 0.0738064647, 0.0842175931, 0.0764399916, 0.0793248266, 0.0776963681, 0.0716499835, 0.102249891, 0.0888665318, 0.0799420401, 0.0860036239, 0.056226857, 0.0557054095, 0.0623848438, 0.0800343379, 0.0885101259, 0.0876379311, 0.0568421818, 0.0651172474, 0.0735504553, 0.0826685056, 0.0773644969, 0.102360465, 0.0559414849, 0.0606767647, 0.0554423556, 0.0523381159, 0.0580406487, 0.0969278663, 0.0622168146, 0.0624501035, 0.0737294778, 0.0823785961, 0.0949217826, 0.0845507458, 0.0586146377, 0.0654540211, 0.0760739669, 0.0860525295, 0.0772772655, 0.0804397836, 0.0580924749, 0.0598534048, 0.0847392455, 0.0556413382, 0.0649697855, 0.0764241442, 0.0610898919, 0.0738651007, 0.0770875886, 0.0617108345, 0.0596505478, 0.08144968, 0.0551920012, 0.0489394553, 0.0563689508, 0.0427165218, 0.041898571, 0.055638276, 0.0457355119, 0.0568710417, 0.0665165558, 0.0789029673, 0.0734662414, 0.0700058788, 0.0471301414, 0.0579817556, 0.0601992346, 0.0530938059, 0.0492896177, 0.0618483014, 0.0525966249, 0.0568557717, 0.0744069889, 0.0599473938, 0.0649059564, 0.0624025241, 0.0531795733, 0.0587748811, 0.0656993464, 0.0496954508, 0.0733524561, 0.0677202791, 0.0518775694, 0.0609530918, 0.0746224597, 0.062451262, 0.0822118744, 0.100214481, 0.102526248, 0.0779138729, 0.0763335526, 0.0534594953, 0.0479843877, 0.0562361404, 0.0484670959, 0.0450616889, 0.0629912764, 0.0502195321, 0.0519337468, 0.0623637848, 0.0538100637, 0.0534378849, 0.0739096329, 0.0753525645, 0.0739144385, 0.0744129792, 0.080276452, 0.0703777522, 0.093133986, 0.0931037366, 0.0878258497, 0.0881795362, 0.0805720985, 0.0670597181, 0.0930772647, 0.0709752887, 0.0544021614, 0.0613347888, 0.0464129858, 0.0597968958, 0.0654648393, 0.0552859381, 0.0399315879, 0.0377829745, 0.0316841267, 0.0313795023, 0.050913278, 0.0501554832, 0.0646553785, 0.0731777921, 0.0812794045, 0.0838451609, 0.0562410802, 0.0527419969, 0.0484208129, 0.0673342198, 0.0491068326, 0.0529697612, 0.0524446331, 0.0532065406, 0.0455667824, 0.0495395362, 0.0474545769, 0.051569812, 0.0653353482, 0.0574568808, 0.0566872954, 0.0519599468, 0.0493591577, 0.0564074926, 0.0623211153, 0.0558405705, 0.0519520938, 0.0565402731, 0.0515491106, 0.051713828, 0.0656560138, 0.0462520719, 0.0505639464, 0.0595412515, 0.0450840257, 0.0591024309, 0.0562385693, 0.0550146066, 0.0547803156, 0.0700068846, 0.0515802987, 0.0511130355, 0.0521278083, 0.0536784902, 0.0475775264, 0.0614824928, 0.0445394032, 0.0460521467, 0.0421070158, 0.0488110222, 0.0498205386, 0.0522105806, 0.0483936369, 0.0480323099, 0.0651782379, 0.0628648996, 0.0683713183, 0.0824088603, 0.075064525, 0.078191936, 0.0628125519, 0.0638579056, 0.0561799109, 0.0597109124, 0.0615462326, 0.0602263249, 0.0574156046, 0.0511483327, 0.0677838549, 0.0732623711, 0.0675247759, 0.0715491623, 0.0513072461, 0.0557654127, 0.0513242595, 0.0604387894, 0.0578743257, 0.0512441285, 0.0431555249, 0.0470629409, 0.0396354795, 0.0515345782, 0.0392051712, 0.0358093902, 0.027077971, 0.0355750434, 0.0314298756, 0.0399749018, 0.0390119329, 0.0380762741, 0.0347433463, 0.0445108823, 0.0356096849, 0.0461873561, 0.035887938, 0.0431311652, 0.0333486609, 0.0544620454, 0.0390118286, 0.0428734124, 0.0339344926, 0.0425960496, 0.0462348126, 0.0447848104, 0.043169748, 0.0527830906, 0.0436693095, 0.0615565404, 0.0413508713, 0.0455341674, 0.0387394801, 0.050480403, 0.038334772, 0.0321701914, 0.0276125781, 0.0385230035, 0.03962975, 0.0647645444, 0.0528977886, 0.0513674691, 0.0538631231, 0.0411596484, 0.058917556, 0.0680597872, 0.0567609556, 0.054969877, 0.0593528822, 0.0595708378, 0.0542455092, 0.0527647175, 0.0441299081, 0.0307427086, 0.0350297391, 0.0280899368, 0.0378654413, 0.0451735333, 0.0464682244, 0.0448228121, 0.040389128, 0.0377339907, 0.0306947622, 0.034491878, 0.0343145952, 0.0326351039, 0.0307308733, 0.0214358103, 0.0248572119, 0.0365949534, 0.0361656249, 0.0336888842, 0.0363756157, 0.0263711791, 0.0268870387, 0.0406684056, 0.0331940763, 0.0330524258, 0.0259084646, 0.02491544, 0.022633398, 0.0357557796, 0.0293908194, 0.0246346947, 0.0282722283, 0.022932006, 0.0250945874, 0.0412436575, 0.0229405481, 0.0243392773, 0.0198520366, 0.0273951348, 0.031141242, 0.0334689319, 0.0284210965, 0.0298037454, 0.0184166171, 0.020557493, 0.0228647813, 0.0300065111, 0.0240815766, 0.0319879502, 0.021522643, 0.0245494079, 0.0240240712, 0.0356992036, 0.0256487746, 0.0342843458, 0.0259597581, 0.0260221045, 0.0314966626, 0.0574337095, 0.040741019, 0.0334706455, 0.0242356025, 0.0220666789, 0.0313669965, 0.0482128337, 0.0304939169, 0.0231949426, 0.0201924462, 0.023012301, 0.0279751401, 0.0384771116, 0.0356726125, 0.0306980647, 0.0212046448, 0.0201016385, 0.0186395254, 0.027045697, 0.0240885373, 0.0260015428, 0.0218781345, 0.0252628382, 0.0262173284, 0.0389423743, 0.0286841225, 0.0354852155, 0.0324773006, 0.0359044746, 0.0463980548, 0.065216735, 0.0525546931, 0.0350157171, 0.0350822061, 0.0277772713, 0.0340356492, 0.0591830835, 0.0411197543, 0.0275027864, 0.0330139771, 0.0231436826, 0.0300765708, 0.0540371463, 0.0421640202, 0.0313943587, 0.0338259079, 0.0230561197, 0.0320327729, 0.043318525, 0.0301744565, 0.0268483683, 0.0321330093, 0.0225998424, 0.0285334289, 0.0375059769, 0.0290954839, 0.0188991465, 0.0219509937, 0.0164298136, 0.022633573, 0.0324808471, 0.0189286992, 0.0171582755, 0.0241047628, 0.0179371405, 0.0332237892, 0.0357273407, 0.0168518648, 0.0238638017, 0.0190785266, 0.0225121807, 0.0235318802, 0.0358852483, 0.0225184467, 0.0286346134, 0.0388683379, 0.0356340557, 0.0463109836, 0.0937080085, 0.0460576378, 0.036391709, 0.0383082703, 0.0394327305, 0.0401490591, 0.0619170293, 0.0297447331, 0.0234239362, 0.0326230191, 0.0313178748, 0.0499500334, 0.0651732832, 0.0291626677, 0.0275669191, 0.0324803293, 0.0279008299, 0.0429862626, 0.0854000598, 0.0268341191, 0.0245090947, 0.029925622, 0.0331778489, 0.0439640433, 0.0680134743, 0.0366353057, 0.0242744815, 0.0313723721, 0.0270473603, 0.0488857739, 0.0714595988, 0.0317583904, 0.0301171951, 0.0450075343, 0.0322560109, 0.0460691489, 0.0703147128, 0.0199157577, 0.0204247944, 0.0235806108, 0.0165703259, 0.0312385894, 0.0402358621, 0.014791688, 0.0156093072, 0.0201262049, 0.0204530824, 0.0330448002, 0.043635007, 0.020462187, 0.0198254585, 0.0233465601, 0.0250636414, 0.0328567997, 0.0649602562, 0.0344060697, 0.0214969199, 0.0258863829, 0.023687955, 0.0366683193, 0.0558207072, 0.0381068029, 0.0263839774, 0.0302056279, 0.0265282709, 0.0379052386, 0.062177401, 0.0367659032, 0.02600554, 0.037951231, 0.0337742642, 0.0475165211, 0.0799045339, 0.0388659127, 0.0269607473, 0.0292064156, 0.0391716436, 0.0477041937, 0.0753701702, 0.0417059921, 0.0298389215, 0.0275771674, 0.0323377997, 0.0497223437, 0.0826162398, 0.0514765419, 0.0238210633, 0.0313003324, 0.0282071177, 0.0557388812, 0.0673667789, 0.0421224833, 0.0308197215, 0.0310744606, 0.0258504469, 0.0502842069, 0.0554276705, 0.034074042, 0.0200080555, 0.0305918492, 0.0246979054, 0.038173791, 0.0523234084, 0.0373500623, 0.0233621709, 0.0282123964, 0.0306339171, 0.0493636765, 0.0665267482, 0.0305839311, 0.0201252382, 0.0299340524, 0.0285355579, 0.037007343, 0.0575141199, 0.0280781593, 0.0189464018, 0.0257130209, 0.028280044, 0.0399863161, 0.0541742668, 0.0301644392, 0.0178173538, 0.0296102334, 0.0290333442, 0.0392000191, 0.0473056659, 0.0163385812, 0.0162907839, 0.0211610459, 0.019741755, 0.037504185, 0.0625390187, 0.0254398547, 0.0197789986, 0.0246699862, 0.0164974965, 0.0278925579, 0.0364284143, 0.0169011839, 0.011094383, 0.0155267883, 0.0188333951, 0.0355439074, 0.0483224615, 0.0235689729, 0.016770307, 0.0228804778, 0.029482048, 0.0339880995, 0.0678397939, 0.034113083, 0.0184142664, 0.0235707648, 0.0233100038, 0.0235763527, 0.0449053496, 0.0238763541, 0.0209742747, 0.0247205347, 0.0255050045, 0.0408175364, 0.0480382219, 0.0268893372, 0.0296547282, 0.0294003263, 0.0326571874, 0.0312385019, 0.0439726934, 0.0238674451, 0.0195357539, 0.019684758, 0.0211267918, 0.0261895526, 0.0422002189, 0.0228910558, 0.0277446359, 0.0276669003, 0.0350875854, 0.0425473414, 0.0508729257, 0.0232596267, 0.026680924, 0.0349977203, 0.0262833424, 0.043944627, 0.0419518128, 0.0204603709, 0.0290047582, 0.0316734053, 0.0322151743, 0.0292074829, 0.038647674, 0.0169538576, 0.0240831245, 0.0315241218, 0.0329256989, 0.0306850187, 0.0362854861, 0.0260680094, 0.0313564278, 0.0429886505, 0.0328571051, 0.0315814801, 0.0319254734, 0.0208682697, 0.039835494, 0.0432765298, 0.0283783842, 0.0331050493, 0.0301088896, 0.0214641653, 0.0346289836, 0.0376181826, 0.0247783102, 0.0265303925, 0.0386390314, 0.0265611317, 0.0459407233, 0.0429682955, 0.0499957576, 0.0595095381, 0.0475949235, 0.0400285982, 0.0663352758, 0.0735336021, 0.0440138727, 0.0433417819, 0.0430311486, 0.0212845784, 0.0455472358, 0.0409476869],
"middle": [0.0281703081, 0.0110558309, 0.00941721443, 0.00389473396, 0.00777456723, 0.011298717, 0.0302723721, 0.014617594, 0.0177264921, 0.00894553587, 0.00703241676, 0.00398340309, 0.00668204948, 0.00679087453, 0.0136165181, 0.010902415, 0.0131401541, 0.0076651494, 0.0054197209, 0.00505582988, 0.00595347816, 0.00650292262, 0.00607503951, 0.0106269112, 0.0148447612, 0.00922021456, 0.019547116, 0.024604978, 0.0462690294, 0.0303474925, 0.0576692596, 0.050294213, 0.0931981504, 0.0465988107, 0.0312142484, 0.0275327247, 0.0403268896, 0.0229746755, 0.0254541002, 0.0283882339, 0.017148871, 0.0204788912, 0.0295884218, 0.0241236482, 0.0366114825, 0.0318050422, 0.0138960201, 0.010935599, 0.0219204947, 0.00977789145, 0.0157948472, 0.0110558309, 0.0180160981, 0.0287858751, 0.0473337807, 0.0196073465, 0.0177989807, 0.0113217589, 0.0104420222, 0.0109206121, 0.0177207645, 0.0166316368, 0.0142838126, 0.0138539309, 0.0169860516, 0.0327615254, 0.0361271873, 0.0226352252, 0.01853556, 0.0217664856, 0.0209854804, 0.0210610963, 0.022413997, 0.0166461729, 0.0219378378, 0.0132459998, 0.0139222723, 0.0145039745, 0.0167075936, 0.0172075219, 0.0223011877, 0.0177311581, 0.0114621222, 0.00833888538, 0.013434018, 0.00946034864, 0.0134303076, 0.00995768793, 0.0122368829, 0.014024294, 0.0196511261, 0.012235512, 0.0218455326, 0.0126976436, 0.015541628, 0.0129705444, 0.0183719676, 0.00818210375, 0.00665084878, 0.00716155069, 0.00592520973, 0.00858176872, 0.0110668363, 0.00786116812, 0.0201637205, 0.0195667725, 0.0176730845, 0.0203333255, 0.0165700931, 0.0149208307, 0.0212745741, 0.00941870082, 0.0173311792, 0.0152796283, 0.00816070195, 0.00660915393, 0.00727428403, 0.0172710177, 0.0125912549, 0.0273648407, 0.0134412749, 0.0175234098, 0.015556627, 0.0125483945, 0.0080719199, 0.0137294009, 0.0137095861, 0.00806330703, 0.0123727722, 0.00697177323, 0.00415411405, 0.00706693903, 0.0100779068, 0.00432104478, 0.0141246449, 0.00988984294, 0.0107783517, 0.0167785808, 0.020909952, 0.0174218211, 0.0200184155, 0.0159446914, 0.0166285262, 0.0205642767, 0.0196635071, 0.00850526989, 0.0166537613, 0.0138239721, 0.0111598149, 0.0149450433, 0.00962990336, 0.00887973607, 0.0126417689, 0.00824005716, 0.00870395917, 0.0173930228, 0.00843143929, 0.00420641806, 0.00616006693, 0.00495524565, 0.00505111413, 0.00810446031, 0.0084035825, 0.00646285573, 0.0106186923, 0.0149143068, 0.0115051456, 0.0156664196, 0.00989642926, 0.00993885286, 0.0122491764, 0.00830915198, 0.00955769792, 0.0151938573, 0.015615792, 0.00743212178, 0.00889388472, 0.0163766593, 0.0191345122, 0.0167451501, 0.0227992795, 0.0138287684, 0.0127550447, 0.00676327432, 0.00528575433, 0.00778904092, 0.00438042125, 0.00500206696, 0.00552960485, 0.00567270676, 0.00536398496, 0.0140497508, 0.013765852, 0.00827181339, 0.0138618294, 0.00733575691, 0.0065173381, 0.00955323409, 0.00880199391, 0.00789476652, 0.00963095948, 0.00798594765, 0.00701967487, 0.013423265, 0.0151352976, 0.0128114531, 0.0261038896, 0.0128062312, 0.0117364246, 0.0138317477, 0.018567903, 0.0145573718, 0.0181845594, 0.0138432449, 0.013591487, 0.025785869, 0.0236492082, 0.0157714169, 0.0229810756, 0.0262263343, 0.0140821785, 0.0142837875, 0.0130044324, 0.00966398511, 0.0124179237, 0.0114241214, 0.00802766811, 0.0112800673, 0.0122650648, 0.00771735096, 0.0155863473, 0.0132081592, 0.0112622185, 0.0177343059, 0.0155072231, 0.0134671992, 0.0111792115, 0.0124993371, 0.0154821044, 0.0170978215, 0.014548487, 0.0113522606, 0.00965799484, 0.00896436814, 0.0127668185, 0.015325685, 0.0164644849, 0.0138445077, 0.00942618214, 0.0127067259, 0.0140344463, 0.0220007449, 0.0131547982, 0.0135727879, 0.016747294, 0.0112252701, 0.0182595551, 0.0366606563, 0.034053497, 0.0184363164, 0.016643269, 0.011671395, 0.0180423297, 0.017768139, 0.0150737762, 0.0128836771, 0.0151751675, 0.0161225982, 0.0106860679, 0.0215224326, 0.0166594479, 0.0183721911, 0.0199384168, 0.0181581359, 0.013752549, 0.0207724292, 0.0168054346, 0.00917061884, 0.00886185188, 0.00737569155, 0.00844907854, 0.00895305537, 0.013548594, 0.00919754338, 0.0157642625, 0.0124959117, 0.0156587884, 0.0176716093, 0.0172916595, 0.00894069113, 0.0112682935, 0.00913999788, 0.0147715081, 0.012612883, 0.0110430019, 0.0106067657, 0.0167352296, 0.00808436889, 0.00708731217, 0.011067275, 0.00550617604, 0.00696505187, 0.00806643255, 0.00881951302, 0.0090179015, 0.0123002604, 0.00957990997, 0.00802919548, 0.0132757975, 0.00868442282, 0.0077891699, 0.0111986902, 0.0116284918, 0.0116239898, 0.0197681766, 0.011121464, 0.0202166624, 0.0269789547, 0.0168051291, 0.0118937865, 0.0136382328, 0.00596122677, 0.0118526453, 0.0093293665, 0.00797443371, 0.00587316696, 0.0182145927, 0.00819758885, 0.0118043572, 0.0101820789, 0.0139013054, 0.00655782223, 0.0138976742, 0.0549392477, 0.0728596002, 0.0125334719, 0.0374590307, 0.163505659, 0.0601001121, 0.0409429893, 0.0172428992, 0.0194162689, 0.0160451811, 0.013637579, 0.0101068076, 0.00975419767, 0.0201553386, 0.0256233402, 0.00931577198, 0.00717052072, 0.00527416449, 0.00810578931, 0.0105226897, 0.00916029979, 0.013280171, 0.00665785652, 0.0114311576, 0.00661663339, 0.00697596371, 0.00771464268, 0.00634127995, 0.00674031395, 0.00943145994, 0.00994850881, 0.0139936628, 0.0134058231, 0.0153177148, 0.0106756268, 0.0144573273, 0.00946660619, 0.00869184639, 0.00961278379, 0.00800407678, 0.0079351645, 0.00801824871, 0.00989925116, 0.0075995056, 0.01013494, 0.0108119408, 0.00604585744, 0.0110747833, 0.0118186716, 0.0131284539, 0.0147118634, 0.0134758931, 0.0143998591, 0.0169625338, 0.0114708794, 0.0257913508, 0.0195473358, 0.0150345275, 0.0111876288, 0.00928575825, 0.00766385719, 0.00902243704, 0.00861227326, 0.00955012068, 0.00702780252, 0.0110854879, 0.0090192901, 0.0124646649, 0.0225826651, 0.0165008232, 0.0204773135, 0.0301780012, 0.0160853714, 0.0312194433, 0.0243458785, 0.0189229026, 0.0109240366, 0.0109531702, 0.008066874, 0.00842205714, 0.00887585059, 0.00732198171, 0.00565598579, 0.0109491628, 0.00765357353, 0.0140633108, 0.0209086444, 0.00908394251, 0.0060038832, 0.00720804045, 0.00620570173, 0.0091583794, 0.00877821259, 0.00937886909, 0.00392989209, 0.00485327933, 0.00519581465, 0.00737605477, 0.0146033894, 0.00924329925, 0.00625643786, 0.00936654303, 0.00685016485, 0.0101045091, 0.0099464152, 0.00549071701, 0.0072988891, 0.0104126669, 0.00677487999, 0.0121513363, 0.0167295262, 0.0118425759, 0.00841859262, 0.0117529565, 0.00634802878, 0.010974261, 0.0196383987, 0.0139801027, 0.00905648805, 0.0140145412, 0.010536422, 0.0160119496, 0.0149910934, 0.0112988278, 0.00696887542, 0.00753674377, 0.00578536419, 0.00935415365, 0.00950342696, 0.00937159266, 0.00589956343, 0.00968691148, 0.00640054187, 0.0138176018, 0.0282398649, 0.0134585034, 0.0111479079, 0.0144833187, 0.00930056628, 0.0114325583, 0.00745853223, 0.00488359574, 0.00639877981, 0.00951385405, 0.0102796778, 0.00986189023, 0.0165976305, 0.0183945298, 0.011077743, 0.0103715332, 0.00900794286, 0.00936082844, 0.0116066141, 0.00590771297, 0.00727311615, 0.00653228536, 0.0102922348, 0.0130630489, 0.0105007291, 0.0131435795, 0.0111118909, 0.025890056, 0.0151058417, 0.0327499844, 0.0320979953, 0.0284501184, 0.0121368188, 0.0114500271, 0.00959243253, 0.011512354, 0.0188863985, 0.0120602893, 0.00907918718, 0.0117531549, 0.00780883618, 0.0114531955, 0.018461667, 0.0165016223, 0.00849030726, 0.0164263733, 0.0112607796, 0.0136299236, 0.0278381389, 0.0143252369, 0.00705182832, 0.0117598856, 0.0111368811, 0.0140437596, 0.0206914358, 0.0124778086, 0.00917142909, 0.0112726623, 0.0132444333, 0.0160243418, 0.0216916744, 0.0113289338, 0.0106099043, 0.0123521164, 0.0190394968, 0.0169448107, 0.0172814131, 0.0119247818, 0.00570198614, 0.00796161871, 0.00839705765, 0.0125495298, 0.0209825449, 0.0198501982, 0.00732554821, 0.00714930473, 0.00691403914, 0.00420015724, 0.00799657684, 0.00805885717, 0.00854357984, 0.0113546317, 0.00838957354, 0.0147787761, 0.00773899024, 0.014121796, 0.00984571408, 0.0169894844, 0.0151952924, 0.0293094516, 0.0479360111, 0.0193595588, 0.0212242994, 0.0371596739, 0.0174946263, 0.0157724004, 0.010588686, 0.00893714372, 0.00539153535, 0.00573864672, 0.00562134804, 0.00814143382, 0.0138745513, 0.00657928456, 0.00647347653, 0.00891394913, 0.0108925784, 0.0239404328, 0.0341916978, 0.0201049428, 0.0141702341, 0.0108152907, 0.0124683389, 0.0110429963, 0.00893232599, 0.0076288092, 0.0075135394, 0.00577201787, 0.00567329302, 0.0155607322, 0.0190296713, 0.0147471344, 0.00666023418, 0.014459108, 0.00875090435, 0.0149538554, 0.01509446, 0.0126158446, 0.00935163442, 0.0187690742, 0.0129890051, 0.0422228724, 0.0231148861, 0.0132918945, 0.0115762437, 0.0153938551, 0.0121676372, 0.0119829439, 0.0159238223, 0.0101233944, 0.00333813787, 0.00686063478, 0.00569878845, 0.00841021817, 0.0192396287, 0.00610532891, 0.00680882763, 0.00725306058, 0.0178159587, 0.0237281471, 0.0408263318, 0.0344773047, 0.0192760285, 0.0517670251, 0.0384942666, 0.0373307951, 0.0498679169, 0.0182655267, 0.0124019245, 0.0165510196, 0.0114666075, 0.025025906, 0.0216687974, 0.011205297, 0.00633366778, 0.0156703424, 0.00635978812, 0.0091524357, 0.0209649019, 0.0119072208, 0.00617174292, 0.00742755411, 0.00656829262, 0.0157056134, 0.020416839, 0.010193984, 0.00720241247, 0.0150430109, 0.0140307778, 0.0159926899, 0.012984422, 0.00895830337, 0.0107798064, 0.0126365442, 0.00786473881, 0.00485199969, 0.0195099749, 0.0107415654, 0.00526879309, 0.00987844728, 0.0143430289, 0.0211904459, 0.0256674513, 0.0127167618, 0.00861830171, 0.0142266713, 0.00679120235, 0.0174715277, 0.0120466938, 0.00986147579, 0.0101576652, 0.0117661273, 0.0102489796, 0.0145308394, 0.0184944551, 0.0157139134, 0.0155866342, 0.0263902489, 0.0194284841, 0.0207367763, 0.0370368101, 0.0220899452, 0.0157698542, 0.0234413091, 0.0264717955, 0.0263472721, 0.0311846323, 0.0178833101, 0.0166753605, 0.0131912762, 0.01042544, 0.0172768682, 0.0163208488, 0.0111461896, 0.0113099152, 0.0117460452, 0.0158289801, 0.00801851042, 0.0133630177, 0.00697272085, 0.00428276276, 0.00725107733, 0.00383522408, 0.00918897707, 0.0155607695, 0.0123934578, 0.0058430736, 0.00997066498, 0.00871631876, 0.0116432821, 0.0163888, 0.0159873348, 0.00663040671, 0.0149541143, 0.0261585712, 0.0238771364, 0.0410485305, 0.0343399011, 0.0335587002, 0.0327523164, 0.0223225392, 0.0163011942, 0.00939168967, 0.00560409203, 0.00994751509, 0.0114754867, 0.00927351415, 0.0217064489, 0.0341012105, 0.0123375524, 0.0101859383, 0.0127868596, 0.0108923363, 0.0233580675, 0.0229094177, 0.0111448904, 0.00610810146, 0.014557343, 0.0102051711, 0.0143028265, 0.0104778241, 0.00791052077, 0.0138274496, 0.0179243106, 0.0145561798, 0.0286281407, 0.0479275957, 0.0254583098, 0.0161050297, 0.016134901, 0.00994913094, 0.00589166582, 0.0078524854, 0.0038455748, 0.00497882953, 0.00481049484, 0.00761656975, 0.0152321327, 0.0316451639, 0.0127910851, 0.00742268236, 0.0245837644, 0.0142631372, 0.0233211126, 0.0437778495, 0.0243449677, 0.0224527046, 0.0174319055, 0.0143079227, 0.0144418599, 0.0141971698, 0.00884401519, 0.0101847304, 0.00875402335, 0.00568967126, 0.00940950029, 0.0154677136, 0.0100593986, 0.007775201, 0.00838092901, 0.00856072176, 0.0146069769, 0.00807596464, 0.0156463515, 0.0124371732, 0.0301830266, 0.030817287, 0.0195955727, 0.0213276129, 0.0145975715, 0.00935545843, 0.015379278, 0.0202582292, 0.0159297343, 0.0198624302, 0.0184788816, 0.0200473145, 0.021608267, 0.0140262796, 0.0180940107, 0.0160871819, 0.00784905255, 0.00901261903, 0.00816493761, 0.00557435583, 0.00563864224, 0.0112834442, 0.0117123723, 0.012194179, 0.0104286671, 0.0200549718, 0.0168153029, 0.0214124043, 0.0192694254, 0.0127375703, 0.0268501416, 0.0139311263, 0.0150059909, 0.0140505945, 0.00956857484, 0.0130318748, 0.0206311364, 0.0392333455, 0.0374551788, 0.028123254, 0.0172084533, 0.0125013497, 0.019170573, 0.0196962543, 0.012669893, 0.017051829, 0.0154972374, 0.016859727, 0.0160473287, 0.0171711072, 0.0212861989, 0.0223776624, 0.00678338762, 0.0153076975, 0.0237874463, 0.021241948, 0.036762692, 0.0388661064, 0.0807620957, 0.0246819947, 0.0342086777, 0.0238427762, 0.023141088, 0.0219318531, 0.00927196257, 0.0360976942, 0.0168498103, 0.0137974536, 0.0239989348, 0.017057322, 0.0247712955, 0.0122106411, 0.0170794986, 0.0154768005, 0.0170418993, 0.015985772, 0.0195380691, 0.0178761519, 0.0326989479, 0.0128578329, 0.0276667494, 0.0121148378, 0.0135734584, 0.00980228838, 0.00796415657, 0.00804884732, 0.00682095345, 0.00700104004, 0.00456963712, 0.00787477568, 0.00742617622, 0.00649732538, 0.00802029017, 0.0290430803, 0.01380195, 0.0143583994, 0.0255339686, 0.0238220952, 0.021868933, 0.0346861854, 0.0170444399, 0.0147311594, 0.0182244498, 0.0177915022, 0.0185968429, 0.0097787641, 0.0187094156, 0.006920279, 0.0108614946, 0.00734057743, 0.00769075798, 0.0071440707, 0.0126731051, 0.0153435692, 0.0189566314, 0.0205431432, 0.0253536198, 0.0181415137, 0.0177748539, 0.0112371733, 0.0138189923, 0.0109283766, 0.00994247198, 0.0153265344, 0.0124377934, 0.0131377187, 0.00800668634, 0.0215003975, 0.021097986, 0.0277874023, 0.0309543964, 0.0149294725, 0.0205652416, 0.0167879313, 0.0249737315, 0.0265292786, 0.0245593023, 0.0194751322, 0.0366612226, 0.0265259687, 0.0161572006, 0.0228430741, 0.0146901002, 0.0130819976, 0.0167869683, 0.0134059498, 0.0167167224, 0.00852362532, 0.0151782753, 0.0057855784, 0.0126577672, 0.0172554608, 0.00633305265, 0.0151733523, 0.00577894738, 0.015679054, 0.0137095097, 0.0147864223, 0.0329074934, 0.0176929235, 0.0134824496, 0.0121532595, 0.00765531883, 0.00751606375, 0.00533094071, 0.0104241893, 0.0108933896, 0.0182626098, 0.0199297443, 0.0178302005, 0.0127978912, 0.014728005, 0.00277037942, 0.00374283269, 0.00659628026, 0.00670378376, 0.00587377744, 0.0131390905, 0.0165363401, 0.0133846737, 0.00916490611, 0.011057592, 0.00531292101, 0.00528336829, 0.00482273707, 0.00737687852, 0.0182727054, 0.0142538082, 0.0141911926, 0.0212286562, 0.0261368249, 0.0198146701, 0.0195636861, 0.0213100538, 0.0209434424, 0.0132831959, 0.01060481, 0.00647159433, 0.00435192557, 0.00499041984, 0.0100471741, 0.00807415787, 0.0123427492, 0.0196240097, 0.0287324823, 0.018370118, 0.026508756, 0.0505045764, 0.034164045, 0.0350234769, 0.0219829306, 0.017672075, 0.0337461941, 0.0204751678, 0.0163250696, 0.00953719486, 0.0123043731, 0.0088797193, 0.0136467982, 0.0101225106, 0.0116107063, 0.0162232481, 0.0140791005, 0.0150129143, 0.0274069086, 0.0214073732, 0.0350706764, 0.0196181741, 0.0329973884, 0.0224599075, 0.0265361629, 0.0278202668, 0.0182037558, 0.0102732209, 0.0144883608, 0.0171871446, 0.0144966301, 0.0196264479, 0.0199023504, 0.0250738692, 0.0195219181, 0.0194183905, 0.0228953864, 0.0363375992, 0.0261617303, 0.0333159678, 0.0168545358, 0.0166945327, 0.0120872939, 0.0256480556, 0.0185411852, 0.0182346515, 0.0152139049, 0.00851999037, 0.0129407886, 0.01984022, 0.0179253519, 0.0154685983, 0.0331119858, 0.0300854258, 0.0285417326, 0.0168648642, 0.0111936321, 0.0114783747, 0.0125175538, 0.0159174278, 0.012853276, 0.0192806572, 0.0230986942, 0.0327971354, 0.0438360199, 0.0326787084, 0.0315737575, 0.0146455318, 0.00852492359, 0.00933601055, 0.00818968005, 0.015099721, 0.0165023487, 0.0253544096, 0.0240395553, 0.0464130342, 0.0379676335, 0.026896093, 0.0152951991, 0.00398663199, 0.0113383913, 0.0135116559, 0.00850045681, 0.0192523114, 0.0115336925, 0.0296847615, 0.0377426222, 0.0168959573, 0.0214822888, 0.0135891577, 0.0338628218, 0.0294496752, 0.0156707149, 0.0103273131, 0.0124078365, 0.00875496585, 0.0188911669, 0.0206878558, 0.0143968156, 0.0174387898, 0.0164240953, 0.0273701418, 0.023034215, 0.0313934907, 0.0339341722, 0.0367685705, 0.0533928685, 0.0397140756, 0.0421966091, 0.0817410648, 0.0402822495, 0.0527021438, 0.024419887, 0.0234957077, 0.0196435824, 0.0202853717, 0.015955342, 0.0153026609, 0.00744479522, 0.00742640812, 0.0141516551, 0.0218697134, 0.0152333351, 0.0160700362, 0.0172925908, 0.0183122884, 0.0155431824, 0.0193620846, 0.0134163452, 0.0152633935, 0.0111672645, 0.0115879541, 0.0146167055, 0.0203487705, 0.017343251, 0.0280850735, 0.0194499977, 0.0303507615, 0.0242538229, 0.020646343, 0.0200372394, 0.0332285129, 0.0376251377, 0.0271389224, 0.0246010385, 0.0268067606, 0.0379032753, 0.0431332886, 0.0385805033, 0.0354085118, 0.0257597081, 0.0239696987, 0.0410253033, 0.0473408587, 0.0279536843, 0.0400677994, 0.0221252423, 0.0223371517, 0.0243231785, 0.0241654254, 0.0227997433, 0.0199919697, 0.0143972887, 0.0235495884, 0.0229634121, 0.0419064686, 0.0389022864, 0.0322584808, 0.0409899279, 0.0202508811, 0.017493194, 0.014017052, 0.0170674138, 0.013518611, 0.0165593177, 0.0327405594, 0.0195413996, 0.0198127944, 0.0165915675, 0.0127517432, 0.0178272873, 0.0238528196, 0.0484002046, 0.0519881919, 0.0230338611, 0.0340133831, 0.0284107774, 0.0559048168, 0.0373238139, 0.0607015304, 0.0245249309, 0.0181826558, 0.0134796221, 0.0123826312, 0.0193109345, 0.0129271774, 0.0386671945, 0.0634147227, 0.0421643816, 0.0676576346, 0.0509740487, 0.0705903396, 0.0335026979, 0.0678096563, 0.030855298, 0.021141123, 0.031145541, 0.0310106147, 0.0287349038, 0.0507734939, 0.025526518, 0.0267449245, 0.0327378623, 0.0270413086, 0.0199931581, 0.0293324105, 0.0210431423, 0.0261869766, 0.0198837761, 0.0582734123, 0.0439770184, 0.0491199419, 0.0402743667, 0.0877786428, 0.0476729721, 0.0762360096, 0.0375985429, 0.0391454957, 0.0290731601, 0.0407865532, 0.0427646935, 0.043507833, 0.0595778897, 0.0504875146, 0.0415202007, 0.0289450251, 0.0385863148, 0.027243603, 0.0276926327, 0.0353890583, 0.0159762129, 0.0220351759, 0.033182852, 0.025140658, 0.0307240598, 0.0443394817, 0.029429093, 0.0294982661, 0.0333086178, 0.0208518747, 0.0391202755, 0.0399175733, 0.0340548418, 0.0373045318, 0.0367133394, 0.0468228981, 0.055331111, 0.0386508815, 0.0497297533, 0.0499900579, 0.0627606362, 0.0441636294, 0.0407722704, 0.0447298288, 0.038898591, 0.0626440942, 0.0635026097, 0.0362093262, 0.0778167099, 0.0631175786, 0.0361381173, 0.0308749564, 0.0308813173, 0.0283514615, 0.0355489552, 0.0323347636, 0.0314036272, 0.017691629, 0.0389798321, 0.0301053338, 0.0303150415, 0.0389244184, 0.0255444162, 0.0244850181, 0.0239200741, 0.012112122, 0.0202564821, 0.0209487583, 0.033408273, 0.023132218, 0.060043361, 0.0250332262, 0.0316660926, 0.0232485179, 0.0165267196, 0.023242617, 0.03445144, 0.0504978299, 0.0363061614, 0.0269399993, 0.020297097, 0.0328146257, 0.0594354831, 0.077159971, 0.0534550324, 0.0404134169, 0.0440400653, 0.0271736793, 0.0346657522, 0.0265134368, 0.0186074041, 0.0189874042, 0.0206412207, 0.0133195436, 0.0205509588, 0.0187151805, 0.0190693904, 0.0238925144, 0.0337975249, 0.0201275386, 0.0177655071, 0.0303733498, 0.0283318795, 0.0355384126, 0.0482271202, 0.0343634859, 0.0401895754, 0.056957826, 0.0383492075, 0.0261835195, 0.0208623819, 0.0246801339, 0.0335952044, 0.039266143, 0.0587644763, 0.0447328128, 0.0766393095, 0.0542470179, 0.0946589485, 0.0581499785, 0.0283775162, 0.0274303481, 0.0243958402, 0.0393106155, 0.0240194798, 0.0302356575, 0.0374911577, 0.0318942368, 0.0303256642, 0.0310227238, 0.0435035005, 0.0337806866, 0.0299552921, 0.023973804, 0.0118359039, 0.0334878191, 0.0405108146, 0.0286195744, 0.0807704404, 0.0718543902, 0.0923176333, 0.0453749076, 0.0911805853, 0.074366264, 0.0963903517, 0.103831768, 0.0741477534, 0.117127143, 0.0623734854, 0.0527784899, 0.0761227533, 0.0469009876, 0.0479966253, 0.0254226513, 0.0260663982, 0.0339816734, 0.0546528883, 0.0678261817, 0.0553968251, 0.0937398821, 0.0871036649, 0.0421613827, 0.0369649567, 0.0262306444, 0.0171231143, 0.0136234034, 0.0138092926, 0.0187678467, 0.0285911895, 0.0317755304, 0.0422281548, 0.0405298322, 0.0351395085, 0.0336659364, 0.0380787775, 0.0243930724, 0.0236482266, 0.0184439532, 0.0259815007, 0.0215943512, 0.0383150578, 0.0394960754, 0.0339172259, 0.0494028702, 0.0312358811, 0.0200469997, 0.0223433841, 0.012730252, 0.0176812652, 0.017710872, 0.0301320218, 0.0307858884, 0.0552025288, 0.0586874522, 0.0310372319, 0.0509445556, 0.0218361653, 0.0177810658, 0.0394041389, 0.0286020637, 0.017276844, 0.0200912636, 0.0577473864, 0.0496348403, 0.0576262325, 0.0544468984, 0.0419859178, 0.0481270477, 0.0501655899, 0.0275197197, 0.0285730176, 0.026225144, 0.0822807699, 0.0378711447, 0.0255765244, 0.0208733939, 0.0358433276, 0.026431242, 0.0424624979, 0.0272438545, 0.0112607852, 0.0336211435, 0.0397331975, 0.0361327492, 0.0152985733, 0.0270556994, 0.0269725844, 0.0334641375, 0.0645610988, 0.0343472138, 0.0198081154, 0.0477697961, 0.0319891423, 0.028514361, 0.0425499827, 0.0290490165, 0.0258142222, 0.0300261863, 0.0152174141, 0.0204876158, 0.0370356031, 0.0402908996, 0.0348793305, 0.0476059541, 0.0420814045, 0.0565409958, 0.0565349571, 0.0414299294, 0.0234571304, 0.0183897689, 0.00512083946, 0.0105945533, 0.0170041397, 0.0158415549, 0.0167449154, 0.0209770873, 0.0361688249, 0.0412208997, 0.0458079688, 0.0265325587, 0.0183819029, 0.0193560254, 0.0174665451, 0.0316220745, 0.0186170526, 0.0245234873, 0.018928403, 0.0216292441, 0.0249948241, 0.0181232356, 0.0258980691, 0.0348479897, 0.0267448593, 0.0210114252, 0.0398528725, 0.0272151344, 0.0190914385, 0.0130909411, 0.0086904699, 0.0162554104, 0.016778158, 0.0178664699, 0.022794541, 0.0227410607, 0.057223808, 0.028224688, 0.0355065577, 0.0309803337, 0.0477875955, 0.0530725941, 0.0240960605, 0.0164002012, 0.023111688, 0.0260674991, 0.0250446927, 0.0327566601, 0.0231888331, 0.022982236, 0.0471125841, 0.0289187673, 0.0376578793, 0.0260362253, 0.0252301004, 0.0289767198, 0.0176500771, 0.0145947943, 0.0182437375, 0.0182711892, 0.0126949707, 0.0136643136, 0.0253139716, 0.0418544449, 0.0286668986, 0.0617409982, 0.033391498, 0.0388788767, 0.032997828, 0.0291240811, 0.0131427385, 0.0105751017, 0.0050745788, 0.0129882852, 0.0434038751, 0.0398393273, 0.0569990762, 0.0637544319, 0.0745449588, 0.0199567284, 0.0669865832, 0.0544831939, 0.0481970459, 0.0214660615, 0.0305237211, 0.0386880375, 0.0448353849, 0.026978448, 0.0403415449, 0.0316521339, 0.0162330829, 0.0113880709, 0.0284181591, 0.0207817703, 0.0353770442, 0.0189891085, 0.0228410885, 0.017619282, 0.0182848405, 0.0234255139, 0.0180990398, 0.00829438306, 0.00688088639, 0.0100221252, 0.0163869932, 0.0367900953, 0.0337127931, 0.026978299, 0.0184528064, 0.020753935, 0.0579390898, 0.0670465082, 0.0704258382, 0.0297022797, 0.0183987077, 0.0186174959, 0.0187121183, 0.0360597335, 0.0457772762, 0.0401318073, 0.0495340601, 0.0136973346, 0.0354067087, 0.0332924277, 0.0217761379, 0.0112981629, 0.0221505295, 0.0149329659, 0.051176589, 0.0491167344, 0.0582469255, 0.0420291238, 0.0145500256, 0.014907415, 0.0276189279, 0.0282593351, 0.0154207582, 0.0149886785, 0.0101529285, 0.0117478939, 0.0242326241, 0.0204418711, 0.0138557237, 0.025021147, 0.0143373068, 0.01294214, 0.0150381653, 0.0199056044, 0.0241177324, 0.0509973727, 0.0714040771, 0.0366598666, 0.0507672206, 0.183557451, 0.0731439069, 0.0631071553, 0.0994335264, 0.0547315553, 0.259239763, 0.0745146945, 0.0758242533, 0.0855308697, 0.0426012576, 0.037141867, 0.0195482261, 0.0254005566, 0.0202338919, 0.0409763493, 0.0342594348, 0.0276353266, 0.0482019, 0.0573263578, 0.0815109387, 0.0317361206, 0.106261201, 0.0425836742, 0.0979212075, 0.0895762667, 0.0540492572, 0.0238289833, 0.0146189388, 0.0120153688, 0.0171406996, 0.00970808696, 0.0136609916, 0.00656332262, 0.0106284702, 0.0142821493, 0.0385190696, 0.0444586165, 0.0260003153, 0.039679911, 0.0457156152, 0.0297578946, 0.0234700236, 0.0458567403, 0.0453142151, 0.0431940779, 0.0396617875, 0.0793786049, 0.0568032973, 0.0726033449, 0.0426786877, 0.0184810068, 0.0211794432, 0.014039224, 0.0234445725, 0.0311963819, 0.0322375, 0.0356974415, 0.0380683057, 0.0181097966, 0.0194750428, 0.0156492293, 0.0181345455, 0.013561856, 0.024183942, 0.015858246, 0.0431358702, 0.0539730079, 0.0530742221, 0.0246862508, 0.0217677839, 0.0241122227, 0.0147582591, 0.0187408272, 0.0165204443, 0.0166110992, 0.0323448516, 0.0256843474, 0.0385706499, 0.0163741391, 0.03100086, 0.0130131999, 0.022062676, 0.0189259145, 0.0154032037, 0.0141231716, 0.0242710505, 0.0263007507, 0.0533236004, 0.0463310704, 0.0404246449, 0.0738868713, 0.0316711068, 0.0284000691, 0.022355957, 0.013898313, 0.0206248574, 0.0083040446, 0.0107912589, 0.0290510282, 0.0246233176, 0.0238854196, 0.0457840264, 0.0252085403, 0.0251644384, 0.0224957764, 0.0135392286, 0.0102224536, 0.0143087013, 0.0137312608, 0.00898056477, 0.0113746477, 0.00904653128, 0.0117635103, 0.0151795577, 0.0176574681, 0.0310279205, 0.0570519343, 0.0314948522, 0.020657111, 0.0188337341, 0.0559654795, 0.0260198805, 0.0221093278, 0.0147328498, 0.0133649036, 0.0140333166, 0.0183337256, 0.0120690865, 0.0156053938, 0.00731050083, 0.00197739783, 0.0031390693, 0.00313977501, 0.0410021208, 0.00213449169, 0.00285024452, 0.0136652775, 0.0135567086, 0.00781494193, 0.0179044046, 0.0094072111, 0.0309643392, 0.033706367, 0.0379446484, 0.0149545707, 0.019488778, 0.0256608073, 0.0117751574, 0.0200188272, 0.0185227152, 0.0260870643, 0.0279477537, 0.0478321202, 0.0247404724, 0.040243715, 0.0395234041, 0.0445342474, 0.0530141033, 0.0502137505, 0.0158770476, 0.0161666237, 0.0109401336, 0.0123041067, 0.0132059585, 0.0190163981, 0.00921792351, 0.0116965137, 0.0279109292, 0.0233776215, 0.0264485329, 0.0290562846, 0.00924506411, 0.0110544488, 0.0274901874, 0.0130028417, 0.0143460222, 0.012985412, 0.0135988398, 0.0228874348, 0.0159270056, 0.0125937406, 0.0144377518, 0.0157462992, 0.00533987582, 0.00531323534, 0.00754005089, 0.00503402064, 0.0105448849, 0.0108288936, 0.00596780283, 0.00287089916, 0.0071059023, 0.0101323444, 0.010658172, 0.0174032431, 0.0129208984, 0.0215125829, 0.0160932299, 0.0113190459, 0.0422847159, 0.0203134455, 0.0192278177, 0.0153400833, 0.00847027265, 0.0192948654, 0.0110638412, 0.010993137, 0.00579849817, 0.0056655244, 0.00949240942, 0.00770695461, 0.00526294112, 0.00788462441, 0.00351467845, 0.00534862047, 0.00721701002, 0.0118631721, 0.0129741533, 0.00996149518, 0.00569675118, 0.00531589985, 0.0103073036, 0.00916956551, 0.00625760294, 0.00805506296, 0.00487579918, 0.00368339801, 0.00326251308, 0.00194870646, 0.00352781918, 0.00556514924, 0.00488914829, 0.00392129226, 0.00469261827, 0.00434466032, 0.00481571816, 0.00633151317, 0.00423400337, 0.00689289812, 0.00577642489, 0.00350845419, 0.00502381846, 0.00502030691, 0.00617271429, 0.00367777515, 0.0053311158, 0.00465244846, 0.00878703874, 0.0135937501, 0.00415693875, 0.00961732492, 0.00941746403, 0.0111892633, 0.00739627564, 0.0137249716, 0.00712894509, 0.0112920981, 0.0131971324, 0.00741586974, 0.0200164616, 0.0114997011, 0.00937860366, 0.00974956993, 0.00690227561, 0.00529594067, 0.00644302648, 0.0064441571, 0.00449647708, 0.00447503664, 0.00466928724, 0.00278143538, 0.00475643156, 0.00475083292, 0.00334536703, 0.00381694222, 0.00796909351, 0.00485791033, 0.00782200787, 0.00822700839, 0.00360188284, 0.00552264228, 0.00661516702, 0.00571976928, 0.0114020258, 0.011137763, 0.00611723866, 0.00654761586, 0.00925006904, 0.00478585297, 0.00756792445, 0.00381812337, 0.00494893966, 0.0106454175, 0.0119758043, 0.00482915994, 0.00801180396, 0.00834434107, 0.0045962478, 0.00413274718, 0.00449361186, 0.00586796366, 0.0111022331, 0.00944009703, 0.00532140443, 0.00976507831, 0.0157541241, 0.00811389554, 0.0204607267, 0.0070481766, 0.0067487089, 0.00674817851, 0.00792455114, 0.0078257462, 0.00841957331, 0.0139981769, 0.0062514618, 0.00713479891, 0.00908215251, 0.00899016485, 0.0134971142, 0.0108391549, 0.00668755919, 0.01226064, 0.00796044059, 0.0113496222, 0.0174165163, 0.0119627547, 0.00641237386, 0.00988110621, 0.0121268108, 0.00542831747, 0.00590927852, 0.00433569308, 0.0050100754, 0.00725025311, 0.00901160575, 0.00703684939, 0.0122820875, 0.00812057499, 0.00511558773, 0.00917225331, 0.0109306499, 0.0110959951, 0.0137337921, 0.00937034376, 0.00943194982, 0.00729953358, 0.00890131202, 0.00638074335, 0.00914573018, 0.0086535858, 0.00450840313, 0.00757613033, 0.00820831954, 0.00549448561, 0.0112934653, 0.00621180935, 0.00441311859, 0.00524470722, 0.00737784943, 0.0048009255, 0.0123534026, 0.00937782321, 0.0092819389, 0.00827248581, 0.0120724747, 0.00667894818, 0.00986793544, 0.00668425905, 0.00640193745, 0.00520403031, 0.00713743409, 0.00449317461, 0.00521689281, 0.00397201115, 0.00201650383, 0.00319750514, 0.00616828725, 0.00413552718, 0.00722228689, 0.00684077293, 0.00550073432, 0.00924633443, 0.00943134818, 0.00682183495, 0.00683783554, 0.00645423308, 0.00545727415, 0.00731106196, 0.00558076613, 0.00604724418, 0.0104584163, 0.0159049574, 0.00893893465, 0.0128876884, 0.010918851, 0.00621890835, 0.00826314092, 0.00715620629, 0.00452035805, 0.00443111407, 0.00628490327, 0.00403222302, 0.0080527924, 0.00568595529, 0.00712892041, 0.00930598099, 0.0139566408, 0.00627676584, 0.0102093779, 0.011107333, 0.00587975234, 0.0108453836, 0.00778791727, 0.0049021244, 0.00783152413, 0.00800253171, 0.00730307261, 0.00937281828, 0.00750905322, 0.00703832554, 0.00864608213, 0.0110606803, 0.00745211029, 0.00663199555, 0.00868163072, 0.00457570609, 0.00895997602, 0.00928407907, 0.00918664318, 0.013277391, 0.009107925, 0.00571480906, 0.00902102888, 0.00973232184, 0.00602294225, 0.0054607424, 0.00898666959, 0.00822954532, 0.0134270163, 0.0159221571, 0.00988665968, 0.00852514431, 0.0113779539, 0.00585853541, 0.013431388, 0.0106532248, 0.0105347019, 0.0203094166, 0.0172917806, 0.0120987212, 0.00734833721, 0.00990254246, 0.00810461678, 0.00878205523, 0.0102132075, 0.00710778031, 0.0114935292, 0.00785017107, 0.00555973966, 0.0066767442, 0.00413115788, 0.0043635075, 0.00613856688, 0.0074754958, 0.00472344644, 0.00934160408, 0.0096318014, 0.00754209654, 0.00816214271, 0.0102086933, 0.00648518093, 0.00741156191, 0.0130452206, 0.0116932858, 0.0134791648, 0.00938323326, 0.00915617216, 0.0126547869, 0.00732450886, 0.00775230862, 0.00527746789, 0.00585500617, 0.0059112818, 0.00655651418, 0.00994915888, 0.00785405375, 0.00699626189, 0.0052162935, 0.00367254065, 0.00726251956, 0.0143969515, 0.0102155758, 0.0128991697, 0.0167134851, 0.0210960004, 0.0117658162, 0.0109823374, 0.0136729348, 0.0127613498, 0.0138712833, 0.00822907966, 0.0358346365, 0.0277209189, 0.0269506685, 0.0378323905, 0.0366305597, 0.127904654, 0.0639485419, 0.0318500772, 0.0124685643, 0.0148208328, 0.0132952631, 0.0122986026, 0.0118161263, 0.0118787335, 0.0068892953, 0.0141893644, 0.0136053208, 0.00664938521, 0.00596126076, 0.0078826081, 0.0035778468, 0.00549094519, 0.004413791, 0.00684757996, 0.0120310588, 0.0131724691, 0.0070322426, 0.0101431282, 0.0101500442, 0.00371493609, 0.00337268971, 0.00260496372, 0.00462505501, 0.00426880131, 0.00433877762, 0.00727672176, 0.00717467396, 0.0101141063, 0.0061174701, 0.00768673746, 0.00798784383, 0.00598873757, 0.00350640831, 0.00766157452, 0.00306873675, 0.00539497379, 0.00748737855, 0.00392100541, 0.00398482382, 0.011415665, 0.00596492318, 0.00826326571, 0.00808901154, 0.00521859387, 0.0109504005, 0.0106045548, 0.00363863586, 0.00690984307, 0.00472844765, 0.00553294457, 0.00525601069, 0.00782967173, 0.00298795989, 0.00693250308, 0.00587575091, 0.00457920367, 0.0063767205, 0.00796187483, 0.00326542184, 0.00419645477, 0.00711097429, 0.00526166847, 0.00556609361, 0.00540859252, 0.00258728885, 0.00299324025, 0.00316522666, 0.00297359983, 0.00292792497, 0.00691482471, 0.00515736686, 0.00623269426, 0.007769424, 0.00686318008, 0.00572217535, 0.0102123888, 0.00206611003, 0.00404020492, 0.00430486165, 0.00383720128, 0.00235975394, 0.00417207228, 0.00223541306, 0.00220745592, 0.00325491629, 0.00240800995, 0.0030236952, 0.00695500057, 0.00482492521, 0.00693004159, 0.00744345738, 0.014637799, 0.013044484, 0.0229311828, 0.00921091065, 0.0125421789, 0.0097188428, 0.0111338617, 0.00695753982, 0.00519756181, 0.00220035901, 0.00319492095, 0.00390848285, 0.00506999251, 0.0054208776, 0.0132849766, 0.00471681124, 0.00750350719, 0.00648868736, 0.00936329644, 0.00557449879, 0.00895459205, 0.00263249758, 0.00435431488, 0.00599936256, 0.0105340956, 0.00656720344, 0.0151352976, 0.00459904037, 0.00461187912, 0.00459565641, 0.00719560357, 0.00518417452, 0.0175609589, 0.00423736172, 0.0122992219, 0.0080855079, 0.0334634967, 0.0291678868, 0.0201698765, 0.0157150924, 0.0174288843, 0.014953631, 0.00696190633, 0.00756492699, 0.00503507163, 0.00217411551, 0.00518974243, 0.00733365957, 0.0157149304, 0.0150226131, 0.0225578807, 0.00931618549, 0.0111466683, 0.0153021365, 0.0217722636, 0.0121851303, 0.0179261733, 0.00705125835, 0.0102217486, 0.00551842479, 0.0194549318, 0.0153679028, 0.0231722817, 0.00757726282, 0.00738376053, 0.00690304395, 0.0111364704, 0.0152292727, 0.0196274947, 0.00813442934, 0.0138192065, 0.0120301237, 0.0305206031, 0.0192426424, 0.0158110652, 0.00609393325, 0.00747862365, 0.0148492306, 0.085610278, 0.0310107581, 0.0552414842, 0.0203214996, 0.0175388157, 0.0110602938, 0.00921381824, 0.00845953915, 0.0124843437, 0.00615040585, 0.00801024307, 0.0095546823, 0.0295686498, 0.0338943861, 0.0196099058, 0.00927828159, 0.0126358792, 0.0162963923, 0.039822828, 0.0185689703, 0.0333263837, 0.00861049071, 0.008564936, 0.0125681255, 0.0240653548, 0.0150266495, 0.0241899993, 0.00725085801, 0.00587842334, 0.00561714312, 0.00961860456, 0.0103197237, 0.0171671491, 0.00841022655, 0.00682971533, 0.00814077538, 0.00624528807, 0.00492178695, 0.00552203273, 0.00312020886, 0.00509144459, 0.00968354195, 0.0156746227, 0.0312191416, 0.0358883031, 0.0425100997, 0.0426343754, 0.0842010528, 0.0947117507, 0.0533380434, 0.0309364386, 0.0109802708, 0.00775858993, 0.00788843818, 0.0150845265, 0.0148363179, 0.0149662998, 0.00571354385, 0.00671598129, 0.00766038476, 0.0198216345, 0.00856122747, 0.0266692359, 0.00960759167, 0.0134059684, 0.0158014596, 0.0245403741, 0.0248308796, 0.0317865461, 0.0200103782, 0.0118192285, 0.0132308258, 0.01799055, 0.0147410333, 0.0114226406, 0.00784828886, 0.0115896473, 0.0107899448, 0.0307830386, 0.0195220094, 0.0300119109, 0.0109387673, 0.00898023881, 0.00902748574, 0.0175798647, 0.028096484, 0.0226482041, 0.00629119622, 0.0118771549, 0.0102244951, 0.0267816838, 0.0229242612, 0.0266785827, 0.0271414034, 0.0370928682, 0.0609315149, 0.0911364779, 0.0446922481, 0.0669901595, 0.0170509424, 0.00783685315, 0.0093669761, 0.0298386347, 0.0129845692, 0.0185861085, 0.00570472796, 0.0112242, 0.00947162136, 0.0261109974, 0.0121292621, 0.0177589934, 0.0213300623, 0.019624142, 0.038915012, 0.0380582511, 0.0331334621, 0.0209836364, 0.00837575551, 0.0124792065, 0.0144417575, 0.0242626872, 0.0320493393, 0.0331234336, 0.0215703212, 0.0138813127, 0.0130616594, 0.0243385434, 0.0188960303, 0.0195701886, 0.0138796801, 0.0286225174, 0.0215909313, 0.0297381841, 0.022474261, 0.0322023742, 0.0142223863, 0.00827986747, 0.0130574936, 0.0100122094, 0.0130758053, 0.0203226004, 0.01621053, 0.0202822331, 0.0283451192, 0.0400258787, 0.021285763, 0.0301498789, 0.00744355237, 0.015997516, 0.0113364663, 0.0318525806, 0.0173761304, 0.0212572962, 0.0487250835, 0.014775387, 0.00703992136, 0.0216176715, 0.0174515098, 0.0142160691, 0.00748063065, 0.0137980497, 0.0282540377, 0.0384352505, 0.0301639922, 0.0263799597, 0.00518076913, 0.0244642422, 0.019732995, 0.0216417275, 0.0512238704, 0.0629726499, 0.0121416505, 0.0210147463, 0.0101013863, 0.0243114177, 0.0197402313, 0.032034371, 0.0104224198, 0.0120452996, 0.0168665759, 0.0358077101, 0.0366367884, 0.0353225283, 0.0131066395, 0.0361914188, 0.0400106907, 0.0200090837, 0.0206005406, 0.024663806, 0.0153352441, 0.0067872894, 0.00680625858, 0.00670359982, 0.0204049777, 0.0382389687, 0.0114901867, 0.0621118471, 0.040979743, 0.0285282563, 0.0977288783, 0.052708786, 0.0492573641, 0.0518480018, 0.0499767996, 0.0573533103, 0.0211276859, 0.033259023, 0.0122385267, 0.0177294984, 0.0197873842, 0.0292678215, 0.0633337274, 0.0470146798, 0.0354913287, 0.0154842995, 0.0195301659, 0.0641781464, 0.0260789916, 0.0199369062, 0.0134215467, 0.0141304703, 0.0113429986, 0.015532556, 0.0299061369, 0.0453286693, 0.0464958176, 0.0618894398, 0.0437845178, 0.0385659263, 0.0277515743, 0.0392181538, 0.0214783996, 0.0173980109, 0.0223517232, 0.0181726571, 0.0231438633, 0.0190084223, 0.0264062788, 0.0156751089, 0.0128794396, 0.014338634, 0.00684593944, 0.0142847532, 0.0181954, 0.0284526497, 0.0263697822, 0.0307280906, 0.0391914174, 0.0467642471, 0.0323738493, 0.0267993975, 0.0484864525, 0.0471828505, 0.0335813724, 0.0677315071, 0.0432791412, 0.0709855855, 0.0396662205, 0.0398936756, 0.0235829465, 0.0277393181, 0.0368277915, 0.0192689132, 0.0172071327, 0.0111514265, 0.0118750511, 0.0244008433, 0.040230833, 0.052328676, 0.0224790797, 0.0175203644, 0.043093536, 0.0325465538, 0.0399454907, 0.0103911823, 0.101486981, 0.0402650237, 0.0101933824, 0.462512344, 0.130765513, 0.0175021365, 0.0915645435, 0.0846250802, 0.0580317825, 0.0376535505, 0.0198982134, 0.0235453714, 0.013292212, 0.00672085257, 0.00853736978, 0.0173294824, 0.0401355773, 0.020522939, 0.0282735787, 0.0142633105, 0.0111526344, 0.0415827781, 0.0383241102, 0.0178163275, 0.0224234127, 0.00684485259, 0.0148394611, 0.0106670195, 0.0236946996, 0.0192686226, 0.0242874641, 0.0102662416, 0.0264034215, 0.0223041568, 0.0489523672, 0.0244149342, 0.0263067093, 0.0387465991, 0.0167602878, 0.0178750567, 0.0296151061, 0.016387606, 0.00869148131, 0.0147933196, 0.0170256104, 0.0114866337, 0.014593265, 0.0106369238, 0.010400557, 0.00763995387, 0.00816442352, 0.0133842761, 0.0291824006, 0.0263543688, 0.0143915229, 0.0140744876, 0.0117669916, 0.0187948234, 0.0381261967, 0.0180255156, 0.0145277129, 0.00621201843, 0.0109672192, 0.0164197199, 0.0256207343, 0.0181754176, 0.0132509237, 0.0105177164, 0.00589655526, 0.00695204968, 0.0168544333, 0.015608428, 0.0112165399, 0.0138667971, 0.0120169939, 0.0125578567, 0.0274697728, 0.0360452533, 0.027128784, 0.0245727096, 0.0460550971, 0.0342724919, 0.0379926674, 0.0251251888, 0.0358983688, 0.0198890455, 0.034739621, 0.0502107479, 0.0623018257, 0.0430534929, 0.0279147904, 0.0117806951, 0.00619059009, 0.00871796254, 0.013584571, 0.022989627, 0.016315164, 0.0173888113, 0.024052646, 0.0484802909, 0.0876294151, 0.028855728, 0.0375402384, 0.0194607154, 0.0212836191, 0.0165325031, 0.0243972, 0.0180503074, 0.0302603431, 0.0257552993, 0.0184815116, 0.011240894, 0.0169937517, 0.0217202958, 0.00996672083, 0.0368461162, 0.0135020865, 0.0149780996, 0.0240075234, 0.0232141037, 0.0268449653, 0.0387233868, 0.043656826, 0.0475850217, 0.0650346428, 0.0253341962, 0.0258735921, 0.0426196605, 0.0167172942, 0.0289575346, 0.0247247368, 0.0258913357, 0.0241592471, 0.0287443623, 0.0336457118, 0.0445463881, 0.0379067101, 0.0192756448, 0.016153926, 0.0224294122, 0.00633358955, 0.0148335025, 0.0341150239, 0.029772779, 0.0808367953, 0.0446920916, 0.0411172286, 0.0734568387, 0.063530542, 0.105267189, 0.0408223569, 0.0307107139, 0.0182068367, 0.0199222043, 0.019415101, 0.0105994428, 0.0202820562, 0.0269775707, 0.0124724628, 0.0303728748, 0.0403761603, 0.0567530952, 0.0275312811, 0.0335463323, 0.0239298102, 0.0332113095, 0.0262464173, 0.0416930132, 0.0438567363, 0.0465877056, 0.0300232004, 0.0170087423, 0.017712282, 0.0188068114, 0.0153090572, 0.0157952681, 0.00713726226, 0.0112012876, 0.0323629193, 0.0375592597, 0.0332105905, 0.0240249671, 0.0182175096, 0.0223478079, 0.0480794348, 0.0437547378, 0.0244931132, 0.0136589482, 0.00676292833, 0.0116583221, 0.0171852298, 0.0160267334, 0.00988202542, 0.0095750019, 0.00369496923, 0.00818775501, 0.0138199478, 0.0183188375, 0.0116855185, 0.0174669437, 0.00711158989, 0.0115939081, 0.0249796771, 0.0197296012, 0.0176057592, 0.0111380368, 0.00511446688, 0.0144768395, 0.019066738, 0.0165384654, 0.0136377336, 0.0253987014, 0.0137555376, 0.0226694793, 0.0555301383, 0.0503610931, 0.0478769951, 0.0415273495, 0.019880224, 0.0211300142, 0.0561018847, 0.0566704422, 0.0246110279, 0.0119441189, 0.0173415355, 0.0209328979, 0.0142841432, 0.0100768879, 0.00418817764, 0.00776983146, 0.00762663875, 0.0177213289, 0.0334814638, 0.0313261673, 0.026089618, 0.0131919486, 0.00674615661, 0.0151792029, 0.0110212564, 0.0147824911, 0.0176559892, 0.0193053689, 0.02202438, 0.0219009053, 0.0308806654, 0.0104289344, 0.0081359297, 0.00597754121, 0.0101951687, 0.0160610378, 0.0393651798, 0.0638579726, 0.056626603, 0.0267586615, 0.0153159956, 0.0183363445, 0.0259492919, 0.0260364804, 0.0116326595, 0.0113454871, 0.0103979083, 0.0136848427, 0.027791461, 0.031802088, 0.0285175014, 0.0411474034, 0.025951378, 0.0264664982, 0.0713264421, 0.0218798928, 0.020408554, 0.0200344287, 0.0289845336, 0.0179247893, 0.0392193533, 0.0278679896, 0.0138444826, 0.0129697956, 0.00874654111, 0.0092983339, 0.0411553532, 0.0171855185, 0.0103075178, 0.008020184, 0.00405872613, 0.0106465975, 0.0201409888, 0.0109629268, 0.0117370375, 0.0076960111, 0.00444652606, 0.0141628357, 0.052599553, 0.119966716, 0.0237519946, 0.0543798469, 0.013964992, 0.0324308537, 0.0452120937, 0.0171263106, 0.030695904, 0.0182401072, 0.0259011574, 0.0200764313, 0.0608949549, 0.0234668367, 0.0119207557, 0.0215932485, 0.0148017807, 0.0245757177, 0.0271714889, 0.0248801913, 0.0277655702, 0.044967711, 0.0310913809, 0.029519517, 0.0358143896, 0.0399083681, 0.031822633, 0.0293196831, 0.031369444, 0.0318593569, 0.0475357622, 0.037896812, 0.0225699954, 0.0144588985, 0.0108762123, 0.0137702543, 0.0456537716, 0.0267115757, 0.0286804475, 0.0213313363, 0.011141629, 0.0219691787, 0.0234177914, 0.0253132116, 0.0114505766, 0.0114661744, 0.0110914437, 0.00982131157, 0.0219727308, 0.0149699068, 0.0123505471, 0.0100801187, 0.00483046379, 0.0114554353, 0.0155884242, 0.0172678139, 0.0134750828, 0.0113237435, 0.0117794303, 0.0133089945, 0.0170691162, 0.016573038, 0.0129512455, 0.0148806525, 0.0139154773, 0.0267083384, 0.0311399326, 0.0199472234, 0.0176443569, 0.0115605686, 0.0109470664, 0.0137120169, 0.0273180064, 0.0370328501, 0.0231495835, 0.0169502739, 0.0211691055, 0.0204035696, 0.0302871801, 0.0379668511, 0.018067304, 0.0268900841, 0.0115220435, 0.015307419, 0.037758708, 0.02820714, 0.0191008039, 0.0167094339, 0.0155490339, 0.0290736705, 0.0247255359, 0.0231701117, 0.022829596, 0.0532955416, 0.0202174224, 0.0135672223, 0.0369045623, 0.0288437903, 0.0169402342, 0.014733009, 0.0109460652, 0.0137505112, 0.0360687599, 0.0257761274, 0.019375639, 0.0405269079, 0.0307196453, 0.0303377416, 0.0438831002, 0.0505657755, 0.0366973989, 0.0284377523, 0.0302747134, 0.0187482461, 0.0263860412, 0.0287354719, 0.00832667388, 0.00845561549, 0.00525881117, 0.0110233855, 0.0107826693, 0.0173667837, 0.00963229313, 0.013643533, 0.0244512483, 0.0165973026, 0.0361201912, 0.0371167921, 0.0372128785, 0.0375397056, 0.0363407284, 0.0245221332, 0.0253768377, 0.0180017352, 0.0142601728, 0.0132014425, 0.0122858724, 0.0172334258, 0.0451083146, 0.0308748335, 0.0246086754, 0.0123795746, 0.00829347968, 0.013781812, 0.0228737611, 0.0177644081, 0.0109168319, 0.00982904062, 0.0096046431, 0.0101411194, 0.0182950497, 0.022849625, 0.018742308, 0.0133864991, 0.0110825244, 0.0236794036, 0.0240529291, 0.0328274183, 0.0140225356, 0.0192076229, 0.0120682679, 0.0159467943, 0.0229305197, 0.028020462, 0.0392059423, 0.036746189, 0.0182801373, 0.0282128807, 0.0358563401, 0.0564091653, 0.0369952098, 0.020555811, 0.0195283666, 0.0447741039, 0.0456128828, 0.0848559663, 0.0430398397, 0.0248800162, 0.0122831417, 0.0114857461, 0.023307154, 0.0156994425, 0.0124680167, 0.0108930711, 0.00674228184, 0.0113858273, 0.0200742334, 0.026868809, 0.0231869537, 0.0178656504, 0.0162800197, 0.0219700392, 0.0527988039, 0.0765621439, 0.0444998927, 0.031917911, 0.0252665002, 0.0238418933, 0.0211188216, 0.0304580238, 0.0226048082, 0.0210688915, 0.0114616631, 0.029355038, 0.0296126865, 0.024587607, 0.0205657799, 0.014846175, 0.00851275213, 0.0114237657, 0.0258509088, 0.0213987958, 0.0194690414, 0.0248314496, 0.0140362866, 0.0223370083, 0.041991733, 0.046889063, 0.0285310522, 0.0526931845, 0.0306848884, 0.0388618335, 0.0469747297, 0.0252813175, 0.0203917436, 0.00926875882, 0.00933860429, 0.0139402514, 0.0199052151, 0.0182674322, 0.0186510105, 0.0184911266, 0.00881055929, 0.0113491882, 0.0149976201, 0.0338707678, 0.0198539998, 0.0215518828, 0.0144370068, 0.0179090556, 0.0258982275, 0.0223654639, 0.0283612348, 0.0343873948, 0.0306309592, 0.0384597033, 0.0512850843, 0.0401290692, 0.0519794226, 0.0317814797, 0.0548638962, 0.0399598219, 0.0481525287, 0.0687175393, 0.0231765714, 0.0756318942, 0.0611840896, 0.0617788769, 0.0533148646, 0.0635566786, 0.0449011587, 0.0397770777, 0.0350162685, 0.026872959, 0.0484663323, 0.0434651636, 0.0243512467, 0.019791605, 0.0175015964, 0.0358894244, 0.0326729305, 0.0459539182, 0.0186004601, 0.0173704289, 0.0134439934, 0.0153333377, 0.0132518718, 0.00958230346, 0.0202701818, 0.0214768369, 0.0117531605, 0.0351596475, 0.0366956666, 0.067575179, 0.0434768088, 0.0558668077, 0.0152615588, 0.0276360177, 0.0519954637, 0.0171919391, 0.0110629965, 0.00977717061, 0.00648231851, 0.0103235235, 0.0127701955, 0.0108835138, 0.00823901594, 0.00888587348, 0.0133894021, 0.0163447596, 0.0211495366, 0.0220980328, 0.0197540578, 0.0296317786, 0.0196333975, 0.0264016818, 0.0410715491, 0.0234705489, 0.0202285144, 0.0226753503, 0.0137908123, 0.0310256351, 0.0206798855, 0.0290990602, 0.010593568, 0.0172446109, 0.00929929223, 0.0215413738, 0.0543739907, 0.0283183511, 0.0184308253, 0.0107594552, 0.00505197002, 0.0230667051, 0.0325190276, 0.0291178338, 0.013860493, 0.0241224691, 0.0191668198, 0.0205875449, 0.0211934205, 0.0202423632, 0.0110471938, 0.0264185462, 0.0157240126, 0.0203673355, 0.021322174, 0.0143856816, 0.00942594558, 0.00727726566, 0.00629317854, 0.0227232091, 0.0236915946, 0.0244958289, 0.0265339799, 0.0185176302, 0.0229465049, 0.0310074333, 0.0207400583, 0.0404381119, 0.0200907607, 0.0267893896, 0.00916394405, 0.0169997122, 0.0155501217, 0.0239439309, 0.0141457031, 0.0218550805, 0.0127691496, 0.0348052979, 0.025338186, 0.0244190376, 0.0128415078, 0.00857845042, 0.0117934979, 0.0189634431, 0.0160500705, 0.0139813051, 0.00896963477, 0.0126348315, 0.0116603114, 0.0295729116, 0.0266921204, 0.0152752288, 0.0244725049, 0.0193540342, 0.0110233668, 0.0150827048, 0.0115990723, 0.0110588092, 0.00599880004, 0.00543674501, 0.00712595787, 0.0169080328, 0.0261353794, 0.0271211285, 0.0167360865, 0.0544534214, 0.0358960666, 0.0447138511, 0.0217891596, 0.0299496558, 0.0259720329, 0.0459792353, 0.0188284516, 0.0218198691, 0.0230806619, 0.015675975, 0.00753679732, 0.0108703459, 0.00893354602, 0.0219259802, 0.0134366853, 0.0122670988, 0.0121260639, 0.02284774, 0.00903392956, 0.0153730121, 0.0154285058, 0.0150708593, 0.010122234, 0.0225654617, 0.0133939581, 0.0312494654, 0.0202739462, 0.00957964733, 0.0105197318, 0.0118523566, 0.00850942731, 0.0335624292, 0.0162356272, 0.0233117677, 0.00849802513, 0.00708799995, 0.00868323166, 0.0157488156, 0.0143739367, 0.0240431111, 0.0274198893, 0.0153546315, 0.0114699919, 0.0324234664, 0.0167259425, 0.0168416295, 0.024965208, 0.0237360355, 0.0313418545, 0.0211674441, 0.0275820307, 0.0167368781, 0.00881280098, 0.0131813381, 0.0119137866, 0.0236444008, 0.0179569311, 0.0145304305, 0.0137406327, 0.020344276, 0.00732176332, 0.0190301221, 0.0150272995, 0.0127965724, 0.00666060951, 0.00811502244, 0.010169331, 0.00915804971, 0.00739668543, 0.0198861714, 0.0160742588, 0.0454193503, 0.0346709229, 0.0429126397, 0.032260742, 0.0417392962, 0.0391550586, 0.0453141555, 0.0200120676, 0.0217321124, 0.00600153301, 0.0107447179, 0.00725113228, 0.0254785959, 0.0224298537, 0.0370871313, 0.0369191468, 0.0396214984, 0.0267821923, 0.0135844043, 0.0167975966, 0.0315516703, 0.0209911969, 0.0251176562, 0.0184501205, 0.0203898195, 0.0131747089, 0.0135023966, 0.0147075243, 0.00915163849, 0.008243463, 0.0135398656, 0.0184973925, 0.0408517495, 0.0278901029, 0.0235249531, 0.00841793604, 0.0154441306, 0.0113842692, 0.0190472994, 0.0121368971, 0.0168629121, 0.019210849, 0.0121862441, 0.0190920588, 0.0299310423, 0.0148261115, 0.0232912302, 0.0262589585, 0.0318958983, 0.0154639594, 0.0379750729, 0.0318541154, 0.0200753417, 0.0191643201, 0.00960857235, 0.0139636397, 0.0283312127, 0.0213948432, 0.0131080095, 0.00819104724, 0.00641461043, 0.0111027984, 0.0265662875, 0.0163026229, 0.0231831651, 0.0142547851, 0.0263316352, 0.0147261443, 0.0434029251, 0.022656329, 0.0347554982, 0.00880970992, 0.00547370175, 0.00552429026, 0.00688638212, 0.00419641938, 0.0163309872, 0.00786626805, 0.00856234971, 0.00891421456, 0.019575268, 0.0173236933, 0.0135665769, 0.0153827304, 0.0256406683, 0.0453026257, 0.0786160454, 0.059504278, 0.066996567, 0.0215378217, 0.0363753289, 0.0179359894, 0.0351877213, 0.0269846339, 0.0278963838, 0.0152749661, 0.0163143519, 0.0106755421, 0.0290472209, 0.0176994968, 0.0295421053, 0.0103908544, 0.015726937, 0.00961010531, 0.0195950866, 0.0125302449, 0.0144878458, 0.00906711165, 0.010288273, 0.00624850905, 0.01590693, 0.00899093226, 0.0109428847, 0.0123358797, 0.0106397346, 0.012890121, 0.0131170852, 0.00845345668, 0.018370498, 0.0139516946, 0.0149458209, 0.00853321701, 0.0151129104, 0.0117902253, 0.0341536067, 0.023869168, 0.022864284, 0.00589449843, 0.0663446188, 0.0140391104, 0.0315965898, 0.0202709883, 0.0250136107, 0.0165078361, 0.0224255659, 0.0120900841, 0.0107110534, 0.00739041064, 0.0125488853, 0.0144193554, 0.0465320013, 0.0307089593, 0.0275224205, 0.0138362749, 0.0113712689, 0.00903426204, 0.0162544046, 0.0204819571, 0.0149401501, 0.00890718214, 0.0145375878, 0.00616600784, 0.0107691335, 0.0119963475, 0.0217716359, 0.0164786372, 0.0426224247, 0.0221013408, 0.107120104, 0.0385815911, 0.0598346256, 0.0385604091, 0.026843179, 0.019694129, 0.0252481643, 0.0208519679, 0.0321230739, 0.0141396383, 0.0127120158, 0.0167593211, 0.0353747383, 0.0495911017, 0.0455724224, 0.0193774812, 0.0312667377, 0.0105196116, 0.0239015315, 0.0100819124, 0.0138445003, 0.0136402808, 0.0114533948, 0.00832425244, 0.020131804, 0.0151401041, 0.0211932473, 0.0184594318, 0.00995545462, 0.0164113585, 0.0271950494, 0.0135218911, 0.0228803921, 0.0238951445, 0.0371493697, 0.0376773514, 0.0347648636, 0.0249906071, 0.0261308532, 0.0232180897, 0.0191603247, 0.0155938156, 0.0269023404, 0.00903212745, 0.0190096851, 0.0175931118, 0.0151462834, 0.0120257828, 0.0308532622, 0.0248195939, 0.0261063874, 0.0184457172, 0.0148090301, 0.00997134298, 0.0246506948, 0.01990062, 0.0200694855, 0.00879990589, 0.0206734985, 0.0122334082, 0.020538846, 0.0183124579, 0.0255889278, 0.0222664122, 0.0413848534, 0.0229340587, 0.0365591235, 0.0220105574, 0.0337054133, 0.0188059323, 0.0229661651, 0.0140323555, 0.011902716, 0.0127942953, 0.0245902929, 0.0171734281, 0.0182462726, 0.0165549703, 0.0217376184, 0.0134505592, 0.0134120947, 0.0142513085, 0.0216447078, 0.0047540986, 0.0108656855, 0.0163288824, 0.0121624814, 0.00909833331, 0.0163890216, 0.0170407258, 0.0320780687, 0.0449105203, 0.0301671438, 0.0215875879, 0.0119705694, 0.0160951931, 0.0462198406, 0.0409123302, 0.0377975553, 0.0261715837, 0.181812316, 0.0523620173, 0.0446911491, 0.0173001606, 0.0144902281, 0.0220644213, 0.0122158062, 0.0193650518, 0.0210987218, 0.0113524161, 0.0248817392, 0.0113577889, 0.0170847662, 0.00954004563, 0.0121448245, 0.0152347377, 0.0207099319, 0.0119752288, 0.0160031486, 0.0196236558, 0.0281478688, 0.0261947978, 0.0188393816, 0.0148520498, 0.0160419662, 0.00568905659, 0.0140010463, 0.0145669496, 0.0165612064, 0.00836281478, 0.0167183056, 0.00857332628, 0.0406853221, 0.0385803729, 0.0250148773, 0.00860152394, 0.0199366715, 0.0163797997, 0.0217144098, 0.0219543371, 0.014522492, 0.00738502201, 0.0166250635, 0.00981787406, 0.0262269955, 0.0151667818, 0.0204040688, 0.00785457995, 0.0160529464, 0.0120696146, 0.0337017663, 0.0399385281, 0.0296409838, 0.011186895, 0.0283356737, 0.0148134129, 0.0178166106, 0.0160027724, 0.0152622685, 0.00923233759, 0.00777069153, 0.00637574773, 0.010924764, 0.020011805, 0.0169104189, 0.0133157223, 0.0171410199, 0.00831658021, 0.0184200592, 0.0213414375, 0.0129632205, 0.0116684576, 0.0223258566, 0.0170871522, 0.0346256122, 0.0282601267, 0.0354584306, 0.0150324805, 0.0185261834, 0.00821718294, 0.0137145771, 0.00975562632, 0.0131007871, 0.0114999665, 0.0171797201, 0.00950567145, 0.0129170315, 0.0196399428, 0.0153222661, 0.0135638965, 0.0183628034, 0.0134633984, 0.0255748127, 0.0289357174, 0.0280853361, 0.0227320753, 0.0334493592, 0.0220490843, 0.0301651321, 0.0357290022, 0.0312067103, 0.0129083404, 0.0255622175, 0.0197620429, 0.0272528846, 0.0294793546, 0.0230871718, 0.01139626, 0.0177670456, 0.00886322465, 0.0294931363, 0.0107233347, 0.0170748867, 0.00563442521, 0.017917823, 0.00996964425, 0.0178168211, 0.0145087754, 0.0146693746, 0.00979105383, 0.01241244, 0.00978334155, 0.0116848676, 0.0164522491, 0.0166129936, 0.0134122819, 0.052307684, 0.0221061446, 0.02747811, 0.0295887161, 0.0237544812, 0.00860985648, 0.0203754902, 0.01101314, 0.0152383782, 0.0126296589, 0.010349337, 0.00523994816, 0.00995547418, 0.011734521, 0.0266026128, 0.0206203982, 0.019928392, 0.00968110934, 0.0128081609, 0.00921766646, 0.0343731008, 0.0142191965, 0.0171190389, 0.0133861462, 0.0247309227, 0.00821330864, 0.0301538128, 0.0266371705, 0.0167300217, 0.00757073984, 0.012649606, 0.00845663995, 0.0205267053, 0.0159845948, 0.0117977886, 0.00733183464, 0.00990338251, 0.00635495642, 0.0100873634, 0.0145289833, 0.0201713908, 0.0127672628, 0.0166879371, 0.00966296718, 0.0122103523, 0.0113021648, 0.0134767992, 0.00641046977, 0.00895020459, 0.0102568381, 0.0127451997, 0.0190540589, 0.0130773634, 0.00802624039, 0.014570632, 0.0116712349, 0.0335859172, 0.0292854402, 0.025644673, 0.0137540372, 0.0328865424, 0.0277446192, 0.042579174, 0.0268399343, 0.0191470776, 0.0068507106, 0.00651034527, 0.0063816621, 0.0167590398, 0.0184680428, 0.0179454591, 0.0175423343, 0.0164600071, 0.0156297348, 0.0223104879, 0.029288942, 0.0324531756, 0.00947663654, 0.0289398376, 0.0169764031, 0.0200984608, 0.0323177315, 0.0205276646, 0.0081027085, 0.00922360457, 0.0135133388, 0.0288697574, 0.0233422965, 0.0156244524, 0.00577594852, 0.0117170829, 0.0188659169, 0.0307772569, 0.0268390253, 0.0173675157, 0.0266584456, 0.0285621136, 0.0110825561, 0.0151587222, 0.0110778473, 0.013635911, 0.00571383908, 0.00910566468, 0.00988551974, 0.0221523717, 0.025989024, 0.0219508223, 0.0157935116, 0.0243814196, 0.0130704893, 0.0205329284, 0.0208681989, 0.0259669423, 0.0164670404, 0.0153421434, 0.00488189282, 0.0118087623, 0.010016975, 0.0106806904, 0.00973426457, 0.0100170877, 0.0072949254, 0.0124248844, 0.0220910441, 0.0269980598, 0.0113050751, 0.0121014062, 0.013292036, 0.0354603603, 0.0127927596, 0.0182046779, 0.0131926741, 0.0184870623, 0.00915261731, 0.0339422338, 0.0137501229, 0.0184361879, 0.0136374375, 0.00993192568, 0.0139799099, 0.0238306336, 0.040998634, 0.0192091707, 0.00802244619, 0.0059567159, 0.00472627115, 0.00738848001, 0.0106800748, 0.0119292103, 0.0141843231, 0.0236033294, 0.0179018527, 0.0548125394, 0.0504724905, 0.0342647247, 0.041287154, 0.0335393436, 0.0282839574, 0.0212541465, 0.0345433503, 0.0341553763, 0.0162413325, 0.00984278601, 0.0121157393, 0.0208411235, 0.014704898, 0.0156803261, 0.00643791957, 0.00496903062, 0.00591367483, 0.0133538609, 0.00921792723, 0.00874794368, 0.00445720041, 0.00517283008, 0.00734525314, 0.0196109507, 0.0101254974, 0.0128152296, 0.00724850968, 0.00854459405, 0.0141942604, 0.0159119461, 0.0143447006, 0.0123592336, 0.00800411496, 0.0117613813, 0.00554244267, 0.0121965799, 0.0212386958, 0.0175792724, 0.0132444222, 0.0105614513, 0.0103960335, 0.0195464939, 0.0188701618, 0.0241118427, 0.00538746687, 0.00698934728, 0.012155042, 0.0258917194, 0.0173576083, 0.0101650711, 0.0103281178, 0.00726845209, 0.0125394342, 0.0173573643, 0.0157945957, 0.0152252046, 0.012796185, 0.0377357118, 0.0366184525, 0.036008928, 0.0263469219, 0.0531146415, 0.0114257531, 0.019886665, 0.0136300391, 0.0203781743, 0.0203150716, 0.0107058212, 0.00752881635, 0.00936499517, 0.0146725317, 0.0182418264, 0.0143017638, 0.014570497, 0.0178341325, 0.0144693647, 0.0121120485, 0.0145667382, 0.016108375, 0.029408548, 0.0125584193, 0.00855262019, 0.0160407927, 0.0249649361, 0.00930930488, 0.0203650724, 0.00946573075, 0.018367691, 0.0404253118, 0.0217651483, 0.021088345, 0.0203875694, 0.00563535746, 0.00605182024, 0.01443124, 0.02796432, 0.0100925826, 0.0162663013, 0.00785633363, 0.00994077232, 0.0148585662, 0.0208869167, 0.0108941505, 0.0200394951, 0.0161759239, 0.0113900891, 0.00807828363, 0.0170083996, 0.0288297571, 0.0814066455, 0.0762897581, 0.0997860581, 0.148118824, 0.0357513651, 0.0400263034, 0.0189539064, 0.00490120333, 0.00578562496, 0.0102638975, 0.023790326, 0.00957906432, 0.0174179059, 0.00843427796, 0.00572663406, 0.0148364017, 0.0270491801, 0.0224619638, 0.0510426499, 0.03345754, 0.0478703938, 0.0650217235, 0.0680882558, 0.0668029264, 0.0514545627, 0.068810299, 0.0253577214, 0.0160208121, 0.0216255598, 0.0116269151, 0.0228266828, 0.00978240836, 0.0112783704, 0.00830556825, 0.0168974325, 0.0217853561, 0.0286032744, 0.0191479716, 0.0182765685, 0.0111084124, 0.0165729914, 0.0114400247, 0.0283990894, 0.00847540051, 0.0080962684, 0.00597068807, 0.0232516825, 0.0152944718, 0.0317950286, 0.0141072907, 0.00861402415, 0.0172456149, 0.0328432582, 0.0158201884, 0.0215486307, 0.00906864926, 0.00698668743, 0.0140030617, 0.0349067114, 0.0200904813, 0.0459859744, 0.0170714632, 0.0254809763, 0.0183211789, 0.0286681615, 0.013159615, 0.0340219662, 0.00864302926, 0.0197635312, 0.00796498545, 0.0214682724, 0.0111044105, 0.0193614811, 0.0115446681, 0.0165497325, 0.00985739846, 0.0159287844, 0.021781873, 0.0405524261, 0.0231800545, 0.0193944927, 0.0158997141, 0.0356171094, 0.0217198897, 0.0436555184, 0.0150803896, 0.0122701945, 0.0190778896, 0.036626976, 0.0261197705, 0.0380290113, 0.0207050424, 0.0189972371, 0.0323654786, 0.0309125204, 0.0301843677, 0.0273292903, 0.0139645459, 0.0165562127, 0.00548590161, 0.0181753989, 0.00782463979, 0.0481439084, 0.000459220551, 0.00545349112, 0.00519702444, 0.00662035774, 0.00886373688, 0.0142755453, 0.0139264101, 0.0122823948, 0.0199756194, 0.0238617528, 0.0241657216, 0.0289563499, 0.0181671698, 0.0171580184, 0.00889007468, 0.0136033837, 0.0192163661, 0.0163529329, 0.00834768265, 0.0147866094, 0.018341938, 0.0201245062, 0.0193229802, 0.0199203566, 0.00769518781, 0.0163252521, 0.0186493266, 0.0319342278, 0.0172225647, 0.0293068867, 0.0149739282, 0.0220919792, 0.0270090364, 0.0425402336, 0.102284208, 0.071835503, 0.0243830066, 0.0431178249, 0.0258212183, 0.0559546538, 0.0424349122, 0.0218572784, 0.00636055274, 0.01887713, 0.0168024581, 0.0271302313, 0.0268091206, 0.02263036, 0.00690347189, 0.0155855259, 0.0158465058, 0.0465991944, 0.0801423714, 0.067506969, 0.0334753282, 0.0500664525, 0.0415103026, 0.0448639728, 0.0240223091, 0.0188534856, 0.0114189461, 0.0140679702, 0.014689113, 0.0327301286, 0.032370951, 0.0309692193, 0.0179604217, 0.0252799969, 0.0322572365, 0.038550999, 0.0274627302, 0.0285324324, 0.01279453, 0.0247146208, 0.0250479467, 0.0248666443, 0.0328320377, 0.0317252651, 0.0134968925, 0.0285961963, 0.0249497294, 0.0329625122, 0.0288563836, 0.0314136147, 0.00711597595, 0.0279536154, 0.0345099494, 0.0569690987, 0.0480460897, 0.0406087972, 0.0207429528, 0.0252430849, 0.0223656297, 0.0273098201, 0.0284348596, 0.0639527068, 0.0232523028, 0.0460917093, 0.0287161991, 0.0324426442, 0.038936045, 0.0425659716, 0.0199581441, 0.0192813855, 0.0401631258, 0.0585423708, 0.0378635228, 0.0355740637, 0.00872691441, 0.0145726455, 0.0240216162, 0.0164436623, 0.022659149, 0.0100007588, 0.00738910586, 0.0115703484, 0.0186489187, 0.019402504, 0.0330297835, 0.0385405533, 0.0155377537, 0.0372952111, 0.0824903175, 0.123206377, 0.15337114, 0.0565227009, 0.0170984492, 0.0255853441, 0.0210762192, 0.0413026698, 0.0327107571, 0.0500825346, 0.0139769865, 0.0387389287, 0.0416530333, 0.0535049736, 0.0413506255, 0.0394974053, 0.0129128126, 0.0199216157, 0.0196900684, 0.0288855359, 0.0366850682, 0.0299634468, 0.00721797394, 0.017860448, 0.0207832456, 0.0306065418, 0.0443696231, 0.0177047849, 0.00563122332, 0.0165023562, 0.0265160818, 0.0231703278, 0.0434605181, 0.0353812426, 0.0110829538, 0.0244453643, 0.0254601445, 0.0157480743, 0.0258827638, 0.0288445354, 0.0100350725, 0.0400048494, 0.0234425757, 0.0460316166, 0.0326513015, 0.0349570327, 0.0137567986, 0.00534674944, 0.0154588586, 0.0271674711, 0.0516170301, 0.0692201033, 0.0279837884, 0.0342016555, 0.0423959754, 0.0312016346, 0.0252187718, 0.0246085115, 0.00851228461, 0.0101229846, 0.0199213065, 0.0246967878, 0.0180747304, 0.01802768, 0.0163246542, 0.0256863888, 0.0368626192, 0.0237821341, 0.0509129427, 0.084153153, 0.0183504131, 0.0340308696, 0.0260749888, 0.0246977508, 0.0368829407, 0.0296203401, 0.011535123, 0.0121594621, 0.0191974137, 0.0121753775, 0.0264054462, 0.0423154682, 0.0192621872, 0.0232341457, 0.0274994783, 0.0430836342, 0.0340710618, 0.0177530553, 0.0109763788, 0.0197715517, 0.0196653605, 0.0325428098, 0.0294222049, 0.076402016, 0.0188340414, 0.047943607, 0.0367342047, 0.0371339396, 0.0283004083, 0.0326068699, 0.00777003728, 0.0145709878, 0.0137659293, 0.026839884, 0.0153692886, 0.0364301652, 0.0142509127, 0.0228271242, 0.0400735252, 0.0416943096, 0.0714783221, 0.0434990451, 0.00985654164, 0.00743126683, 0.01991871, 0.00964817218, 0.0156302918, 0.02662839, 0.0164760165, 0.0175930634, 0.0263255853, 0.0365975313, 0.0426013209, 0.040757481, 0.0101128416, 0.0206465498, 0.0392681248, 0.0210866816, 0.0302092787, 0.151121527, 0.0345773175, 0.0917396992, 0.0826696083, 0.0826902762, 0.0699571818, 0.0507559478, 0.0580845922, 0.0185027719, 0.0838836059, 0.0729271546, 0.0895930007, 0.184239164, 0.0571967997, 0.386968672, 0.0972267315, 0.280725837, 0.0585844293, 0.0301917382, 0.00797535758, 0.0107904505, 0.0142898699, 0.0149103701, 0.0131634055, 0.0330646113, 0.00884268526, 0.0135522271, 0.0126436213, 0.0108491238, 0.0082769664, 0.0290113185, 0.00773921749, 0.0132818464, 0.0203122646, 0.0384582058, 0.018153321, 0.0354810655, 0.00979755074, 0.0175608359, 0.0201784968, 0.0190807339, 0.0163219683, 0.0329227671, 0.00994312484, 0.0231250152, 0.028455155, 0.0273941159, 0.0274189338, 0.029331902, 0.0076905177, 0.00891683158, 0.00671796035, 0.0207181647, 0.0209117904, 0.0390278138, 0.0192904007, 0.0184417013, 0.0325803533, 0.0253008455, 0.021329714, 0.0343096182, 0.00764789991, 0.00994083937, 0.0220765974, 0.0190823637, 0.0217488836, 0.0685942248, 0.0168373734, 0.0167698376, 0.0213328935, 0.0322775804, 0.0296134688, 0.0576511696, 0.0202455055, 0.0198674109, 0.0196358822, 0.0276918653, 0.0205786061, 0.0448110513, 0.018001195, 0.0183862709, 0.0172667615, 0.0291264821, 0.0242710374, 0.0508470163, 0.00812511519, 0.0175182559, 0.0228207596, 0.0275824312, 0.0200272612, 0.0357514657, 0.0121868048, 0.0168704242, 0.0274996758, 0.0358434729, 0.0220790803, 0.0340015776, 0.0166545026, 0.0230753813, 0.026362028, 0.0243605189, 0.0248233564, 0.0165960416, 0.0117557961, 0.0155161507, 0.0245283265, 0.0158055555, 0.0122490162, 0.0335340053, 0.0134282243, 0.0103542507, 0.0135167278, 0.0161236413, 0.0209825449, 0.0349266194, 0.0100152828, 0.0241543334, 0.02389252, 0.0208843686, 0.0198756829, 0.0462349169, 0.0148721496, 0.0184678826, 0.0411015153, 0.0405326374, 0.026928518, 0.0578916967, 0.0147983199, 0.0121287983, 0.0224552657, 0.0164131839, 0.0136987902, 0.029658651, 0.0167792588, 0.0276168026, 0.0198421422, 0.0212682541, 0.0191937685, 0.0418154076, 0.0129027143, 0.0167397112, 0.0179252923, 0.0207488928, 0.0107269213, 0.0319319814, 0.013767452, 0.00866770465, 0.0117207142, 0.00859297812, 0.00906933565, 0.0295029897, 0.0112209832, 0.0114865694, 0.0152020566, 0.0187133737, 0.0134475864, 0.0379175246, 0.0213264581, 0.034357015, 0.0335075483, 0.0319018736, 0.0196125489, 0.0905736908, 0.0547325872, 0.0443029515, 0.0323074162, 0.0275618844, 0.015010559, 0.0805465505, 0.0183803029, 0.022069715, 0.0295279305, 0.0183227062, 0.0180516448, 0.0356369391, 0.0304705594, 0.0221407078, 0.0197160393, 0.0185667723, 0.015430144, 0.0242834333, 0.0111125717, 0.0112137059, 0.00654686475, 0.0126182586, 0.0158598069, 0.0477573909, 0.0192782059, 0.0404167809, 0.0520696193, 0.0771020055, 0.0260820352, 0.0570445359, 0.012202844, 0.0264863968, 0.0196264517, 0.0251483731, 0.0152760558, 0.0493682064, 0.0396699458, 0.0255571622, 0.0250422116, 0.0237517208, 0.0203810781, 0.0651669651, 0.0351171568, 0.0399045385, 0.053348083, 0.0302576795, 0.0229553133, 0.0765224993, 0.0231494009, 0.0395009965, 0.0368931405, 0.0238375235, 0.0201628245, 0.0458726473, 0.0121065835, 0.0174563266, 0.0179856382, 0.0267086029, 0.0112058101, 0.0447300076, 0.0165783837, 0.010803422, 0.0119847003, 0.0178767145, 0.0167850498, 0.0472386591, 0.0181980301, 0.0279784687, 0.0390965268, 0.0457630083, 0.0240569226, 0.0482104644, 0.0248667058, 0.0250499863, 0.0358847193, 0.0278154034, 0.0140879592, 0.0440205596, 0.0161823835],
"last": [0.00238755, 0.00322592, 0.00292123365, 0.00195503235, 0.00267117098, 0.00223557814, 0.00206715567, 0.00332894269, 0.00282814656, 0.00225925818, 0.00264044572, 0.00170826667, 0.00216818, 0.00219901, 0.00227769371, 0.00221666717, 0.00219600834, 0.00177455263, 0.00205222, 0.00230694, 0.00166570197, 0.00201749057, 0.00205963338, 0.00185979134, 0.00222876, 0.00226121, 0.00184606086, 0.00218223245, 0.00256916787, 0.0032818187, 0.00285021588, 0.00330341421, 0.00211562891, 0.0025962044, 0.00280231494, 0.0030024068, 0.00286358, 0.00333961, 0.0024659778, 0.00344310654, 0.00295225484, 0.00261622248, 0.002361, 0.00245013, 0.00207492011, 0.00231271773, 0.00256117294, 0.00311611313, 0.00271542, 0.00214694, 0.00237846072, 0.00190892164, 0.00231785909, 0.00236303941, 0.00210584933, 0.00227775425, 0.00250884774, 0.00168759178, 0.00171945081, 0.00135865959, 0.0017355, 0.001843, 0.00233123102, 0.00221129996, 0.00281381398, 0.00238366192, 0.00217479, 0.00248694, 0.00238202163, 0.00203015795, 0.00281487242, 0.00207244069, 0.00215343, 0.00295751, 0.00315047894, 0.00224840757, 0.00357004767, 0.00240744906, 0.00214084494, 0.0032572574, 0.00288623036, 0.00187899405, 0.00318057649, 0.00243969122, 0.00196316, 0.00241522, 0.00198594364, 0.00134064094, 0.00272315461, 0.00304690073, 0.0028281, 0.00376674, 0.00411211047, 0.00237656618, 0.00478429487, 0.00222499552, 0.00209696, 0.00215252, 0.0032965336, 0.00181289099, 0.00297677121, 0.00230430253, 0.00241669011, 0.00349330134, 0.00293521676, 0.00281243771, 0.00380351627, 0.00294081564, 0.00303364, 0.00400526, 0.00362858828, 0.00382743683, 0.00483216112, 0.00302061462, 0.00261635, 0.00359486, 0.00292055728, 0.00225515058, 0.00413584709, 0.00295590959, 0.00271225, 0.00408969, 0.00379446615, 0.00340973143, 0.00519947568, 0.00440367591, 0.00422878331, 0.0048483233, 0.00493391976, 0.00278527895, 0.00362034352, 0.00266408455, 0.00260036, 0.00315785, 0.0026972536, 0.00286116428, 0.00405654544, 0.00334585365, 0.00295074, 0.00262313, 0.0027386786, 0.00244186819, 0.0043665492, 0.00248762406, 0.00232613, 0.0025163, 0.00291002309, 0.00270084734, 0.00474924361, 0.00244452152, 0.00344007951, 0.00379049592, 0.00323974923, 0.00234434754, 0.004116592, 0.00196261983, 0.00200691, 0.00208545, 0.0025508299, 0.00164459425, 0.00294054952, 0.00242830999, 0.00286238, 0.00265878, 0.00371409603, 0.00442706607, 0.00547147915, 0.00284425518, 0.00392922, 0.00355402, 0.00336082419, 0.0037291029, 0.0044542877, 0.00276982854, 0.00390636548, 0.00358899194, 0.00411973288, 0.00407527667, 0.0064680567, 0.00286238315, 0.00276098, 0.00271672, 0.00315892603, 0.00275532855, 0.00525843725, 0.00302305142, 0.0029964, 0.00325953, 0.00336232758, 0.0030426106, 0.00525146769, 0.00299970596, 0.00242866, 0.00256315, 0.00286104437, 0.00244064303, 0.00417015981, 0.00297230552, 0.0027993042, 0.00322509534, 0.00321595091, 0.00225263834, 0.00389079913, 0.00417017937, 0.00325674, 0.0048028, 0.00359241408, 0.00337802153, 0.00634029973, 0.00331492978, 0.00331845, 0.00405766, 0.00378171541, 0.00299829035, 0.00646984717, 0.00396224717, 0.00321429, 0.00407107, 0.00467488635, 0.00294919522, 0.00519986497, 0.0041707335, 0.00318245776, 0.0039279433, 0.00294230902, 0.00319502549, 0.00613539619, 0.00295598223, 0.00256226, 0.00422913, 0.00352050667, 0.00266596302, 0.00490185525, 0.00333295763, 0.00245163, 0.00337112, 0.00493963296, 0.00358409621, 0.0049869623, 0.00313940342, 0.00247458, 0.00353647, 0.00383342826, 0.00481870119, 0.00588559173, 0.00395299913, 0.00258101965, 0.00372066558, 0.00349184615, 0.0047626486, 0.00648502447, 0.00439555105, 0.00323285, 0.00360641, 0.00311260321, 0.00438038353, 0.00601731008, 0.00360693131, 0.00247948, 0.00366571, 0.00395080727, 0.00524372933, 0.00758438744, 0.00415021088, 0.00244358, 0.00322667, 0.00386040634, 0.00392755913, 0.0063208486, 0.00328929257, 0.00255153608, 0.00383178634, 0.00451830821, 0.00447330205, 0.00730389496, 0.0034241227, 0.00316739, 0.00504639, 0.00378074148, 0.00605359813, 0.00878128409, 0.0038989021, 0.00372703, 0.0069314, 0.00484268367, 0.0061244797, 0.00723062688, 0.00318000815, 0.00306792, 0.00426456, 0.0044858288, 0.00580813223, 0.00629172055, 0.00328535237, 0.00327204471, 0.00475397706, 0.00459815655, 0.00562085118, 0.00822781399, 0.00467362395, 0.00397352, 0.00624938, 0.00358243287, 0.00500942161, 0.00867962837, 0.00554677052, 0.00415858, 0.00566206, 0.00466654683, 0.00674235448, 0.00742666097, 0.00588644622, 0.00383969, 0.0055705, 0.0039368635, 0.00621923245, 0.00942189619, 0.00669060368, 0.00420648372, 0.0053606946, 0.00353047834, 0.00605002232, 0.0102858171, 0.00620412268, 0.00443559, 0.00647418, 0.00352114532, 0.00529558165, 0.0122158863, 0.0078377137, 0.00520966, 0.004486, 0.00296076294, 0.00414294936, 0.00990521628, 0.00570672425, 0.00469934, 0.00509804, 0.00557881175, 0.012156765, 0.00955473259, 0.0109791989, 0.013154556, 0.013187536, 0.00612602849, 0.0134055447, 0.013472192, 0.00660873298, 0.01134755, 0.0101650171, 0.00831286516, 0.0101860585, 0.0096266577, 0.0104426127, 0.00944286212, 0.0128966868, 0.0101969829, 0.0082838228, 0.00978216808, 0.00626847381, 0.00833706465, 0.00885398034, 0.00700189546, 0.00751842558, 0.0101662455, 0.00704491744, 0.00995556731, 0.0134118404, 0.0132651972, 0.00975801144, 0.0111778416, 0.00992153119, 0.0125249, 0.0149415117, 0.0184440333, 0.0126323225, 0.0156413205, 0.0148787033, 0.014629378, 0.0157824643, 0.0137287825, 0.0131590711, 0.013503205, 0.0115625411, 0.0124177719, 0.0112420442, 0.00784467347, 0.0114125423, 0.0116754835, 0.0100579923, 0.0140256546, 0.0119543429, 0.0113640875, 0.0115768388, 0.0135881109, 0.0125510776, 0.0171963461, 0.0158175007, 0.016949201, 0.0143249137, 0.0118463216, 0.0109320004, 0.0168675613, 0.0126364864, 0.00839051604, 0.0110129528, 0.0103714755, 0.00860937592, 0.0140353702, 0.0127479369, 0.0110011538, 0.012270391, 0.0117848599, 0.0111278221, 0.0184506327, 0.0125939054, 0.00974147581, 0.0118350293, 0.0103710154, 0.0103944531, 0.0106613291, 0.0119973766, 0.0105180237, 0.0117469309, 0.0103195766, 0.010660274, 0.0170101132, 0.0175032765, 0.0135308104, 0.0137567148, 0.0123546887, 0.00886177644, 0.011972555, 0.0128105124, 0.0133811599, 0.0120313428, 0.0110314423, 0.00972554553, 0.0149446493, 0.0167207364, 0.0128120864, 0.0145951835, 0.0122027509, 0.0118541438, 0.0154884662, 0.0148847997, 0.0158137884, 0.016856866, 0.01205114, 0.0162688047, 0.0187502559, 0.019128466, 0.0212668497, 0.019479923, 0.0134529397, 0.0153881265, 0.0158949066, 0.0165353809, 0.0167858507, 0.0142732039, 0.0136393048, 0.0145568643, 0.0158139076, 0.0157994945, 0.0165118612, 0.0149136903, 0.0128120501, 0.0119403275, 0.0141021274, 0.0152927907, 0.0122439852, 0.0122028161, 0.00851263851, 0.00977538992, 0.0130674075, 0.0154728917, 0.0181187652, 0.0180021841, 0.010178566, 0.0131397638, 0.01436147, 0.0138841849, 0.0143522946, 0.0121482117, 0.00723046064, 0.00972313993, 0.0128261223, 0.0128502268, 0.016607618, 0.0122023793, 0.00811211392, 0.0112765739, 0.0125101544, 0.0165403672, 0.0181156937, 0.0164980516, 0.0100817559, 0.0111506423, 0.0108924136, 0.0134813208, 0.011182976, 0.00778372027, 0.00592313521, 0.00906720571, 0.00957019161, 0.0115956943, 0.0121748038, 0.00745065417, 0.0042112465, 0.00937280152, 0.0108462842, 0.0122754546, 0.014127533, 0.0106707327, 0.00841423403, 0.0110782878, 0.0121601196, 0.0147891864, 0.0154340267, 0.0116978148, 0.00692627532, 0.00922576152, 0.0116081676, 0.0146827241, 0.0133558903, 0.0110966386, 0.00664380891, 0.00941805169, 0.0121286223, 0.0164964367, 0.0158709399, 0.012028248, 0.00872172695, 0.0127590373, 0.0118485196, 0.0180733409, 0.0169700868, 0.0126557164, 0.00622096192, 0.0127091836, 0.0155484127, 0.0203229133, 0.0170965884, 0.0114858933, 0.00699715596, 0.00917695928, 0.00838507153, 0.0120657086, 0.0123286201, 0.00881394185, 0.0081025362, 0.00924295932, 0.0106485114, 0.0151507575, 0.0105389263, 0.00603285944, 0.00821424555, 0.0088732671, 0.0108612748, 0.0128593342, 0.0118959844, 0.00855842326, 0.00813932065, 0.0082557667, 0.0109321401, 0.0109827053, 0.00978256855, 0.0076887249, 0.00722808531, 0.00859988574, 0.00903616659, 0.00951283425, 0.009729716, 0.00669763284, 0.0057950872, 0.00808884017, 0.00958973635, 0.0113289934, 0.0119098024, 0.00721004419, 0.00554453256, 0.00701228017, 0.00756013487, 0.0095115453, 0.0113368519, 0.00806802232, 0.00578329107, 0.00884625968, 0.00893224217, 0.0109275877, 0.0142122675, 0.00805327576, 0.0065898709, 0.00792714953, 0.00777600985, 0.00985244196, 0.0119728763, 0.00790300313, 0.0078666741, 0.0100462688, 0.00789045729, 0.0115529094, 0.012073244, 0.00784951448, 0.00756505923, 0.0108082993, 0.00987957511, 0.0114985956, 0.0123345666, 0.00745930243, 0.00655437401, 0.00747322431, 0.00551843038, 0.00892482884, 0.00961003359, 0.00615731766, 0.00630205544, 0.00888927747, 0.00990199018, 0.0124815814, 0.011801593, 0.00801611785, 0.00708929915, 0.0103897946, 0.00793287344, 0.0112215448, 0.0111870999, 0.0080434531, 0.00627754023, 0.011003023, 0.0092206886, 0.0117922816, 0.0123473899, 0.00905116182, 0.00648229709, 0.00986156426, 0.00911399908, 0.00929858442, 0.00945178512, 0.00681709452, 0.00581700215, 0.0085342871, 0.00919600017, 0.00947983284, 0.0105812475, 0.00818342716, 0.00704272231, 0.0068864082, 0.0067496649, 0.00660524098, 0.00813664962, 0.0055702976, 0.00562967733, 0.0072615603, 0.00733252522, 0.00851428974, 0.0125841787, 0.00678353896, 0.00707469322, 0.00808665436, 0.0075073503, 0.00911092944, 0.00786706898, 0.0060299118, 0.00586245302, 0.00613769935, 0.00502000237, 0.00712201232, 0.00666773459, 0.00459109293, 0.00554718589, 0.00773052871, 0.00565644167, 0.00801131222, 0.00700433273, 0.00663045049, 0.00494913664, 0.00743624894, 0.00640332652, 0.00699891895, 0.0107327215, 0.00617464259, 0.00886397995, 0.0106401704, 0.00741556892, 0.00789372809, 0.00952134281, 0.00624317862, 0.00678467937, 0.00745628728, 0.00657084491, 0.00701944204, 0.00761698838, 0.00542123988, 0.00577296177, 0.00737054041, 0.0068942653, 0.00960995629, 0.00955652446, 0.00712312805, 0.00563952792, 0.00722058443, 0.0066899918, 0.00818164647, 0.00814004429, 0.0065819663, 0.00460799737, 0.00893828459, 0.00825552829, 0.011423653, 0.0092744967, 0.00744830212, 0.00650452496, 0.00874581747, 0.00869016349, 0.0103590218, 0.0105069624, 0.0074455319, 0.00671614334, 0.00876926817, 0.00888000894, 0.0120176505, 0.00977967773, 0.0068857884, 0.00596251013, 0.0111748381, 0.00961970445, 0.0122322952, 0.0113087203, 0.00751401577, 0.00716307294, 0.0117410142, 0.0105026299, 0.012798355, 0.0103666987, 0.00729044387, 0.00732546858, 0.0106056742, 0.00941415876, 0.0137359947, 0.0121718906, 0.0078236023, 0.00700980332, 0.0101511078, 0.00835460145, 0.00992937572, 0.0105834641, 0.00573105086, 0.00750048971, 0.00873629097, 0.0100899488, 0.0117492555, 0.0123397363, 0.00761059718, 0.00901998952, 0.00955820829, 0.00930370297, 0.00906781014, 0.0117321871, 0.00776408007, 0.010345988, 0.0100853341, 0.0109369922, 0.0112679368, 0.0110488459, 0.0080893524, 0.00943408348, 0.00863113068, 0.0098177772, 0.00990144257, 0.00982280821, 0.00972507801, 0.0117999306, 0.00960880704, 0.00982687715, 0.00950040203, 0.0107858954, 0.00774480775, 0.011401359, 0.00887010619, 0.0100119347, 0.0108306827, 0.0107332487, 0.0101939645, 0.0137365889, 0.0103097744, 0.0108436653, 0.00908898283, 0.00836492609, 0.00908032991, 0.0143530564, 0.00740118138, 0.013322101, 0.0097569339, 0.0109006567, 0.0141617768, 0.0130752577, 0.00785365887, 0.0110049276, 0.00904275291, 0.0101143857, 0.0132866893, 0.0131378295, 0.00833996572, 0.0125386501, 0.00904781744, 0.0105952844, 0.012517984, 0.0114555322, 0.00873752963, 0.0111297201, 0.00837627798, 0.00758989481, 0.00514979754, 0.00647976622, 0.00381768774, 0.00460690819, 0.00596322212, 0.0128033515, 0.0110244118, 0.0110023012, 0.0126813762, 0.0157629754, 0.0106604947, 0.0116881495, 0.0108604655, 0.0152868321, 0.0124145681, 0.0159397908, 0.0115996525, 0.014656648, 0.0104970718, 0.0112713436, 0.0097322436, 0.00872187968, 0.00866132416, 0.0112311821, 0.0133780576, 0.0115200663, 0.0134925377, 0.0170058943, 0.00965019967, 0.0107249264, 0.0135342367, 0.0095123183, 0.0099033881, 0.0161470398, 0.0120669771, 0.014087067, 0.013559279, 0.0104219383, 0.0117260963, 0.0155781237, 0.0121240411, 0.0114760278, 0.00889771525, 0.00858402438, 0.00860953424, 0.00828369707, 0.00807587616, 0.00885047112, 0.00895913783, 0.00885502715, 0.0077484767, 0.0133695947, 0.010318934, 0.00919631403, 0.00762198493, 0.00817776285, 0.00863474794, 0.0101853665, 0.00813256763, 0.0122208418, 0.00862286612, 0.0136524355, 0.0108295428, 0.0104353614, 0.0110572688, 0.012727825, 0.0136270318, 0.0164781641, 0.0127061168, 0.0153830424, 0.012592203, 0.0101162111, 0.0152119333, 0.0157035086, 0.0150350705, 0.0118163442, 0.0136237312, 0.0114941299, 0.0134673631, 0.0151342954, 0.0109318821, 0.0133097963, 0.0107849697, 0.0119998241, 0.0138945365, 0.012541756, 0.00924948417, 0.0111412499, 0.00946810469, 0.0104080606, 0.0119437324, 0.014063607, 0.0103712799, 0.0128269382, 0.0108010778, 0.0101783304, 0.0137569224, 0.014170575, 0.0102409385, 0.0124950362, 0.0135720409, 0.011014387, 0.0116053279, 0.0137069235, 0.00680089928, 0.00825603306, 0.00902208686, 0.00846774597, 0.0110076461, 0.011813717, 0.0129646985, 0.0111885034, 0.0105605479, 0.00944345072, 0.0086761415, 0.00943336636, 0.00793746859, 0.0120553356, 0.00886225328, 0.00894326158, 0.0104841786, 0.0100821499, 0.00826019514, 0.0108850179, 0.00769359712, 0.00887148175, 0.00840450451, 0.0114460653, 0.00771010155, 0.00871575903, 0.00826868415, 0.00874374248, 0.00917336252, 0.0112065598, 0.00971185043, 0.0108874012, 0.00828047749, 0.00959421694, 0.00922289863, 0.00693984749, 0.00681768218, 0.00856822822, 0.00697600935, 0.00867670774, 0.0118395956, 0.00743201608, 0.00819702633, 0.00897552818, 0.0079448577, 0.00985961314, 0.00711811893, 0.0067504961, 0.00856450293, 0.0112487767, 0.0133403027, 0.0108295176, 0.00848740991, 0.00745423744, 0.00743534183, 0.00627258327, 0.00915636308, 0.00645511085, 0.00436951034, 0.00472220872, 0.00654271012, 0.00494850473, 0.0050304872, 0.00556123909, 0.00552425394, 0.00863500871, 0.0112503674, 0.0130733307, 0.0116192847, 0.00956943166, 0.0108087379, 0.0117949154, 0.0107274381, 0.0123178307, 0.0129378894, 0.0136576639, 0.0139504503, 0.0109118233, 0.0106199961, 0.0138800917, 0.0109842177, 0.0101821944, 0.010936982, 0.00895381719, 0.0112815201, 0.0156470928, 0.00939371251, 0.0107534369, 0.0148892878, 0.00799145643, 0.0111208595, 0.00938887801, 0.00884121004, 0.00777150737, 0.00965720136, 0.00924599823, 0.00855858624, 0.00884865131, 0.00859511923, 0.00686727278, 0.00999713503, 0.0092920633, 0.00704510044, 0.00723025762, 0.00801628083, 0.00684504444, 0.00987870432, 0.00908190385, 0.00640424294, 0.00600627949, 0.00703720609, 0.0068353042, 0.010976824, 0.0098185204, 0.00821456127, 0.0093291495, 0.00756270066, 0.00785235502, 0.0111380043, 0.00873151049, 0.00691358745, 0.00659157941, 0.00893750787, 0.00903192256, 0.011860121, 0.00766602298, 0.00901118852, 0.00823747646, 0.00769246556, 0.00722929323, 0.00844656117, 0.00934961997, 0.0093736425, 0.00940763857, 0.00857871864, 0.00758694019, 0.010440887, 0.00858326163, 0.00605549244, 0.00563277211, 0.00641428772, 0.0063680131, 0.00903087761, 0.00919791777, 0.00618245127, 0.00549465278, 0.00705068745, 0.00551267387, 0.00953983422, 0.0107189603, 0.00603677984, 0.00523567479, 0.0068161902, 0.00706282537, 0.0111245988, 0.0111340042, 0.00843455363, 0.00677136611, 0.00749207102, 0.00741570955, 0.00865349174, 0.00832519867, 0.00811787229, 0.00890048314, 0.00963141024, 0.00565047469, 0.00821920764, 0.00688419491, 0.00402754406, 0.00464345422, 0.0052365507, 0.00621496886, 0.00904378202, 0.00977138337, 0.00753547437, 0.0092737861, 0.0109101813, 0.00985676423, 0.0128996428, 0.0121882306, 0.0106780399, 0.00848104805, 0.00694273645, 0.00710738311, 0.0103355683, 0.0076104668, 0.00879239663, 0.00952514075, 0.00955884438, 0.00816287473, 0.0133684296, 0.0109688379, 0.0105207637, 0.00995456986, 0.00796848349, 0.00918881316, 0.0139263319, 0.0120502366, 0.00961029716, 0.0102710994, 0.00826257095, 0.00747190183, 0.0116086658, 0.00889804494, 0.00941261183, 0.00994359888, 0.00867916923, 0.00760500226, 0.0117667252, 0.00999679975, 0.00849626586, 0.00990048423, 0.011759676, 0.00948213972, 0.0174987428, 0.012437026, 0.00802961271, 0.00986914244, 0.00816473179, 0.0077831354, 0.0109107997, 0.0118248714, 0.00854917895, 0.0100121954, 0.00976767484, 0.0088404296, 0.0125518395, 0.0114843063, 0.00946179219, 0.00917746406, 0.00738027319, 0.00724001182, 0.0132442415, 0.0117592439, 0.00944528915, 0.00954583846, 0.00748236943, 0.0092652468, 0.0132188778, 0.00975024235, 0.00818352308, 0.00887790695, 0.00779251708, 0.009460398, 0.0112326872, 0.0109926863, 0.00878328457, 0.0078025586, 0.00630201399, 0.00601029769, 0.00674830563, 0.00969978329, 0.00728061516, 0.00636372156, 0.00635134988, 0.00783196092, 0.0103402194, 0.0114269499, 0.00978583563, 0.00810671039, 0.00697276648, 0.00806510448, 0.0133484378, 0.0101413494, 0.00951689668, 0.0091576511, 0.00768425129, 0.0115759503, 0.0117056752, 0.0102585601, 0.0086243581, 0.00793576334, 0.00753200427, 0.00896763895, 0.0106255887, 0.00795246754, 0.00877396949, 0.00834742934, 0.00818523858, 0.00836671144, 0.0100890715, 0.00728299422, 0.00780963432, 0.00721808989, 0.0057640872, 0.00606327737, 0.00798207615, 0.00848631002, 0.00725627597, 0.00637887232, 0.00652593281, 0.0063506458, 0.00755216833, 0.00776582165, 0.00707242917, 0.00662307721, 0.00697503192, 0.00662816502, 0.0106043248, 0.00948196836, 0.00816475507, 0.00763122784, 0.00676606223, 0.00801358558, 0.00950205792, 0.00844014157, 0.00873056985, 0.0101622213, 0.0112902187, 0.0130911423, 0.0140326787, 0.0133596165, 0.0111826761, 0.0117174303, 0.0117808515, 0.0132869966, 0.0144709693, 0.0144228609, 0.0117753902, 0.0104055498, 0.0088049192, 0.00889936462, 0.0105008576, 0.00955308136, 0.00843450427, 0.00758152409, 0.00744009297, 0.00842682086, 0.00809198525, 0.0107804574, 0.0079978928, 0.0078909127, 0.00798828248, 0.0105938278, 0.0110074067, 0.010995823, 0.0082382746, 0.0100931404, 0.00910063274, 0.011169496, 0.0110032093, 0.0103173479, 0.00772365928, 0.00951555744, 0.00952058844, 0.00962536223, 0.0124147851, 0.0103010591, 0.0104757575, 0.00960390829, 0.00866314117, 0.010683638, 0.01098454, 0.00948664546, 0.00857439637, 0.0077809603, 0.00561804092, 0.00786795374, 0.00994211994, 0.0122510698, 0.0104958145, 0.0108447913, 0.00828488078, 0.0098612057, 0.0103642037, 0.0117729604, 0.00777696725, 0.00694686035, 0.00753782177, 0.00897233468, 0.00929373223, 0.0107279941, 0.00760090118, 0.00885828491, 0.00760662183, 0.00947993528, 0.0105377287, 0.0108313505, 0.00837708637, 0.00906595401, 0.00903257355, 0.00985493138, 0.0107297972, 0.00870488118, 0.00879009441, 0.00724696601, 0.00750700291, 0.0098260697, 0.00969867222, 0.00824737828, 0.0071691433, 0.00666134758, 0.00663088402, 0.0087454468, 0.00931317545, 0.00975296367, 0.00805768277, 0.00737040723, 0.00699984655, 0.00813818537, 0.00832411926, 0.0104258433, 0.00734502682, 0.00710375654, 0.00707711233, 0.00921766181, 0.0081673041, 0.00879338663, 0.00659497967, 0.00640355702, 0.00643234001, 0.00789490156, 0.00640278636, 0.0109219616, 0.00830987468, 0.00810399558, 0.00815247651, 0.0102543104, 0.00859853253, 0.0117765497, 0.0102982158, 0.00986480992, 0.0102981534, 0.0128780203, 0.0117515856, 0.0135079697, 0.0108261574, 0.00855897367, 0.00908748154, 0.0116744982, 0.0101183821, 0.0105022835, 0.00904107466, 0.00942119304, 0.00814136118, 0.0114940433, 0.0113713546, 0.0264044758, 0.01325328, 0.00894506183, 0.00888198614, 0.00982759614, 0.00745314732, 0.00898253359, 0.00743292319, 0.00683310302, 0.00649532443, 0.00901278201, 0.00909039192, 0.00970904063, 0.00799213722, 0.00673700823, 0.0069099809, 0.00920175854, 0.00840948708, 0.00779838394, 0.0079803206, 0.00737465778, 0.00785632711, 0.0107400557, 0.00961100496, 0.0102167968, 0.0105813975, 0.00993442163, 0.00955916476, 0.0118793324, 0.0104630422, 0.0130961277, 0.0106971981, 0.00958484132, 0.00849833153, 0.00940195657, 0.009389624, 0.0106045092, 0.00824820064, 0.00635402929, 0.00683971122, 0.00860726368, 0.00889508426, 0.00906357728, 0.00768267643, 0.00728088431, 0.00661924202, 0.00850556698, 0.00847708713, 0.00879196916, 0.00793163572, 0.00731808366, 0.00745129306, 0.00925583206, 0.0071331067, 0.0066140485, 0.00746257231, 0.00879949797, 0.00524192676, 0.00644068327, 0.00960118882, 0.00706620095, 0.00717739807, 0.00741703901, 0.00657450315, 0.00545418914, 0.00664511509, 0.00423471536, 0.00539695937, 0.00418747775, 0.00461750152, 0.00474208454, 0.00649246294, 0.0072674863, 0.00594282662, 0.00502299378, 0.00537634594, 0.00521781296, 0.00756973634, 0.00813927036, 0.00567476777, 0.00543468772, 0.0064143911, 0.00607549818, 0.00707975635, 0.00948571414, 0.00877273828, 0.00719438074, 0.00778080896, 0.00817027409, 0.00980765, 0.00852356106, 0.00862905476, 0.00817735307, 0.00980892871, 0.00883806963, 0.0110397851, 0.00999043416, 0.00863100216, 0.00994110201, 0.010952984, 0.00778559549, 0.0114522344, 0.008754462, 0.0064496235, 0.00661690347, 0.00800867844, 0.00638576644, 0.00928926468, 0.00939332321, 0.00795053132, 0.00536190765, 0.00796624832, 0.00639860146, 0.00836719852, 0.009540339, 0.00792785455, 0.00602203421, 0.00798329525, 0.00798995979, 0.0119840447, 0.0112444712, 0.00843028724, 0.00746050151, 0.00853843149, 0.00893978868, 0.012238618, 0.0113737239, 0.00762159564, 0.00897378568, 0.00799412653, 0.00924771931, 0.0151554681, 0.0109265, 0.0100593744, 0.00923418533, 0.0102182319, 0.010432886, 0.0172437485, 0.0109033724, 0.00967614073, 0.00783013832, 0.0100894673, 0.00825471338, 0.0123821115, 0.00944930036, 0.00701080961, 0.00609478541, 0.00824041478, 0.00732479291, 0.0101786852, 0.0110470895, 0.00959131774, 0.00949454401, 0.00847271178, 0.00694559468, 0.0122001553, 0.00837699044, 0.00809997693, 0.00735079264, 0.00626257202, 0.00624301936, 0.0123788994, 0.00855861697, 0.00779320998, 0.00758950366, 0.00639625592, 0.00629716041, 0.0114427693, 0.00716361264, 0.00689113187, 0.00467232615, 0.00567620713, 0.00391765079, 0.00853502937, 0.00783367455, 0.00781287253, 0.00559564261, 0.00800918322, 0.00521824928, 0.0105578201, 0.00776102114, 0.00513605727, 0.00493014464, 0.00662790705, 0.00406878302, 0.00583706331, 0.010434093, 0.00872721896, 0.00528155919, 0.00687466515, 0.00484183338, 0.00862241723, 0.00962123089, 0.0089723086, 0.00770529499, 0.00541801471, 0.00505837845, 0.007270806, 0.00758658815, 0.00545370858, 0.0056388597, 0.0043987073, 0.00396225834, 0.00793050975, 0.00610440644, 0.00765427249, 0.00636149896, 0.00658888509, 0.00690455735, 0.0139411828, 0.011243606, 0.00927282218, 0.00796547905, 0.007602375, 0.00712143583, 0.0119595565, 0.0103949346, 0.0093394639, 0.00842833333, 0.00926500652, 0.0101646138, 0.010872324, 0.011740108, 0.00980881788, 0.00753881969, 0.00807737373, 0.00736911688, 0.0115695409, 0.0131438151, 0.0114134904, 0.00619042479, 0.00815490261, 0.00649972027, 0.00920550805, 0.00904244557, 0.00798282679, 0.00638616597, 0.00877369102, 0.00730096363, 0.0122825438, 0.0115238139, 0.0102934781, 0.00599886244, 0.00575589808, 0.00581178162, 0.009493866, 0.00983144343, 0.00892857462, 0.00675026281, 0.00642861798, 0.00581924198, 0.0176384319, 0.013321857, 0.0125735654, 0.00688306056, 0.00880465657, 0.00686525693, 0.0170372762, 0.0174999461, 0.0153182605, 0.00881715771, 0.0112687033, 0.00812121294, 0.0159458499, 0.0134844473, 0.0108186314, 0.00637891423, 0.00818799064, 0.00655974168, 0.0114840139, 0.0116431676, 0.0114092566, 0.0072884215, 0.010523702, 0.00719354255, 0.012474522, 0.011919301, 0.011038498, 0.00727323676, 0.00765529741, 0.00669355504, 0.0122397998, 0.00977007393, 0.0102095669, 0.00688222935, 0.0112720774, 0.00809224602, 0.0135278394, 0.00951794349, 0.00910010468, 0.00731565291, 0.00788156688, 0.00633877749, 0.009388851, 0.00723405788, 0.00706161885, 0.00684957067, 0.00753661152, 0.00685456581, 0.0120185912, 0.0123230005, 0.00718543539, 0.00601813709, 0.00814304687, 0.00629098667, 0.00958403572, 0.00603494933, 0.00762881245, 0.00556760887, 0.00743791787, 0.00587502448, 0.0128866127, 0.0059528579, 0.0068706423, 0.00539966254, 0.00849386863, 0.00702577969, 0.0128452266, 0.00682276487, 0.00848915987, 0.00742329424, 0.00981839001, 0.00759365968, 0.0122232884, 0.00643602852, 0.00623869523, 0.00395599287, 0.00669104373, 0.00563845318, 0.0124178603, 0.00903219171, 0.00737460935, 0.00617402513, 0.00725521799, 0.00540665351, 0.00683793612, 0.0061195991, 0.00588508416, 0.00448116334, 0.00613972964, 0.00518206228, 0.00989063736, 0.00872171018, 0.00885418151, 0.00512988679, 0.00786986761, 0.00503457524, 0.00931209791, 0.00805591606, 0.00670399331, 0.00536128972, 0.00735387998, 0.0055597811, 0.0104883695, 0.00738406833, 0.00699580135, 0.00463974057, 0.00640097912, 0.00447235536, 0.00877985638, 0.00799781829, 0.00895328447, 0.00408817222, 0.00663072057, 0.00510783494, 0.0078565795, 0.00569696771, 0.00667792372, 0.00393804349, 0.00700426893, 0.00472373748, 0.00896054786, 0.00794947147, 0.00668909866, 0.00471493555, 0.00606303336, 0.0051774038, 0.00906795915, 0.008881432, 0.01186343, 0.0064474307, 0.00627659447, 0.00469843484, 0.00806898531, 0.00627865782, 0.00782821979, 0.00476574153, 0.00539395493, 0.00500353286, 0.00998315681, 0.00562593946, 0.00671465509, 0.00604562787, 0.00681416923, 0.00504421536, 0.0175215136, 0.0166146737, 0.0113119576, 0.00595586048, 0.00579232955, 0.006795967, 0.0049063419, 0.00885233283, 0.010695287, 0.00639569527, 0.00410389714, 0.00459612487, 0.0068378849, 0.0128225368, 0.0104961712, 0.00588767929, 0.00564282341, 0.00486379024, 0.0082681682, 0.00947971083, 0.00852803048, 0.00428562285, 0.0045624543, 0.00624060817, 0.00608642865, 0.00808120333, 0.00886012241, 0.00505490415, 0.00526850391, 0.00545845134, 0.00673612719, 0.00760626467, 0.00979462732, 0.00566057302, 0.00668505393, 0.00597634306, 0.00742397225, 0.00707027689, 0.00883097015, 0.00579313189, 0.00948535465, 0.00757496152, 0.00908654463, 0.00892318413, 0.0105406577, 0.00553974602, 0.00653264485, 0.00639421307, 0.00903272163, 0.0102350581, 0.00941938162, 0.00567183876, 0.00696444465, 0.00707302243, 0.0089638168, 0.00885458011, 0.00773216737, 0.00454122014, 0.00604520412, 0.00620076666, 0.00810576323, 0.00957778282, 0.00914300419, 0.00575568201, 0.00703784591, 0.0070470497, 0.00889718626, 0.0100572482, 0.00991238188, 0.00550167123, 0.0069347322, 0.00645116065, 0.00841869973, 0.00775280362, 0.011631595, 0.0059103067, 0.00887950137, 0.00716764526, 0.00670099957, 0.00955789629, 0.0112862168, 0.00539494026, 0.00975830294, 0.00766472844, 0.00711286301, 0.00900443643, 0.0103159547, 0.00432912121, 0.00723366113, 0.00572877424, 0.00717212306, 0.00945277885, 0.00957075227, 0.00548943551, 0.0077935555, 0.00619094493, 0.00921019726, 0.0130755836, 0.0108873807, 0.006848027, 0.00852817576, 0.00609585177, 0.00708869798, 0.00969880447, 0.00900345389, 0.00728465524, 0.00860660896, 0.00656617712, 0.00604469702, 0.00972973369, 0.0105183218, 0.00869386457, 0.00935193617, 0.00702452892, 0.00832663942, 0.0101833623, 0.0115662152, 0.00654227985, 0.0104846274, 0.00872903503, 0.0084799584, 0.0102235097, 0.012093964, 0.00932127517, 0.0112115433, 0.00661324291, 0.00768114673, 0.00926993228, 0.00896474905, 0.00639080955, 0.00810672995, 0.00518380292, 0.00543353334, 0.00947238971, 0.0102462713, 0.00799370278, 0.00902071036, 0.00619041407, 0.00550353481, 0.00828330591, 0.0066624051, 0.00698959548, 0.00865295064, 0.00574552407, 0.00665398454, 0.00884842966, 0.00826963875, 0.0073023974, 0.00933184754, 0.00590312248, 0.00771760894, 0.00743902288, 0.00787836965, 0.00632340694, 0.0101274438, 0.00570933893, 0.00701754168, 0.00862557255, 0.0118460525, 0.00648006471, 0.00844355859, 0.00644754665, 0.00744946487, 0.00793637615, 0.0071512037, 0.00676573766, 0.00879889913, 0.00723380456, 0.00745506026, 0.0109238001, 0.00863708369, 0.0092791412, 0.0095299501, 0.00690027839, 0.00804954767, 0.0130185736, 0.0103971921, 0.00829363335, 0.0114583466, 0.00748222088, 0.0105123278, 0.0119346362, 0.00894267019, 0.0079803057, 0.00803939067, 0.0065752971, 0.00752667151, 0.0103966706, 0.00845232606, 0.0052896291, 0.00788540207, 0.00650743488, 0.00817313883, 0.0115049072, 0.00998984091, 0.00600117492, 0.0106639042, 0.00678579137, 0.00929409266, 0.0125943162, 0.00796566065, 0.00653855316, 0.00819158088, 0.00648859516, 0.00847862195, 0.00858294498, 0.006297966, 0.00460844813, 0.00581031945, 0.00641971827, 0.00863638055, 0.0115928529, 0.00794209633, 0.00763170049, 0.00759754144, 0.00626800722, 0.00932848081, 0.0106373951, 0.00679578725, 0.00552027859, 0.00729761878, 0.00647758739, 0.00746280514, 0.0078545874, 0.00670898054, 0.00568409078, 0.00671102153, 0.00558864512, 0.00732174562, 0.00951087102, 0.0068070027, 0.00620974088, 0.00616443856, 0.00448870845, 0.00588030461, 0.00619701762, 0.00533676427, 0.00501444144, 0.00652954774, 0.00743492879, 0.00936832279, 0.0098897405, 0.00515601179, 0.00580500811, 0.00561265927, 0.00536320731, 0.0066747102, 0.00707377866, 0.00481936848, 0.00543496385, 0.00520485267, 0.00452866592, 0.00643295003, 0.00586046604, 0.00486978982, 0.00424617995, 0.00441737799, 0.00442864466, 0.00767249055, 0.00650119828, 0.00546283089, 0.00409288099, 0.00438051904, 0.00389123335, 0.00726239244, 0.00795321725, 0.00519012613, 0.00413731067, 0.0048496048, 0.00377460429, 0.00607905723, 0.00665225741, 0.0048866393, 0.00423821062, 0.00522841513, 0.0041934438, 0.006758756, 0.00898871571, 0.00468627084, 0.00518787699, 0.00449885381, 0.00475658104, 0.00614538323, 0.0077818539, 0.00587077066, 0.00491909264, 0.00487571582, 0.00465132482, 0.00645683892, 0.00731541682, 0.00481513049, 0.00435985811, 0.00489219837, 0.00449742563, 0.00622849585, 0.00694558118, 0.00621571392, 0.00654878188, 0.00579537544, 0.00595627585, 0.00937218219, 0.0100006405, 0.00620319368, 0.0050029899, 0.00544222398, 0.0049349051, 0.00695316307, 0.00837062392, 0.00552299572, 0.00504020089, 0.00472940365, 0.00434676697, 0.00814175699, 0.00727586076, 0.0058520739, 0.00452505006, 0.00513556739, 0.00425925571, 0.00624840241, 0.00813766848, 0.00567123853, 0.00538373739, 0.00558356987, 0.00497393915, 0.00711445278, 0.00993642863, 0.00687250355, 0.00662599178, 0.0054172948, 0.00457950123, 0.00665849308, 0.00707047014, 0.00613471074, 0.00586577971, 0.00665658806, 0.00535173994, 0.00805423502, 0.00793877523, 0.0063539627, 0.00551666692, 0.00552082807, 0.00423270091, 0.0068953163, 0.0066485093, 0.0063224542, 0.00429896777, 0.0044226069, 0.00376916816, 0.00595903443, 0.00653088186, 0.00484665111, 0.00417844439, 0.00479026558, 0.0045082625, 0.00625889841, 0.00565705355, 0.00424034661, 0.00300616864, 0.00312739541, 0.00311735203, 0.00265865098, 0.00446247822, 0.00380171183, 0.00285500498, 0.00448026787, 0.00387064484, 0.0066469661, 0.00600011367, 0.00669965707, 0.0054721185, 0.00560166314, 0.0048651644, 0.00452308031, 0.00525450241, 0.00445889635, 0.00433264533, 0.00612913026, 0.00401116163, 0.00574765401, 0.00865678489, 0.00615751371, 0.00470515341, 0.00531577924, 0.00389513699, 0.00605560699, 0.0103148352, 0.00753581664, 0.00560889253, 0.00600736123, 0.0044372417, 0.00529085612, 0.00558809657, 0.00436013518, 0.00465149432, 0.0053903088, 0.00449929852, 0.00512572331, 0.00624861568, 0.00547004817, 0.00442941627, 0.00447212579, 0.00294156093, 0.00436736969, 0.00680355448, 0.0059341006, 0.00387082645, 0.00511938054, 0.00479678949, 0.00485033682, 0.00523101678, 0.00544873951, 0.00373751135, 0.00450005382, 0.00373652391, 0.00503119407, 0.00395663595, 0.00564810727, 0.00428502867, 0.00446374482, 0.00347560062, 0.00643887417, 0.00589779625, 0.0065093399, 0.00554311508, 0.00420630258, 0.00420527207, 0.00550290057, 0.00428715767, 0.00440148497, 0.0038668795, 0.00449031545, 0.0037718832, 0.00576489093, 0.0053656497, 0.00585774425, 0.00534271076, 0.00615680171, 0.00430002902, 0.00651215948, 0.00583362719, 0.00581126381, 0.00457288744, 0.00495132292, 0.00373220444, 0.0071164337, 0.0067314771, 0.0064283493, 0.00411120383, 0.00473924028, 0.00427292008, 0.00729986839, 0.00584167521, 0.00571081694, 0.00493645109, 0.00487412466, 0.00391521771, 0.00763299363, 0.00556167215, 0.0052743894, 0.0038354937, 0.00581830973, 0.0057796794, 0.0133915711, 0.0069404263, 0.00607061898, 0.00493906066, 0.00615784898, 0.00484138727, 0.00451874081, 0.00579406321, 0.00520245032, 0.00456599006, 0.00514231808, 0.00554128643, 0.00559803611, 0.00648022024, 0.00573312724, 0.00441047503, 0.00477694487, 0.00466363272, 0.00514736492, 0.00538509339, 0.00415819231, 0.00427631801, 0.00464791246, 0.0041300361, 0.00536510441, 0.0049346243, 0.00561241992, 0.00576296169, 0.00557317724, 0.00405104086, 0.0057070707, 0.00535180327, 0.00614937441, 0.00510943495, 0.0054590595, 0.00404310133, 0.00709714741, 0.00686061848, 0.0072456114, 0.00666962238, 0.00724586891, 0.00540908985, 0.00335414824, 0.00512594171, 0.00308978464, 0.00159419922, 0.00402611494, 0.00461774645, 0.00626466051, 0.0067397207, 0.00555376569, 0.00580973784, 0.00537722604, 0.00552675873, 0.00492285378, 0.00602706615, 0.00525822537, 0.00564170768, 0.00549894013, 0.00509004807, 0.00448323414, 0.00560033554, 0.00491877506, 0.00504663493, 0.00496891793, 0.00339935743, 0.0043620253, 0.00572782382, 0.0053201071, 0.00501573132, 0.00489901332, 0.00364816515, 0.00453036511, 0.00415469659, 0.00535367103, 0.00477416394, 0.004486755, 0.00417839736, 0.00829046872, 0.00763137266, 0.00795262307, 0.00701329671, 0.00496216817, 0.0038018527, 0.00446438557, 0.00497773336, 0.00519758696, 0.00418698275, 0.00427396549, 0.00470139505, 0.00670058373, 0.00763749238, 0.0062727998, 0.00745156081, 0.00530792354, 0.00438002357, 0.00493287109, 0.00610963022, 0.00559560582, 0.00550445821, 0.00400784425, 0.00368637592, 0.00472799409, 0.00511303078, 0.00584334182, 0.00520507712, 0.00453343242, 0.00347580179, 0.00563518982, 0.00465092948, 0.00404255232, 0.00480336603, 0.0043920381, 0.00362137216, 0.00542131485, 0.0049869786, 0.0043760431, 0.00485853106, 0.00407940289, 0.0038967398, 0.00507623237, 0.00668613659, 0.006849695, 0.00805391837, 0.00500304904, 0.00523958541, 0.00771522243, 0.00744063267, 0.00595887657, 0.00607582321, 0.00396399386, 0.00423220824, 0.00624768948, 0.00704228599, 0.00754673732, 0.00688584801, 0.00396035099, 0.00380949257, 0.00399465254, 0.00388775114, 0.00408352725, 0.00497866655, 0.00359013979, 0.00354027888, 0.00448620319, 0.0051479754, 0.00414988585, 0.00563097792, 0.00473025674, 0.00367707619, 0.0059428825, 0.00519234734, 0.00358588272, 0.00302710128, 0.00381646934, 0.00334664853, 0.00559935346, 0.00436344882, 0.00444188807, 0.0048709847, 0.0025493477, 0.00314419996, 0.00384756667, 0.00413032854, 0.00338218175, 0.00370427757, 0.00320416596, 0.00363782328, 0.00292258128, 0.00343084265, 0.00382644963, 0.00386792468, 0.00362863159, 0.00465211505, 0.00636382075, 0.00619024085, 0.00618306687, 0.00501197996, 0.00325760129, 0.0033467696, 0.00279366714, 0.00229855045, 0.0023746849, 0.00296903891, 0.00253641163, 0.00251985504, 0.00279790419, 0.00217960705, 0.00254364056, 0.00349357887, 0.00309859915, 0.00320959208, 0.00410593627, 0.00332639995, 0.00367212505, 0.00538112922, 0.00339865801, 0.00322652422, 0.00401868997, 0.00378944795, 0.00336434948, 0.00452056294, 0.00282479706, 0.00324814091, 0.00395618845, 0.00338926283, 0.00363715622, 0.00486101443, 0.00361703057, 0.00269393227, 0.00369126745, 0.00455044676, 0.00379377208, 0.00370080536, 0.00263855932, 0.00251927366, 0.00289672706, 0.00280074053, 0.00264909049, 0.00312471483, 0.00344483019, 0.00297998125, 0.00331012462, 0.00332560646, 0.00309054973, 0.00347990054, 0.002853557, 0.00233974727, 0.00353176054, 0.00299905846, 0.00286893244, 0.00381848915, 0.00293750223, 0.0029166108, 0.00379017903, 0.0038844028, 0.00351433433, 0.00516365282, 0.00308911921, 0.00339789246, 0.00362468744, 0.00365872006, 0.00324678747, 0.00379021093, 0.00271898415, 0.00289653707, 0.00322643062, 0.00408826536, 0.00396998366, 0.00455167796, 0.00401465874, 0.00374955218, 0.00409285212, 0.00422471715, 0.00398368342, 0.0029726096, 0.00291248993, 0.00280897343, 0.00410590461, 0.00346982991, 0.0036100375, 0.00353393424, 0.00345624518, 0.00341122737, 0.00466790469, 0.00506540947, 0.00789616723, 0.00680671958, 0.00651647337, 0.0075042462, 0.00381568843, 0.00297034904, 0.00518925022, 0.00454681879, 0.00434798468, 0.00355394743, 0.00382311363, 0.004160902, 0.00661433395, 0.00586677063, 0.00344273984, 0.00378837879, 0.00455627358, 0.00508737611, 0.00432455447, 0.00369654968, 0.00236892933, 0.00311185163, 0.00578249944, 0.00517191924, 0.00324179768, 0.00458582444, 0.00277498853, 0.00344802998, 0.00615887577, 0.00511115836, 0.00344117172, 0.0029220616, 0.00305565004, 0.003782538, 0.00727950176, 0.00518735452, 0.00491365464, 0.00533647276, 0.00360545982, 0.00510575855, 0.0101833073, 0.00671999017, 0.00404875446, 0.00512274215, 0.00426008739, 0.00522415852, 0.00684745703, 0.00501156086, 0.0034931174, 0.00419335579, 0.00395606458, 0.00619544415, 0.00775742298, 0.00447201682, 0.00372244045, 0.00287742307, 0.00341040734, 0.00324083329, 0.00535771297, 0.0041128248, 0.0027084602, 0.0028445553, 0.0034974888, 0.00351668475, 0.00661761453, 0.0048186332, 0.00385483052, 0.00425147871, 0.00374581735, 0.00468957517, 0.00690425606, 0.00642876979, 0.00427795434, 0.00525109237, 0.00426199101, 0.00389253674, 0.00554707041, 0.00675583398, 0.00331814517, 0.00393262133, 0.00298636663, 0.00326100318, 0.00453178026, 0.00626873784, 0.00338401459, 0.00402290607, 0.00351934554, 0.00312910276, 0.00518270629, 0.00771459052, 0.00646019634, 0.0122612519, 0.00804624241, 0.00959620066, 0.00592359807, 0.00656762393, 0.00420733495, 0.00635431753, 0.00675968826, 0.00501725171, 0.00611868827, 0.00539046945, 0.00363045465, 0.00356022106, 0.00332125137, 0.00364627433, 0.00675848033, 0.00825900771, 0.00466276985, 0.0041797841, 0.00375208491, 0.00409901189, 0.00406016409, 0.00647450425, 0.00347343087, 0.00418946845, 0.0038959349, 0.00485638948, 0.00514907716, 0.0058552241, 0.00537295779, 0.0038220901, 0.00347493659, 0.00457789982, 0.00569139281, 0.00531438831, 0.00384758809, 0.00308392826, 0.00365130138, 0.00463902252, 0.00845203921, 0.00622361666, 0.00340241683, 0.00379050686, 0.00415073149, 0.00548868347, 0.00827043969, 0.00620027306, 0.00430957368, 0.00472459849, 0.00507695042, 0.00530536612, 0.00653782766, 0.00582881458, 0.00341215497, 0.00492042955, 0.0051420941, 0.00418948056, 0.00717207231, 0.00495860633, 0.00392342173, 0.00526824407, 0.00511796493, 0.00548034254, 0.0076279752, 0.00607529003, 0.00409101183, 0.00522048539, 0.00638603047, 0.00586395897, 0.00847238302, 0.00903393794, 0.00522092264, 0.00673113018, 0.0062668873, 0.00681758765, 0.010797089, 0.00928326417, 0.00665759109, 0.00696177781, 0.00502690626, 0.00604520692, 0.012974197, 0.00901042204, 0.00598389888, 0.00556870783, 0.006628701, 0.00403134245, 0.0080914516, 0.00514735514, 0.00395449204, 0.00504080579, 0.00523422146, 0.00726482319, 0.00964351185, 0.00843518693, 0.00453282567, 0.00750223314, 0.00728597259, 0.00911163911, 0.0121051297, 0.00738288648, 0.00511076581, 0.0073705134, 0.00669287611, 0.00540748471, 0.0099794101, 0.00612201728, 0.00383089134, 0.00752113061, 0.00595265394, 0.00697433203, 0.0108669978, 0.0065870937, 0.00322330813, 0.00682747783, 0.00712875836, 0.00697176997, 0.0146556515, 0.010154061, 0.00722051598, 0.00779043045, 0.00902649295, 0.00806358643, 0.0136327567, 0.00864457525, 0.00471578818, 0.00897994358, 0.00683326507, 0.00895495154, 0.014233822, 0.0102615291, 0.00588806486, 0.00891041942, 0.00639051897, 0.00806524884, 0.00874890201, 0.00752856676, 0.00533871073, 0.00742626004, 0.00714732101, 0.0103234742, 0.012305717, 0.0112307854, 0.0093345372, 0.00950263254, 0.010012011, 0.0112943016, 0.00961283036, 0.00787232537, 0.0043950309, 0.00392315909, 0.00458609452, 0.00606435537, 0.009176163, 0.00962827634, 0.00561476545, 0.00721865706, 0.00579577731, 0.00699572777, 0.0108584352, 0.00930677261, 0.00585116912, 0.00841685291, 0.00649241172, 0.00978107657, 0.0127008418, 0.0119757196, 0.00774665782, 0.0101635577, 0.00742929056, 0.010022603, 0.0146696148, 0.0107121859, 0.00775763299, 0.00818056706, 0.00681693247, 0.00794145744, 0.0104976371, 0.010506873, 0.00624283869, 0.00840076245, 0.00666866265, 0.00749093993, 0.011352581, 0.0115731834, 0.00726034353, 0.00945888739, 0.00799265131, 0.0088952221, 0.0124927638, 0.0107301855, 0.00477601308, 0.00776789803, 0.00531314779, 0.00748459669, 0.011357774, 0.0106541999, 0.00554925669, 0.00961525273, 0.00602268567, 0.00695276121, 0.010956414, 0.0101496903, 0.00616807071, 0.00918055046, 0.00567981182, 0.00574237527, 0.0110103255, 0.0114482287, 0.00600804761, 0.00976335909, 0.00812792964, 0.00905330013, 0.0113168797, 0.01200902, 0.00726649119, 0.0109216012, 0.00944432989, 0.00979142729, 0.0127894469, 0.0113939662, 0.00956863258, 0.0106091695, 0.0118177971, 0.0117062144, 0.013852654, 0.0120836217, 0.00674575288, 0.0120015144, 0.00957863405, 0.0081956964, 0.0113896802, 0.00941011775, 0.00561520457, 0.0126682483, 0.0113173174, 0.00957729015, 0.0136321085, 0.012207455, 0.00872220565, 0.0110966861, 0.0118514504, 0.00635160552, 0.00639540982, 0.00893155113, 0.00669963798, 0.0135406116, 0.00981644727, 0.00999571383, 0.0121895215, 0.0128890583, 0.009981432, 0.0119969863, 0.00768276351, 0.00874659512, 0.0103619993, 0.0117586395, 0.0091859689, 0.0143404007, 0.00745738903, 0.00547090871, 0.00975444168, 0.0101807415, 0.010288748, 0.0121268108, 0.00780157652, 0.00693470938, 0.00919951592, 0.00945282169, 0.0106315548, 0.0109023415, 0.00878633652, 0.00820824131, 0.00995976478, 0.0103810523, 0.0127127683, 0.0103833117, 0.0072719045, 0.00591079425, 0.0112550473, 0.0105507132, 0.0109540792, 0.0103047257, 0.00787713844, 0.00643468136, 0.00556708034, 0.00774050597, 0.00898242369, 0.010033126, 0.0101108169, 0.00835574325, 0.00787516404, 0.0106305722, 0.0105394339, 0.00901653897, 0.00918917824, 0.00782214198, 0.0101443641, 0.00767290406, 0.0149484901, 0.00833361037, 0.00697038369, 0.00703509385, 0.0106456792, 0.0110268397, 0.0128496774, 0.0104344171, 0.00767005514, 0.00758421561, 0.0133457016, 0.0112588266, 0.0107069425, 0.0100723896, 0.00662355684, 0.00771296257, 0.00936382636, 0.0101222284, 0.00973395817, 0.00806331914, 0.00547404913, 0.00544157112, 0.00771044567, 0.00525575457, 0.00793908257, 0.0085377479, 0.00699990336, 0.00665432215, 0.00803963747, 0.00649758382, 0.00555093214, 0.00597662898, 0.00520040328, 0.00608179206, 0.00802679826, 0.00940941554, 0.00714863138, 0.00855657924, 0.00656378223, 0.00616564555, 0.0100406073, 0.0078892298, 0.00877302792, 0.00897647347, 0.00639914721, 0.00496732863, 0.00842059497, 0.00702053914, 0.0100055905, 0.0098126065, 0.00801031105, 0.00621970091, 0.00797671918, 0.00822948292, 0.00953360181, 0.0124577284, 0.00851213187, 0.00681119552, 0.00683134608, 0.00839667674, 0.00832997914, 0.0104482509, 0.0106616309, 0.0113959759, 0.00900086481, 0.0126096113, 0.0114477705, 0.012414488, 0.00902963709, 0.00830642506, 0.00722985389, 0.00904658623, 0.0092016561, 0.0108532337, 0.00615324546, 0.00653044228, 0.00615538051, 0.00652067363, 0.00808841456, 0.00639216602, 0.00563017093, 0.00608049799, 0.00873763673, 0.0100854114, 0.00963161886, 0.00951850228, 0.00672773505, 0.0059637418, 0.00934591144, 0.0104637127, 0.0108544407, 0.00996351335, 0.00597482733, 0.00494739925, 0.00727064488, 0.00977117196, 0.00752125215, 0.00866484642, 0.00697225193, 0.00617204839, 0.00881497562, 0.00621531624, 0.00715457695, 0.00749236904, 0.00579895126, 0.0052697435, 0.00611786777, 0.00735960808, 0.00802179612, 0.00574708171, 0.00489680143, 0.00555133307, 0.00807638466, 0.0100671416, 0.00970044918, 0.00792611483, 0.00604453823, 0.0064048497, 0.00918007828, 0.00768456329, 0.00771020819, 0.00659242552, 0.00405073538, 0.0041208677, 0.00766087836, 0.00502533512, 0.00771695608, 0.0110067325, 0.0080508031, 0.00804963894, 0.0103381537, 0.00857639965, 0.00850462262, 0.0112568988, 0.00694867969, 0.00735830469, 0.00730334129, 0.00833366998, 0.00693676947, 0.00793826487, 0.0065825833, 0.00792363286, 0.00815017242, 0.00979978126, 0.0107662892, 0.0122150239, 0.00676153228, 0.00643399823, 0.00733269565, 0.00574800279, 0.0110711791, 0.00945148338, 0.0103506837, 0.00928219222, 0.0124093378, 0.0114043253, 0.0140687777, 0.00961735193, 0.00798535813, 0.00559711829, 0.00758956093, 0.00920460373, 0.0101953801, 0.0107962433, 0.0103508066, 0.00717741903, 0.0100196237, 0.00984196272, 0.00956135429, 0.0150841791, 0.00815426651, 0.00763250189, 0.00737740984, 0.00737949833, 0.00711174868, 0.0103793666, 0.00700188521, 0.00707238587, 0.00773749733, 0.011412981, 0.00989728794, 0.0154249286, 0.0108436905, 0.0104239741, 0.00967824832, 0.0115387887, 0.00869709533, 0.0101642068, 0.00766719505, 0.00747880107, 0.0100208335, 0.0107214469, 0.0116881337, 0.0104835806, 0.0121866232, 0.00725113228, 0.00721821003, 0.00938453339, 0.0107580451, 0.0102322269, 0.0101094227, 0.00838304497, 0.00936458725, 0.0101852892, 0.0114466744, 0.011827155, 0.00832356047, 0.00963951368, 0.00871021487, 0.0085615078, 0.00760860089, 0.0126114208, 0.00700850878, 0.00748692453, 0.00709694205, 0.00946930237, 0.00874760281, 0.00962054078, 0.0080270078, 0.00711632613, 0.00920913927, 0.0126116471, 0.00983511098, 0.00970181357, 0.00794126932, 0.00768857868, 0.00842684042, 0.0109954914, 0.010013259, 0.011724771, 0.00747081358, 0.00980657525, 0.00990069006, 0.0108547909, 0.0122369174, 0.0104970913, 0.00982540194, 0.00868468918, 0.0119409636, 0.0124819102, 0.0127090355, 0.0126267327, 0.0102911573, 0.00967611372, 0.0124306092, 0.0128972093, 0.0129240379, 0.0128489099, 0.00974484347, 0.0107635027, 0.0124511542, 0.0136901475, 0.00940051768, 0.0101882555, 0.0075664958, 0.00742445374, 0.00832956191, 0.0104917651, 0.00921433605, 0.00850150269, 0.00824466348, 0.00783472322, 0.0121526187, 0.011600215, 0.0109426258, 0.00812546164, 0.00743955094, 0.00706889015, 0.00977994222, 0.00980100222, 0.0116026597, 0.00891276635, 0.00886837952, 0.00776282093, 0.00991731696, 0.0120277936, 0.00971452147, 0.00765073439, 0.00753565924, 0.00691035995, 0.00835871045, 0.0132950768, 0.00927209575, 0.00869879313, 0.00737733953, 0.0085041998, 0.00912366714, 0.00999715365, 0.00804422703, 0.0107565988, 0.00656024553, 0.00783819519, 0.0121613685, 0.0101238629, 0.00893770251, 0.012975771, 0.00816575903, 0.0096711386, 0.0102993725, 0.0112993987, 0.0117891142, 0.0109204724, 0.00798643567, 0.0127445161, 0.0149226869, 0.0126888221, 0.0144035621, 0.0119532738, 0.0123982802, 0.0114910854, 0.0148632796, 0.0128962789, 0.0124566732, 0.0120239481, 0.00722701056, 0.00524319476, 0.00916414429, 0.0098794736, 0.0105453245, 0.00872066617, 0.00628339639, 0.00955355912, 0.0118511319, 0.00975314807, 0.00706487568, 0.00890464801, 0.00871187821, 0.00903223921, 0.0104544498, 0.00883982331, 0.00771321123, 0.0122438241, 0.00807183608, 0.00990779884, 0.0119033512, 0.0151225589, 0.0103476169, 0.0124388356, 0.0116755329, 0.01128719, 0.00846331939, 0.00947878975, 0.00904614665, 0.0110552404, 0.0102218352, 0.00841504987, 0.00927526318, 0.00774988811, 0.0134036588, 0.00745730428, 0.00779676158, 0.00598867517, 0.00623463793, 0.00864463486, 0.0130344378, 0.00936203916, 0.0123844612, 0.00820425618, 0.00723626325, 0.00985437818, 0.00786723942, 0.0077451379, 0.00885939319, 0.00924913492, 0.00848861784, 0.00843111239, 0.00813658256, 0.0103840949, 0.0122920815, 0.0117720068, 0.0088345604, 0.0116093839, 0.0113252802, 0.0114000477, 0.0103949048, 0.00960557815, 0.00955046434, 0.0124592073, 0.00976584293, 0.0130453929, 0.0131771825, 0.0131126298, 0.0120816706, 0.0136907008, 0.0101606948, 0.0127954697, 0.0103379237, 0.00812057126, 0.00839716848, 0.0120350327, 0.0133454567, 0.00916777272, 0.0122683747, 0.0100875245, 0.00789245497, 0.00870747399, 0.00991271529, 0.00934420805, 0.0112235071, 0.00837137643, 0.00676637562, 0.00584050315, 0.00756410696, 0.00872864667, 0.00866486318, 0.00881309994, 0.00631073397, 0.00695636356, 0.00984378904, 0.0102973357, 0.0124505805, 0.0130153978, 0.00777214766, 0.00970033836, 0.0109094102, 0.00991883781, 0.0135277128, 0.0133255115, 0.00814626366, 0.00877095107, 0.00850032549, 0.00689374376, 0.00668978924, 0.00936411042, 0.00675594341, 0.00820322335, 0.0116419559, 0.00990725495, 0.00991882384, 0.0100927213, 0.0103010787, 0.00899232179, 0.0115285302, 0.0109100575, 0.0121792713, 0.0117702587, 0.00906873588, 0.00714273052, 0.00921789277, 0.00915406179, 0.010938881, 0.00799468439, 0.00910181552, 0.0104027074, 0.00980910007, 0.0109319687, 0.0127926571, 0.0102452552, 0.00933002401, 0.0118403211, 0.0102914423, 0.012980774, 0.0119811995, 0.00994564034, 0.00771174394, 0.0075296713, 0.00820877682, 0.0072571896, 0.0107348086, 0.0103902854, 0.00928729307, 0.0128289461, 0.0128480811, 0.0108217495, 0.00943241268, 0.00708423229, 0.00632853154, 0.00835329853, 0.0130190924, 0.0133842453, 0.0104442984, 0.00943249278, 0.00960119348, 0.0115136774, 0.0101358406, 0.0105540548, 0.00936898962, 0.00950532034, 0.00843544304, 0.0119702267, 0.00846847519, 0.0107501205, 0.00843760464, 0.00800409261, 0.00706132734, 0.00954372343, 0.00981361698, 0.0125904968, 0.0117080025, 0.00979837496, 0.00822881795, 0.0123964585, 0.0133100664, 0.0112413699, 0.0118997395, 0.0121882651, 0.00909199473, 0.0110641811, 0.0128912115, 0.0110128177, 0.0117310872, 0.00788099691, 0.0069672158, 0.00904187188, 0.0106893806, 0.00923155248, 0.00931443926, 0.00747922529, 0.00733531918, 0.0102908602, 0.0125049576, 0.0123242373, 0.00977465976, 0.00748431031, 0.00656378549, 0.00980002154, 0.00967522338, 0.011576904, 0.0100729894, 0.00937861204, 0.00695415679, 0.0140862521, 0.0129776839, 0.0139659951, 0.0115458881, 0.00866982713, 0.00842116028, 0.0106439907, 0.0123837432, 0.0120365061, 0.0121940644, 0.0104869381, 0.00814090297, 0.0152655272, 0.0130844228, 0.0140044885, 0.0111758234, 0.00751604559, 0.00537063228, 0.0111681856, 0.0155886579, 0.00968774036, 0.0103275869, 0.00988568831, 0.0112081654, 0.0158512071, 0.0185464416, 0.0143247107, 0.0118942074, 0.0110652037, 0.0100250877, 0.0170808509, 0.0121186506, 0.0136925951, 0.00897536241, 0.0104401596, 0.00643255934, 0.0127595421, 0.013889553, 0.0148797799, 0.0106442934, 0.0128909331, 0.00972638186, 0.0138646523, 0.0109199435, 0.0128763188, 0.0108779147, 0.0132454941, 0.00947057735, 0.0124584502, 0.0109926919, 0.00958746765, 0.0103371935, 0.0123364665, 0.00780358119, 0.00777398609, 0.0121274907, 0.00970313232, 0.00949590746, 0.00958868209, 0.0115052098, 0.0106538488, 0.0130918641, 0.0125083048, 0.0089591546, 0.00876609702, 0.00961695239, 0.00719017256, 0.0082751587, 0.010747374, 0.0100161517, 0.00974197127, 0.0108373566, 0.0131849227, 0.0105507188, 0.0124416659, 0.0108693494, 0.0119527038, 0.0124639906, 0.0139723346, 0.0104600796, 0.0149690835, 0.0130741745, 0.0119741345, 0.0137238167, 0.0142598003, 0.0133156078, 0.0154572837, 0.010479697, 0.0103886481, 0.00962205324, 0.0107597196, 0.012451442, 0.0132065434, 0.011161726, 0.0106746964, 0.00847680308, 0.0084261708, 0.00971743371, 0.0112921195, 0.00963322446, 0.00963243749, 0.0081344014, 0.00696685305, 0.00894132163, 0.00940657221, 0.00777874794, 0.00891640503, 0.00806278549, 0.00979087222, 0.00997226685, 0.0181362573, 0.0107153356, 0.0115906401, 0.0086531844, 0.0094823176, 0.00869928673, 0.0142811546, 0.0113055054, 0.0107754599, 0.00920369942, 0.0113461874, 0.0125909941, 0.0146138575, 0.0113958996, 0.0107488539, 0.00876503624, 0.00950866286, 0.00927884318, 0.0116233751, 0.0089931516, 0.0118831098, 0.00877164397, 0.00830151699, 0.0125241457, 0.0153427068, 0.0103034331, 0.0119884154, 0.0099910479, 0.00795671251, 0.0100821443, 0.0145418718, 0.00991864689, 0.00939084589, 0.00888598803, 0.0086908238, 0.00878707878, 0.0141606648, 0.0118783526, 0.0123148505, 0.0118476087, 0.00949615892, 0.00966125168, 0.014432204, 0.0117961047, 0.0113370009, 0.0101194391, 0.0112544568, 0.00963980518, 0.0125457244, 0.0114727505, 0.0109012332, 0.00969721377, 0.0096595725, 0.00945549179, 0.0125641683, 0.0098449057, 0.0112925339, 0.0102255084, 0.0103952, 0.0106581422, 0.0136747351, 0.0110522546, 0.0110936724, 0.0102834469, 0.00893832743, 0.00959586538, 0.012319955, 0.00924542267, 0.00832144357, 0.00880606286, 0.00688624196, 0.00834447797, 0.0127541432, 0.0100355269, 0.0091540087, 0.0120363813, 0.0122283446, 0.0113384547, 0.0153120905, 0.0101693021, 0.0124114351, 0.00940526556, 0.01429886, 0.0151606509, 0.0193290003, 0.0115712257, 0.00799322315, 0.00862241723, 0.00783918984, 0.00921201147, 0.0128936451, 0.0114746643, 0.0103147486, 0.0076500834, 0.0060979086, 0.00720124971, 0.00855767075, 0.00934682135, 0.00934599992, 0.00962428935, 0.00746147009, 0.0109499209, 0.0118251946, 0.00902200956, 0.00762132183, 0.00885318592, 0.00762307504, 0.00954568014, 0.011902554, 0.0087473318, 0.00883932225, 0.00815611705, 0.00882070512, 0.00981607568, 0.0126154246, 0.0102932556, 0.0102274092, 0.00923173036, 0.00837651547, 0.00796475261, 0.0107044065, 0.00989878923, 0.0105484985, 0.0116457967, 0.0113539454, 0.0144475531, 0.0114700412, 0.0111877238, 0.00936220866, 0.00895284489, 0.00695925532, 0.00775580853, 0.00962534361, 0.00947837345, 0.00848062336, 0.00889896974, 0.00773048587, 0.00947747286, 0.00927892141, 0.00952390675, 0.00991963875, 0.00830194075, 0.00655018725, 0.0058196499, 0.00731363706, 0.00637118239, 0.00789113343, 0.00884836726, 0.00999987312, 0.0098151546, 0.0118374424, 0.0100404089, 0.0102234762, 0.00954962615, 0.00968551729, 0.00815635733, 0.0104916943, 0.00836687256, 0.007241657, 0.0105436919, 0.00903219637, 0.00855802651, 0.0124745052, 0.00892739277, 0.00821027625, 0.00794049539, 0.00912099425, 0.00844137184, 0.011436983, 0.00873689819, 0.0104387263, 0.00891556311, 0.00799709093, 0.0086053405, 0.0104415193, 0.00815104321, 0.00757659599, 0.00745991571, 0.00692099659, 0.00773403142, 0.00930084661, 0.00699306233, 0.00711399829, 0.0074679777, 0.00674402434, 0.0077251317, 0.00842802785, 0.00849072542, 0.00772611191, 0.00782561302, 0.00794366654, 0.00767107122, 0.011148354, 0.00809474476, 0.00753979804, 0.00914919283, 0.00993019622, 0.00893637538, 0.011843971, 0.00978497602, 0.00881725363, 0.0089560179, 0.00946999155, 0.00723914895, 0.0118855014, 0.0078914389, 0.00953534897, 0.00969078206, 0.0101037417, 0.00752050057, 0.0122340135, 0.0103600184, 0.00900460687, 0.00935166143, 0.00738111185, 0.00754963048, 0.0112279728, 0.00697709341, 0.00658200355, 0.00729678292, 0.00679689692, 0.00750089763, 0.014217875, 0.0102311419, 0.00901192892, 0.00994829275, 0.00781784113, 0.00861905236, 0.0150631601, 0.00864734966, 0.00853891857, 0.00902332366, 0.00573387137, 0.00742948707, 0.012875149, 0.00798493437, 0.00707299495, 0.0109186135, 0.00947311427, 0.00842801947, 0.011569269, 0.00704433024, 0.00614417484, 0.00702986959, 0.00683128089, 0.006716487, 0.0101790978, 0.00632660743, 0.00735059846, 0.0103180977, 0.00975111686, 0.00998468418, 0.010674959, 0.00742365606, 0.0062965937, 0.00745046698, 0.00741250487, 0.00826338027, 0.0106552346, 0.00842048321, 0.00619719969, 0.0084105758, 0.00950934459, 0.0102026574, 0.00966552272, 0.00783256162, 0.00625395961, 0.0094976658, 0.00955177192, 0.0128527991, 0.0151702296, 0.00944121275, 0.00868012849, 0.0133580137, 0.0126342364, 0.0141401635, 0.0131339468, 0.0115235588, 0.00752045447, 0.0134048704, 0.00955053698, 0.00978404749, 0.0130519141, 0.0087123476, 0.00652566366, 0.00885334425, 0.0113553004, 0.0137611525, 0.0138044627, 0.0114543242, 0.00869541429, 0.0102297943, 0.0102043375, 0.0143353334, 0.0156556088, 0.0113834972, 0.0106336223, 0.00978012942, 0.00822001975, 0.00927331392, 0.0112029146, 0.00897317473, 0.00820008293, 0.00918902177, 0.00751485536, 0.00821278524, 0.0106918011, 0.00820011739, 0.00933993608, 0.00951947179, 0.008040688, 0.00821725279, 0.0117392549, 0.00825489778, 0.00817031786, 0.0106242746, 0.00809350424, 0.00908319559, 0.013107528, 0.00932992157, 0.00544221187, 0.0111302966, 0.00857171323, 0.00980486162, 0.0120992456, 0.00829190388, 0.00517657399, 0.00749408547, 0.00632329891, 0.0119726909, 0.0110189337, 0.00900967233, 0.00656106882, 0.0106127178, 0.00679388829, 0.00953864399, 0.0100702737, 0.00880729966, 0.00897113886, 0.0116534121, 0.00886688754, 0.0113953408, 0.0137033863, 0.0108314632, 0.00773104886, 0.00989099033, 0.00787140895, 0.00945672579, 0.0117636435, 0.0105885826, 0.00889806822, 0.0134167504, 0.0101784561, 0.012673229, 0.0166032743, 0.0138032287, 0.0109114125, 0.0141477706, 0.0116524445, 0.0133385509, 0.0142372679, 0.0164035112, 0.0122436639, 0.0132127898, 0.0108892545, 0.0155434869, 0.0170383137, 0.0121356286, 0.00926170312, 0.0134227974, 0.0103389099, 0.0125190513, 0.0127201695, 0.0101766065, 0.00914095715, 0.0111079458, 0.00877231453, 0.0121484175, 0.0154872304, 0.0114262765, 0.0100377267, 0.0109939305, 0.00938846078, 0.011955047, 0.0166746378, 0.0125647234, 0.0107877832, 0.0125471661, 0.00961969048, 0.0114026926, 0.0147210462, 0.0128665455, 0.0117513267, 0.0119306957, 0.00909752119, 0.0100026578, 0.0132992556, 0.0148460371, 0.00919579715, 0.00927150808, 0.00745462207, 0.00918809697, 0.011801715, 0.0110964179, 0.00946089812, 0.00975082722, 0.00743334275, 0.010140636, 0.0103352135, 0.0107819876, 0.00809985492, 0.0096658254, 0.0107630091, 0.00945699401, 0.0106164385, 0.0109322062, 0.00770108914, 0.00921611674, 0.00778542645, 0.0108673507, 0.0135146566, 0.0109171271, 0.00781687256, 0.0115054054, 0.0119836489, 0.0145778097, 0.0135271596, 0.0139039159, 0.00836864486, 0.00935864355, 0.00627555838, 0.00777631812, 0.0098187793, 0.00840020273, 0.00654093036, 0.00621881103, 0.00596992439, 0.0124812508, 0.00941420719, 0.00918678101, 0.00861384999, 0.00841250923, 0.00708157383, 0.0103900153, 0.010650767, 0.0092967879, 0.00687713409, 0.00873726513, 0.0066796951, 0.00920682587, 0.0114788786, 0.0108573241, 0.00728392461, 0.010308072, 0.00944300555, 0.0124303922, 0.0132627748, 0.0119589176, 0.00868089311, 0.00959121808, 0.00735031953, 0.00922756642, 0.0106121115, 0.0106913261, 0.00924640987, 0.0120417522, 0.0138940737, 0.0111109074, 0.0104276054, 0.0100010335, 0.00886761677, 0.00927031785, 0.00781458803, 0.00818260759, 0.0101834619, 0.00925694779, 0.00669530453, 0.00622232445, 0.00713671884, 0.0109666912, 0.00925656687, 0.00982014183, 0.00810895767, 0.00960549619, 0.00983110443, 0.0114541827, 0.010063665, 0.0105629619, 0.00621034112, 0.00713054743, 0.00817900058, 0.00942184124, 0.00918624364, 0.00914365239, 0.00635770196, 0.00776640652, 0.00996176433, 0.00910471939, 0.00863342918, 0.0133157661, 0.00817085803, 0.0072996649, 0.00935535599, 0.00681799185, 0.00664119422, 0.00940021127, 0.00804109219, 0.00576837966, 0.00843696576, 0.00848758593, 0.00926927384, 0.00906993356, 0.0100818742, 0.00805462804, 0.0108202547, 0.010205036, 0.00856122468, 0.00919189584, 0.00850720704, 0.0072042644, 0.00749492273, 0.00900174025, 0.0114059709, 0.0104183471, 0.00765695656, 0.00913976599, 0.00879753847, 0.0121110892, 0.0143868849, 0.0142509937, 0.00819369685, 0.0109019, 0.00830917619, 0.0103515293, 0.0115261888, 0.0119014271, 0.00601087324, 0.0082141161, 0.00876212865, 0.0101517318, 0.0138583491, 0.012278202, 0.0094631603, 0.00895771105, 0.00687020645, 0.0100994594, 0.00832752045, 0.00827505719, 0.00604566233, 0.00627827086, 0.00679051457, 0.00981205981, 0.00872449018, 0.0087406775, 0.00900904182, 0.00867439061, 0.00959435292, 0.0113514513, 0.0110641653, 0.00916132983, 0.00863474794, 0.00791158807, 0.00904300064, 0.0103465868, 0.0125128683, 0.0100886384, 0.00733186258, 0.00676442077, 0.00896793604, 0.010304153, 0.0119097903, 0.0104185352, 0.00805852562, 0.00735453796, 0.0101370122, 0.0100938175, 0.00915634912, 0.0133048762, 0.00929580443, 0.00540288258, 0.0106677637, 0.00938619021, 0.00938552618, 0.0101069091, 0.00990648009, 0.00539801875, 0.00987673923, 0.00933711231, 0.00788036361, 0.00754105393, 0.00748583348, 0.00572022516, 0.00973538682, 0.00849145465, 0.00827017054, 0.00625401596, 0.00783695001, 0.00670067267, 0.00879914872, 0.00903796032, 0.00965109188, 0.00957943965, 0.00886173453, 0.0123379668, 0.00862097368, 0.0133523773, 0.0108409859, 0.00978094339, 0.00969299395, 0.0104573397, 0.0121615538, 0.00996234175, 0.01106067, 0.0119146621, 0.0105635151, 0.00822766684, 0.0148075065, 0.0109597128, 0.0131860273, 0.0137903634, 0.0124382675, 0.0109581565, 0.00999904145, 0.0102243591, 0.0106629683, 0.00814303476, 0.00779965753, 0.00677081198, 0.00900139567, 0.00940737128, 0.010797455, 0.00992798898, 0.0103645567, 0.00850217696, 0.0105381813, 0.0100610945, 0.0107773049, 0.0111127188, 0.0107068708, 0.00907838996, 0.0104372241, 0.00998925604, 0.0139939915, 0.014243627, 0.0139022479, 0.0111320773, 0.011782893, 0.00979376677, 0.0102820387, 0.0101120202, 0.0109916637, 0.00991125032, 0.0105387075, 0.00668544974, 0.00672486238, 0.00984905194, 0.0113315415, 0.00957525894, 0.0106257992, 0.00762604084, 0.0104407258, 0.0120627778, 0.0134516424, 0.0133823436, 0.00969183166, 0.00761872577, 0.00834705122, 0.00992438942, 0.00951754954, 0.0109972283, 0.00932756439, 0.0095871957, 0.0108205359, 0.0111233089, 0.00712557649, 0.0108696884, 0.01213782, 0.00806273893, 0.013282978, 0.0167805962, 0.0178729445, 0.0110185221, 0.00996706914, 0.00709467474, 0.0099467393, 0.00854897033, 0.00922110025, 0.0117594656, 0.0139272287, 0.00808968116, 0.0122355577, 0.0142040523, 0.0109581714, 0.0100660771, 0.0106722694, 0.0076442142, 0.0115361307, 0.0132837342, 0.00782659091, 0.0104205804, 0.00912500825, 0.00854933355, 0.0107313804, 0.0138848638, 0.0101263579, 0.0113437483, 0.0103511252, 0.0102413492, 0.00972033106, 0.00997602846, 0.00909163337, 0.00874619, 0.00725085801, 0.00748881698, 0.00781959854, 0.00955443364, 0.00890168641, 0.00860996172, 0.0107903173, 0.00870348979, 0.00992982555, 0.00986518245, 0.0120625393, 0.00953478925, 0.0106528224, 0.00700176274, 0.00736786192, 0.0119570997, 0.0119014438, 0.00940147135, 0.0130459322, 0.00889103953, 0.00946336519, 0.0111603998, 0.0115797194, 0.00831178762, 0.0108248498, 0.00939384196, 0.0087504331, 0.0094363708, 0.011999175, 0.00761630246, 0.00878275279, 0.00706931856, 0.0067870412, 0.0104186833, 0.0100901825, 0.00934287533, 0.0106434394, 0.00876036379, 0.00617747242, 0.00918658171, 0.0115294969, 0.00744060008, 0.0106333708, 0.00705815852, 0.00722528948, 0.0089940438, 0.0132057546, 0.0100073712, 0.0111036627, 0.00955421291, 0.00873111095, 0.0095322812, 0.00941728614, 0.00798974, 0.00861831754, 0.00849671662, 0.00873930659, 0.00807682797, 0.00931124017, 0.00826912932, 0.00867646188, 0.00716660079, 0.0074620489, 0.00718905497, 0.0100666098, 0.00599271758, 0.0100075165, 0.00804595742, 0.00714084087, 0.00768800126, 0.00745474547, 0.00697545568, 0.00715397811, 0.00637524901, 0.00642702123, 0.00682333391, 0.0064957859, 0.00753558846, 0.00992804393, 0.0104396371, 0.00887694117, 0.00747245364, 0.00919278245, 0.00535949413, 0.0094211027, 0.007299094, 0.00921082776, 0.00696378853, 0.00779057108, 0.00631524064, 0.00650813151, 0.00507689547, 0.0075759613, 0.00649672188, 0.00899447221, 0.00611111289, 0.00912314188, 0.00867633056, 0.0143823763, 0.0111954389, 0.0108520165, 0.00754019385, 0.0081203524, 0.00759513397, 0.00860141963, 0.00720620807, 0.00860109366, 0.00867897179, 0.00880295504, 0.00557280192, 0.0091657294, 0.00768283289, 0.0150149185, 0.0115747117, 0.011565974, 0.00962624885, 0.01622843, 0.0120901521, 0.0164269991, 0.012683453, 0.0139651624, 0.0126379672, 0.01533968, 0.0108590098, 0.0112367328, 0.00622871751, 0.00896596909, 0.00592156267, 0.00838368014, 0.00843349658, 0.00981053058, 0.00437386846, 0.00528447842, 0.00367581146, 0.00477556232, 0.00646801386, 0.00756371347, 0.00609023776, 0.00782345049, 0.00681156619, 0.00658539962, 0.00701854471, 0.00826439727, 0.00654306961, 0.00848278776, 0.00705465069, 0.00526588503, 0.00614587264, 0.00634018285, 0.00426874729, 0.00694755092, 0.00534168724, 0.00595046487, 0.00592736481, 0.00623956462, 0.00471686479, 0.0042543523, 0.00378398341, 0.00647894992, 0.0072938404, 0.00835164264, 0.00387788028, 0.0058940798, 0.00347121689, 0.00437593739, 0.00585680315, 0.00697167125, 0.00527818315, 0.00551106641, 0.00528945634, 0.00638886634, 0.00531656062, 0.00576320197, 0.00460190326, 0.0072042644, 0.00794491451, 0.00784047972, 0.00626611616, 0.00598767539, 0.00640699919, 0.0059413733, 0.00520572439, 0.0062695872, 0.00676621543, 0.00594325457, 0.0044674594, 0.00429911632, 0.00462344242, 0.00616901228, 0.00543414894, 0.00604555663, 0.0049998411, 0.00536392257, 0.00510842865, 0.00681728777, 0.00520784361, 0.00711283647, 0.00510038435, 0.0066500809, 0.0049663391, 0.00859486591, 0.00660313852, 0.00698000425, 0.00518241385, 0.00603632256, 0.00469540525, 0.00689140661, 0.00623079855, 0.00584708899, 0.00504036341, 0.00870992709, 0.00538890809, 0.00508401962, 0.00459784875, 0.00596795557, 0.0064192256, 0.00619136449, 0.00630337, 0.00771822687, 0.00536528276, 0.00568678835, 0.00484611327, 0.0080135474, 0.00409658905, 0.0043997243, 0.0048176311, 0.00417204341, 0.00380215282, 0.00695053581, 0.00672077388, 0.00676052738, 0.00487767439, 0.00557823479, 0.00509802392, 0.00718754483, 0.00601348886, 0.00795004983, 0.0057716039, 0.00728655513, 0.00602134364, 0.0110969879, 0.00908149779, 0.0095793847, 0.00696574152, 0.00755218975, 0.00473203929, 0.0065220329, 0.0074847918, 0.00770859886, 0.00546464371, 0.00844062492, 0.00617184304, 0.0071177613, 0.00707584806, 0.00540487887, 0.00667799264, 0.00773705775, 0.00682140561, 0.00921670347, 0.00688976794, 0.00635571778, 0.00592174241, 0.00617967732, 0.00755773811, 0.011919992, 0.00955463294, 0.00779347541, 0.00745262485, 0.00938363746, 0.0115545923, 0.0164265893, 0.014674102, 0.0111876177, 0.00772825489, 0.0109242592, 0.0106820194, 0.0116390362, 0.00958644506, 0.00892345421, 0.00642796187, 0.00912789628, 0.0089521464, 0.0104837725, 0.00899368711, 0.0102669392, 0.00619213935, 0.00723360945, 0.00581968902, 0.00820345245, 0.00662322436, 0.00657459907, 0.0061313617, 0.0103281131, 0.00769652473, 0.00963652786, 0.00895082206, 0.00685382169, 0.00702752685, 0.00816638395, 0.00951775629, 0.0100386171, 0.0101822708, 0.0100090811, 0.00848099962, 0.0114202714, 0.0118010417, 0.0120189646, 0.0110193901, 0.0109115709, 0.00732654007, 0.00821587257, 0.0123500526, 0.0132855335, 0.00758512644, 0.00861053169, 0.00691100815, 0.0081219459, 0.00834517274, 0.0107919769, 0.00827648491, 0.00939513277, 0.00673784642, 0.0083783539, 0.00802474469, 0.0105521316, 0.00761256274, 0.00676295394, 0.0057534175, 0.00654120371, 0.00658230949, 0.00755186751, 0.0099705141, 0.00749187265, 0.00617081346, 0.00661229109, 0.00741529465, 0.00714447955, 0.00945603848, 0.00744548952, 0.00638618693, 0.0071409503, 0.0103769004, 0.0095621096, 0.0113033047, 0.0105591742, 0.00864715315, 0.00890217442, 0.0127664218]
},
"splice_acceptor":
{"first": [0.0551722124, 0.0396563224, 0.0485958867, 0.0589053109, 0.0705139562, 0.0739153028, 0.0430444293, 0.0306942575, 0.0372437574, 0.0511830635, 0.067444928, 0.0786969513, 0.0492731109, 0.0437924303, 0.0631968752, 0.0577090383, 0.0826466978, 0.0689843372, 0.0477569215, 0.0410231054, 0.0527796336, 0.0614395142, 0.0681089982, 0.0645062104, 0.0592270419, 0.0487390123, 0.0541069172, 0.0731773302, 0.082565777, 0.0760359466, 0.0536455922, 0.0512716062, 0.0657669604, 0.0682124123, 0.0890196264, 0.0713422075, 0.0688417107, 0.0615243427, 0.0767727047, 0.0663902313, 0.0958070159, 0.075276047, 0.077177465, 0.0683977604, 0.0787319094, 0.0708753169, 0.0830864981, 0.0733030736, 0.0668683946, 0.0596003309, 0.069440484, 0.0656683445, 0.0914776474, 0.0788542256, 0.0699026212, 0.0697279349, 0.0803297907, 0.0599814057, 0.0849927813, 0.0742311403, 0.0701159537, 0.0665068403, 0.0804446787, 0.0648816675, 0.0938916132, 0.0705266148, 0.0602692962, 0.0675612688, 0.0783839896, 0.0634348616, 0.0927175209, 0.0760525167, 0.0662642419, 0.0576607063, 0.0700068176, 0.0610486157, 0.0812228099, 0.0749832839, 0.0721673518, 0.062236879, 0.0840360969, 0.0721844137, 0.0914065912, 0.0831993073, 0.0778936744, 0.0688898042, 0.0759763867, 0.0657826439, 0.079597421, 0.0708757713, 0.0705495179, 0.0618006848, 0.0694079921, 0.0671228617, 0.0873866975, 0.0790748671, 0.0794083327, 0.061809171, 0.075137794, 0.0674012974, 0.0804484263, 0.0679359511, 0.0600719787, 0.0517657846, 0.0613649301, 0.052658584, 0.0825724155, 0.0736487508, 0.069667004, 0.068798393, 0.072864227, 0.0742167979, 0.0848453045, 0.0814584047, 0.0704848394, 0.0708858594, 0.094804734, 0.0891755521, 0.104004197, 0.0773867294, 0.0693519861, 0.0593311228, 0.0785857737, 0.0702099651, 0.113008671, 0.0940009654, 0.0701419488, 0.0653396025, 0.0858142599, 0.0756125301, 0.0949127674, 0.0787386224, 0.0620418042, 0.0648385659, 0.0677956641, 0.0643646643, 0.0882112905, 0.0826106146, 0.0575254299, 0.0586180352, 0.0803345293, 0.0761291459, 0.109898016, 0.0873442814, 0.083516106, 0.0739777684, 0.0797455087, 0.0775800794, 0.0795995295, 0.0793940127, 0.076506272, 0.0672374889, 0.0897097588, 0.0735923871, 0.0833181739, 0.0780994445, 0.0839128569, 0.0742697492, 0.0898059756, 0.0829681903, 0.0919447616, 0.0804561228, 0.0743664205, 0.0658005998, 0.0871390551, 0.0666101351, 0.0997678488, 0.0777073875, 0.0701615289, 0.0651665777, 0.0810231194, 0.0755055621, 0.0871032998, 0.0731361136, 0.0716162324, 0.0719705448, 0.092490457, 0.0843142495, 0.111550152, 0.107018888, 0.0628985614, 0.0616726577, 0.0830860212, 0.065953128, 0.0899112374, 0.0770550594, 0.0752488077, 0.0726753548, 0.0862026215, 0.0823378861, 0.11446093, 0.102120385, 0.0708364546, 0.0837038681, 0.0941672996, 0.0901681334, 0.11725416, 0.0905455127, 0.0721633062, 0.0603834838, 0.0797805786, 0.06853275, 0.0764515772, 0.0715686604, 0.0652609095, 0.0554457493, 0.0611478239, 0.0656350702, 0.0647273362, 0.0777571127, 0.0639820844, 0.064742431, 0.0657560602, 0.0592706613, 0.0566807166, 0.0591982566, 0.0469274186, 0.0602687784, 0.0602633953, 0.0591150224, 0.0664502084, 0.077596575, 0.067466788, 0.0734487474, 0.076386869, 0.0815488324, 0.107833005, 0.105727397, 0.0833467692, 0.0747427717, 0.073755011, 0.0870418251, 0.0869034007, 0.0880989209, 0.0810777023, 0.0675913766, 0.068430081, 0.0824524984, 0.0839332938, 0.0819303915, 0.0681209266, 0.0691627488, 0.0762824342, 0.0639207065, 0.0603515692, 0.0760367811, 0.0549081713, 0.0480992608, 0.050214611, 0.0519806705, 0.056402795, 0.0584945567, 0.0419739187, 0.05155522, 0.057635881, 0.0635278448, 0.0756886676, 0.0688465089, 0.0700313225, 0.0726308003, 0.0757343471, 0.0679579973, 0.076842092, 0.0775277838, 0.0804671645, 0.0773024485, 0.0660909638, 0.075347662, 0.0834835619, 0.0985610485, 0.0858642533, 0.0811900422, 0.0643877536, 0.0677665025, 0.0867667273, 0.0776724666, 0.0741561726, 0.0714180097, 0.0741223544, 0.0508511439, 0.0638044253, 0.0654710904, 0.0525917932, 0.0602081753, 0.0628690347, 0.0437985845, 0.05852025, 0.0596821494, 0.0484030247, 0.0542739145, 0.0659961402, 0.0593449585, 0.066063337, 0.0668465272, 0.0557123795, 0.0486069992, 0.0580660664, 0.0441725515, 0.0652907565, 0.0689669028, 0.0636872053, 0.0521523058, 0.0639887974, 0.0633871555, 0.0672819242, 0.0664976239, 0.0622069947, 0.0555378161, 0.0603360198, 0.0676232502, 0.0718897209, 0.0792153701, 0.0822421759, 0.0692690834, 0.0800494924, 0.0772688538, 0.0819928944, 0.0896351859, 0.0695668384, 0.0561645441, 0.0797617137, 0.0622710027, 0.0672427639, 0.0584542677, 0.0567238703, 0.0549240969, 0.0568059273, 0.0326829478, 0.0378864557, 0.0261304807, 0.0213108286, 0.0187157206, 0.0196174122, 0.0487689562, 0.0415781587, 0.0565928854, 0.0481084175, 0.0363330655, 0.0486465804, 0.0436579287, 0.0507444181, 0.0559882, 0.0474819802, 0.0409689583, 0.0494152531, 0.0487316921, 0.0555273443, 0.0608031824, 0.0519476198, 0.0437213555, 0.0547127612, 0.0507506914, 0.0755639747, 0.0727643967, 0.0609546788, 0.0390116498, 0.0425017737, 0.0496298075, 0.0524496883, 0.0482840054, 0.0433584936, 0.0325777084, 0.0456097052, 0.0441579968, 0.047724653, 0.0477943681, 0.0335024372, 0.0345570296, 0.0456231795, 0.0507838503, 0.051352825, 0.0527739599, 0.0397622772, 0.0376288854, 0.0539328791, 0.0525336862, 0.0490167812, 0.0538414381, 0.0425882526, 0.0403124057, 0.0482376739, 0.0487707928, 0.0680112019, 0.0720964894, 0.0658880174, 0.061801035, 0.0681357831, 0.0748798996, 0.0769704208, 0.124791242, 0.0546878055, 0.0402265266, 0.0545087717, 0.0654632524, 0.0599397607, 0.0748813376, 0.0473509729, 0.0432253294, 0.0557715036, 0.052625943, 0.058523111, 0.0535024144, 0.0444131345, 0.0348674394, 0.0589291826, 0.0487700514, 0.0392219089, 0.0373246297, 0.033098124, 0.0291751847, 0.0249034744, 0.0284190048, 0.0332001224, 0.0352696776, 0.0318447761, 0.0355410799, 0.0445898138, 0.046712324, 0.0598063283, 0.0850630403, 0.047421895, 0.0563828312, 0.0466075838, 0.0503812917, 0.0589039512, 0.0623729974, 0.0427426323, 0.0383675694, 0.0574067868, 0.0546597317, 0.0569637828, 0.0601627678, 0.0464495011, 0.0309682302, 0.0494939126, 0.0360271484, 0.041621834, 0.0548810922, 0.0447549336, 0.0429078527, 0.0553211756, 0.0488728508, 0.0494183451, 0.0467691608, 0.0385006368, 0.0337133259, 0.0460183695, 0.0388041697, 0.0366709977, 0.0468478762, 0.0348175056, 0.0337838531, 0.05132531, 0.0467295051, 0.0518075228, 0.0579168871, 0.0444283001, 0.0340009145, 0.041315116, 0.042689085, 0.0440115556, 0.0505394451, 0.0475049093, 0.0337926224, 0.0467627384, 0.0474810079, 0.057839483, 0.0632030442, 0.0535694398, 0.0448974036, 0.0645960122, 0.0518957935, 0.0597262532, 0.075573869, 0.0545445867, 0.0506952628, 0.0666001588, 0.044517111, 0.0399513841, 0.0467362404, 0.0365779214, 0.0358519442, 0.0512849279, 0.0574517734, 0.0468129776, 0.0538941249, 0.0470977537, 0.0419087298, 0.0485252067, 0.0448229685, 0.0535595454, 0.0674872324, 0.0610392056, 0.052948907, 0.0689008459, 0.06693656, 0.0672289878, 0.0832835436, 0.073537603, 0.0667009428, 0.0885070711, 0.0707768723, 0.0678899661, 0.0689784214, 0.0706398934, 0.0623957105, 0.0809037834, 0.0665863454, 0.0628820658, 0.0702822506, 0.0700174719, 0.0497147776, 0.0736198574, 0.047042422, 0.0329789668, 0.0433112532, 0.0408766642, 0.031499248, 0.0546823554, 0.0435697399, 0.0398942716, 0.0558944829, 0.047773473, 0.048884552, 0.0768668205, 0.0649133548, 0.0502403751, 0.0604383051, 0.0582923032, 0.0417181216, 0.0699993223, 0.0485056862, 0.0492276028, 0.0640439615, 0.0664011836, 0.0586025864, 0.0782111511, 0.0657130331, 0.0586227402, 0.0842808262, 0.0627114102, 0.0540698133, 0.0615033731, 0.0565142334, 0.0522169992, 0.0583230518, 0.04468197, 0.03748665, 0.0535222553, 0.0440919884, 0.0396248847, 0.037428122, 0.0351345316, 0.0290018655, 0.050667733, 0.0406212732, 0.0413959585, 0.0493341237, 0.0371175222, 0.0308442637, 0.0480094254, 0.0442625321, 0.0422003455, 0.0517894067, 0.0410995968, 0.0335253589, 0.0464086384, 0.0428711995, 0.0411772989, 0.0602610409, 0.0426627994, 0.028737234, 0.0643602535, 0.0501249731, 0.0411681794, 0.0769924745, 0.0550856404, 0.0449514799, 0.0625778288, 0.0464624763, 0.0533864349, 0.0609966032, 0.0430294611, 0.0375353396, 0.0524016879, 0.0357772671, 0.0425165221, 0.045539435, 0.0451505966, 0.0294235181, 0.0491235852, 0.0387201756, 0.0443888493, 0.046609614, 0.0332954712, 0.026435202, 0.0456138961, 0.0273539536, 0.0342839397, 0.0358288065, 0.0368881859, 0.0232637525, 0.0464383624, 0.0293818582, 0.0322935767, 0.0536797568, 0.0449508838, 0.031261012, 0.0418531075, 0.0351891331, 0.0450622886, 0.0632721931, 0.0531398803, 0.0498866886, 0.0651057586, 0.0493302196, 0.0562254749, 0.0557205416, 0.0476185977, 0.0444353782, 0.0581786297, 0.0394525304, 0.0418664366, 0.046087414, 0.0332781747, 0.0294351019, 0.0386543982, 0.0260124356, 0.0310678724, 0.0329260342, 0.0241613928, 0.0225921236, 0.0335201696, 0.0257654637, 0.0336178578, 0.0419451445, 0.0411520973, 0.0292518027, 0.0453013256, 0.0326829478, 0.0366954021, 0.0480782725, 0.0441114865, 0.0267121978, 0.0376149006, 0.0343051441, 0.039278876, 0.0599067993, 0.0550180897, 0.031580653, 0.0504836924, 0.0432967618, 0.0483792759, 0.0552835502, 0.0456369258, 0.0307537336, 0.0538594015, 0.0460304096, 0.0671608895, 0.0594268218, 0.0456966497, 0.0342969261, 0.0444149338, 0.039674744, 0.0472273082, 0.0416357554, 0.0435190648, 0.0403052494, 0.0515614785, 0.0406145453, 0.0409003384, 0.0346024744, 0.0516465902, 0.0408310145, 0.0493192561, 0.0350376256, 0.0372379944, 0.0439509414, 0.0539855659, 0.0444064215, 0.0612242706, 0.0557929166, 0.052612491, 0.0466738604, 0.0630847588, 0.0391147099, 0.0458742194, 0.0511509553, 0.0630788803, 0.0590842105, 0.0627527907, 0.0433891676, 0.0531535819, 0.0518048294, 0.0629676804, 0.0634128526, 0.060892839, 0.0454892851, 0.0535412319, 0.0479205586, 0.0532932356, 0.0539234616, 0.046255935, 0.0422430672, 0.0557825416, 0.0427764468, 0.0391131341, 0.0445932485, 0.0452890545, 0.0473278463, 0.051743269, 0.0385770835, 0.0401960239, 0.0471840687, 0.0478893183, 0.0382344052, 0.0480224602, 0.0464034267, 0.0537326038, 0.0606850535, 0.065742597, 0.0527040213, 0.0617043786, 0.0404755212, 0.0584625863, 0.0693840981, 0.0687459111, 0.065410763, 0.0738787651, 0.0593380816, 0.0437205173, 0.0542970747, 0.0489081964, 0.0403005667, 0.0505476259, 0.0333224759, 0.0337753743, 0.0366651043, 0.0457083806, 0.0428176112, 0.0577689335, 0.0454223305, 0.0476449206, 0.05328409, 0.0570936799, 0.0529227592, 0.0553782359, 0.0377139673, 0.0425897315, 0.0567114092, 0.0744973496, 0.0688029528, 0.0656966865, 0.0484978929, 0.0550580472, 0.0519794971, 0.0626372099, 0.0442268625, 0.0484738462, 0.0452862941, 0.0484620966, 0.044660639, 0.0632265136, 0.0475696549, 0.0516766459, 0.0502547212, 0.0516329259, 0.0460492969, 0.0548809655, 0.0415590517, 0.0612169467, 0.0503946654, 0.0570333749, 0.0534907989, 0.0552831106, 0.0562529489, 0.0512345359, 0.0415923186, 0.0331857502, 0.035322912, 0.0436433703, 0.038727656, 0.0478412658, 0.0342640355, 0.0356417783, 0.0362665839, 0.0442053229, 0.0336426385, 0.038473215, 0.0384310894, 0.040386226, 0.0483518206, 0.0575670935, 0.0517153069, 0.0576876774, 0.0457052775, 0.0444004275, 0.037260294, 0.0642180741, 0.0419610888, 0.0611837469, 0.0505995676, 0.0507886522, 0.0469718054, 0.0584793575, 0.0336276814, 0.0509654805, 0.042028483, 0.0385586508, 0.0344045572, 0.0318568796, 0.026130259, 0.0347120427, 0.034971185, 0.0417105965, 0.0437642597, 0.0479520969, 0.035863135, 0.0529081821, 0.0393150672, 0.0420050621, 0.035046868, 0.0414880551, 0.0305330213, 0.0435583666, 0.0384593643, 0.0350111164, 0.0347083062, 0.0458218679, 0.0295981374, 0.0520091578, 0.0378128551, 0.0406988822, 0.0256328546, 0.0462189652, 0.0292942245, 0.0507900827, 0.0468358472, 0.0398897491, 0.0333168916, 0.0409041606, 0.0268498342, 0.0610009581, 0.0494248159, 0.0460995026, 0.0333251096, 0.0414141826, 0.0353838876, 0.05277282, 0.040843036, 0.0603765845, 0.0452088304, 0.0516566075, 0.0345762968, 0.052824758, 0.0350512192, 0.0468569882, 0.0419198908, 0.0428936668, 0.0342673324, 0.0474664345, 0.0389215052, 0.0572344251, 0.0456249043, 0.0519210212, 0.0348346047, 0.0451568328, 0.0370624661, 0.044466082, 0.0403434224, 0.0432125106, 0.0280309599, 0.0422310643, 0.0436326228, 0.0392267257, 0.0375817046, 0.037522912, 0.035289783, 0.0489304103, 0.0419016443, 0.0422945134, 0.0347661339, 0.0448039882, 0.0443468578, 0.0609863028, 0.0424293764, 0.0402672514, 0.0331906378, 0.0312949866, 0.0296282675, 0.036070399, 0.031281583, 0.0399216302, 0.0449785814, 0.0420712568, 0.0374977514, 0.0389546268, 0.0295208264, 0.0464646108, 0.0445126295, 0.0429796316, 0.0301714838, 0.0288514066, 0.0275965389, 0.0404238403, 0.0407578982, 0.0385817178, 0.0188086145, 0.0306946859, 0.03176146, 0.047555469, 0.0650515482, 0.0570603237, 0.0388473719, 0.0488041937, 0.0371215008, 0.0468590818, 0.0571119934, 0.0439401008, 0.0284790136, 0.0533050299, 0.0355234891, 0.0377448574, 0.0472630486, 0.0359625593, 0.0294737201, 0.0465972014, 0.0383199081, 0.0381401926, 0.048010055, 0.0349519141, 0.0369637311, 0.0502454154, 0.0365765318, 0.0436993279, 0.0478466153, 0.0392505787, 0.0270744655, 0.0476119928, 0.0326302163, 0.0444217026, 0.0399351195, 0.0310496986, 0.0264807045, 0.0363858491, 0.0272662509, 0.0391550735, 0.0376511328, 0.0429716259, 0.03521052, 0.0488255695, 0.0313511081, 0.0357589684, 0.0510097742, 0.0427646041, 0.0329414792, 0.0442831144, 0.0290023088, 0.0355191678, 0.0398095287, 0.0385450907, 0.0379975326, 0.059334524, 0.0368109941, 0.0467309467, 0.0584473051, 0.0525057167, 0.0620686933, 0.0624947064, 0.0498838015, 0.0572890528, 0.0783789158, 0.0641415864, 0.0530742221, 0.0646591112, 0.0498118475, 0.0534002185, 0.0479935296, 0.0491375402, 0.0370146409, 0.0405087397, 0.0417628661, 0.0364458859, 0.0381154977, 0.0348024294, 0.0309654474, 0.0304023419, 0.045722384, 0.0422776788, 0.0439937189, 0.0565224178, 0.0488942899, 0.0570318662, 0.0727878138, 0.0594710112, 0.0497808084, 0.043744158, 0.0399425626, 0.0472619049, 0.0585290864, 0.0324947573, 0.0285089798, 0.0287073459, 0.0288819782, 0.036114905, 0.0464332625, 0.0404529385, 0.0312411878, 0.0320795886, 0.0253131445, 0.0294837467, 0.044268202, 0.0252102856, 0.0233560633, 0.0223049037, 0.0187213179, 0.0283518285, 0.0404217616, 0.027680913, 0.0336701497, 0.0406883433, 0.044503279, 0.0407873318, 0.0405087397, 0.029048603, 0.0320918076, 0.0334334336, 0.0243453793, 0.0265764054, 0.0362069756, 0.0266378336, 0.0217250679, 0.0230034944, 0.0226954576, 0.0266537722, 0.0310239568, 0.0263055544, 0.0261336938, 0.0266736001, 0.0232802425, 0.0246029496, 0.027787311, 0.0211823583, 0.019860914, 0.022189565, 0.0184460487, 0.0241356399, 0.0373623818, 0.0259977207, 0.0231361836, 0.0298143942, 0.0233004782, 0.0264549311, 0.0420330502, 0.0289414469, 0.0204006601, 0.0242794752, 0.0177164543, 0.0178945884, 0.0256929249, 0.0254949741, 0.0229635313, 0.0321491286, 0.0210423451, 0.0199236013, 0.0320062749, 0.0212271102, 0.0200449359, 0.0283990763, 0.0220667198, 0.0205844995, 0.041407302, 0.0366302542, 0.0311624985, 0.0288480427, 0.0218014177, 0.016162917, 0.0434978791, 0.025166966, 0.0202652849, 0.0320787355, 0.0265162177, 0.0247091241, 0.0438515209, 0.032215625, 0.0349222757, 0.0363296606, 0.0259132162, 0.0216611307, 0.0409487747, 0.0287276525, 0.033781115, 0.0482497029, 0.0353670567, 0.0384340547, 0.0613352209, 0.0403471589, 0.0387449749, 0.0438956916, 0.0315822288, 0.0310205221, 0.0555386692, 0.0301051978, 0.0330065675, 0.0330612697, 0.0233386811, 0.0271882322, 0.0411663093, 0.0257446487, 0.0275432561, 0.0329884067, 0.0183724035, 0.0209563971, 0.0338116661, 0.0188363809, 0.0206375085, 0.0262739006, 0.0257590152, 0.0294564571, 0.0532065034, 0.0365060754, 0.0355964415, 0.036023438, 0.0270819142, 0.039321024, 0.0647365227, 0.0467811227, 0.0439731479, 0.0641295612, 0.0368119478, 0.0332818255, 0.0507812053, 0.0244899336, 0.029186612, 0.0256147515, 0.0229399223, 0.0269795675, 0.0395950451, 0.0265653878, 0.0295307189, 0.0280407555, 0.0199844558, 0.0214787629, 0.0311215352, 0.0145265516, 0.0177491903, 0.0192523748, 0.01442324, 0.0188661609, 0.0383931957, 0.0282656793, 0.037233714, 0.0420481525, 0.0259212274, 0.0240075327, 0.0369492881, 0.0201142989, 0.0194094442, 0.0280930996, 0.0196695998, 0.0201609358, 0.0333076566, 0.0179286096, 0.0239024926, 0.031015804, 0.0209660307, 0.0271982718, 0.0360134467, 0.0210675634, 0.0519247726, 0.0431858823, 0.0367646925, 0.0431511849, 0.0694295317, 0.0450564101, 0.0511952564, 0.0402843021, 0.0225909352, 0.0272873603, 0.036762096, 0.0193514377, 0.0291422214, 0.04056881, 0.0296747144, 0.0406719707, 0.076771304, 0.0479488112, 0.0521357618, 0.0474092253, 0.0289194621, 0.0287240893, 0.0448511578, 0.0280866958, 0.0396347195, 0.0643652827, 0.0287857335, 0.0312558077, 0.0447977409, 0.0209907293, 0.0313082598, 0.0428870991, 0.0193662662, 0.0304572135, 0.0429026969, 0.0234047193, 0.0404480658, 0.0423570164, 0.0397335514, 0.0456008203, 0.0687933639, 0.0400836505, 0.049493555, 0.0406896845, 0.0256461967, 0.031172948, 0.0449044555, 0.0248715598, 0.0323409885, 0.0413507521, 0.0254574213, 0.0344904698, 0.0430014879, 0.0225647353, 0.0247367378, 0.0320658647, 0.0201498363, 0.0262111221, 0.0423980504, 0.0198423453, 0.0234727766, 0.030153824, 0.0186665431, 0.0220710877, 0.0462182052, 0.0192199443, 0.0215200167, 0.0244662873, 0.0164543018, 0.0254912786, 0.0422537327, 0.0222760774, 0.0264306236, 0.0271989778, 0.0153995752, 0.0220679846, 0.0355565697, 0.0182899628, 0.02129866, 0.0241477601, 0.0169384871, 0.0261667222, 0.0379571207, 0.017189078, 0.0228921548, 0.0233742222, 0.0144520961, 0.0176851321, 0.0209493805, 0.0133962454, 0.0201135669, 0.0215065796, 0.0139400894, 0.0162839126, 0.0243524034, 0.0181804225, 0.0250617564, 0.0221628267, 0.0171988923, 0.0190324001, 0.0271189623, 0.0205440689, 0.0214154031, 0.0217897985, 0.0180936288, 0.0186150484, 0.0241465289, 0.0216431618, 0.0240407642, 0.0277954228, 0.0231077261, 0.0263799597, 0.0364735387, 0.0239175893, 0.0285644531, 0.0267758276, 0.0198766626, 0.0267414115, 0.0322683081, 0.0299721695, 0.0360822044, 0.0430532023, 0.0366709121, 0.0446033888, 0.0512066744, 0.0341401063, 0.0276092589, 0.0244547073, 0.0251008943, 0.0266935434, 0.0333014242, 0.0239482876, 0.0266330037, 0.0214113779, 0.0175676495, 0.0194798987, 0.0273960307, 0.0171881914, 0.019210754, 0.0216751397, 0.0249762908, 0.0244473945, 0.0319411717, 0.0269921646, 0.0317651853, 0.0211572014, 0.02015654, 0.024153458, 0.021506954, 0.0199316442, 0.023202002, 0.0216974802, 0.0241387635, 0.0244852807, 0.0287838932, 0.0161167812, 0.0188414585, 0.013761838, 0.0196929388, 0.0155503033, 0.0196622461, 0.0127153425, 0.0177804399, 0.0212653615, 0.0226058941, 0.0185426939, 0.0258358438, 0.0146462191, 0.0179637522, 0.0142313661, 0.0170438793, 0.0201146062, 0.0319959223, 0.0175512787, 0.0174728464, 0.0192036908, 0.014340979, 0.0201762076, 0.0334441401, 0.0223327707, 0.0231235046, 0.0282448623, 0.0307531264, 0.0296726786, 0.0410083681, 0.0275502689, 0.0265619699, 0.0234174486, 0.0260833409, 0.0251402669, 0.0429836586, 0.0225605704, 0.0349771976, 0.0275443569, 0.0413747653, 0.0407346338, 0.0519717261, 0.0221580938, 0.0273595806, 0.0222239215, 0.0204938855, 0.0227630399, 0.0270152781, 0.0162029397, 0.0197185576, 0.0146300709, 0.0200580675, 0.0224689581, 0.0257581081, 0.0189479887, 0.0130155087, 0.0136527428, 0.0148201492, 0.0193991493, 0.0269238576, 0.0198549367, 0.0185922757, 0.0174175613, 0.0269785039, 0.024879368, 0.0447589308, 0.0254203398, 0.0262301993, 0.0129874544, 0.0224480126, 0.0295727421, 0.0444766134, 0.0281391498, 0.0330324955, 0.0185695495, 0.022929281, 0.0302107166, 0.0331303999, 0.0313123465, 0.0315516032, 0.0179160554, 0.0277669895, 0.0255408864, 0.0373780318, 0.0312640481, 0.0261878762, 0.0153074963, 0.030035574, 0.0268494375, 0.0278186724, 0.01806245, 0.0137815224, 0.0160993543, 0.0142653221, 0.0223499779, 0.0319137163, 0.0202888139, 0.0185969379, 0.0140158124, 0.0218981933, 0.0313044675, 0.0439152122, 0.021099817, 0.0210645217, 0.0218472928, 0.0222124103, 0.0225142371, 0.0381719023, 0.0171546023, 0.0189231019, 0.0176875442, 0.0220922325, 0.0192944054, 0.0375951566, 0.0208961386, 0.0270971414, 0.0175734926, 0.0185387135, 0.0316051282, 0.0363496728, 0.0237246007, 0.0200601835, 0.0223185942, 0.015467017, 0.026035862, 0.043423757, 0.0350777246, 0.0313521624, 0.0304502267, 0.0236964077, 0.027384337, 0.035128586, 0.0279779583, 0.0275913198, 0.0279824678, 0.0224586911, 0.0321432985, 0.0549110025, 0.0373007171, 0.036514543, 0.0275663212, 0.0295203514, 0.0340969861, 0.0629503205, 0.0328995101, 0.0335149467, 0.0266741645, 0.0276726559, 0.0428693667, 0.0562799424, 0.0302463658, 0.0277381111, 0.0229256805, 0.0275215898, 0.0338176675, 0.0675378889, 0.0446339808, 0.0414975323, 0.0207780283, 0.0237734113, 0.0350192785, 0.0376249328, 0.0257946644, 0.0221976787, 0.0150119355, 0.0177336335, 0.0306390282, 0.0406329818, 0.0261595212, 0.0320716761, 0.0223580897, 0.0308739562, 0.0603490658, 0.0615096763, 0.031287618, 0.0285301935, 0.0192690101, 0.0249057207, 0.0368000306, 0.0354303271, 0.0265045278, 0.0291329566, 0.024755599, 0.0270387903, 0.0355550125, 0.0378666222, 0.0198978018, 0.0167933945, 0.0175551008, 0.0161937382, 0.0295389183, 0.0359380282, 0.025745485, 0.0316526107, 0.0324708596, 0.0270316862, 0.0457250029, 0.0452125035, 0.027556615, 0.0297292266, 0.0251981597, 0.0207318664, 0.0262784846, 0.0374461636, 0.0287771411, 0.041679956, 0.0347247534, 0.0267419778, 0.0533694513, 0.0561880395, 0.043558713, 0.086481832, 0.0807214975, 0.033758454, 0.0620925389, 0.0610489137, 0.0430182107, 0.0646937266, 0.0465053283, 0.0270465575, 0.0552020073, 0.0372541882, 0.029770257, 0.0411771499, 0.0299079083, 0.026626179, 0.0411710478, 0.0424590446, 0.0242993608, 0.0333618782, 0.02585808, 0.0232226551, 0.0365969576, 0.0397543758, 0.0307595097, 0.0474442318, 0.0349442214, 0.0321486853, 0.0437387526, 0.0434454866, 0.044946827, 0.0428949818, 0.0435523354, 0.0343444571, 0.0480398089, 0.039232824, 0.0286001898, 0.040551126, 0.0395304896, 0.0298335534, 0.0382873751, 0.0390687138, 0.0311420169, 0.0311828628, 0.0291118026, 0.0286407284, 0.0496254228, 0.0453183167, 0.0311732255, 0.04126966, 0.0435560122, 0.0385067575, 0.0475701541, 0.0377958231, 0.040000312, 0.0246416777, 0.0262223277, 0.0252956655, 0.0411037393, 0.0365347303, 0.0282643829, 0.0422965363, 0.0264839865, 0.0213165767, 0.0424065292, 0.0359866656, 0.0306037851, 0.0379536487, 0.0295732282, 0.0211333279, 0.0419365391, 0.0373597853, 0.0328618772, 0.0496385321, 0.0288194809, 0.0218221657, 0.0403517, 0.0480786785, 0.0315057971, 0.0420481153, 0.0242756009, 0.0224371217, 0.0397666097, 0.0502053164, 0.0310872849, 0.037631698, 0.0358582884, 0.0255542044, 0.0426491834, 0.0410637856, 0.0417527482, 0.0371903591, 0.0376603678, 0.0343858674, 0.0568893813, 0.0645679832, 0.0466139764, 0.0549837537, 0.0450092815, 0.0274337959, 0.0367938876, 0.0425752364, 0.0332651883, 0.041664727, 0.0376873128, 0.031809859, 0.0438108221, 0.0572731569, 0.0589898154, 0.047158055, 0.0569139421, 0.0395212173, 0.0416415446, 0.062628828, 0.0567511506, 0.0625957847, 0.0639219433, 0.0528629981, 0.0749487355, 0.0691021606, 0.0490565747, 0.0551381409, 0.0535650402, 0.0444599278, 0.0546105988, 0.0608200841, 0.0668212771, 0.0564875305, 0.0457429849, 0.0460884459, 0.0465442799, 0.0395538881, 0.0413147099, 0.0373270921, 0.0285215192, 0.0345191061, 0.0319333449, 0.045049537, 0.0418708101, 0.0604073927, 0.0448646806, 0.0357816219, 0.0401954278, 0.0328968875, 0.0276345573, 0.0368403196, 0.0328458995, 0.0369033515, 0.042680759, 0.0554059818, 0.045693282, 0.0513570979, 0.0359881781, 0.028775882, 0.0467219464, 0.0514917932, 0.0441187061, 0.0496774204, 0.0410740338, 0.0407732502, 0.0437850952, 0.0569432639, 0.0423957147, 0.0599931106, 0.0384408571, 0.0433447249, 0.0509092025, 0.0532189123, 0.0347590558, 0.0400068648, 0.0384488776, 0.0372095741, 0.0393981449, 0.0485443026, 0.0328576267, 0.0453771688, 0.0426006168, 0.0352037102, 0.035314016, 0.04626197, 0.0336620435, 0.03340872, 0.0280632619, 0.0234248433, 0.0335427299, 0.0410758704, 0.0335591659, 0.0351511203, 0.0301166568, 0.0266922917, 0.0325929411, 0.0355571583, 0.0279606227, 0.0373534374, 0.0351009928, 0.033544071, 0.0428288206, 0.0400970206, 0.0385081768, 0.034338858, 0.0255491771, 0.0274667032, 0.0300125647, 0.0554769374, 0.0393396281, 0.0802808926, 0.0779493079, 0.0876026675, 0.0612104535, 0.0610002764, 0.0391584076, 0.0397630185, 0.0348964483, 0.0291598663, 0.0324599259, 0.0388397016, 0.0326252542, 0.0249624308, 0.0188700389, 0.0206054915, 0.0294263586, 0.0321905799, 0.0279195793, 0.019806888, 0.0153367566, 0.0219232291, 0.0296028648, 0.0303117726, 0.034130048, 0.0272298083, 0.0433381014, 0.0321638584, 0.0481599085, 0.0306648705, 0.0232184753, 0.0223854799, 0.0211451184, 0.0250230096, 0.0253035855, 0.0254673138, 0.0165598858, 0.0186609421, 0.0235055573, 0.0305297878, 0.0320810229, 0.0406166762, 0.0280363187, 0.0349677354, 0.0361929648, 0.0302230977, 0.0323073231, 0.0371899754, 0.0214617215, 0.0339488462, 0.0252792668, 0.0277015585, 0.016244106, 0.0268753134, 0.0310292821, 0.0199285932, 0.0237465966, 0.026285097, 0.0199323036, 0.0281495657, 0.0216219109, 0.0278879646, 0.0730044842, 0.0725399405, 0.0840593353, 0.0852884278, 0.0856826082, 0.0818653479, 0.0793919116, 0.0542153046, 0.0407161228, 0.0386029482, 0.0293133277, 0.0365657508, 0.0435603745, 0.0469395332, 0.0395379141, 0.0384898409, 0.0256224666, 0.0266725421, 0.0222357251, 0.0229402166, 0.0347394235, 0.0278623439, 0.0267876443, 0.0396669656, 0.0401089601, 0.0498312823, 0.0441376083, 0.0874715894, 0.0335212015, 0.0316179655, 0.032246992, 0.0274234302, 0.0371572822, 0.0434681661, 0.0356721021, 0.0329015143, 0.0289972741, 0.0248202179, 0.0276763123, 0.0345198885, 0.022646429, 0.0256520975, 0.0275701415, 0.0370882563, 0.0390369669, 0.0410958938, 0.0288965739, 0.0289114825, 0.027148312, 0.0370021835, 0.0338034257, 0.0427009873, 0.0267754588, 0.0357896388, 0.0284207538, 0.0298182089, 0.0313201658, 0.0329782367, 0.0230778679, 0.0229582153, 0.0193265136, 0.0230779201, 0.0291745104, 0.0433464274, 0.0392658114, 0.0293203853, 0.0342156366, 0.0429536924, 0.0550385453, 0.0570308343, 0.0322178192, 0.0446463637, 0.04562255, 0.0377310589, 0.0504594892, 0.0511247963, 0.0317460261, 0.0403534621, 0.042944029, 0.0505753942, 0.0587217696, 0.0445487797, 0.0284681544, 0.0389225781, 0.0499674156, 0.050197307, 0.0464858189, 0.0360400975, 0.0278712064, 0.0371195152, 0.0339901857, 0.0333207585, 0.0247581676, 0.0318346582, 0.0211213715, 0.0301109739, 0.03077209, 0.0351443402, 0.0370063148, 0.0449740849, 0.0306576993, 0.032628946, 0.0339172073, 0.0430986062, 0.0397717059, 0.0482856072, 0.0468067117, 0.0403397009, 0.0332518891, 0.0440537184, 0.0500804447, 0.0667973682, 0.0529455654, 0.0460000373, 0.0473909788, 0.0498209558, 0.0456633754, 0.0400815085, 0.0328503735, 0.0406180322, 0.0364167504, 0.0378905572, 0.0446543321, 0.0316500701, 0.0391074531, 0.0353063196, 0.0446471721, 0.0337216184, 0.0373352841, 0.0268778168, 0.0304338578, 0.033504121, 0.038863562, 0.0347936861, 0.0268132947, 0.0317695551, 0.0256561618, 0.0272383131, 0.0299264379, 0.0298533365, 0.0320413336, 0.0326178633, 0.0301858056, 0.0302673429, 0.027061481, 0.0285034943, 0.0392862447, 0.0431411043, 0.0339103341, 0.0357773304, 0.0338368677, 0.0397283733, 0.0478369184, 0.0497816391, 0.0386527702, 0.0401087962, 0.0353096724, 0.0389802158, 0.0436173752, 0.0441463664, 0.0379016735, 0.0333162062, 0.0294211842, 0.0287626851, 0.0300567802, 0.031503059, 0.0313308686, 0.0342712104, 0.0303735752, 0.0389980264, 0.041494891, 0.0474374816, 0.0383821577, 0.0355790593, 0.031569384, 0.0519436039, 0.0387552455, 0.0415282249, 0.0375663266, 0.0317546986, 0.0248226933, 0.0327344649, 0.0353874601, 0.0406134166, 0.0293911546, 0.0332870111, 0.0324594527, 0.037136171, 0.043749433, 0.072244212, 0.052362375, 0.0469525121, 0.0369495712, 0.055218339, 0.0570835881, 0.0669196099, 0.0533195548, 0.0576795451, 0.0454709418, 0.0648402423, 0.0589826293, 0.0713095292, 0.0815189704, 0.0516369194, 0.0395587198, 0.0410215333, 0.0359295569, 0.0562258959, 0.0387106016, 0.0394035093, 0.0278878268, 0.0401895419, 0.0331880003, 0.0546694696, 0.0365397371, 0.0413581021, 0.0288059209, 0.038109418, 0.0369209312, 0.0465034917, 0.0496869422, 0.0502174981, 0.0335729904, 0.0524298958, 0.0467861444, 0.0446400978, 0.0378927998, 0.0370353162, 0.0247596353, 0.0350536369, 0.0313294493, 0.0353532247, 0.0357480161, 0.0391773097, 0.0247111898, 0.0366908982, 0.0366377942, 0.0470787361, 0.0366969816, 0.0417963453, 0.0322057828, 0.0437630601, 0.0334337056, 0.0517806821, 0.0475170612, 0.0515667722, 0.0342774838, 0.0382797346, 0.0331204385, 0.0393680669, 0.0332751386, 0.0372833945, 0.0230981987, 0.0341573358, 0.0318701528, 0.0548896529, 0.0425846949, 0.053113874, 0.0346335843, 0.0352162533, 0.0359829105, 0.0540191829, 0.0446190797, 0.0583903678, 0.0339448713, 0.0443490557, 0.0394205935, 0.0496130176, 0.0321806744, 0.0510928929, 0.0244525, 0.0308563598, 0.0250595752, 0.0379817337, 0.0288187433, 0.0424297415, 0.0220912769, 0.0306756459, 0.0305408407, 0.0441472307, 0.0390115082, 0.0583056919, 0.0343340188, 0.0426616669, 0.0346792489, 0.0488376059, 0.030308703, 0.0484915599, 0.0356730223, 0.0387304276, 0.0335305668, 0.0517673977, 0.0435275435, 0.0535502695, 0.0328549519, 0.029540984, 0.0332011133, 0.0459210835, 0.0458575934, 0.0533780493, 0.0584072247, 0.0602523871, 0.0524198748, 0.068723999, 0.069492884, 0.0639908761, 0.0484247431, 0.0422165468, 0.0333303437, 0.0259758588, 0.0394942574, 0.0468767732, 0.0723782107, 0.0554481559, 0.0524014533, 0.0626841187, 0.0408710875, 0.0470061935, 0.039143499, 0.0402812473, 0.0406364724, 0.0487689078, 0.0469424389, 0.0551878214, 0.040138565, 0.0456138179, 0.0406203605, 0.0381260663, 0.031096343, 0.0319317318, 0.034564063, 0.0297329556, 0.0333230905, 0.0402158871, 0.0364048705, 0.0372697897, 0.0283295605, 0.0341362357, 0.0319169573, 0.0362479761, 0.0405189432, 0.0483742952, 0.0459096357, 0.0463830344, 0.053689152, 0.0592684522, 0.0520306304, 0.0454805344, 0.0395958647, 0.0446640998, 0.0336775742, 0.0383132063, 0.033852689, 0.0336071141, 0.0301278848, 0.0347466916, 0.0326102898, 0.0500977486, 0.0345796905, 0.049731791, 0.0431131572, 0.0460592881, 0.0433157943, 0.0481458753, 0.0390878543, 0.0445958488, 0.0475091599, 0.0523490533, 0.0371882096, 0.0440800674, 0.035114266, 0.0381389745, 0.0379562937, 0.0381870195, 0.0289378408, 0.0478007868, 0.0428022072, 0.0416919552, 0.0402820855, 0.0413386263, 0.0378897339, 0.0387243517, 0.0395304151, 0.0375516713, 0.0281632766, 0.03426167, 0.0317671336, 0.0438306183, 0.041644901, 0.042000439, 0.0346095338, 0.0420166254, 0.0317370519, 0.0362216569, 0.0378874764, 0.0388862453, 0.0323969573, 0.033261016, 0.0298839994, 0.035288129, 0.0375531726, 0.0365831591, 0.0303079896, 0.028413292, 0.0247042887, 0.0303531457, 0.0263365153, 0.0251224861, 0.025910262, 0.0339846909, 0.0351757742, 0.0481809862, 0.0652777478, 0.0596522912, 0.0349631049, 0.0602558851, 0.0372755378, 0.0412241891, 0.040491987, 0.0420953445, 0.0277355947, 0.0306237955, 0.0284131989, 0.0354288258, 0.039228294, 0.0393608138, 0.0276753195, 0.028379241, 0.0219935142, 0.0299164578, 0.0301428381, 0.0332186297, 0.0289236009, 0.0304034948, 0.0322067291, 0.0454260744, 0.0403961428, 0.040645048, 0.0347654261, 0.029120259, 0.0298736747, 0.0366705284, 0.029615961, 0.0418983698, 0.0395663306, 0.042612277, 0.0342524126, 0.0488914624, 0.037051633, 0.0516933091, 0.0457009375, 0.0565417223, 0.0442646593, 0.0709076151, 0.0655228347, 0.0854611397, 0.0700537413, 0.0857380927, 0.0594200641, 0.049416285, 0.0472494997, 0.0634756982, 0.0439948402, 0.0331422202, 0.0370881185, 0.0422742106, 0.0367332734, 0.0392368883, 0.0385473855, 0.0418773182, 0.0452228375, 0.0601622835, 0.0503854528, 0.0468802042, 0.0391388237, 0.0310691576, 0.0316342339, 0.0394209586, 0.044786565, 0.0434485227, 0.0439355448, 0.0363138206, 0.0482769758, 0.0584596172, 0.0536597073, 0.0517990552, 0.0496882461, 0.0443995073, 0.0411737114, 0.0633905455, 0.0575620234, 0.069475159, 0.0597089157, 0.0738237277, 0.0525493957, 0.0793026388, 0.0824659914, 0.0979377255, 0.0649020746, 0.0583449975, 0.0528543964, 0.0629360676, 0.0728340745, 0.072532393, 0.0466712974, 0.0431608595, 0.0441316813, 0.0563977212, 0.0526188463, 0.0463187099, 0.0368079431, 0.033309076, 0.0354429632, 0.0446950197, 0.0472041853, 0.0534321666, 0.0348728448, 0.0390194319, 0.0368024223, 0.0565265752, 0.0636517927, 0.0686238632, 0.034550108, 0.0394851416, 0.0258057695, 0.0438582934, 0.0474981107, 0.0463299789, 0.0262709334, 0.0281549506, 0.0250399411, 0.0608067289, 0.0723381042, 0.0657145679, 0.0633206889, 0.0620399565, 0.0339348204, 0.0567348078, 0.0593153127, 0.0487702154, 0.037080165, 0.0452487729, 0.033456374, 0.0566479936, 0.0602187961, 0.0437413119, 0.0407951176, 0.0409793667, 0.0314232595, 0.0590366796, 0.0510663539, 0.0510683991, 0.0460327528, 0.05241815, 0.0388437994, 0.0709181651, 0.054990083, 0.0623912066, 0.0512957796, 0.0470901653, 0.0364317633, 0.0524310581, 0.0392263979, 0.0482989289, 0.0350525416, 0.0373080969, 0.0260721501, 0.0556133315, 0.0467892252, 0.0621671267, 0.0298266169, 0.0467810743, 0.0337708183, 0.0484922193, 0.0506328344, 0.0643979535, 0.0372266695, 0.0513898805, 0.0326511674, 0.0614111647, 0.05551349, 0.065679647, 0.0403503664, 0.0559526756, 0.0417500213, 0.0940511301, 0.071243763, 0.0874726251, 0.0505352579, 0.0538885519, 0.0480509773, 0.0797463134, 0.0576669537, 0.0655812398, 0.0388090089, 0.0407022648, 0.0321465768, 0.071862638, 0.0473924764, 0.0739946067, 0.0393853299, 0.0443186089, 0.0369908921, 0.0667244419, 0.0671151429, 0.0794994682, 0.0547585972, 0.0479226075, 0.0509722494, 0.0706595182, 0.067253761, 0.0740780309, 0.0391645096, 0.0496980883, 0.0426435284, 0.061819572, 0.0902761817, 0.122019224, 0.0680174753, 0.0565879084, 0.0905334651, 0.133790269, 0.0980456844, 0.103275508, 0.0568387173, 0.0711426139, 0.0429958329, 0.0925339684, 0.0764165968, 0.0928030461, 0.0592856258, 0.0523844324, 0.0447710529, 0.0761734918, 0.0620933138, 0.0786835775, 0.0508834943, 0.0492442176, 0.0534996614, 0.0965286791, 0.0657784492, 0.0895268545, 0.0603692606, 0.0529412739, 0.0541050434, 0.103262931, 0.0827449039, 0.0917911455, 0.0524954982, 0.0659822673, 0.0519550927, 0.0996167064, 0.0846998394, 0.0827285275, 0.0599341355, 0.0584919229, 0.0456845798, 0.0809105411, 0.0759612992, 0.0711896345, 0.0588791482, 0.0459553562, 0.0325068459, 0.0561553091, 0.0422443599, 0.048039563, 0.0362736098, 0.0512974747, 0.0403817892, 0.067189835, 0.0456736796, 0.0643232912, 0.052544266, 0.0463122241, 0.0520285591, 0.0585517585, 0.0364521593, 0.0553395487, 0.0458016507, 0.0576786026, 0.0501585156, 0.0603564307, 0.0593543053, 0.0501069613, 0.0557948835, 0.0461268835, 0.0605788007, 0.0858184844, 0.0842010528, 0.0762264356, 0.0737008601, 0.0600632317, 0.0668409914, 0.0721958652, 0.0553515032, 0.0538702011, 0.0538694486, 0.0492739156, 0.0388512388, 0.0591087863, 0.0595763959, 0.0624403991, 0.0542573221, 0.0480332971, 0.047176864, 0.0578449667, 0.0514420494, 0.0523023903, 0.0450089835, 0.0568664633, 0.0534110852, 0.058042869, 0.0693636909, 0.0941559225, 0.0668818131, 0.0650207996, 0.042963963, 0.0534218922, 0.0362493321, 0.0507720374, 0.0538743585, 0.0632547885, 0.0549810044, 0.0616197847, 0.0531158708, 0.0529530235, 0.0517104082, 0.0471550226, 0.0434434079, 0.0552906506, 0.0463442467, 0.0503737032, 0.0545855239, 0.0567987412, 0.0567795373, 0.0651201159, 0.054522559, 0.0588738434, 0.0646168962, 0.0568101704, 0.0622730181, 0.0739706978, 0.0531700477, 0.0559694432, 0.0522665903, 0.0525861122, 0.0495061614, 0.0570894629, 0.0491435193, 0.0477091968, 0.0612624064, 0.0754653364, 0.0811136886, 0.0782983899, 0.0582655035, 0.0613327883, 0.0533308238, 0.0692265779, 0.0479781926, 0.0390015356, 0.0409676246, 0.0465789251, 0.0418617502, 0.0508546308, 0.0493186936, 0.0618128516, 0.0606596619, 0.0640159026, 0.0538289621, 0.0748452321, 0.0593131296, 0.0629788265, 0.0546400547, 0.0606337301, 0.0529368967, 0.0685945302, 0.0575687476, 0.0469083823, 0.050973177, 0.0489193201, 0.0430775322, 0.043700926, 0.0426665545, 0.0403776318, 0.0352365114, 0.0425356291, 0.0289587323, 0.0434586592, 0.0433770977, 0.0370522775, 0.0405666381, 0.0408152938, 0.037895903, 0.0455675907, 0.0446632653, 0.035586562, 0.0355223008, 0.0308733732, 0.0369720347, 0.0416995771, 0.0442524664, 0.0441422313, 0.061637599, 0.0510605425, 0.0540535562, 0.0669480041, 0.0625610128, 0.0680281147, 0.0609856583, 0.0637951717, 0.056609232, 0.0644542873, 0.0769065768, 0.0697413906, 0.072001569, 0.0612518378, 0.0589750595, 0.0467894524, 0.0565802306, 0.046876289, 0.0441629365, 0.0472091064, 0.0506649166, 0.0504608303, 0.0493529439, 0.0466152541, 0.0534974188, 0.0402728207, 0.0415977351, 0.044914294, 0.042162057, 0.0407403409, 0.0502746403, 0.0526209436, 0.0560263805, 0.0579017363, 0.0547620282, 0.0484553315, 0.0585510954, 0.060653504, 0.0576262027, 0.0669692233, 0.0497322343, 0.0696125776, 0.0738139898, 0.0628233925, 0.0691498443, 0.0565947816, 0.0513562895, 0.0576745681, 0.0665776804, 0.0650898144, 0.0682630092, 0.0522022806, 0.0609959662, 0.0483713783, 0.0635640919, 0.0604045726, 0.0662753209, 0.0490733497, 0.0599753261, 0.0404721089, 0.0425605625, 0.0526093021, 0.0596327968, 0.0536527075, 0.0493330508, 0.0458007976, 0.0623182207, 0.0614596792, 0.0572181679, 0.0588842221, 0.0549472906, 0.0440281034, 0.063979879, 0.0466856323, 0.0578661487, 0.0530887209, 0.048215881, 0.0440005735, 0.0559313372, 0.0541887581, 0.049338039, 0.0474248007, 0.05235653, 0.0429781601, 0.0393738747, 0.056355685, 0.0431854874, 0.027100483, 0.0364937112, 0.0256226975, 0.0288366042, 0.0277433693, 0.0415091254, 0.0344156884, 0.0450558104, 0.0377496369, 0.0410584249, 0.0464028306, 0.0477106906, 0.039318487, 0.0461003706, 0.0389701463, 0.0447621606, 0.0386323482, 0.0596174002, 0.0397688858, 0.0460687019, 0.0384644344, 0.0505535305, 0.0579598844, 0.0623409748, 0.0589566194, 0.0643270537, 0.0478237942, 0.0532304458, 0.0517630614, 0.061990492, 0.0571700223, 0.0670043454, 0.0618299097, 0.0802982673, 0.0784951597, 0.073688224, 0.0617269501, 0.0605502129, 0.052849222, 0.0579003431, 0.078418754, 0.0657073334, 0.0660265684, 0.0692460313, 0.0579656623, 0.0678187683, 0.0731433034, 0.0721455589, 0.0616106614, 0.062431559, 0.0457361788, 0.0528415814, 0.0623330474, 0.0608380996, 0.0654617846, 0.0614482872, 0.0461557619, 0.0571094416, 0.0727163404, 0.0839097053, 0.0724267811, 0.0932154432, 0.0706795976, 0.0716967136, 0.0795249492, 0.0716393515, 0.0723384619, 0.0692300126, 0.0675378591, 0.0600520298, 0.0733854771, 0.0718656182, 0.0590405874, 0.0603281036, 0.0532760769, 0.0603337251, 0.0680310801, 0.0681517646, 0.0526635908, 0.0467129387, 0.0440390222, 0.0484804548, 0.0484907106, 0.0561328791, 0.0325040296, 0.03897544, 0.034203276, 0.0395160466, 0.0384933092, 0.0601712391, 0.0566804633, 0.0401353501, 0.0388340093, 0.0631983876, 0.0650789365, 0.0861872882, 0.0601959415, 0.0426974632, 0.0678535551, 0.0585593246, 0.0606668219, 0.0741951242, 0.0476301946, 0.034651421, 0.0719159395, 0.0529069379, 0.061197944, 0.0834990069, 0.0596466772, 0.0449256822, 0.0809900388, 0.0561979935, 0.0634994879, 0.0786071643, 0.056967482, 0.0466213487, 0.0665813088, 0.0471335463, 0.0637633726, 0.0679963008, 0.0713926926, 0.05338265, 0.0807799995, 0.051078178, 0.0536826402, 0.0548463389, 0.0507755056, 0.0500163697, 0.0632296428, 0.0656759366, 0.0680940226, 0.0621676221, 0.0578541905, 0.0519723184, 0.0604822375, 0.0564220361, 0.0624792948, 0.0527240373, 0.0556174591, 0.0596244223, 0.0552438535, 0.047055766, 0.058329571, 0.0438853614, 0.0627244934, 0.0568979755, 0.0775856227, 0.0565432236, 0.0532541722, 0.0673078001, 0.0642803162, 0.0956908241, 0.0725412667, 0.0699675083, 0.0760992244, 0.0594670698, 0.0488201454, 0.062147744, 0.0651748627, 0.0605226345, 0.066409871, 0.0652073696, 0.0602437891, 0.0670261085, 0.0568581745, 0.058293663, 0.0465135947, 0.0491894297, 0.0496364385, 0.050414864, 0.0635636598, 0.0526115149, 0.0588995777, 0.0657139495, 0.0612397008, 0.0705569312, 0.072305955, 0.0575755276, 0.0641796067, 0.0633771643, 0.0653044954, 0.0547222607, 0.0743525475, 0.0533991344, 0.0693338588, 0.0751832351, 0.064843528, 0.0736365914, 0.0716135576, 0.0685060918, 0.0749397725, 0.0687496066, 0.0712936297, 0.069801271, 0.0678466335, 0.0589460395, 0.0621129572, 0.0770608708, 0.0725612715, 0.0927596614, 0.0745133162, 0.0780018568, 0.0731022432, 0.105913855, 0.078568019, 0.0925537273, 0.0872761235, 0.0857193321, 0.0941529945, 0.105866142, 0.0885964483, 0.0807301104, 0.0849910304, 0.0682645142, 0.0643971786, 0.0588426404, 0.0557543933, 0.07254868, 0.0809289888, 0.0620810241, 0.0660538971, 0.0560771786, 0.0532481149, 0.0623932146, 0.0663747936, 0.0544598885, 0.0587770082, 0.0550678559, 0.0468943156, 0.0649634898, 0.0703183562, 0.0610586852, 0.061390508, 0.057747025, 0.0558904745, 0.0565014593, 0.0609642342, 0.0579661429, 0.0560795702, 0.0651168078, 0.0559386648, 0.0654133484, 0.0675883591, 0.0603525378, 0.0493494347, 0.0529288799, 0.0572643764, 0.055507537, 0.0663743466, 0.0569333471, 0.0557768531, 0.0531656146, 0.0480454154, 0.0516077615, 0.0585063584, 0.038989909, 0.0431470312, 0.0384992734, 0.0427702256, 0.0472369269, 0.0585626438, 0.0417054705, 0.0505467281, 0.0471656844, 0.0413052998, 0.0505101196, 0.066601105, 0.0512651578, 0.0626250803, 0.0554476418, 0.0468520299, 0.0504490733, 0.0666092038, 0.0678831488, 0.0761803538, 0.0667652115, 0.0517545268, 0.0533147939, 0.0604980178, 0.0557210818, 0.0632132962, 0.062161807, 0.0525688492, 0.0593871847, 0.063143529, 0.0667863339, 0.0634826794, 0.0613741241, 0.0699338764, 0.107385769, 0.0667284504, 0.0639492497, 0.065847218, 0.0737595856, 0.0569352172, 0.0935185552, 0.0929674581, 0.0769893676, 0.0782871097, 0.0682395846, 0.0653906167, 0.0912542418, 0.106064796, 0.085867852, 0.0899498463, 0.0947379172, 0.0590805747, 0.0793061554, 0.082789734, 0.0717425346, 0.0761731714, 0.0669476688, 0.0524786413, 0.0711631775, 0.0675610676, 0.0797996223, 0.0598947965, 0.0637698248, 0.0442932136, 0.0579420291, 0.0686683878, 0.0542610213, 0.060977716, 0.0730294809, 0.0592088513, 0.0638477132, 0.0826762244, 0.0638621673, 0.0656752884, 0.0637046397, 0.0391509011, 0.0484975874, 0.038865786, 0.0401337072, 0.0362023003, 0.0437227488, 0.045712851, 0.0490511209, 0.0682300404, 0.0564656965, 0.0676820204, 0.0555665083, 0.041934561, 0.0653118566, 0.0765533075, 0.0465164743, 0.0529471412, 0.0555143133, 0.0383498929, 0.0438443087, 0.0601706468, 0.0416833386, 0.0372925177, 0.0475671552, 0.031727042, 0.0453741997, 0.0501565151, 0.0607207865, 0.0485043861, 0.0608311035, 0.0565846786, 0.0622855946, 0.0741098449, 0.0479949564, 0.0496754684, 0.0482320338, 0.0454093516, 0.0573231056, 0.0621856637, 0.050190039, 0.0506913438, 0.0544712543, 0.0504237637, 0.053321138, 0.0578959472, 0.0390648842, 0.0447945409, 0.0420132764, 0.0430162251, 0.052649986, 0.0543611608, 0.0456814729, 0.0494065098, 0.0543354265, 0.0695104972, 0.0665839911, 0.0821805224, 0.0668060482, 0.0765685439, 0.070402272, 0.068458125, 0.0619049408, 0.0738510564, 0.0540746339, 0.0480521061, 0.0571837761, 0.0529099256, 0.0581758916, 0.0523514897, 0.0441257954, 0.0455129743, 0.0464611799, 0.0453077219, 0.0456126742, 0.0493946224, 0.0410816148, 0.0515371189, 0.0452288389, 0.0541658886, 0.0570676215, 0.075155288, 0.0539832562, 0.0597213618, 0.0515436977, 0.0557242148, 0.0550099276, 0.0637482256, 0.0493653975, 0.047477942, 0.0640662685, 0.0518766977, 0.0544048622, 0.0648442954, 0.0424052663, 0.0476886556, 0.0550315678, 0.0530410185, 0.052259624, 0.0626978502, 0.0500598997, 0.044140406, 0.0500382259, 0.0490179732, 0.0575698391, 0.0765353665, 0.0669565424, 0.0691804141, 0.0690478235, 0.0547749139, 0.0592759214, 0.0728494823, 0.0720687881, 0.0513901338, 0.0471721329, 0.0390334614, 0.055100143, 0.067883715, 0.0807165429, 0.0831482932, 0.0957115218, 0.0803321674, 0.0701826736, 0.0701905638, 0.0560583919, 0.0551814362, 0.0681730658, 0.0513246097, 0.0508497693, 0.0692528337, 0.0676902086, 0.0623872131, 0.0669694766, 0.0516336076, 0.0434425995, 0.0550659187, 0.0564450398, 0.0590115115, 0.0617495552, 0.0745681226, 0.0610451885, 0.0661742166, 0.0850233361, 0.0799255148, 0.0831307769, 0.0552010238, 0.073697947, 0.0624657534, 0.0616788752, 0.0587112419, 0.07579346, 0.0895388275, 0.0944267809, 0.0987410992, 0.0795971677, 0.0982085466, 0.0923132375, 0.0760643408, 0.0762429908, 0.0938442647, 0.0726591349, 0.0774867535, 0.090771988, 0.0779840574, 0.0805576444, 0.0854325667, 0.0878885388, 0.0890271515, 0.138039008, 0.0987384021, 0.0809286982, 0.0853144526, 0.0560896657, 0.10292469, 0.0698355138, 0.054318212, 0.0567639805, 0.0508206971, 0.0522247888, 0.105148487, 0.153827623, 0.104032464, 0.110569701, 0.061201334, 0.0909260362, 0.0967069119, 0.114029042, 0.0874543861, 0.0925447643, 0.0781042725, 0.0625744909, 0.0937875956, 0.0984965786, 0.0695560277, 0.0761858225, 0.0628127009, 0.0434619188, 0.0904142186, 0.0967357531, 0.0791856647, 0.0970273539, 0.0801635608, 0.0715033635, 0.074280411, 0.0909105316, 0.0821423978, 0.0890131816, 0.0869554356, 0.0583606549, 0.0859119892, 0.107215412, 0.0840673, 0.0880097449, 0.0535053611, 0.0461241156, 0.0527046919, 0.0689221174, 0.0670740306, 0.0649494827, 0.0561395735, 0.0563187525, 0.0647350997, 0.0867961645, 0.0701638311, 0.0721531808, 0.0600188002, 0.053131815, 0.0695142001, 0.0719245374, 0.0689847097, 0.0537194163, 0.0463260636, 0.0550314747, 0.0722232237, 0.0724683553, 0.0716553926, 0.0735394582, 0.0680983514, 0.0564348064, 0.063754946, 0.0743108764, 0.0604861192, 0.0596541874, 0.0474104136, 0.0477330573, 0.0596824586, 0.0681268871, 0.0610628799, 0.0681172609, 0.0757003725, 0.0512224697, 0.073262684, 0.0837454721, 0.0559752397, 0.0777035579, 0.0475648418, 0.0519435219, 0.080111444, 0.0993734896, 0.0732931718, 0.0753514543, 0.0716122612, 0.0684053376, 0.101082735, 0.11216259, 0.0786294639, 0.113706991, 0.0933174118, 0.0766626894, 0.0979206041, 0.097931087, 0.0642450824, 0.0836010203, 0.0562278405, 0.0530224591, 0.0750817955, 0.0685904324, 0.0604608729, 0.0605577789, 0.0509219207, 0.0430274345, 0.0517563783, 0.084426105, 0.0586470924, 0.0697405711, 0.0657803044, 0.0577501766, 0.0805434957, 0.0744260177, 0.061180383, 0.064632304, 0.0418813117, 0.0389853679, 0.0672642365, 0.0538406856, 0.0435410775, 0.0623867996, 0.0712441429, 0.0498167649, 0.108994395, 0.0858521089, 0.067775391, 0.0786216483, 0.0654187799, 0.0601343438, 0.077531144, 0.0770610049, 0.0710146129, 0.077359058, 0.0830008388, 0.0646648183, 0.091727376, 0.0840011612, 0.060342364, 0.0667632595, 0.0639329553, 0.0565515757, 0.0570758656, 0.0645776019, 0.0460696183, 0.054188095, 0.0606636666, 0.0503679812, 0.0761702135, 0.0991176069, 0.109135434, 0.114282943, 0.107060269, 0.0762902722, 0.0912653878, 0.0831788555, 0.0800364539, 0.0625901893, 0.0723068565, 0.0654709488, 0.080854781, 0.0775374174, 0.0643315613, 0.0941406861, 0.0718972906, 0.0642805472, 0.0853589326, 0.083150968, 0.0669905767, 0.0624435246, 0.074654229, 0.0649629161, 0.0847215503, 0.0935568362, 0.0585167855, 0.0739398599, 0.0759868622, 0.0552888811, 0.0770036429, 0.0607257076, 0.0578959249, 0.0654311031, 0.0678140596, 0.0668010339, 0.07203082, 0.101065718, 0.0806369632, 0.0944531262, 0.0906066149, 0.0568639785, 0.0827905834, 0.0854651481, 0.0763045624, 0.0729903951, 0.0792344436, 0.0520892292, 0.0876564533, 0.110704884, 0.0868751034, 0.0843981206, 0.0806575343, 0.0600874312, 0.0845734179, 0.0772983655, 0.0686740875, 0.0620235465, 0.076674588, 0.0614656247, 0.0684837624, 0.0690445006, 0.0701728463, 0.0621948093, 0.0719373301, 0.0504064187, 0.0594308563, 0.0755064785, 0.0622720867, 0.0647920072, 0.059601292, 0.047312241, 0.0580746531, 0.0730105191, 0.0697376803, 0.0745868906, 0.0658412129, 0.0430897027, 0.0537890121, 0.0802371427, 0.0595550053, 0.0722659901, 0.0574092828, 0.0372919552, 0.0497261547, 0.090621762, 0.07018774, 0.0697197318, 0.0606988668, 0.0483086072, 0.0440195128, 0.0956552625, 0.070676893, 0.060757529, 0.065732047, 0.0365273654, 0.0553835966, 0.0949369445, 0.0677620098, 0.0721984431, 0.0596470349, 0.0551421903, 0.0492077582, 0.0572076552, 0.0478974953, 0.0582156405, 0.0491709933, 0.0492281802, 0.052111689, 0.0737216696, 0.0635157228, 0.0586783662, 0.0601567514, 0.0490434058, 0.057131201, 0.0661346912, 0.0451055765, 0.0491833836, 0.0426477604, 0.0416692942, 0.0605660677, 0.0819191486, 0.0528367572, 0.0555557795, 0.0425009504, 0.0317807421, 0.0553571135, 0.0768458545, 0.0801806673, 0.0741746053, 0.0671624616, 0.0598964877, 0.0679400116, 0.0900144577, 0.0600253902, 0.0654360205, 0.0509880409, 0.0435735211, 0.0497399196, 0.0686896145, 0.0682421774, 0.0596139207, 0.0600975417, 0.0505665243, 0.0507592149, 0.0868155211, 0.0518254749, 0.0393550172, 0.0386501178, 0.0350205414, 0.0355523974, 0.0641519949, 0.0383045115, 0.039764151, 0.0486090034, 0.0443981811, 0.0522860512, 0.0964996144, 0.0500476137, 0.0598789416, 0.0522205383, 0.0541771278, 0.0658054948, 0.0779838637, 0.0430469774, 0.0516827442, 0.0384501107, 0.051039163, 0.064331077, 0.0831264257, 0.0621670075, 0.0678119212, 0.0512354821, 0.0502722263, 0.0534418188, 0.0699213147, 0.0490289517, 0.0504371561, 0.0499961972, 0.044926066, 0.0528142788, 0.061173819, 0.0440148115, 0.0549977794, 0.0499637611, 0.0486874133, 0.0523685627, 0.0610656664, 0.039201051, 0.0515796021, 0.0536122471, 0.0430758111, 0.053461384, 0.0569185764, 0.0362601131, 0.0552502386, 0.0398492664, 0.0491757281, 0.0637337416, 0.0808141083, 0.0522645377, 0.0552337132, 0.0468745641, 0.0540334731, 0.0649652109, 0.08536762, 0.056214761, 0.0759509131, 0.0505826622, 0.0553561077, 0.0596360303, 0.0678657144, 0.0478446633, 0.0530779399, 0.0430020355, 0.0460857563, 0.0565211251, 0.0765875354, 0.0765056014, 0.0880194232, 0.0944493786, 0.0925714076, 0.105295978, 0.0731031448, 0.0423124731, 0.0480203442, 0.0363200791, 0.0443699844, 0.0450514816, 0.129405126, 0.08610522, 0.121613629, 0.1137769, 0.074440226, 0.086801216, 0.109246723, 0.0582158975, 0.0713332668, 0.0569938719, 0.0643425807, 0.0692872778, 0.0981242657, 0.0590026788, 0.077802889, 0.0603514127, 0.0740370452, 0.0879588872, 0.0945420489, 0.0700854063, 0.0837247893, 0.0652835593, 0.0595628396, 0.0664276704, 0.0877224505, 0.0444213264, 0.0581590384, 0.0427041426, 0.0444420055, 0.0483493879, 0.0820061341, 0.0582654662, 0.073186323, 0.0713902339, 0.0637949184, 0.058386609, 0.0848425701, 0.0475950576, 0.0675423145, 0.0640307516, 0.0630236417, 0.0631249249, 0.102866292, 0.0576043054, 0.0692089647, 0.0583925024, 0.062630713, 0.0550387315, 0.0850295275, 0.0582730621, 0.0641694963, 0.0556149706, 0.0681475773, 0.0566843115, 0.0842492133, 0.057173606, 0.0594622605, 0.0490682498, 0.0522632301, 0.0548057072, 0.0625344589, 0.0532427058, 0.0589448437, 0.0493081659, 0.0495448001, 0.0583642758, 0.072891444, 0.0588457882, 0.0716280639, 0.0666459575, 0.0654910505, 0.0564064011, 0.0769442245, 0.0551954582, 0.057369221, 0.0582340807, 0.055923637, 0.0508313179, 0.0822968706, 0.0597823113, 0.0622441284, 0.0542846508, 0.0548985228, 0.057643041, 0.0766687095, 0.0629673451, 0.0642554387, 0.0685697719, 0.0733451694, 0.0727880746, 0.0930089802, 0.0687374622, 0.0902489647, 0.0739953294, 0.067384325, 0.0735984147, 0.0898929164, 0.0689294264, 0.0757172182, 0.0675552189, 0.0616140477, 0.0580938756, 0.0687575117, 0.0597859286, 0.0638617575, 0.0664797351, 0.0537694506, 0.053130541, 0.0716041625, 0.0521150343, 0.0585464761, 0.0511426814, 0.0494825616, 0.0432591885, 0.0633924976, 0.060934186, 0.0834154859, 0.0832531154, 0.0808550641, 0.0752295926, 0.107598521, 0.0731270239, 0.0838261098, 0.0723264143, 0.0797234327, 0.0614948049, 0.0955182761, 0.068916291, 0.0876364633, 0.0753728971, 0.0725173727, 0.0720813498, 0.0684647709, 0.0666805953, 0.0624777898, 0.0472538136, 0.0616536848, 0.0576233827, 0.0684489533, 0.0565538891, 0.0557995215, 0.0537007153, 0.0540797934, 0.0569231287, 0.0676653907, 0.0578787029, 0.0707183927, 0.0601280257, 0.0491117463, 0.0542132184, 0.0565590784, 0.041889742, 0.069388777, 0.051470872, 0.0649407953, 0.0725592375, 0.0734476447, 0.0463810526, 0.0514029339, 0.0450776443, 0.0530571155, 0.0589890555, 0.0579271875, 0.0476894863, 0.0589691028, 0.0561597385, 0.073173739, 0.0775200129, 0.0748572946, 0.0681010708, 0.0652496368, 0.0528962128, 0.0553073622, 0.0603665709, 0.0629958436, 0.0547647625, 0.0631413013, 0.0480782725, 0.0501288995, 0.0499282852, 0.0588635951, 0.0400625616, 0.0455234461, 0.0336934738, 0.038943328, 0.0427776948, 0.0686771497, 0.0475569107, 0.0582267381, 0.036386542, 0.0481673926, 0.0559921674, 0.0638311505, 0.052591268, 0.0471639037, 0.0355115272, 0.050516367, 0.0661472902, 0.0753426254, 0.0509493724, 0.0660278648, 0.0349760875, 0.0662179738, 0.0555606969, 0.0640370473, 0.0575189888, 0.0584057234, 0.0439116061, 0.0461947434, 0.0567265078, 0.0768235847, 0.0492600203, 0.0646473318, 0.0525625348, 0.0544461645, 0.0611952543, 0.0670282468, 0.0440492667, 0.0550931469, 0.0427632481, 0.0431583896, 0.0452398509, 0.0583443195, 0.0427208692, 0.0568958372, 0.0479795188, 0.0621109046, 0.072765097, 0.0774147362, 0.0510157011, 0.0681469887, 0.0543359481, 0.0634068847, 0.0616876222, 0.068850629, 0.0544699505, 0.0647782087, 0.0604504794, 0.0608810298, 0.0708960295, 0.0786172375, 0.0606662221, 0.0751393437, 0.0557130612, 0.0496036969, 0.0557429269, 0.0555266924, 0.0586695597, 0.0641191006, 0.050737109, 0.046503894, 0.0562505089, 0.0517306812, 0.0474415049, 0.0641711131, 0.0548063479, 0.0663582683, 0.0782552138, 0.0749697685, 0.0761518627, 0.0723769888, 0.0462047532, 0.0460763909, 0.0407889336, 0.0523065627, 0.0592618287, 0.0640882179, 0.0563253127, 0.0606418289, 0.0652721897, 0.0607796907, 0.0577203594, 0.0466697253, 0.042985592, 0.0410944596, 0.0583393425, 0.0639965907, 0.0544750132, 0.0748171359, 0.062265154, 0.0851273984, 0.0801844597, 0.073002547, 0.0654205531, 0.0755094588, 0.0666699708, 0.0705615357, 0.0866457447, 0.0897979513, 0.0716893673, 0.0648941249, 0.0540221706, 0.0782401487, 0.0669554174, 0.0723585859, 0.0757010505, 0.070795469, 0.0595145337, 0.0783098862, 0.0792867988, 0.08401151, 0.0691160485, 0.071363911, 0.0571378432, 0.0630938709, 0.0735440776, 0.0626337305, 0.0553086326, 0.0615512915, 0.0512624793, 0.0577400923, 0.0693970844, 0.0597830638, 0.0605186857, 0.0701577812, 0.0684985146, 0.0602690764, 0.0767315179, 0.0505074933, 0.0739053562, 0.0718675181, 0.0673197061, 0.0548710898, 0.053500846, 0.0289977696, 0.0675692558, 0.057455346, 0.0775012374, 0.0485515706, 0.0627328008, 0.0490684398, 0.0590415895, 0.0682296082, 0.0592725947, 0.0569314808, 0.0579643883, 0.060080193, 0.064986445, 0.0796108395, 0.0489013605, 0.0573114641, 0.0577172264, 0.0676589534, 0.0577184968, 0.0716852695, 0.0806935206, 0.0839494243, 0.0932692438, 0.0927134603, 0.0677039623, 0.0661166236, 0.0697372109, 0.0659139678, 0.0687779412, 0.0679025203, 0.0604848824, 0.0594065338, 0.0594887212, 0.0576651134, 0.0559673011, 0.0897624195, 0.05895143, 0.0633929223, 0.0443003476, 0.0594673827, 0.0532002747, 0.0792229101, 0.0578395873, 0.0575823784, 0.0592339002, 0.0512403734, 0.0774763376, 0.0752835199, 0.0513848662, 0.0636554286, 0.0574439541, 0.0585615337, 0.0684464797, 0.0636359379, 0.0510705374, 0.0709940046, 0.0809910148, 0.0826935247, 0.0787130818, 0.0821595788, 0.0730912238, 0.0926838517, 0.0649139285, 0.056316074, 0.0776672736, 0.0688709915, 0.0616831183, 0.0646563917, 0.0672453344, 0.0628601536, 0.0790806338, 0.0767705664, 0.0545978993, 0.0554632805, 0.0547920763, 0.0566280447, 0.0531607382, 0.0678936169, 0.047288239, 0.0492283665, 0.0426995121, 0.0355725326, 0.0424708389, 0.0505016148, 0.0429298952, 0.0626093, 0.0591115244, 0.0546399951, 0.0686244592, 0.08010865, 0.0546071008, 0.0770022273, 0.0654553846, 0.0543381274, 0.0739148259, 0.0724767074, 0.0673877224, 0.0875425264, 0.0839795247, 0.0854543, 0.0899999291, 0.0809580311, 0.0663218051, 0.0823862478, 0.0548035577, 0.0435086824, 0.0581223518, 0.0707640722, 0.0610931553, 0.0674934313, 0.0594692491, 0.040834263, 0.0508138649, 0.0671308264, 0.0494721122, 0.0677389801, 0.0535726994, 0.0319566466, 0.0443626307, 0.0431282558, 0.0335954018, 0.0391979404, 0.0489022024, 0.0394569598, 0.0534978285, 0.0603250302, 0.0751791, 0.0796118677, 0.0647450984, 0.0463634282, 0.0616274774, 0.0610898398, 0.0632747412, 0.0578121915, 0.0716687888, 0.0582050532, 0.0634610429, 0.0719506741, 0.0656768382, 0.0766722411, 0.0775331259, 0.0790401101, 0.0888478085, 0.0683772042, 0.0604982637, 0.0726521835, 0.0735105798, 0.0584062748, 0.0545980185, 0.0562062114, 0.0445239693, 0.0589558221, 0.064991869, 0.0598733313, 0.0528502166, 0.0529315583, 0.0393365249, 0.0533954091, 0.0501644649, 0.0318964683, 0.0220404658, 0.0372505747, 0.0296134166, 0.0402505659, 0.0474776439, 0.105595678, 0.181819007, 0.220540389, 0.243083209, 0.170384452, 0.0768363699, 0.0565035008, 0.0652272701, 0.0852392763, 0.064090237, 0.0692049488, 0.0720285848, 0.0696940795, 0.0736812353, 0.0965486988, 0.075149782, 0.0868051052, 0.0787858218, 0.0627449378, 0.0624831915, 0.0752757117, 0.0673673823, 0.0817830563, 0.0741321146, 0.0644748136, 0.0618810207, 0.0704884306, 0.0503904894, 0.0569717102, 0.053437639, 0.0406293869, 0.0524206124, 0.0461967848, 0.0411836654, 0.061607793, 0.0540581234, 0.0514016971, 0.0597105585, 0.0569800362, 0.0461869054, 0.0478935055, 0.0432341881, 0.0356407538, 0.0420737825, 0.0450107381, 0.0420828983, 0.0526194051, 0.0367742404, 0.0374433883, 0.0442527048, 0.0333554074, 0.0320685729, 0.033537332, 0.0358682461, 0.0351132192, 0.0497730523, 0.0474975109, 0.0433917977, 0.0521040335, 0.044976186, 0.0360678323, 0.0411898792, 0.042001918, 0.0373126194, 0.0494136661, 0.0426512696, 0.0352609418, 0.0578566901, 0.0510698743, 0.0417664535, 0.054490231, 0.0443890356, 0.0439878181, 0.0491585098, 0.0556653701, 0.042236872, 0.0575824343, 0.0459909327, 0.0507080257, 0.0425445363, 0.0435950346, 0.0299754962, 0.0383416787, 0.0291832499, 0.0298050791, 0.0373784937, 0.035180971, 0.0366524756, 0.0459346436, 0.0460591614, 0.0453088582, 0.0539193861, 0.0530534722, 0.04080512, 0.0571087673, 0.0376186185, 0.0508905649, 0.0409203321, 0.0401785411, 0.0306172688, 0.0362916142, 0.0294090249, 0.0246760026, 0.0348913595, 0.0432458036, 0.0386395976, 0.041911047, 0.0307647027, 0.0366783254, 0.0418823175, 0.045555748, 0.0415696278, 0.0362228341, 0.0336276144, 0.0345588103, 0.0281004962, 0.0442050099, 0.0354945175, 0.0384285487, 0.0378957652, 0.0331212245, 0.0363729782, 0.0388775617, 0.0372593179, 0.0309280176, 0.0278568789, 0.029704053, 0.036644645, 0.0316575132, 0.0305696204, 0.0255899094, 0.0300004631, 0.0224909242, 0.0291203484, 0.0428237319, 0.0364044569, 0.0490117148, 0.0400900878, 0.0373302139, 0.0365697294, 0.0433189161, 0.0494268313, 0.060359709, 0.0368119366, 0.0236505736, 0.0327353105, 0.0379280001, 0.0420759469, 0.04474115, 0.0410728194, 0.0243069902, 0.0341726206, 0.0356895849, 0.0357069299, 0.0529105179, 0.0388965085, 0.038837228, 0.0398282893, 0.0393724702, 0.0322944112, 0.0443926565, 0.0407002717, 0.0388412327, 0.0488371514, 0.0405654795, 0.028650241, 0.0398844928, 0.0214678533, 0.02665863, 0.0303927213, 0.0277284645, 0.0303145628, 0.0358945206, 0.023011798, 0.0225289743, 0.0277138911, 0.0327016003, 0.0309249051, 0.0430051424, 0.0231345296, 0.0271195956, 0.0240126289, 0.0266315471, 0.0312968194, 0.0516652241, 0.0317315161, 0.029160304, 0.0330640636, 0.0451526195, 0.0364122353, 0.0460220315, 0.0292677674, 0.0199881457, 0.0282812845, 0.0382713266, 0.0244000722, 0.0274103694, 0.0275415834, 0.0226360988, 0.0306303538, 0.0326442234, 0.0368637368, 0.0445363633, 0.0215935819, 0.0219207555, 0.0277404785, 0.039696712, 0.0261945054, 0.0312181562, 0.0255406611, 0.0278676804, 0.0323317759, 0.0477116928, 0.0335852653, 0.0399326123, 0.0329625122, 0.0313836746, 0.037573304, 0.0607824475, 0.0592678897, 0.0415882915, 0.0367191732, 0.0295570344, 0.0420104712, 0.0528148077, 0.0395503566, 0.0330039188, 0.0363045111, 0.0207102522, 0.0387832038, 0.0420322046, 0.038863875, 0.0365494713, 0.0418608114, 0.031639915, 0.0490540229, 0.0489928387, 0.041891139, 0.0302445777, 0.0393375643, 0.0284331534, 0.0466933027, 0.0531246923, 0.0451882221, 0.0257101897, 0.024925096, 0.021025693, 0.0290922523, 0.0466436781, 0.0379514359, 0.024337709, 0.035251528, 0.0303390492, 0.0650878772, 0.0724256411, 0.0421318933, 0.0400551967, 0.0341328681, 0.0327982865, 0.0483213775, 0.070006229, 0.0270070639, 0.0311404895, 0.0256486833, 0.0281117633, 0.0371692888, 0.0835393444, 0.0362516269, 0.0310799815, 0.0337460451, 0.0370422602, 0.0556543246, 0.0805022344, 0.038995184, 0.0338495225, 0.0340095609, 0.0361383669, 0.0608864501, 0.081894435, 0.0439579263, 0.0276277009, 0.0386141948, 0.0302772727, 0.0621519387, 0.0878705904, 0.0349421017, 0.0339844897, 0.0320142321, 0.0329367183, 0.0495335981, 0.0823568106, 0.0473063551, 0.0282004736, 0.0266978685, 0.0247317348, 0.0437458791, 0.0722993389, 0.0309356283, 0.0239023343, 0.0295964405, 0.0220353995, 0.0370770767, 0.0454548001, 0.0132270278, 0.014574727, 0.0151497703, 0.0105344681, 0.0310903527, 0.0386208445, 0.0212312974, 0.015054822, 0.0194097999, 0.0199832059, 0.0302552953, 0.0488686524, 0.0216237847, 0.0155042745, 0.0167749971, 0.0156449713, 0.0281428359, 0.0489383154, 0.0385391377, 0.0180608314, 0.0190967936, 0.0197466575, 0.0299826358, 0.0434185565, 0.0298293829, 0.0237011854, 0.0202844348, 0.0231130887, 0.0313591436, 0.0572174713, 0.0406874791, 0.0267632697, 0.0262837317, 0.0297720879, 0.0374657139, 0.0559132323, 0.0254496764, 0.0187651888, 0.0180752892, 0.0194811597, 0.0280278176, 0.0422152206, 0.028235808, 0.0229077544, 0.0238178596, 0.029100934, 0.0470581502, 0.0745460987, 0.0482948199, 0.0208366495, 0.023356555, 0.0208833888, 0.0395222902, 0.047142636, 0.0433718152, 0.0337066166, 0.027541073, 0.0266220514, 0.0503438152, 0.0717580244, 0.0535885803, 0.0317624845, 0.0311888829, 0.034194123, 0.0404394828, 0.0641740337, 0.0504663885, 0.0344380885, 0.0279027652, 0.0346370526, 0.0580550916, 0.0721118748, 0.0332943164, 0.0280683879, 0.0296242256, 0.0280405041, 0.0468100794, 0.0658893734, 0.0299072023, 0.0159514546, 0.0183247402, 0.0200668983, 0.0445700884, 0.052048225, 0.0243809596, 0.0134322923, 0.021238232, 0.0186930653, 0.0404194631, 0.0488712713, 0.0234740358, 0.0191721097, 0.0217040684, 0.0206326004, 0.0410959162, 0.0588681735, 0.0260437783, 0.0178098027, 0.0201531518, 0.0180129111, 0.032794904, 0.040934734, 0.0185126904, 0.0116591752, 0.0110224411, 0.0170437843, 0.0304482915, 0.0450947732, 0.0219441149, 0.0130338231, 0.0167465154, 0.0222151969, 0.0283685178, 0.0406721942, 0.0296152625, 0.019047657, 0.0179639887, 0.0295869615, 0.0364244804, 0.0544914529, 0.0213116854, 0.0169212352, 0.0201731343, 0.0242630448, 0.0394829325, 0.0427104719, 0.0261584371, 0.0201872997, 0.0231210589, 0.0315393619, 0.0347214863, 0.0433654226, 0.0281017609, 0.0170004219, 0.0170680638, 0.0220775474, 0.0319807194, 0.0412088111, 0.0231560953, 0.0238184575, 0.0203374159, 0.0302994233, 0.0350062288, 0.0353165492, 0.0176293626, 0.0213006083, 0.0217871368, 0.0221557803, 0.0346186981, 0.0264196973, 0.0137734739, 0.0175411683, 0.0161545854, 0.0208445415, 0.0265898891, 0.0260630213, 0.0144809289, 0.0229857061, 0.0309142284, 0.0346790329, 0.0343108624, 0.0323443487, 0.0193885136, 0.0215946715, 0.0243442077, 0.0230907574, 0.0311969686, 0.0222963523, 0.0182964969, 0.031030884, 0.0216010436, 0.0205549877, 0.0327372476, 0.0219689105, 0.020046765, 0.0288159624, 0.0250010435, 0.0202408601, 0.0275210477, 0.0251701493, 0.0218059346, 0.0361340083, 0.0209307745, 0.0190017205, 0.0306945648, 0.022753071, 0.0193537027, 0.0370175727, 0.0231603365, 0.0237176586, 0.0331478789, 0.0249255784, 0.0131411878, 0.0285800472, 0.0175076891],
"middle": [0.0176226906, 0.00964641757, 0.00831044093, 0.00469643064, 0.00826963037, 0.0107915793, 0.0291625354, 0.010114654, 0.0127151934, 0.00788675901, 0.00862377975, 0.00701172883, 0.00800171029, 0.0068764505, 0.00964691024, 0.00563931419, 0.00501844194, 0.00436892966, 0.00392278098, 0.00316979317, 0.00320681534, 0.0039893249, 0.00569456443, 0.0147498231, 0.00845159125, 0.00523916958, 0.00684209913, 0.00860564131, 0.0134607079, 0.0236608107, 0.0182211176, 0.0125492569, 0.0277726855, 0.0131374458, 0.014338755, 0.0133815128, 0.0161786955, 0.00690453779, 0.00814334489, 0.00793194026, 0.0106021138, 0.0147472052, 0.0213356763, 0.0137472395, 0.021968808, 0.0119082099, 0.00434232363, 0.00557396468, 0.0103537086, 0.00520008011, 0.0102278525, 0.00552419107, 0.0116722742, 0.0370652042, 0.0396539941, 0.012433554, 0.0116522368, 0.01062229, 0.0109051103, 0.0121886777, 0.0129652228, 0.00799493119, 0.00812589657, 0.00917016435, 0.00969852414, 0.0239823181, 0.0246644486, 0.0165889226, 0.0127052916, 0.0198098309, 0.0186243895, 0.0235901233, 0.0204148646, 0.010371495, 0.0163122397, 0.00952151045, 0.0116757844, 0.0263679568, 0.0185997058, 0.0143032372, 0.0192603096, 0.0154232634, 0.0139333131, 0.0257141553, 0.0190621633, 0.00688982056, 0.00784633961, 0.00765368203, 0.012403518, 0.0189321842, 0.0122585958, 0.00472752284, 0.00559161091, 0.00523245381, 0.00852499064, 0.011458341, 0.0103110885, 0.00457067788, 0.00478025153, 0.00554387737, 0.00421422906, 0.0116319964, 0.00647026394, 0.00453179097, 0.0106354374, 0.0190014448, 0.00871543773, 0.0188851766, 0.0259754211, 0.0181602519, 0.0387333594, 0.0118037779, 0.018861495, 0.0331958383, 0.0238173604, 0.0182835702, 0.0174680986, 0.020869391, 0.0147341089, 0.0262993816, 0.0210714191, 0.0128097814, 0.0129976403, 0.0177136939, 0.00922017638, 0.0185738727, 0.0208014194, 0.01309969, 0.0128982468, 0.0229540244, 0.0120889461, 0.0485615693, 0.0221106391, 0.0163153298, 0.0243545361, 0.0162293985, 0.00957429223, 0.0366969071, 0.0229742322, 0.0269123279, 0.0298469719, 0.0202926267, 0.0197000429, 0.0352730118, 0.0271629803, 0.0103926044, 0.0274190288, 0.0152682103, 0.0226189829, 0.0221147966, 0.0112273498, 0.0118017429, 0.0149207823, 0.0116572082, 0.0160013083, 0.0272824988, 0.0135576976, 0.00683412282, 0.00851629488, 0.0108539499, 0.00886497647, 0.0207241122, 0.0235527325, 0.0135429623, 0.0167694427, 0.027117271, 0.0280721541, 0.0348140486, 0.0164305661, 0.0159651954, 0.0212667361, 0.0153663447, 0.0146497516, 0.025822999, 0.0215895511, 0.0128567377, 0.028410539, 0.0279453211, 0.0398540087, 0.0280633811, 0.034612067, 0.0179094262, 0.0196519978, 0.0096832728, 0.00863151066, 0.0152709931, 0.00507368334, 0.00524428952, 0.00720264157, 0.0109437415, 0.0120911999, 0.0297078583, 0.0191614106, 0.012225735, 0.0165554211, 0.0148886582, 0.0105286306, 0.0200037714, 0.0125174252, 0.00976560824, 0.00796971563, 0.00639907457, 0.00786857959, 0.0142380986, 0.0123489285, 0.0098258229, 0.0182494428, 0.0134345219, 0.0206263848, 0.0258619953, 0.0158226844, 0.0147981104, 0.0145098502, 0.0114001334, 0.00907248165, 0.0190453045, 0.0129509028, 0.010861529, 0.0160445217, 0.00981074851, 0.00919124018, 0.0174340531, 0.0142099774, 0.0155133903, 0.0178784057, 0.0129832737, 0.0168157984, 0.0330557562, 0.0294677373, 0.0214436594, 0.029048916, 0.0213875305, 0.0214558132, 0.0347081348, 0.0254857596, 0.0209207237, 0.0188548341, 0.0252727736, 0.0279260632, 0.0345840864, 0.025107827, 0.0138542904, 0.0180975683, 0.0141941281, 0.0214021783, 0.0252084918, 0.0208487343, 0.0122200698, 0.0157843698, 0.0142971938, 0.0145605505, 0.0161661785, 0.0110959057, 0.00704701571, 0.0123599023, 0.00926601235, 0.0137664732, 0.0341962911, 0.0308979042, 0.0177773945, 0.0191212539, 0.0125795091, 0.0226633847, 0.0339279026, 0.0222889148, 0.0145442169, 0.0151224313, 0.01372685, 0.0137334354, 0.0366885327, 0.0183551554, 0.0154822953, 0.0137773361, 0.0175468624, 0.0120399324, 0.039604187, 0.0203594938, 0.0063952799, 0.0055590854, 0.0111649102, 0.0126338219, 0.0269925073, 0.014135492, 0.0112643633, 0.0145992246, 0.016663773, 0.0176398456, 0.0383103304, 0.0275322627, 0.0105574802, 0.019477969, 0.0115382886, 0.0155828856, 0.024306532, 0.0155535014, 0.0103704073, 0.0154628577, 0.00808706041, 0.00482722418, 0.0091505833, 0.0051787938, 0.00520232739, 0.00839054398, 0.011150647, 0.0106963115, 0.0140548358, 0.0163426735, 0.00777838007, 0.00981761422, 0.0109804785, 0.00750844181, 0.013538911, 0.013323186, 0.0137997633, 0.028221352, 0.0159099605, 0.022191504, 0.0339105651, 0.0190217737, 0.0130657181, 0.0178525504, 0.0105322907, 0.015614978, 0.015483493, 0.0122288279, 0.00565387867, 0.0232179146, 0.0162089001, 0.0191034898, 0.0238173269, 0.0250581652, 0.0106481649, 0.0185923632, 0.0293284506, 0.0140745407, 0.00822756533, 0.0240995344, 0.0451782234, 0.0529354066, 0.0309373438, 0.00343509065, 0.00163235061, 0.0100432718, 0.0110129528, 0.0119008552, 0.0131387925, 0.0213486142, 0.0184471682, 0.013241725, 0.00945453718, 0.00829774886, 0.0167521704, 0.015077902, 0.0147523135, 0.0267727152, 0.0107339518, 0.0317737386, 0.0187726095, 0.0137703456, 0.0156696793, 0.0197846238, 0.00848528743, 0.0146332141, 0.0146249849, 0.0106060859, 0.0115284268, 0.0178845357, 0.00713686692, 0.010140487, 0.00774601009, 0.00529652601, 0.0105323158, 0.00833028555, 0.00894177798, 0.00880265515, 0.0101587046, 0.00826118048, 0.0158626679, 0.0145271402, 0.0074407761, 0.0101343235, 0.0133498712, 0.0150883375, 0.0192388222, 0.0166178476, 0.0119974157, 0.0174237639, 0.0151782129, 0.0214117169, 0.0290895719, 0.0152359828, 0.00965819601, 0.00899016019, 0.0107535953, 0.00706303678, 0.00972149614, 0.00866255164, 0.00489858584, 0.00981940981, 0.0121722575, 0.00952954404, 0.0127154933, 0.0145670334, 0.0151026016, 0.0189057421, 0.0163289122, 0.0305990335, 0.0270675067, 0.0223266594, 0.00883805193, 0.00858854596, 0.00820780732, 0.00606809882, 0.0079396721, 0.00893253274, 0.00623216527, 0.0107263643, 0.0125296852, 0.0183934812, 0.0245242547, 0.0131934071, 0.00425626989, 0.0061305156, 0.0070285988, 0.00963183679, 0.0109150158, 0.00808648765, 0.00259447866, 0.00473717181, 0.00836986024, 0.0163587648, 0.0203120541, 0.0112631004, 0.00312945689, 0.00499600638, 0.00461768312, 0.00752057927, 0.00789219327, 0.00452493597, 0.0020289477, 0.00393345067, 0.00462399097, 0.00718271499, 0.00853894372, 0.00739624118, 0.00307683647, 0.0058255461, 0.0044763675, 0.00352317723, 0.00989171956, 0.0125275785, 0.00469310349, 0.00952510256, 0.00924996566, 0.0109295156, 0.0221174192, 0.01389289, 0.00528400484, 0.00763421552, 0.00566305406, 0.00679924106, 0.00967022963, 0.00972469989, 0.00341900252, 0.0104638711, 0.0130175184, 0.0250415485, 0.0531448275, 0.0448515192, 0.0191023741, 0.0248080567, 0.0200529024, 0.0243505519, 0.0198187474, 0.0114541724, 0.00495744683, 0.0120985107, 0.0124812806, 0.022004839, 0.0287549533, 0.0423334092, 0.00943624973, 0.0144878561, 0.008804949, 0.017006509, 0.0151092922, 0.00877176784, 0.00411173329, 0.00727549568, 0.00894515961, 0.00956895202, 0.0100079095, 0.0164016336, 0.00750627508, 0.0208657291, 0.0139246359, 0.0307348017, 0.0515891388, 0.0561461523, 0.0144797722, 0.0191888958, 0.0198927596, 0.0376396142, 0.0749530941, 0.0445796438, 0.0190707538, 0.0325109251, 0.0143976463, 0.0274644122, 0.0263748392, 0.0249534138, 0.00731714861, 0.0153993005, 0.0119878836, 0.0177709665, 0.016103629, 0.0147751868, 0.00454672426, 0.0160419084, 0.0135441469, 0.0149257164, 0.0205655191, 0.0173247661, 0.00926826242, 0.0103133265, 0.0161997322, 0.0154512376, 0.0248528942, 0.0124975238, 0.0082603991, 0.00583405839, 0.0135875745, 0.0136932777, 0.0130401999, 0.0189700499, 0.0060027591, 0.0096297767, 0.0157758966, 0.020884186, 0.0421018042, 0.0295167714, 0.00791658182, 0.00896840543, 0.0129512073, 0.00676417816, 0.0124845961, 0.00941144209, 0.00461667543, 0.00407028012, 0.00357337203, 0.0066488171, 0.00401362637, 0.00963877607, 0.00943448581, 0.0161416996, 0.0209176261, 0.0293215811, 0.0500139594, 0.0308171343, 0.0216622259, 0.0501938201, 0.0328891166, 0.0225431882, 0.0177763868, 0.0119516458, 0.00610453635, 0.00597432908, 0.0108703952, 0.00709824264, 0.013979964, 0.0116296457, 0.00715428218, 0.0085900696, 0.0134440949, 0.0180191714, 0.0426249504, 0.0408572443, 0.0192845166, 0.0160678737, 0.0192728806, 0.0204744153, 0.0200102422, 0.0131340399, 0.00928939972, 0.010136161, 0.00997416768, 0.0140598053, 0.026148472, 0.0131074907, 0.00507136527, 0.0129131172, 0.0123310937, 0.0109292371, 0.0117221912, 0.0139408885, 0.0133689027, 0.0170038231, 0.0200884156, 0.0261192061, 0.0140994629, 0.00716891559, 0.00574340997, 0.00731853349, 0.00701087527, 0.00597679382, 0.0073132948, 0.00665490841, 0.00270869071, 0.00381557387, 0.00720038405, 0.00873055682, 0.0197859053, 0.0101012187, 0.00536725298, 0.00502313208, 0.0145367673, 0.01969455, 0.0281768329, 0.0279131215, 0.0078994995, 0.0184044857, 0.0220849086, 0.0343845487, 0.030937966, 0.0210627951, 0.00786811393, 0.00932996999, 0.00734234275, 0.014185016, 0.0163605362, 0.00754968124, 0.00252994359, 0.0054299403, 0.00537441624, 0.0060645109, 0.0298141744, 0.014149853, 0.00468891161, 0.00523910532, 0.0103644393, 0.0145090139, 0.0112326927, 0.0123063782, 0.0043937359, 0.00683397986, 0.00824940577, 0.0153934443, 0.0206801258, 0.014098878, 0.00563370716, 0.0147988535, 0.0108220056, 0.00814492721, 0.0174137428, 0.0116575537, 0.0031325703, 0.00493046083, 0.00681025628, 0.0129373232, 0.0130240563, 0.0111274216, 0.00528236805, 0.00637672702, 0.00655694539, 0.03083409, 0.0162019525, 0.0160488598, 0.00839108415, 0.0137046035, 0.0153144002, 0.00875316747, 0.0236491542, 0.012654067, 0.00950349867, 0.0161797293, 0.0121982172, 0.00747755496, 0.0176456384, 0.0108016431, 0.00795882754, 0.0134987086, 0.020783497, 0.0145675177, 0.0361990333, 0.0158422701, 0.0245559718, 0.0140757579, 0.011426324, 0.0130600622, 0.0236562565, 0.0187023338, 0.0167419482, 0.0185961649, 0.0207872931, 0.012205339, 0.0247719362, 0.0103112049, 0.00491059711, 0.00862602144, 0.0061807232, 0.0117462948, 0.0144843524, 0.0103003988, 0.00397222303, 0.00750657311, 0.0108419722, 0.00836395752, 0.011973164, 0.0104604298, 0.00518143829, 0.0082931174, 0.0191620495, 0.0125010498, 0.0184282847, 0.0115635004, 0.0112327654, 0.0126129771, 0.0124605345, 0.0167285614, 0.0201294068, 0.0163920131, 0.0136020901, 0.0152206719, 0.0116733098, 0.0168385822, 0.0311723296, 0.0156374536, 0.00904019922, 0.00806602743, 0.0128258867, 0.0113044335, 0.0217935909, 0.0109962681, 0.00443892088, 0.0103255492, 0.0125730848, 0.0123654865, 0.014564015, 0.00840261765, 0.00792901311, 0.0135483583, 0.0137920566, 0.0291596577, 0.0337468684, 0.0214106888, 0.00862562098, 0.0104487436, 0.0118672028, 0.00718773482, 0.0126428297, 0.0107008526, 0.0105513148, 0.00618457561, 0.0121746659, 0.0209672842, 0.0368603319, 0.025792487, 0.0123997685, 0.0230162721, 0.0174155924, 0.0217563845, 0.0359356329, 0.0285373274, 0.0260083433, 0.0199122969, 0.027429292, 0.0203525368, 0.0396932475, 0.0240865499, 0.0180490185, 0.00996349473, 0.0125593888, 0.0170641746, 0.0239381865, 0.0195545703, 0.00946285482, 0.00994550902, 0.0113028781, 0.0132711465, 0.00714560319, 0.0104368245, 0.00552596198, 0.00677473238, 0.00898381136, 0.00495838048, 0.0142636122, 0.0110858595, 0.00371862645, 0.00947109237, 0.0116730882, 0.0134258103, 0.0259000435, 0.0263730157, 0.0187061243, 0.020083176, 0.0176568832, 0.015347302, 0.0164477285, 0.0139280539, 0.0126592629, 0.0098056905, 0.00687844912, 0.00696433941, 0.0281124413, 0.0260530356, 0.0146066966, 0.017858658, 0.0391651839, 0.0402626172, 0.0764128491, 0.0761123523, 0.0146412877, 0.0251335874, 0.0202442277, 0.0308036786, 0.0386766382, 0.0191180203, 0.00753017375, 0.0127421403, 0.0188462622, 0.0160000846, 0.0182134546, 0.0159351081, 0.0028751092, 0.0053587039, 0.00635960698, 0.00302428217, 0.00826564711, 0.0110557051, 0.00867861882, 0.0106841167, 0.0232995991, 0.0161719881, 0.0288579427, 0.0121276742, 0.01238182, 0.0132115763, 0.0176004991, 0.0181104336, 0.0579265989, 0.0702395439, 0.0248992611, 0.0515088812, 0.0545963719, 0.022618467, 0.0371308103, 0.0137699246, 0.00784347393, 0.0154877976, 0.011513711, 0.015164488, 0.0144252395, 0.0230669137, 0.0100088017, 0.0252281968, 0.0268244836, 0.0323246159, 0.0442284346, 0.038164854, 0.0226815436, 0.0356638841, 0.0150578478, 0.0147627406, 0.020014029, 0.0101709981, 0.00757828122, 0.00873715803, 0.0165533386, 0.0112399552, 0.0267936364, 0.0193197113, 0.0136306919, 0.00691501191, 0.00820245966, 0.004974782, 0.0173837431, 0.0108276978, 0.00657942193, 0.0113623096, 0.0135310926, 0.00604247674, 0.014585943, 0.0125356568, 0.00693374081, 0.0106836995, 0.0137885278, 0.00747588789, 0.0102716014, 0.0203824285, 0.00867827423, 0.00884242356, 0.0102841072, 0.00884549879, 0.0119045852, 0.0171600617, 0.0149335405, 0.0240156576, 0.0390059277, 0.0557290688, 0.0727132186, 0.0386625268, 0.0219476111, 0.0225673374, 0.0157404579, 0.00893615559, 0.0259904843, 0.0148149785, 0.0123923672, 0.00836365763, 0.0327451192, 0.0207913294, 0.0229289848, 0.0453588665, 0.00855179131, 0.0196866989, 0.0294171665, 0.0200536512, 0.00843468867, 0.0170785375, 0.00615250273, 0.0132549647, 0.0183320493, 0.017342966, 0.0180528965, 0.0212160088, 0.00619172491, 0.00912986416, 0.0112941284, 0.013060757, 0.0117266048, 0.0190329012, 0.00674938969, 0.00983601157, 0.0243463479, 0.0108249933, 0.03628093, 0.0146422721, 0.018726686, 0.0201782379, 0.0171720423, 0.0275819898, 0.037212342, 0.0378356576, 0.017513847, 0.0139472345, 0.0121792769, 0.00517611206, 0.0217192695, 0.0389285684, 0.0332125947, 0.0385911502, 0.0358356275, 0.0569856986, 0.0640599206, 0.0235508289, 0.0114520602, 0.0102064237, 0.0108297784, 0.0111360829, 0.0262559, 0.0225381553, 0.0117472634, 0.010816969, 0.0101946341, 0.00372006837, 0.0154113052, 0.0119836321, 0.0163989328, 0.0279216543, 0.0153746586, 0.010955303, 0.0245326366, 0.0287131015, 0.0262528583, 0.0880644545, 0.10404709, 0.0716105774, 0.091823779, 0.050671272, 0.0184471589, 0.0149737541, 0.00964975171, 0.00949934777, 0.019688677, 0.0184793808, 0.0115350643, 0.0136039583, 0.0172792282, 0.0175254624, 0.0337786451, 0.0466490462, 0.0310287829, 0.0405625552, 0.0251852348, 0.0275845286, 0.0308422558, 0.0272369664, 0.0102940463, 0.0187097676, 0.0169673655, 0.00831680186, 0.0115092238, 0.0103188679, 0.00838455278, 0.0138309933, 0.0154855726, 0.017542515, 0.0238686018, 0.0186738744, 0.00870752614, 0.0151623385, 0.00815042667, 0.0061166822, 0.0146429176, 0.0104102939, 0.0053161066, 0.00749443611, 0.00953955576, 0.01063284, 0.0319337584, 0.0158955194, 0.0147334374, 0.019685287, 0.0193770528, 0.0211218446, 0.0403797589, 0.0249658376, 0.0259613246, 0.0122640822, 0.0175432395, 0.0130259208, 0.0227301586, 0.0268382281, 0.0128815379, 0.0201157276, 0.00872617122, 0.0100967241, 0.0141563984, 0.0164045785, 0.00801489688, 0.0141841229, 0.0251904782, 0.0144191189, 0.0207177848, 0.0135395601, 0.0102608511, 0.0143519295, 0.015118951, 0.0148568712, 0.0261811987, 0.0375451595, 0.0200842265, 0.0617061928, 0.053334713, 0.0595163144, 0.0452481247, 0.0240249932, 0.0168939941, 0.0157655496, 0.0193178337, 0.016362302, 0.0477379449, 0.0895983204, 0.0583066717, 0.0276909526, 0.0260764118, 0.0109544359, 0.0027924201, 0.00950077828, 0.00856902264, 0.00257107988, 0.0158598535, 0.0132665886, 0.035077367, 0.0222125724, 0.0189451613, 0.01601509, 0.0100851869, 0.0118363267, 0.0122738592, 0.00767000765, 0.00376597536, 0.00477160467, 0.00403856067, 0.00410373555, 0.00960575975, 0.00895926077, 0.010251103, 0.0118972957, 0.010528679, 0.00521830795, 0.0109638106, 0.0121494252, 0.0144490069, 0.0151608856, 0.0179092418, 0.0180452447, 0.0746700242, 0.0339676924, 0.0258768611, 0.0153884729, 0.012201665, 0.00950578228, 0.0130033754, 0.010274143, 0.00883740094, 0.00730728777, 0.00509769423, 0.00992373656, 0.0226612296, 0.0138609689, 0.00863695331, 0.0133781144, 0.0127163017, 0.0132167889, 0.0199155305, 0.0141283432, 0.00950926822, 0.0114984596, 0.0117530618, 0.0212949254, 0.0352301598, 0.0335566439, 0.0558746122, 0.0530744642, 0.0842614993, 0.0708030239, 0.0653356984, 0.0408818461, 0.0388765112, 0.046051085, 0.0362265147, 0.0235163048, 0.0288345385, 0.036175184, 0.0255454015, 0.0295737013, 0.0218181014, 0.0170291699, 0.0189630222, 0.0304175746, 0.0266546384, 0.0225968659, 0.0282554012, 0.0146280229, 0.0204240978, 0.0160156246, 0.0104924627, 0.0122956382, 0.0130533949, 0.00739974948, 0.024014337, 0.0261070672, 0.0425308906, 0.0467399843, 0.038320519, 0.0295281988, 0.024074709, 0.0170773044, 0.0130508207, 0.0159691069, 0.00961578079, 0.00461059436, 0.0223347079, 0.0124689266, 0.019066764, 0.0164590403, 0.0161598008, 0.0203602891, 0.0543293394, 0.0765157044, 0.105018385, 0.113472328, 0.199310467, 0.0831102431, 0.192152873, 0.0766805708, 0.105736017, 0.0525398478, 0.0404547118, 0.0179251339, 0.023978442, 0.0373758152, 0.0231233854, 0.070880793, 0.143341362, 0.0822682157, 0.285727173, 0.149364516, 0.182483882, 0.0692167729, 0.121330194, 0.0385952331, 0.0316178203, 0.0374172367, 0.0373953581, 0.0397237018, 0.0416275896, 0.0266388711, 0.0271529295, 0.0217201486, 0.0138832778, 0.0121131092, 0.0154225025, 0.0110748978, 0.0145801054, 0.0116802165, 0.0277455933, 0.0254411269, 0.0360782705, 0.0309637822, 0.074655436, 0.0498661995, 0.054724019, 0.0329951607, 0.0405391343, 0.0221944023, 0.0408107042, 0.0529171191, 0.0374692194, 0.0502370335, 0.0566407032, 0.0450919308, 0.0443703942, 0.0479935408, 0.0301033445, 0.0276128128, 0.0221444499, 0.0216636285, 0.0260495283, 0.0337596498, 0.0277571157, 0.0252099689, 0.028297117, 0.023726711, 0.0187985711, 0.0316701308, 0.0183006246, 0.0322744101, 0.0209290516, 0.034758117, 0.0304104183, 0.0372159667, 0.0416954309, 0.0556252487, 0.0138843143, 0.0341762379, 0.0273500904, 0.0372235812, 0.0126876403, 0.0302711297, 0.0170442536, 0.0264281332, 0.023203453, 0.0411147252, 0.0188038666, 0.0707622617, 0.0332353562, 0.0477977619, 0.0507162996, 0.0480384156, 0.0403567776, 0.0490448736, 0.0235695262, 0.0340319239, 0.0267473646, 0.0411334112, 0.0263646301, 0.0367351174, 0.02489122, 0.029770406, 0.024383584, 0.0217902549, 0.011859809, 0.0169359166, 0.00922250282, 0.0169751868, 0.00972809549, 0.0339555852, 0.00712465215, 0.0144630224, 0.00849298947, 0.00847671088, 0.0199037455, 0.0467896946, 0.0318272635, 0.0280961879, 0.0227374025, 0.0241815504, 0.0379465967, 0.0467833281, 0.0339052379, 0.0524668433, 0.0291353054, 0.0283145383, 0.0309426282, 0.0333940946, 0.0256791227, 0.0135675212, 0.00966758747, 0.0113415774, 0.0109785264, 0.0171973985, 0.0210149474, 0.0200226791, 0.0156231662, 0.0260470752, 0.0176356137, 0.02059271, 0.0240786746, 0.0187429227, 0.0238500796, 0.0329331085, 0.0334598497, 0.0555689223, 0.0473960899, 0.0342175327, 0.0225634426, 0.0162203405, 0.0106138038, 0.0155230341, 0.0193110891, 0.0322941467, 0.0212053768, 0.0476508588, 0.0429068506, 0.0902831331, 0.0527550131, 0.031132279, 0.0229629129, 0.0236485731, 0.0293364916, 0.0184927285, 0.0218166355, 0.0323955715, 0.0240547173, 0.0362065919, 0.0361496396, 0.0395764709, 0.0314268433, 0.028885074, 0.0106978454, 0.00736137806, 0.0200901628, 0.0239840727, 0.0230429713, 0.0811042488, 0.0406542346, 0.060639102, 0.0476704761, 0.0794140175, 0.0299787391, 0.0308590047, 0.0206948686, 0.0299201831, 0.0464977622, 0.0258623566, 0.0175795201, 0.0388417132, 0.0285626817, 0.0399208739, 0.0235784985, 0.0293530822, 0.0244602598, 0.0463727862, 0.0580170825, 0.055291757, 0.0973375514, 0.114627145, 0.0424215309, 0.0396260098, 0.0293818731, 0.0185186882, 0.0252856612, 0.0235731006, 0.0207648743, 0.0260760374, 0.0206654258, 0.018076174, 0.0288747586, 0.0164786987, 0.014325358, 0.0147771304, 0.00672309473, 0.00750388764, 0.00918867532, 0.0115833012, 0.0162549391, 0.0386762135, 0.0234350096, 0.0439110808, 0.034776777, 0.034809798, 0.0172934402, 0.029234007, 0.00792197604, 0.0257694218, 0.017410649, 0.0180292334, 0.00967178773, 0.0346710347, 0.0121835927, 0.0163429268, 0.0176034514, 0.0119064813, 0.00797489379, 0.031261377, 0.0139205046, 0.0103470031, 0.016848674, 0.0527165197, 0.0493284352, 0.0325608626, 0.0222401824, 0.029807806, 0.0339558832, 0.0393265225, 0.0185051747, 0.0139824944, 0.00931805186, 0.0223071631, 0.0160436835, 0.017205745, 0.00934145879, 0.0131831244, 0.0108275358, 0.00941781513, 0.0118000414, 0.00655944645, 0.0165364034, 0.0192964822, 0.0204537958, 0.0147806574, 0.025235856, 0.0194000453, 0.0217042509, 0.040272221, 0.0221895203, 0.0129379993, 0.0337910131, 0.0150005082, 0.0159421992, 0.0259734206, 0.0155737298, 0.0253713131, 0.0280787814, 0.0126925334, 0.00906768069, 0.0228413567, 0.015653491, 0.015487005, 0.0223334525, 0.0199835263, 0.0202756934, 0.033677429, 0.014814401, 0.00783309899, 0.0140324403, 0.00369604374, 0.0035348197, 0.00983783696, 0.00711018592, 0.00686181057, 0.0157148875, 0.0239990689, 0.0219055582, 0.0446197093, 0.0273636673, 0.0235888977, 0.0241247229, 0.0250704214, 0.0313608162, 0.0420430042, 0.0259782374, 0.038813293, 0.0251071397, 0.0343796164, 0.0273582209, 0.0398757607, 0.0352785513, 0.0456969514, 0.0334281884, 0.0662286505, 0.0354085974, 0.0169734266, 0.0101094712, 0.0121158203, 0.0124273906, 0.0142796785, 0.0140179396, 0.0178835634, 0.00845787115, 0.0172553454, 0.0185034014, 0.0160380099, 0.0169093646, 0.0258462299, 0.0175157264, 0.0158200338, 0.017673118, 0.021062009, 0.0160024837, 0.0150801754, 0.0101749832, 0.0149843059, 0.0154027706, 0.0323967338, 0.013308337, 0.0162488688, 0.0123334983, 0.0196360257, 0.0135804377, 0.0178682767, 0.00822897814, 0.013846715, 0.00904089026, 0.00745338015, 0.00618393393, 0.0152956657, 0.0264213737, 0.0373338647, 0.0629147515, 0.0528655909, 0.0395063236, 0.0351680145, 0.018507544, 0.0106594879, 0.00773744937, 0.00659361575, 0.00665323809, 0.0231773593, 0.0128079625, 0.0107417479, 0.0171529539, 0.0283143092, 0.0114829009, 0.0641891286, 0.0423173532, 0.0272168387, 0.0114450501, 0.0209741015, 0.0250508636, 0.0258775912, 0.0212038718, 0.018854199, 0.0125289951, 0.00883476995, 0.0115184709, 0.0279631205, 0.0141351335, 0.0198224001, 0.00820002332, 0.0170774404, 0.0123169776, 0.0114168692, 0.0109830834, 0.0122781843, 0.00353250536, 0.00623488612, 0.00525205582, 0.0145576317, 0.0192441009, 0.0223121569, 0.00839439034, 0.0135097429, 0.0137486486, 0.0523703583, 0.0561913624, 0.0388670899, 0.00911702681, 0.0102480166, 0.00804169942, 0.0119392304, 0.0201180615, 0.0183684342, 0.0125567401, 0.00761953322, 0.005996102, 0.0289357379, 0.0203196909, 0.00998834148, 0.00497492868, 0.0101791956, 0.00660773553, 0.0553570017, 0.0408750176, 0.0460519493, 0.0235716067, 0.00775395194, 0.0125633404, 0.0298026409, 0.0261077397, 0.0136212641, 0.00943686068, 0.00788679253, 0.00981268939, 0.0237753037, 0.0255330894, 0.0164004937, 0.0109296283, 0.0109287212, 0.00994639192, 0.0123302154, 0.0173255838, 0.0119698644, 0.0117334705, 0.0145605579, 0.0110688722, 0.0146115776, 0.0322761387, 0.0213017408, 0.00280739157, 0.00554485573, 0.00420440175, 0.0222105943, 0.00413385825, 0.00730706984, 0.00658499775, 0.0189592112, 0.0190586615, 0.0104054809, 0.0311860498, 0.0193443522, 0.031767413, 0.0328223519, 0.0225731935, 0.0498692319, 0.0493508913, 0.0415231101, 0.0163905602, 0.0613009594, 0.030423142, 0.0764236599, 0.0722036213, 0.0529549792, 0.0158958938, 0.0171905365, 0.0131019894, 0.0156747885, 0.0170227867, 0.0164036471, 0.00542687578, 0.0149470782, 0.022253368, 0.0518520884, 0.071440056, 0.0325237848, 0.0421472676, 0.0381961204, 0.0197661277, 0.0269151386, 0.0340281874, 0.0280803684, 0.0221012384, 0.113861233, 0.193043187, 0.129439637, 0.0750263929, 0.0299906842, 0.00993561279, 0.0351005867, 0.0116348639, 0.0188968536, 0.0205630325, 0.0171853732, 0.015123873, 0.0216059871, 0.00859090965, 0.014432136, 0.0111682955, 0.0107749375, 0.00489291223, 0.0125725642, 0.0105299111, 0.0227835067, 0.0362398438, 0.0505308211, 0.0169159602, 0.0256313197, 0.0249957498, 0.0124874003, 0.0219878815, 0.0158423502, 0.0115951719, 0.0291838422, 0.0319225416, 0.0418020152, 0.0271404218, 0.0409559943, 0.0150439302, 0.0206112936, 0.0190944504, 0.0168139469, 0.0201265924, 0.0393993482, 0.0254168306, 0.040850088, 0.0452451333, 0.04465615, 0.0587682873, 0.0412406884, 0.0292242579, 0.0201193839, 0.00757982722, 0.017797878, 0.0114474576, 0.0139325326, 0.024567889, 0.0330039188, 0.0206915457, 0.0553081855, 0.0480905622, 0.041105967, 0.0234141443, 0.0198885892, 0.0143442098, 0.0176226404, 0.0211208649, 0.0103571303, 0.0138521139, 0.0106094787, 0.0127926208, 0.0167664886, 0.0206781309, 0.0209991597, 0.0358889028, 0.0244612154, 0.0181275383, 0.0167527143, 0.0541437231, 0.0285614505, 0.0255684033, 0.0198450312, 0.0252918806, 0.0228812359, 0.0345234908, 0.0485582463, 0.0216654558, 0.0369012728, 0.027817484, 0.04006809, 0.147138432, 0.534337938, 0.0417594053, 0.0304383263, 0.0914698169, 0.0270577017, 0.0240608938, 0.030178573, 0.0154869258, 0.0162553396, 0.0119231986, 0.0171149001, 0.0101520233, 0.00846402347, 0.0155749451, 0.00665925676, 0.00749180513, 0.013038585, 0.0207983311, 0.0138719026, 0.0266679134, 0.00803582091, 0.0186860468, 0.0204033405, 0.0389495566, 0.0296185222, 0.0341741107, 0.00948061701, 0.0112162009, 0.00720089814, 0.00770847499, 0.00542670116, 0.00636804383, 0.00348632503, 0.00513396738, 0.00596875325, 0.0156789776, 0.0130036855, 0.0129831638, 0.00762138655, 0.0114059271, 0.0163001847, 0.0158441272, 0.0111556798, 0.0124939531, 0.0073354519, 0.0120660346, 0.00876499154, 0.0120397611, 0.0064498838, 0.0090118153, 0.002590494, 0.00246354262, 0.00285357493, 0.00303415372, 0.0034984129, 0.00367434532, 0.00292789121, 0.00185877446, 0.0030290545, 0.0054107192, 0.00405642157, 0.00655935612, 0.0093099596, 0.0158394594, 0.0182581935, 0.0217729863, 0.0184692163, 0.0106720477, 0.00648674509, 0.00670576515, 0.00488534104, 0.0102135642, 0.00463507418, 0.0056672073, 0.00303266104, 0.00476706633, 0.00782947429, 0.00258916849, 0.00329254288, 0.00302845682, 0.00397367543, 0.00404111249, 0.00501784682, 0.00497839926, 0.00699777203, 0.00695189182, 0.00355056184, 0.00226978492, 0.00999129284, 0.00671005761, 0.00301983231, 0.00564066134, 0.00257266709, 0.00178307795, 0.00359272491, 0.00215074443, 0.00346260425, 0.00363522489, 0.00423276471, 0.00340424618, 0.00338911964, 0.00264837127, 0.00316279638, 0.00314939371, 0.00214459351, 0.00441198796, 0.00420591887, 0.00330499746, 0.00535175297, 0.0042786086, 0.0045700171, 0.00295908842, 0.00458152965, 0.0033231352, 0.00495357439, 0.00527262595, 0.00257899007, 0.00321749807, 0.00509366253, 0.0034231008, 0.00203334959, 0.00503808726, 0.00240939436, 0.00406023767, 0.00664676772, 0.00433393568, 0.0148727363, 0.00894026086, 0.0043317182, 0.00737870159, 0.00509115448, 0.00518194446, 0.00713962456, 0.00731706526, 0.00531506352, 0.00716917636, 0.00573302945, 0.00552057708, 0.00823502801, 0.00736293895, 0.00430265907, 0.00790746324, 0.0159235466, 0.012354264, 0.0148537308, 0.0156836472, 0.00786050223, 0.0156140551, 0.0135511365, 0.00750591233, 0.0138599789, 0.0117072519, 0.00704194559, 0.00428574113, 0.00550845917, 0.00206262502, 0.00410042936, 0.00255873404, 0.00174022792, 0.003703753, 0.00663991645, 0.0039994386, 0.00767268986, 0.00700781262, 0.00421545794, 0.00471643964, 0.00473088073, 0.00569311436, 0.0104228836, 0.00900211371, 0.00648892066, 0.0104033053, 0.0127628399, 0.00763484742, 0.0132643608, 0.00589844026, 0.00550393621, 0.00656882767, 0.00786981639, 0.00614986988, 0.00480278069, 0.00756150484, 0.0043842243, 0.00526167033, 0.00751019735, 0.00478837499, 0.00976868905, 0.00552138593, 0.00409103138, 0.00553029776, 0.00460605137, 0.00640292605, 0.00967663433, 0.00686884671, 0.00399825163, 0.00444630813, 0.00521624461, 0.00353037124, 0.00411445601, 0.00522983074, 0.00331269018, 0.00375658064, 0.00541608734, 0.00425720913, 0.00583868753, 0.00489030452, 0.00250781351, 0.00334520638, 0.00375964073, 0.00413740473, 0.0079791164, 0.00624300446, 0.004953661, 0.00624564616, 0.00506144157, 0.00587939518, 0.00719496654, 0.00699517224, 0.0031764945, 0.0060062143, 0.00552418549, 0.00515099522, 0.00747013371, 0.0037027027, 0.00354257063, 0.00389810209, 0.00716219889, 0.00625083689, 0.0122442348, 0.0110378899, 0.00890676957, 0.00883047003, 0.0124900416, 0.00887186732, 0.0118652694, 0.00985065661, 0.0064540687, 0.00588854495, 0.00731293112, 0.00544260349, 0.00493226014, 0.00413508667, 0.00163389463, 0.00235462142, 0.00405108137, 0.00337741803, 0.00581430038, 0.00407057861, 0.00249088951, 0.00770331221, 0.00778894918, 0.00634360826, 0.00700129149, 0.00575411925, 0.00469605112, 0.00870554801, 0.00783508178, 0.0110223116, 0.0192986187, 0.0189458374, 0.0149599388, 0.0223511141, 0.0239459425, 0.00978324842, 0.0127609363, 0.00861547049, 0.00365297799, 0.00388884428, 0.00653858297, 0.00386502245, 0.00635156967, 0.00600146782, 0.00632636109, 0.00875585247, 0.00903820712, 0.00615267735, 0.0087850038, 0.0069952677, 0.00445043249, 0.00667486247, 0.00530206831, 0.00466918945, 0.00541386846, 0.00556611503, 0.00547381584, 0.00665267371, 0.00620476995, 0.00763203297, 0.00609794678, 0.00799459033, 0.00489277625, 0.00563873118, 0.00724563235, 0.00389829092, 0.00625093468, 0.00738381641, 0.00558314333, 0.0102606127, 0.00956507958, 0.00630998611, 0.0073623918, 0.00686244806, 0.00530452048, 0.00773860328, 0.00964653213, 0.00942102727, 0.0103420038, 0.0139078787, 0.00919587445, 0.00693023205, 0.00903964695, 0.00384835596, 0.00944250077, 0.00933347922, 0.00906923134, 0.011426297, 0.0133094462, 0.0100845927, 0.00696885912, 0.00996028632, 0.00647115242, 0.0103094773, 0.0105041033, 0.0101396246, 0.0105384942, 0.0102322092, 0.00730854971, 0.0103805726, 0.00675825635, 0.00789395999, 0.00738284504, 0.00791550707, 0.00657293294, 0.0095174415, 0.00942223892, 0.00746120093, 0.00778412633, 0.00918277632, 0.0065617091, 0.00942271948, 0.0141772898, 0.0109325722, 0.00932173245, 0.00815548468, 0.00610987982, 0.00915981177, 0.00559852459, 0.00726991845, 0.00479308981, 0.00608201092, 0.00634908723, 0.00844283588, 0.0106909033, 0.0110133532, 0.00786940195, 0.00513421837, 0.00505946763, 0.0070260521, 0.0126712192, 0.00723131839, 0.00606565503, 0.0072685075, 0.0125672389, 0.0103155365, 0.00900640339, 0.012511326, 0.00850063376, 0.0157569237, 0.00723312004, 0.0130708404, 0.0168600604, 0.0170628298, 0.0125773428, 0.00590391411, 0.0171285719, 0.00880011357, 0.0164622068, 0.00526409224, 0.00624943571, 0.00239486387, 0.00294922478, 0.00251741474, 0.00707897544, 0.00348134106, 0.00631608488, 0.00517612649, 0.00272014434, 0.0021278488, 0.00330511038, 0.00159074878, 0.00199663313, 0.00267994311, 0.00203661318, 0.0025934116, 0.00477691973, 0.00342261768, 0.00413325429, 0.00352823455, 0.00102615973, 0.00118984666, 0.00144942256, 0.00268935598, 0.00320022949, 0.00366210751, 0.00418603281, 0.00386790279, 0.0107387127, 0.00440226728, 0.00394462375, 0.00508124707, 0.00353839016, 0.0024528252, 0.00408767955, 0.00104526139, 0.00124350784, 0.00179549691, 0.00156673533, 0.00134575658, 0.00685988832, 0.00319606764, 0.00551569089, 0.0056218598, 0.00444385037, 0.00517915748, 0.00998500828, 0.00307153934, 0.00454287557, 0.00257495022, 0.0030818719, 0.00233797287, 0.00611427054, 0.00237114448, 0.00544413738, 0.00343483593, 0.00234241784, 0.00322063151, 0.00582336541, 0.00206404575, 0.00217224495, 0.00280669983, 0.00153011037, 0.00200033607, 0.00328278611, 0.00131600816, 0.00161924493, 0.00161568215, 0.00109806622, 0.0015638012, 0.00721831573, 0.004650963, 0.00491082249, 0.00539187295, 0.00460245786, 0.00432192534, 0.00655251183, 0.00147682382, 0.00243486837, 0.00215377682, 0.00155424955, 0.00139978295, 0.00284029404, 0.00142796559, 0.00129942491, 0.00222407468, 0.00157584669, 0.00280930451, 0.00502546364, 0.00246318616, 0.00506746676, 0.00288564316, 0.00505294325, 0.00612531463, 0.0113850962, 0.00827923324, 0.0123098111, 0.00806798413, 0.00946895406, 0.00445100339, 0.00456055114, 0.00176973443, 0.00208609924, 0.00222822535, 0.00222232309, 0.00234200922, 0.00945104845, 0.00289988681, 0.0034383079, 0.00334208738, 0.00479112519, 0.00426946487, 0.0072700181, 0.00191251561, 0.00223172992, 0.00387255708, 0.00635840744, 0.00458371639, 0.0114362994, 0.0026152858, 0.00341156777, 0.00479612965, 0.00411490304, 0.00512832496, 0.0145711461, 0.00198245933, 0.00864308607, 0.0101235956, 0.0268748309, 0.0325556807, 0.0673661754, 0.0476294458, 0.0341475159, 0.0279802717, 0.0377130695, 0.0352115892, 0.0379773527, 0.00814964343, 0.00966613553, 0.00824618805, 0.0213327371, 0.0148351407, 0.0257089995, 0.00679011876, 0.00996478274, 0.0134159792, 0.0117900986, 0.00844329409, 0.0294142403, 0.00591456657, 0.00898014102, 0.00662741717, 0.0198273715, 0.0190619528, 0.0242593642, 0.00895173568, 0.00559668196, 0.00341265253, 0.00682089152, 0.00698769325, 0.00740365498, 0.00436038384, 0.0046090032, 0.00971877854, 0.0240354277, 0.0236271527, 0.0231984165, 0.00842026901, 0.00550543703, 0.00760333613, 0.0338666476, 0.023868002, 0.0456589572, 0.0155448876, 0.0132173104, 0.0109131671, 0.0182515606, 0.0136443293, 0.0312134791, 0.0127728116, 0.0112657715, 0.00802761223, 0.0328631587, 0.0235097315, 0.0188736841, 0.00741198193, 0.00896633696, 0.0106471553, 0.0305124186, 0.0100857634, 0.0185685288, 0.00561303506, 0.00406296691, 0.00551684527, 0.0199617315, 0.00567914406, 0.0140159689, 0.00452036737, 0.00427016569, 0.00332950288, 0.00953582488, 0.00498424191, 0.0162973944, 0.0105211111, 0.00969890505, 0.00604368607, 0.00972061418, 0.00416207593, 0.00522904051, 0.00328010204, 0.00370954326, 0.00463588769, 0.0160017516, 0.00897339452, 0.00902246125, 0.0100081358, 0.0105751073, 0.0190201197, 0.0285203941, 0.0154504199, 0.0161954015, 0.00964807998, 0.00575636933, 0.00545217237, 0.0148394136, 0.00808540173, 0.0104144458, 0.00373187102, 0.00578168826, 0.00534704886, 0.0160786267, 0.00652882736, 0.0221526157, 0.00534394523, 0.00770818722, 0.00763943279, 0.00902964082, 0.00752032641, 0.0137613602, 0.00896390993, 0.00675630756, 0.00709992647, 0.00701091159, 0.00655636797, 0.00502622174, 0.00482814247, 0.006168033, 0.00543677388, 0.0134057598, 0.0133814877, 0.0170818195, 0.0107113123, 0.00711369142, 0.00759757077, 0.0161495171, 0.0213126428, 0.0175015051, 0.00857663434, 0.0111007318, 0.00941712409, 0.0245128125, 0.0127616795, 0.0241713468, 0.0170792881, 0.02249543, 0.0430657975, 0.0488860495, 0.0353415906, 0.0554478243, 0.0193113908, 0.0113454591, 0.00944622606, 0.0224053469, 0.0116180303, 0.0191220082, 0.00636421284, 0.0104805334, 0.0081852302, 0.0219232216, 0.00781776663, 0.0151672326, 0.0177135263, 0.0162889659, 0.0326889679, 0.0268851444, 0.0234635863, 0.0275252163, 0.00982614793, 0.0130967554, 0.01097441, 0.0244035125, 0.0352151841, 0.0538368449, 0.0292081553, 0.0162416827, 0.0206369217, 0.0334796421, 0.0225823838, 0.02938563, 0.0182613619, 0.0357741788, 0.0520422608, 0.0685425475, 0.0412938446, 0.0607874803, 0.0270475484, 0.0192199629, 0.0291861538, 0.0263399165, 0.0221688449, 0.0383767523, 0.0369246155, 0.0180166196, 0.0271498244, 0.0212770719, 0.0246725585, 0.04628966, 0.0118671367, 0.0163685493, 0.0128566893, 0.0318405405, 0.0358007662, 0.0523485057, 0.0348062888, 0.0209758319, 0.00901055057, 0.0230235476, 0.021099221, 0.0253426395, 0.00479693944, 0.0105819413, 0.0215086583, 0.0501467735, 0.0316562951, 0.0352635756, 0.00471456395, 0.0123497443, 0.0115628568, 0.00885130744, 0.0162866656, 0.0333614461, 0.0081984615, 0.0170465726, 0.00565819675, 0.0123743471, 0.0234871451, 0.0499865338, 0.0114621064, 0.0094502205, 0.0158776287, 0.0202883575, 0.0449353978, 0.0307264645, 0.00812230352, 0.0147853158, 0.016849691, 0.00572202634, 0.00764601445, 0.00867019687, 0.00475298008, 0.0018155782, 0.00268471357, 0.00388589036, 0.0219918899, 0.0292370468, 0.00780591136, 0.0191083904, 0.00871695392, 0.0100358119, 0.0397976637, 0.0328529216, 0.0137379849, 0.00910419039, 0.00643563177, 0.0118997181, 0.012692932, 0.0153670814, 0.00722979195, 0.00642959541, 0.00363721116, 0.00839253608, 0.0237707552, 0.0189528484, 0.0171815082, 0.00978816487, 0.00974516012, 0.0278648883, 0.0162829682, 0.020399157, 0.00993936881, 0.00828259252, 0.00861567352, 0.0131217837, 0.0148700103, 0.025907021, 0.0222665574, 0.0210480131, 0.0147976028, 0.0149261709, 0.0133683244, 0.0147716599, 0.0132880844, 0.00712339487, 0.0141757112, 0.0132009257, 0.0217979513, 0.0260471217, 0.0432994738, 0.0218395106, 0.0128921522, 0.0137878284, 0.00534552662, 0.015936397, 0.0243595261, 0.0290380474, 0.0235511456, 0.0251285993, 0.0478055961, 0.058139272, 0.0417737477, 0.0290940795, 0.0518909432, 0.0593045242, 0.035890948, 0.0470607467, 0.0407973751, 0.0387617275, 0.040296033, 0.0499382354, 0.0165802203, 0.0193561148, 0.0369478054, 0.0251930654, 0.0273977239, 0.0118456949, 0.0076988372, 0.0218040384, 0.0324936062, 0.05011167, 0.0194830559, 0.0251112133, 0.0438420251, 0.0257490873, 0.0263882279, 0.00691553904, 0.019330455, 0.00268247514, 0.0027660015, 0.0805950314, 0.0174809843, 0.00137089833, 0.0113610551, 0.0179850478, 0.00943832193, 0.0364076644, 0.0307051186, 0.0383156501, 0.0122049199, 0.00775961485, 0.00452341512, 0.00893184915, 0.0188113265, 0.0129403863, 0.0181931686, 0.00759021845, 0.00838829111, 0.0236657485, 0.0272358283, 0.0198931098, 0.0162339229, 0.00648683682, 0.0149163799, 0.0128476275, 0.0264939237, 0.0181506388, 0.0141112441, 0.00813457184, 0.0192985404, 0.0254414491, 0.0550860055, 0.0260949805, 0.056351237, 0.0529750548, 0.0238680393, 0.036553584, 0.0487581007, 0.0178117137, 0.012057988, 0.0157060958, 0.0126299961, 0.0163337849, 0.0276307371, 0.00887625013, 0.0179852005, 0.0114447214, 0.0115591679, 0.0214517396, 0.0381769948, 0.0286335703, 0.0175670721, 0.0161614772, 0.0112331742, 0.0240099262, 0.0307623632, 0.0191813894, 0.0205157604, 0.00643525179, 0.0125787295, 0.0203091428, 0.0326208659, 0.0157163907, 0.0214987025, 0.00794317015, 0.0124663543, 0.0181316119, 0.042557288, 0.0216700472, 0.0269202106, 0.0232164245, 0.0215960685, 0.0263547152, 0.068633683, 0.0479251966, 0.040957734, 0.0330629759, 0.0646125525, 0.0832193568, 0.0766868293, 0.0338838659, 0.0506238677, 0.0298545323, 0.0361029655, 0.0743858069, 0.115683407, 0.0421793349, 0.0473549031, 0.0123159923, 0.00536786672, 0.00906394143, 0.0192191452, 0.0187773146, 0.0234737284, 0.0200728588, 0.0285056811, 0.0318568647, 0.0501227789, 0.0191748235, 0.0264426004, 0.00997837819, 0.014188665, 0.0206266083, 0.0226779114, 0.0223457478, 0.024868099, 0.0271520913, 0.0245951675, 0.00845243409, 0.0206092, 0.0282216929, 0.01020783, 0.0189562459, 0.0119720642, 0.00945027824, 0.0194837023, 0.0108548626, 0.0211831182, 0.0194937699, 0.0280309003, 0.0289397053, 0.0367353149, 0.0266062692, 0.0251763798, 0.0247759558, 0.00916323438, 0.0242346358, 0.0293607879, 0.0264274329, 0.0251390617, 0.0215902086, 0.0158329941, 0.0199442226, 0.0230992157, 0.00793524645, 0.0107269417, 0.0141430171, 0.00326333917, 0.00744225504, 0.00779368868, 0.0107197687, 0.0281232316, 0.0284685176, 0.0269805957, 0.0542014688, 0.10168194, 0.107046753, 0.0457288474, 0.0349767134, 0.0343158916, 0.0316593498, 0.0654175729, 0.0189817566, 0.0293319095, 0.0345073789, 0.0182571597, 0.0518247262, 0.0617231205, 0.0678858832, 0.0322385654, 0.0235211477, 0.0258630645, 0.0336850286, 0.0291822236, 0.0253013559, 0.0340181962, 0.0301210284, 0.0231819749, 0.0288856272, 0.0295761097, 0.0196517278, 0.0162951779, 0.0183279142, 0.00676627271, 0.0188912563, 0.0339984819, 0.0310205221, 0.0389454886, 0.0267784521, 0.0299254842, 0.0444133356, 0.0685389861, 0.0393854156, 0.0289259329, 0.0233131964, 0.0143144755, 0.0253605712, 0.0307465699, 0.0217169821, 0.01375366, 0.00894396752, 0.00816813856, 0.0185925104, 0.0354068056, 0.0301977992, 0.0193071216, 0.0218006074, 0.0103332661, 0.0193236396, 0.0260392353, 0.0207366198, 0.0128609743, 0.0049144309, 0.00250798021, 0.0091411164, 0.00631620176, 0.00957959238, 0.00715420442, 0.00843185373, 0.00465100631, 0.0125166345, 0.0178139657, 0.0414793976, 0.0651951656, 0.0502889752, 0.0240331683, 0.0230835732, 0.0583682172, 0.0622906424, 0.0394156463, 0.017401753, 0.0192474313, 0.0128924325, 0.00932908803, 0.00435322709, 0.00238420186, 0.00448831683, 0.00708512543, 0.0175463799, 0.0443219505, 0.0431305133, 0.0360050946, 0.0123300999, 0.00954939052, 0.0165021997, 0.0156322923, 0.0163287595, 0.0194618907, 0.0140517978, 0.0131455278, 0.0198458787, 0.0261929799, 0.00796765089, 0.00806239527, 0.0042413976, 0.00624197209, 0.00861503091, 0.0091210641, 0.0176498368, 0.0153946662, 0.0113337748, 0.00694614043, 0.0148395663, 0.0148954997, 0.00917902403, 0.00954533741, 0.0109837987, 0.00819388777, 0.00901381671, 0.0266263951, 0.0117818238, 0.0161359683, 0.0177586265, 0.0183936507, 0.00849493314, 0.0407807715, 0.00826081354, 0.0172387883, 0.0143791046, 0.0140313199, 0.0147006018, 0.0329641961, 0.0312627591, 0.0194670558, 0.0109053627, 0.00549377687, 0.00610984443, 0.0219595339, 0.0127328103, 0.00953653548, 0.0082220342, 0.0073128026, 0.0110862618, 0.0242491998, 0.0140135987, 0.00928555988, 0.00513819698, 0.00428310037, 0.00666493922, 0.027065916, 0.0593094751, 0.0169218984, 0.0199366007, 0.0121213282, 0.0204096008, 0.0440331995, 0.0235704705, 0.0308391619, 0.0119483806, 0.0147625869, 0.0129549019, 0.0344578624, 0.0114384703, 0.00869561546, 0.00980639085, 0.00779583212, 0.0144688068, 0.0305520389, 0.021174781, 0.0215491932, 0.0183835048, 0.00901331287, 0.0184339266, 0.0273777191, 0.024926506, 0.0218094233, 0.0194202289, 0.0191239472, 0.0306983609, 0.0434291065, 0.0457251556, 0.0338296816, 0.0176160373, 0.0184130408, 0.0167229883, 0.043711096, 0.0329043046, 0.0280786622, 0.0157583747, 0.0111720618, 0.0194125939, 0.0331843756, 0.0269119833, 0.0180007443, 0.00891094562, 0.00889688358, 0.00905868411, 0.0303975809, 0.0119981673, 0.0117867822, 0.00716907857, 0.00569193996, 0.0143376105, 0.0204051957, 0.0145979831, 0.0142746186, 0.00980746094, 0.00865624007, 0.0153137669, 0.0133853722, 0.0116116647, 0.0175131019, 0.017756639, 0.00864950381, 0.0179245546, 0.0315200947, 0.0206507519, 0.0145635288, 0.00840720348, 0.00619182223, 0.00968288351, 0.00913559459, 0.0112445932, 0.013964518, 0.00557844341, 0.0112806261, 0.0182821564, 0.00824216846, 0.0189596079, 0.0155610368, 0.0125037348, 0.00746794278, 0.0134025561, 0.0290377941, 0.0118284319, 0.0187363103, 0.0103094056, 0.0122396369, 0.024064919, 0.0165956002, 0.00943848863, 0.013931334, 0.0154519221, 0.0106713586, 0.00767773436, 0.0168070495, 0.0107731791, 0.0121461861, 0.0108258398, 0.00576895382, 0.0103922561, 0.0241616126, 0.021056667, 0.0173101015, 0.0219355561, 0.0235699769, 0.0231510643, 0.0221753418, 0.022194583, 0.0203897525, 0.0147793097, 0.0297356769, 0.0154990582, 0.0206279866, 0.0204801839, 0.0121597825, 0.0111028403, 0.00853269733, 0.0145466216, 0.0174306724, 0.027383728, 0.0190216228, 0.0157213993, 0.0295534115, 0.0300224777, 0.0807158351, 0.0478302389, 0.0661101118, 0.0514754802, 0.0544270724, 0.0507713109, 0.0494068079, 0.0227107257, 0.0163230542, 0.0107655786, 0.0101209478, 0.0179765522, 0.0286664292, 0.0140673965, 0.0181665197, 0.00714923721, 0.00825133827, 0.0157145374, 0.0295387283, 0.0177318305, 0.0174481571, 0.0166841969, 0.0188983325, 0.01512881, 0.0188272353, 0.0206377357, 0.0132193565, 0.0101761306, 0.00919345021, 0.011353218, 0.0128594609, 0.015683623, 0.0123910531, 0.0109611172, 0.00815514941, 0.0123482607, 0.0194838457, 0.0133417211, 0.0182564314, 0.0125236735, 0.0100245103, 0.0173153523, 0.0271809865, 0.0165687017, 0.0200995319, 0.0112281172, 0.0075170747, 0.0233555324, 0.0252106171, 0.0230778847, 0.0253016371, 0.00913451612, 0.00718145026, 0.00891909841, 0.0110132536, 0.00855517946, 0.00837113895, 0.00406388845, 0.00416665943, 0.00665707374, 0.00898580253, 0.00897891819, 0.00987514108, 0.00737337023, 0.00842264201, 0.0183406658, 0.0306145083, 0.045419272, 0.0392870903, 0.0264884103, 0.0139736412, 0.0168657843, 0.0218908414, 0.0176947713, 0.0175153576, 0.009061886, 0.00657769572, 0.014562591, 0.0260618702, 0.0231524836, 0.0231513921, 0.0127335489, 0.00840082206, 0.0117886197, 0.0277304947, 0.0183133185, 0.0236460902, 0.0131207332, 0.00839511584, 0.0157914292, 0.0239288677, 0.0275507551, 0.0241047144, 0.022832524, 0.0162664559, 0.0184694715, 0.0267213788, 0.0142863188, 0.0135080703, 0.00611983938, 0.00685988134, 0.00908180512, 0.0149839474, 0.0113988109, 0.0105897514, 0.0130331554, 0.00608357973, 0.0116088297, 0.0131853875, 0.0369487964, 0.0233120676, 0.021915257, 0.0209893938, 0.0249586646, 0.034346953, 0.0228192266, 0.0341262184, 0.0245723873, 0.0206732582, 0.0254021157, 0.0198785756, 0.0142450333, 0.0303173233, 0.00701164966, 0.00804415811, 0.0171097741, 0.0217519496, 0.0197999757, 0.00933789834, 0.0267067682, 0.0302824192, 0.028181769, 0.0246846974, 0.0369335487, 0.0277280975, 0.0408034064, 0.0196681507, 0.0291708745, 0.0610941499, 0.0540862679, 0.0270383283, 0.0295987949, 0.0154457772, 0.0327152535, 0.0389691144, 0.0519512817, 0.0200052876, 0.0184312798, 0.00910715573, 0.0130551523, 0.0118697211, 0.0168474261, 0.0266422126, 0.0286558699, 0.0154785663, 0.0453924425, 0.0828541517, 0.144306883, 0.0973530114, 0.0894012898, 0.0319202319, 0.0522196628, 0.0343204103, 0.0200571232, 0.0127174994, 0.00820750371, 0.00393879693, 0.00602150941, 0.00625873217, 0.00844122749, 0.00644617202, 0.00721814483, 0.00933175907, 0.00972288195, 0.011584525, 0.0181543902, 0.0169278178, 0.0200661626, 0.0133083807, 0.0178112369, 0.0329180546, 0.0219281912, 0.0135693392, 0.0228723679, 0.00841732696, 0.0189016219, 0.0147000691, 0.0124004632, 0.00362899201, 0.016545143, 0.0122030042, 0.0150571615, 0.0275598243, 0.0339330696, 0.0580940656, 0.0389765725, 0.0231428817, 0.065830797, 0.0865005329, 0.042011857, 0.0454315208, 0.029711701, 0.0271646194, 0.0377796814, 0.0406293124, 0.0340824164, 0.0287552997, 0.0295272227, 0.0301707592, 0.0410168245, 0.0472001545, 0.0198697653, 0.0105581684, 0.00869040098, 0.00958484132, 0.0205934998, 0.0317021459, 0.0238737948, 0.0184618421, 0.0142470757, 0.0102843195, 0.0169495046, 0.0116943652, 0.0204405095, 0.0160818473, 0.0130111296, 0.00898908544, 0.0241472442, 0.0192187671, 0.0227859803, 0.0137407361, 0.0184948947, 0.00956239738, 0.0216920059, 0.0315432884, 0.0227673426, 0.0139155369, 0.00658238446, 0.00897091907, 0.0153645044, 0.0116591528, 0.00753675867, 0.00617269706, 0.00797730405, 0.00768300658, 0.0298464522, 0.0192517359, 0.0152760996, 0.01811032, 0.0193586983, 0.00941187423, 0.0170156229, 0.0102658076, 0.00939586479, 0.0029802816, 0.00501103047, 0.00423751026, 0.0134377405, 0.013642814, 0.0144022293, 0.00814002845, 0.0148751112, 0.00966110546, 0.0205597579, 0.0142903198, 0.00803213846, 0.0150129506, 0.0166571736, 0.017934991, 0.0102762561, 0.0171185005, 0.00864091329, 0.00576087134, 0.0117267212, 0.00912921224, 0.0120490948, 0.00922219735, 0.00839503296, 0.0100197084, 0.0167504437, 0.00865886826, 0.0147115393, 0.0190239102, 0.0183340479, 0.00803806726, 0.0160285849, 0.0124244289, 0.0231975727, 0.013076691, 0.0061778184, 0.00689245388, 0.00352993375, 0.00411185995, 0.0120128896, 0.0110411048, 0.011726914, 0.00526534766, 0.00493770605, 0.009636214, 0.0186915006, 0.0228140615, 0.0241107792, 0.0267811287, 0.0145885134, 0.0286340453, 0.0350027084, 0.0264771916, 0.0116464831, 0.0101485979, 0.00827674288, 0.0127528459, 0.0158856921, 0.0197862331, 0.0146821234, 0.0065721143, 0.0103718024, 0.0104007097, 0.0187258068, 0.0181716308, 0.0141291413, 0.0128456568, 0.0201022364, 0.00931798108, 0.0187307447, 0.0211852174, 0.0191286113, 0.00851257052, 0.00821551587, 0.00976718217, 0.00608139392, 0.0078871632, 0.0194856431, 0.00930420961, 0.0166988242, 0.0154935289, 0.0325515568, 0.024607813, 0.0338561237, 0.040044345, 0.0419223271, 0.0122109037, 0.0173534863, 0.00931195728, 0.0134773897, 0.00532814488, 0.0202090275, 0.0114132864, 0.0144469766, 0.0198455974, 0.0218017567, 0.0106305825, 0.00981416367, 0.0219700579, 0.0282911304, 0.0141771361, 0.0246729795, 0.0135133974, 0.0118583608, 0.0105632953, 0.0156190852, 0.0156014254, 0.013202535, 0.0178532694, 0.0157190394, 0.0240578521, 0.0428470634, 0.0393190905, 0.053569898, 0.0150361741, 0.0110179763, 0.0107608614, 0.0165511984, 0.0117054973, 0.0176018178, 0.013434574, 0.00987334549, 0.012517401, 0.0149520161, 0.00989933033, 0.0142906243, 0.0157101508, 0.0153950062, 0.0162098724, 0.0353261307, 0.0407578386, 0.0265946016, 0.015061399, 0.00972621609, 0.0165190566, 0.0252096411, 0.0177673548, 0.0120126978, 0.00751888147, 0.00494203763, 0.0101860734, 0.0274270419, 0.0376751274, 0.0323993899, 0.0146739027, 0.0457053408, 0.0269620605, 0.0670213699, 0.110062718, 0.0495142974, 0.014389433, 0.00936178677, 0.00662596384, 0.00624112273, 0.00644291751, 0.0133827599, 0.0057455455, 0.00688519469, 0.0105898315, 0.0235383138, 0.0139909452, 0.0193325449, 0.0115022818, 0.0175103396, 0.0216327049, 0.0314994976, 0.030665623, 0.0167927798, 0.00861701462, 0.00937660132, 0.004785839, 0.0106713418, 0.0117530059, 0.0120115103, 0.00995201431, 0.0129343951, 0.00941116735, 0.0194565468, 0.0147207407, 0.0153200878, 0.0114164446, 0.0141138248, 0.00940372888, 0.0131573789, 0.0114610577, 0.00914799049, 0.00968130957, 0.00746137835, 0.00544691086, 0.0126872156, 0.00623311382, 0.00441919826, 0.00821260642, 0.00571694458, 0.0101757646, 0.0153905554, 0.00732434914, 0.0103689888, 0.0109395869, 0.00959754363, 0.00633931207, 0.0109820217, 0.010939721, 0.0375340134, 0.0382798575, 0.0348448679, 0.0111992871, 0.0522750989, 0.010515077, 0.0313677453, 0.0229006577, 0.015454147, 0.021552477, 0.0242755339, 0.0155267445, 0.0223815609, 0.00941194966, 0.0162791647, 0.0225703903, 0.0475390516, 0.0356197804, 0.0325703584, 0.0199141745, 0.0170195941, 0.00896133482, 0.0243267938, 0.0187793244, 0.0205926616, 0.0120763434, 0.0109579135, 0.010265545, 0.00978028402, 0.00749905221, 0.0126722734, 0.00913221855, 0.0266482774, 0.0237766318, 0.0453740768, 0.0279872641, 0.028496895, 0.020418996, 0.0186007172, 0.0202788804, 0.0270919371, 0.0164645687, 0.0408585705, 0.0231521055, 0.0248659179, 0.0308490749, 0.0446811654, 0.0642192885, 0.040868476, 0.0193798542, 0.0401341207, 0.0128408559, 0.0189351775, 0.0134043712, 0.0110845314, 0.0132898279, 0.0160586406, 0.0148982359, 0.0259263776, 0.0168901049, 0.0173617657, 0.0126978047, 0.0116203204, 0.0114872521, 0.0201757662, 0.0161713194, 0.016793292, 0.00971430074, 0.0230239071, 0.0190847572, 0.022703195, 0.0219152775, 0.0332601666, 0.032056652, 0.0655819178, 0.0294633098, 0.0486074761, 0.0242258105, 0.0311652198, 0.0189331491, 0.016887214, 0.0157720242, 0.0226113349, 0.0185728204, 0.0198924951, 0.0134374816, 0.0130684841, 0.00769534102, 0.0148578966, 0.00950401463, 0.0166925043, 0.0132603347, 0.0142045273, 0.0128028318, 0.0182363335, 0.0155258412, 0.0177409109, 0.0180815198, 0.0287737362, 0.0164366104, 0.0358443372, 0.0168022681, 0.0232243836, 0.0127674006, 0.0349434987, 0.0240073204, 0.0218776036, 0.0245123543, 0.0267402288, 0.0179542843, 0.032044515, 0.0227387398, 0.0237786416, 0.0121367956, 0.0145372124, 0.00785010494, 0.021626085, 0.0069100461, 0.009264227, 0.00789109617, 0.013939539, 0.00925122388, 0.0270148665, 0.0406119674, 0.0609221719, 0.082706444, 0.0721459985, 0.0604114346, 0.0355926678, 0.0290446673, 0.0357078835, 0.0241383016, 0.0245948713, 0.0109990733, 0.0360858105, 0.00679610856, 0.014383168, 0.00517734699, 0.00732487254, 0.00907619391, 0.0106404563, 0.0120825004, 0.0232958682, 0.0223686546, 0.0279000495, 0.0110074123, 0.0374101624, 0.01452755, 0.0236953832, 0.0254254062, 0.0218560565, 0.0122878216, 0.0263624061, 0.0164671782, 0.0161347948, 0.0166274644, 0.0137292976, 0.0107402327, 0.0238524377, 0.00449161604, 0.00914955046, 0.00942671206, 0.00999962259, 0.00529000862, 0.0161164328, 0.00884624198, 0.0211637411, 0.0161895994, 0.0110709453, 0.0063462574, 0.0141831618, 0.0154886041, 0.0132267615, 0.0192401782, 0.0129207056, 0.00783155765, 0.0206955336, 0.0143635022, 0.0149061829, 0.0157478526, 0.00988991838, 0.00518541131, 0.00745124323, 0.00758408988, 0.0108549753, 0.0166007914, 0.0188939348, 0.00990580209, 0.0302018505, 0.0159977414, 0.00806207582, 0.0167432763, 0.0162494238, 0.0116203148, 0.00732835755, 0.00366494455, 0.00819386728, 0.0129115013, 0.015948955, 0.00932256039, 0.0135003263, 0.0122903753, 0.012184103, 0.00932544842, 0.00917600654, 0.00394754298, 0.00888576824, 0.00735566998, 0.00754328771, 0.0099380184, 0.0153090218, 0.0100677693, 0.0113303224, 0.00804491434, 0.0137404334, 0.0120160775, 0.0179171283, 0.0171987303, 0.025614094, 0.0170826595, 0.0212696455, 0.0319645666, 0.0325569138, 0.0180999078, 0.0142671, 0.0162942149, 0.0296695642, 0.0259330682, 0.0292386375, 0.0148137808, 0.035301175, 0.0166526753, 0.0266576651, 0.0201470982, 0.0206732433, 0.00946549326, 0.0157158989, 0.0155859143, 0.0148070324, 0.0322232768, 0.0188284945, 0.0122801391, 0.0244210623, 0.0151572414, 0.0275960155, 0.00999126863, 0.0142835593, 0.00929189287, 0.0231718272, 0.0178730134, 0.026055349, 0.0171719287, 0.0172886029, 0.0102148009, 0.0099310549, 0.0085882945, 0.0142920604, 0.0107879555, 0.0111388285, 0.00918500684, 0.0504029207, 0.0218244735, 0.026380768, 0.0181704741, 0.0127213132, 0.00516808452, 0.010304735, 0.00682608131, 0.0114543447, 0.00657632854, 0.0073844986, 0.00360965542, 0.00980056729, 0.00576335425, 0.0197639484, 0.0342854857, 0.0234509762, 0.0089196004, 0.0144613842, 0.00867073424, 0.0175453424, 0.0149128484, 0.00753850304, 0.00723252073, 0.0145650469, 0.0117048901, 0.0221845303, 0.0164934732, 0.0123305768, 0.00790716428, 0.00948678982, 0.00999451149, 0.0117219482, 0.00915808324, 0.00937643182, 0.00546947913, 0.00858660508, 0.00759609742, 0.019045135, 0.0142910602, 0.0196710881, 0.0108958455, 0.0163074788, 0.012730605, 0.0096998252, 0.00797648914, 0.00811246037, 0.00449254783, 0.00466590468, 0.00512434868, 0.00764422119, 0.011698829, 0.0130605046, 0.0112141715, 0.0142831421, 0.0127747171, 0.0302287415, 0.0155485813, 0.0105719157, 0.0061520501, 0.011035881, 0.00722409273, 0.00812332239, 0.00675969431, 0.0059418208, 0.00278453482, 0.00273813726, 0.00328229624, 0.00363605726, 0.0061831479, 0.00392474327, 0.0032981371, 0.00539081963, 0.0111390753, 0.015538536, 0.02143321, 0.0140512427, 0.0074757929, 0.0302363802, 0.0224438049, 0.0211871285, 0.0265518632, 0.0159832295, 0.010560439, 0.0125964023, 0.0145514347, 0.0116671659, 0.0147035159, 0.00607817899, 0.00345434714, 0.00797798857, 0.00702428259, 0.00246863323, 0.00555681949, 0.00111950468, 0.00410074089, 0.0117817679, 0.00617492618, 0.0106187081, 0.014805452, 0.0112194968, 0.0076318779, 0.00961041451, 0.00592556037, 0.0168033484, 0.0135910967, 0.0121910144, 0.0106227715, 0.0135694342, 0.0141713256, 0.027398603, 0.0129097868, 0.0087898504, 0.00795153063, 0.00792958681, 0.00459292158, 0.00471557956, 0.0047705546, 0.00700322771, 0.00384034705, 0.00578427594, 0.0059490893, 0.00795011688, 0.0182808135, 0.015297208, 0.010333335, 0.0140142832, 0.014657896, 0.0369814262, 0.0128382696, 0.009829727, 0.00633220933, 0.00991502777, 0.00565269357, 0.011246915, 0.00795151107, 0.00839190092, 0.00621220144, 0.005308236, 0.0105638728, 0.0142652551, 0.0273163188, 0.0202894956, 0.00980356243, 0.00792804174, 0.00681495061, 0.00985931605, 0.00971561298, 0.0108533306, 0.0136848306, 0.016547231, 0.0175276138, 0.0191786028, 0.0328913294, 0.014306956, 0.0104704443, 0.0127053196, 0.0150346039, 0.00885949749, 0.0234335382, 0.016473636, 0.00933795981, 0.0115222763, 0.0119432714, 0.0352371149, 0.0225251876, 0.0134361666, 0.00772044715, 0.00809724536, 0.0105253952, 0.0224947389, 0.0129060932, 0.00781148626, 0.00290243072, 0.00365010696, 0.00692058029, 0.0107368641, 0.00550144957, 0.00601862418, 0.00369830616, 0.00669631688, 0.0102949841, 0.0115751522, 0.00800450239, 0.0101710791, 0.00946444739, 0.0118118292, 0.00884872302, 0.0124261212, 0.0248113964, 0.00968508702, 0.0107370606, 0.00566963339, 0.00954627991, 0.0116746966, 0.0204936881, 0.0112452768, 0.00549320923, 0.00592905097, 0.0069679739, 0.0169294141, 0.0120475572, 0.0106648346, 0.00875102822, 0.00809392519, 0.0108506493, 0.0205950774, 0.0141521748, 0.0110974964, 0.00589410728, 0.0239644796, 0.0186936036, 0.00864676014, 0.0149349803, 0.0111176781, 0.00437264424, 0.0129490318, 0.0108146733, 0.0168218631, 0.0191511922, 0.00759382872, 0.00629386166, 0.00478054583, 0.00327503192, 0.00479107024, 0.00633672951, 0.00516004907, 0.00751461321, 0.00666544167, 0.00741237169, 0.0107583441, 0.0276095308, 0.0199420024, 0.0120531544, 0.00940399151, 0.0201664343, 0.0214410108, 0.0144697316, 0.00810027588, 0.0034659293, 0.005920392, 0.0159894414, 0.00566257071, 0.00625092257, 0.005979029, 0.00203303806, 0.00301175611, 0.00762987416, 0.0125659779, 0.0106197651, 0.0171482693, 0.00903197471, 0.0126729971, 0.0201801844, 0.0220810287, 0.0157472696, 0.0223771036, 0.0158681702, 0.0103878975, 0.0166236609, 0.0156778004, 0.0268428419, 0.0193410125, 0.0098909596, 0.0149745476, 0.0282352194, 0.0242229979, 0.0202285573, 0.00779346796, 0.00250961282, 0.00660704961, 0.0108122304, 0.0141608976, 0.0150730535, 0.011733233, 0.0117066065, 0.00874767918, 0.00922296755, 0.0110519109, 0.0137554212, 0.0206846334, 0.00702998601, 0.0135684991, 0.0274279192, 0.0336857773, 0.0351194553, 0.0307344887, 0.0232060775, 0.0218118858, 0.0150843412, 0.0226363596, 0.0189992134, 0.0153939491, 0.00937208347, 0.0122133838, 0.0128095904, 0.0228075851, 0.033100713, 0.0203780737, 0.0180957373, 0.0164776705, 0.0147311343, 0.0217349008, 0.0170883704, 0.0199367944, 0.00631080521, 0.00819478184, 0.0103794849, 0.0160994828, 0.0225857254, 0.018837817, 0.0102234902, 0.00732274679, 0.0117731709, 0.0196880996, 0.017928414, 0.0194526315, 0.00666562747, 0.00636534998, 0.00730609428, 0.0199224781, 0.0180693828, 0.0268901866, 0.00945575628, 0.0126165124, 0.00910812244, 0.0173354037, 0.0191042218, 0.0233540572, 0.00854055863, 0.0197856855, 0.0143823223, 0.0445305072, 0.0358504727, 0.0355625935, 0.00800880697, 0.0199169032, 0.0146022709, 0.0155980652, 0.0339250043, 0.023241004, 0.0194330737, 0.0168355256, 0.0168629754, 0.020647157, 0.0341158211, 0.02423767, 0.0139917145, 0.0132258646, 0.0197754055, 0.0329703391, 0.0355684347, 0.0250912458, 0.0116223404, 0.0162032451, 0.0247579664, 0.0330446549, 0.0546619296, 0.0315121114, 0.0135492375, 0.0289034862, 0.0146426558, 0.100058593, 0.117080502, 0.330660015, 0.014025568, 0.0457356758, 0.037777409, 0.0475672819, 0.0612453148, 0.0299890935, 0.0172053482, 0.0173973516, 0.0140943583, 0.0382806286, 0.034001343, 0.0233117323, 0.018062368, 0.0163483992, 0.0114548849, 0.0173895098, 0.0379108079, 0.00787061267, 0.0132643478, 0.0109595256, 0.0138928834, 0.0157700051, 0.0197003242, 0.00939923897, 0.0052578738, 0.00847112108, 0.00964473188, 0.0243897215, 0.0139336465, 0.0117369825, 0.00826601777, 0.011136665, 0.0151954982, 0.0270505622, 0.0626271963, 0.0288502797, 0.0139671909, 0.0172445141, 0.0150413085, 0.0258814897, 0.0347259603, 0.010796207, 0.00906218588, 0.0172885302, 0.0215810779, 0.0233289935, 0.03682255, 0.0103108492, 0.00474447059, 0.00838765688, 0.00897177029, 0.0204466991, 0.03483022, 0.0127896471, 0.0131234871, 0.013818291, 0.0160901956, 0.0176164657, 0.015599858, 0.00725161657, 0.00626160391, 0.00904290657, 0.00547950296, 0.0118525224, 0.0235397052, 0.0126971034, 0.0164829586, 0.0226109307, 0.0306160785, 0.026294535, 0.0268574152, 0.0132312477, 0.0148991328, 0.024993524, 0.022585338, 0.0273696966, 0.0377465487, 0.0279438086, 0.0197500121, 0.0350236334, 0.0284372438, 0.0268936176, 0.0244637188, 0.0257561561, 0.0150241014, 0.0495323762, 0.060393963, 0.0585489981, 0.048353225, 0.0179206915, 0.0128405951, 0.01369821, 0.0139787737, 0.0112690218, 0.013753701, 0.0198143572, 0.0179596897, 0.0217161626, 0.023774175, 0.0175439026, 0.0380157344, 0.0170696229, 0.0124133294, 0.0129887126, 0.0214547925, 0.0482553653, 0.031441018, 0.0300666969, 0.00734152645, 0.0055178334, 0.0114086391, 0.00889796857, 0.0177322049, 0.00759275444, 0.00447282009, 0.00896504521, 0.0108749047, 0.0127791679, 0.0217927378, 0.0134341326, 0.00678992271, 0.0199017543, 0.027788667, 0.0466773957, 0.0631292611, 0.0193355624, 0.0121852169, 0.0207651649, 0.0222307574, 0.021519132, 0.0519322567, 0.0360269211, 0.0174545031, 0.0410346352, 0.0540465228, 0.0464387946, 0.0545884147, 0.03868635, 0.0129112396, 0.0192548875, 0.0198674276, 0.0269082393, 0.0436683372, 0.0383287407, 0.0109200561, 0.018725602, 0.0283991769, 0.0238806494, 0.0454491749, 0.0165262874, 0.00771983108, 0.0145808449, 0.0276450012, 0.0288719907, 0.055528108, 0.0403835811, 0.0137019278, 0.0185706206, 0.0315638743, 0.0141659901, 0.019832911, 0.014586648, 0.00588440662, 0.0165782999, 0.0208378155, 0.0356856398, 0.0366427675, 0.021346692, 0.010829784, 0.00629614573, 0.0135028474, 0.0237720981, 0.0549988858, 0.0362600014, 0.0235436484, 0.0230861977, 0.0268373732, 0.0200891756, 0.0261619855, 0.0144810379, 0.00762880547, 0.00632539578, 0.0103197787, 0.0119558973, 0.0120673236, 0.00957986899, 0.0116774635, 0.0118424762, 0.0214204416, 0.0149826529, 0.0259167235, 0.0418352522, 0.0149160856, 0.0224193167, 0.0297141261, 0.0303394701, 0.0366908982, 0.0328078195, 0.018347742, 0.01512131, 0.0206297878, 0.0193179753, 0.0200277623, 0.0163918342, 0.00981418602, 0.0110769132, 0.012568132, 0.0255063195, 0.0118623059, 0.00885165576, 0.0058171018, 0.0119071882, 0.0153855914, 0.0167241525, 0.0099949548, 0.0241657961, 0.0054629934, 0.00582234375, 0.0105683198, 0.00746441213, 0.00924027804, 0.0120880231, 0.00202081795, 0.0023778365, 0.00535984477, 0.0152079621, 0.0132783661, 0.0523475483, 0.0119552054, 0.0312801413, 0.0839799494, 0.042353496, 0.0688697547, 0.0318696983, 0.0103900544, 0.0090045128, 0.0266569126, 0.0188406557, 0.015633177, 0.00940319616, 0.00963977259, 0.00680082897, 0.0162723102, 0.0121163512, 0.0203452352, 0.016674092, 0.00735338544, 0.0121618379, 0.0279111434, 0.0281242728, 0.0602512658, 0.0793949887, 0.0293595213, 0.0620163046, 0.0629907027, 0.0602088943, 0.0281234272, 0.0266190413, 0.0297272857, 0.0106589459, 0.0397272035, 0.0303341243, 0.0127762519, 0.0296349041, 0.0129965702, 0.0566410124, 0.0258908961, 0.0439970158, 0.00666489871, 0.0223113485, 0.00674909912, 0.0132960649, 0.0343785509, 0.0360060409, 0.0360042155, 0.0454297811, 0.0137708178, 0.0168655086, 0.0319784656, 0.0344683602, 0.0269877929, 0.0380084477, 0.016072901, 0.0146216182, 0.0398553982, 0.0475154668, 0.030470755, 0.0395046398, 0.0133313192, 0.0203258526, 0.0324921682, 0.0347642712, 0.0199944377, 0.0500221364, 0.0139201246, 0.0363784172, 0.0469828099, 0.048224099, 0.0214536823, 0.0285927709, 0.0129100783, 0.0162760727, 0.0102071362, 0.0154576376, 0.0156034175, 0.0246629119, 0.0170416329, 0.0108821075, 0.0179663524, 0.0161082, 0.0150426999, 0.018252613, 0.00768208411, 0.0151576418, 0.0255927984, 0.0276758987, 0.0252000596, 0.0489762165, 0.0285269935, 0.0206832495, 0.0343136266, 0.047803279, 0.0402677283, 0.0599132702, 0.0325839594, 0.046123594, 0.0470037237, 0.0606065653, 0.0335357413, 0.0586784743, 0.0284334514, 0.0339671485, 0.0263993125, 0.0484330468, 0.0298016965, 0.0380680114, 0.0129780918, 0.0185874496, 0.0195172094, 0.0287959035, 0.0220163725, 0.0349495113, 0.0225119498, 0.0363050252, 0.061625883, 0.0490244292, 0.0301780421, 0.0667460263, 0.0342461132, 0.02632498, 0.0234407261, 0.0299180374, 0.0244885497, 0.0185195077, 0.015776325, 0.0223627221, 0.0578614846, 0.036957372, 0.0333554558, 0.0527077839, 0.0336743556, 0.0196968447, 0.0398566984, 0.0473954529, 0.0389452986, 0.0666650012, 0.0268316381, 0.0432078578, 0.0338830687, 0.0292457417, 0.0193548575, 0.0440720767, 0.0267437026, 0.0282097291, 0.0493280217, 0.0497510247, 0.0236275271, 0.0381098352, 0.0132402238, 0.0138673568, 0.0172403138, 0.0129014039, 0.0103103574, 0.0201944541, 0.014265229, 0.0204152409, 0.0246396493, 0.0217342302, 0.0141105149, 0.0290683284, 0.0139204208, 0.0171931703, 0.0394652411, 0.0382461101, 0.0162864588, 0.0271205995, 0.0214087311, 0.0159838758, 0.0197168645, 0.0170580652, 0.0124724563, 0.01865514, 0.0102998726, 0.0121623548, 0.014881569, 0.0164417047, 0.00891454332, 0.0228668805, 0.0131412186, 0.0183403492, 0.024944149, 0.0249745008, 0.0155733442, 0.0495763049, 0.0213110521, 0.0160912164, 0.0211297292, 0.0218095761, 0.0179243106, 0.0370911509, 0.014050548, 0.0175527483, 0.0264637545, 0.0360641815, 0.0221677423, 0.0217606183, 0.0297957063, 0.0240905061, 0.0327097476, 0.0475654304, 0.0258564334, 0.0272549, 0.0120308502, 0.0134467194, 0.0130965337, 0.0274334196, 0.0196575206, 0.0160272457, 0.00917156879, 0.0138066309, 0.0285783336, 0.0508817583, 0.011644057, 0.0261070319, 0.00145399221, 0.00730070798, 0.0124739781, 0.0120476373, 0.00743746012, 0.0143773686, 0.0102225542, 0.0091077704, 0.00965513103, 0.00897082593, 0.0055208127, 0.0138832517, 0.0107139908, 0.0155705279, 0.0308192652, 0.0322957896, 0.0186866503, 0.0244520642, 0.012756113, 0.0198444575, 0.0289472211, 0.0265311208, 0.0138544459, 0.0156645142, 0.00619298453, 0.00885681901, 0.0133978277, 0.0174272098, 0.00579865184, 0.0157573391, 0.00603253581, 0.00712803332, 0.00988910627, 0.0164999105, 0.0106036654, 0.0287205763, 0.00970948022, 0.0214053057, 0.0255662613, 0.0185521431, 0.011760911, 0.0160937216, 0.00738607766, 0.00719496654, 0.0134047251, 0.00669765798, 0.00507322606, 0.00604793243, 0.00193913502],
```
