## Supplementary data files for "Systematic contextual biases in SegmentNT potentially relevant to other nucleotide transformer models": first_middle_last_nav2-as5_nt_output_4096.txt (part 2 of 3)

```
"last": [0.00178918464, 0.00201136502, 0.00265149772, 0.00210635969, 0.00257216557, 0.00243710238, 0.00179141655, 0.00282730348, 0.00283791381, 0.00233827741, 0.00253795367, 0.00172867929, 0.00156385871, 0.0021962109, 0.00198529917, 0.00133640261, 0.00173915341, 0.00160484784, 0.00166025292, 0.00231503579, 0.00230637332, 0.00247728825, 0.00318921753, 0.002003951, 0.00214161305, 0.00256797671, 0.00239376398, 0.00211067591, 0.00309165171, 0.00285030133, 0.00308323209, 0.00352677004, 0.00237597991, 0.00403597252, 0.00452466961, 0.00384676759, 0.00390438037, 0.00383538101, 0.00356190628, 0.00406421209, 0.00314704864, 0.00373826921, 0.00290990574, 0.0041278908, 0.00435292721, 0.00420693774, 0.0042996984, 0.00441614678, 0.00320256269, 0.00317309587, 0.00355747156, 0.00285340077, 0.00364152715, 0.00324545451, 0.00261648768, 0.00348077179, 0.00333743333, 0.00186772773, 0.00277976412, 0.00213359226, 0.00232325098, 0.00250045583, 0.00270978059, 0.00183242559, 0.00314061856, 0.00238045515, 0.00226719561, 0.0025390524, 0.00310578686, 0.00221593631, 0.0033506765, 0.00208894326, 0.00215785694, 0.00257700635, 0.00259588589, 0.00222526002, 0.00366073009, 0.00269106799, 0.00220915885, 0.003051223, 0.00348679582, 0.00218696892, 0.00367059023, 0.00285847438, 0.00222135242, 0.00330323377, 0.00269040512, 0.00179454603, 0.00292517804, 0.00254115928, 0.00230812188, 0.00292661949, 0.00345895602, 0.00167602301, 0.0034440374, 0.00180541573, 0.00199811766, 0.00194197684, 0.00280666258, 0.00152234617, 0.00300102402, 0.00221086759, 0.00199693139, 0.0029071914, 0.00277958182, 0.00224203151, 0.0037446965, 0.00255183456, 0.00236715307, 0.00310450257, 0.00332237105, 0.00251491321, 0.0039675883, 0.00298330421, 0.00291862083, 0.00365929166, 0.00439307699, 0.00271986728, 0.00486375066, 0.00375910662, 0.00277788285, 0.00401302939, 0.0040524588, 0.00302544818, 0.00413160538, 0.00311140041, 0.00326513452, 0.00400201324, 0.0044427379, 0.00317947962, 0.00446528802, 0.00340969767, 0.00360951317, 0.00436394196, 0.00386006571, 0.00346784317, 0.0041601155, 0.0030889092, 0.00323692872, 0.00338499574, 0.00289227511, 0.00271972758, 0.00454141386, 0.00274135382, 0.00234353705, 0.00310183852, 0.00307388627, 0.00282883109, 0.00547929015, 0.00355695141, 0.00400167052, 0.00415663654, 0.00382773834, 0.00312408525, 0.0048018368, 0.00318330782, 0.00319644762, 0.00300732139, 0.00379350781, 0.00257550878, 0.0037674394, 0.00260460563, 0.00294168969, 0.00303506781, 0.0038679759, 0.00391349802, 0.00533287786, 0.00280627003, 0.0037902724, 0.00388952415, 0.00367167499, 0.00426289346, 0.0045774132, 0.00360610196, 0.00471347617, 0.00431142375, 0.00459253974, 0.00515109021, 0.00816925149, 0.00398055092, 0.00351435924, 0.00382157764, 0.00373184262, 0.00284458906, 0.00494672079, 0.00317459856, 0.00256073335, 0.00246255728, 0.00329203717, 0.00278430153, 0.00438615819, 0.00262020063, 0.00236123404, 0.00269587757, 0.00335651776, 0.00238400255, 0.00416044751, 0.00334865018, 0.00324207498, 0.00344416522, 0.00384078105, 0.00269248895, 0.00569122005, 0.00454781856, 0.00304598222, 0.00431074388, 0.00349581079, 0.00314712804, 0.00506618572, 0.00369009958, 0.00338967727, 0.00302483118, 0.00331030437, 0.00268918881, 0.0045480174, 0.0041067428, 0.00347439502, 0.00429315818, 0.00324646174, 0.00284427102, 0.00400736136, 0.00410318561, 0.00344372331, 0.00377471559, 0.00312352995, 0.00359646021, 0.00620075176, 0.00386619405, 0.00295936246, 0.00434609037, 0.00357449614, 0.00345554552, 0.00583514525, 0.00421120273, 0.00387167814, 0.00414863881, 0.0049822107, 0.00369145302, 0.00582576729, 0.00413387408, 0.00315402704, 0.00406033453, 0.00316840596, 0.00423809839, 0.00461570872, 0.00344464998, 0.00227576005, 0.00330673181, 0.00276444945, 0.00387044018, 0.00459472276, 0.00370436208, 0.00309466035, 0.0030980634, 0.00237021106, 0.00304629374, 0.00396241527, 0.00270328647, 0.00218051812, 0.00257135462, 0.00264927954, 0.00451962883, 0.00651371758, 0.00431716349, 0.00240492146, 0.00375649473, 0.00419405336, 0.0052839648, 0.00762942294, 0.00442135567, 0.00298529328, 0.00393142225, 0.00491151214, 0.00466038054, 0.00673510972, 0.00358923781, 0.00266483705, 0.00401234487, 0.00318262586, 0.00478284247, 0.00644955039, 0.00371102756, 0.00339704636, 0.00465492439, 0.00321335043, 0.00445118919, 0.00578202261, 0.00311205303, 0.00295129744, 0.00388161768, 0.00432284037, 0.00505477004, 0.00509845419, 0.00307530258, 0.00355679565, 0.00460249791, 0.00431168918, 0.00514499703, 0.00737390853, 0.00434446055, 0.00322725135, 0.00485526491, 0.00301293051, 0.00430297805, 0.00676807109, 0.00495574623, 0.00411573425, 0.00511721382, 0.00417729001, 0.00539163593, 0.00618087873, 0.00493732654, 0.00402778434, 0.00454305252, 0.00300751533, 0.00462483382, 0.00712693017, 0.00508233625, 0.00455804309, 0.00601598667, 0.0037066543, 0.00548458751, 0.0100937933, 0.00554068433, 0.00456159003, 0.00590915838, 0.00264406833, 0.00377521431, 0.0100261578, 0.00679483451, 0.0052178409, 0.00551301055, 0.00351513945, 0.00552014774, 0.00959218293, 0.00419622427, 0.00344768306, 0.00378340459, 0.00376671623, 0.00548547506, 0.00293284841, 0.00567012513, 0.00554777496, 0.00705075357, 0.00639344426, 0.00978902448, 0.01125874, 0.00881994236, 0.0108844535, 0.00831032731, 0.0103511298, 0.00926789176, 0.00685987202, 0.00746928621, 0.00958750397, 0.0103035197, 0.0141592156, 0.010323368, 0.0113878287, 0.0101175625, 0.00871040486, 0.00938847288, 0.00913197361, 0.00980184041, 0.0105506238, 0.0102669485, 0.00864208583, 0.00869220123, 0.00864434987, 0.00771091925, 0.0108613865, 0.00800460391, 0.00990132522, 0.00928686466, 0.0129473619, 0.011106669, 0.0165461544, 0.0154894264, 0.0135793258, 0.0106916949, 0.0109167714, 0.0097137643, 0.012846237, 0.0111331595, 0.00855381973, 0.00759160519, 0.00797025487, 0.00804007147, 0.011399542, 0.00962392986, 0.00827094074, 0.00809953175, 0.00987785961, 0.00889879279, 0.013311551, 0.00843964703, 0.0100856479, 0.00783207174, 0.0102227861, 0.01036961, 0.00988352299, 0.00770972995, 0.00984056853, 0.00764050987, 0.00668583019, 0.00950098131, 0.00919677969, 0.00847718306, 0.00940711331, 0.00836284179, 0.00979737937, 0.0103837773, 0.0136570279, 0.0111493226, 0.0128114596, 0.0105136717, 0.0100688562, 0.0118189156, 0.0117463116, 0.0103025623, 0.0121754687, 0.0107764006, 0.0119253611, 0.0123499809, 0.0122291967, 0.0101960106, 0.0105515895, 0.00926416181, 0.00947868172, 0.0116141979, 0.010885532, 0.0085581895, 0.00697004749, 0.00812999438, 0.00798808597, 0.00873450283, 0.00712870201, 0.00596474297, 0.0066523836, 0.00815772638, 0.00771124009, 0.00923083629, 0.00681548659, 0.00580549799, 0.00816877559, 0.00637981854, 0.00743991788, 0.0101046581, 0.00826259982, 0.00877665263, 0.0102308653, 0.00991388597, 0.011579982, 0.013268305, 0.0113684442, 0.010974857, 0.0118737929, 0.00991792511, 0.012283992, 0.01304306, 0.0108703598, 0.0117493952, 0.0122351358, 0.0127434973, 0.0130780693, 0.0134978881, 0.0132621769, 0.0141715193, 0.016855374, 0.0194588024, 0.0144627206, 0.0128003322, 0.00987649336, 0.0107207643, 0.0125662619, 0.0150872311, 0.0134256659, 0.0131823663, 0.0104839215, 0.0115416013, 0.0138931135, 0.0159868617, 0.0141399195, 0.012197949, 0.00808105059, 0.00796676427, 0.00930068549, 0.0106524406, 0.0127771115, 0.00911363307, 0.00801002234, 0.00810086541, 0.00967462547, 0.0136844637, 0.0131003382, 0.0115876803, 0.00953860953, 0.00975454319, 0.00820899475, 0.0097101368, 0.00959560182, 0.00789889414, 0.00890113506, 0.00867274217, 0.00663131429, 0.00802597217, 0.00749273086, 0.00664420892, 0.00657537533, 0.00728230085, 0.0098375259, 0.00763148814, 0.00987700094, 0.00708230492, 0.00629801117, 0.00709858863, 0.00823163893, 0.0080685867, 0.00932415482, 0.00775081245, 0.00633257534, 0.00792369526, 0.00881052203, 0.00918030739, 0.00955298636, 0.00838131364, 0.00671562832, 0.00799289066, 0.00845781621, 0.0103024347, 0.0106661133, 0.00947798416, 0.00906877313, 0.0106859664, 0.0086557446, 0.0111166453, 0.00992932823, 0.0104462691, 0.0083755143, 0.0099934265, 0.0120307822, 0.0145743508, 0.0110429199, 0.00986726023, 0.00671963021, 0.00679861382, 0.0070247585, 0.00812547654, 0.00665630773, 0.006581489, 0.0059288959, 0.00678340672, 0.00916136801, 0.00940459035, 0.00823098887, 0.00576601736, 0.00632037548, 0.00705627678, 0.0105126956, 0.0118357036, 0.0101128835, 0.00932110194, 0.00814575423, 0.00824673381, 0.0103914579, 0.00884306151, 0.00818627607, 0.00805983413, 0.00694174645, 0.00586767169, 0.00644455105, 0.0057443846, 0.00616042595, 0.00543519016, 0.00646121521, 0.00621393276, 0.00825958233, 0.00701770745, 0.00821523182, 0.00613727188, 0.00629815087, 0.00465994235, 0.00700585824, 0.0054161232, 0.00587865477, 0.0061156298, 0.00479928125, 0.00462319469, 0.00734654628, 0.00506494567, 0.0057452945, 0.0058358009, 0.00575177837, 0.00553017482, 0.00703940913, 0.00588338822, 0.00718232989, 0.0068295477, 0.00675067445, 0.0061599249, 0.00666287215, 0.00531520462, 0.00486692321, 0.00533954659, 0.00490717497, 0.00663467357, 0.00677499175, 0.0067687612, 0.00562431198, 0.00655739894, 0.00681835646, 0.00635019457, 0.00535781682, 0.00564430561, 0.00538696861, 0.00582554331, 0.00615488458, 0.00537938857, 0.00702119386, 0.00645379582, 0.00599706313, 0.00587031106, 0.00555612519, 0.0061354572, 0.00667651044, 0.00839801412, 0.00655962108, 0.00778835965, 0.0054868781, 0.00722234556, 0.00701006223, 0.00703597302, 0.00675889943, 0.00712456135, 0.0060299891, 0.00670721103, 0.00679891929, 0.00609825831, 0.00601609237, 0.00741154421, 0.00686333887, 0.0055116578, 0.00676611857, 0.00557619287, 0.00516342744, 0.00791925192, 0.00582659617, 0.00605056947, 0.0068722209, 0.00610558642, 0.00633326545, 0.00807495136, 0.00682862848, 0.00679703895, 0.00842780061, 0.00830849819, 0.00873870682, 0.00848992262, 0.00583915273, 0.00593716418, 0.00602546334, 0.00729548093, 0.00758120045, 0.0070825289, 0.00597665226, 0.00547004817, 0.00576464459, 0.00569739705, 0.00704852724, 0.00522428984, 0.00516082952, 0.00546033401, 0.00500628259, 0.00509930076, 0.00583941815, 0.00611465937, 0.0068855118, 0.00611660024, 0.00508899288, 0.00449049845, 0.00603892701, 0.0053134202, 0.00931785908, 0.00808947533, 0.00618376676, 0.00611435808, 0.00765587669, 0.00590138184, 0.00639167242, 0.00599436508, 0.00625262037, 0.00602111267, 0.00660525681, 0.00686889887, 0.00715674181, 0.00654524565, 0.00682442961, 0.00630899332, 0.00685806852, 0.00724180462, 0.00556348637, 0.00612035906, 0.00581455464, 0.00542868255, 0.00563309528, 0.00598539179, 0.00531697972, 0.00491834059, 0.00488956645, 0.00612142868, 0.00620516622, 0.0063587809, 0.00571596297, 0.00499058608, 0.00535122398, 0.00481318915, 0.00645698933, 0.00637045782, 0.00559455436, 0.00593076786, 0.00608809851, 0.00576501898, 0.00675060181, 0.00755792484, 0.006305282, 0.0047823661, 0.00589700835, 0.00509685976, 0.00581557723, 0.0064667454, 0.00567207765, 0.00530924276, 0.0060708113, 0.00643141102, 0.00681381114, 0.00725132413, 0.00644963561, 0.00644981023, 0.00611978443, 0.0068829651, 0.00712349871, 0.00731102005, 0.00665444788, 0.00742355036, 0.00598204462, 0.00593542866, 0.00682362216, 0.00675750105, 0.00632742606, 0.00585328927, 0.00548820943, 0.00555211166, 0.00697150547, 0.00713072391, 0.00635849219, 0.0056702299, 0.00531903235, 0.00500198081, 0.00611788267, 0.00684776809, 0.00704869442, 0.00499824202, 0.00606178679, 0.00510139111, 0.00611663284, 0.00709053176, 0.00665279385, 0.00538659282, 0.00630165916, 0.00535774138, 0.00550527824, 0.0071237688, 0.00709237065, 0.00532440888, 0.00505412789, 0.00483695976, 0.00580220483, 0.00697627105, 0.00638392754, 0.00438939082, 0.00434377789, 0.00425797608, 0.00547803566, 0.00614158018, 0.00615685759, 0.00404472416, 0.00369605771, 0.00390751567, 0.00533893891, 0.00666015223, 0.00706203608, 0.00397373224, 0.00468382053, 0.00390074495, 0.00549068768, 0.00674667628, 0.00794450752, 0.00421991386, 0.00665607117, 0.00414868956, 0.00461366726, 0.00755382655, 0.00721744448, 0.00375979813, 0.00594370812, 0.00414691493, 0.00490595028, 0.00815250818, 0.00795700215, 0.00654916605, 0.0121277999, 0.0061263945, 0.00684563536, 0.00885443669, 0.00745405396, 0.00572292088, 0.00633662473, 0.00421130517, 0.00606759032, 0.0049258871, 0.00483840378, 0.00456037559, 0.0050303922, 0.00322133419, 0.00358268479, 0.00397827569, 0.00457233144, 0.00399008347, 0.00403729314, 0.00354546565, 0.00572136696, 0.0062887161, 0.00675039459, 0.00649326667, 0.0071418318, 0.00538703939, 0.00694771903, 0.00814473908, 0.00694413343, 0.0112198992, 0.0145132756, 0.00580177549, 0.00769546535, 0.00776301185, 0.0077091502, 0.00670860242, 0.00990050286, 0.00652867975, 0.00760852639, 0.00743667781, 0.00615253393, 0.00617672922, 0.00756822899, 0.00681466935, 0.00862150546, 0.00668532914, 0.0064483555, 0.0056072548, 0.00620161183, 0.00613014121, 0.00602910249, 0.00485760858, 0.00414665136, 0.00384252169, 0.00461214827, 0.00341219665, 0.00456478307, 0.00338488026, 0.00390261482, 0.00408223411, 0.00472141337, 0.00346606108, 0.00504183443, 0.00412583724, 0.0044736648, 0.00440200744, 0.00365181873, 0.0037681174, 0.0046472135, 0.00547371618, 0.00470313523, 0.00482286513, 0.00545000657, 0.00465849135, 0.00479661673, 0.00789123494, 0.0071585644, 0.00761141395, 0.0061849039, 0.00663871597, 0.0104816407, 0.0127649605, 0.0104719708, 0.00731288223, 0.00779912621, 0.00686604949, 0.0114713106, 0.0144344745, 0.00941853598, 0.00788099319, 0.0074194232, 0.00534722349, 0.00704968581, 0.00757184671, 0.00665299781, 0.00565710478, 0.00609285338, 0.00368973147, 0.00586578296, 0.00719624013, 0.00677887583, 0.00599895557, 0.00567272585, 0.00392507808, 0.0064088474, 0.00903285388, 0.00516139995, 0.00432945415, 0.00492096273, 0.00513354875, 0.00516803982, 0.00613135006, 0.00575941056, 0.00512888469, 0.00423018169, 0.0040851743, 0.00474957982, 0.00575720472, 0.00617269985, 0.00393271074, 0.0042576869, 0.00334629859, 0.005059266, 0.00752150826, 0.00692473724, 0.00543036731, 0.00475424761, 0.0040217042, 0.00555187091, 0.00612632837, 0.00580601487, 0.00479477318, 0.00442627864, 0.0033245883, 0.00472668372, 0.00692725647, 0.00713578286, 0.00609128829, 0.00582923973, 0.00374409347, 0.00501385611, 0.00836376753, 0.00572000491, 0.00656845421, 0.00592842419, 0.00350976153, 0.00512158079, 0.00701385364, 0.00532437861, 0.00545791816, 0.0069387299, 0.0038478917, 0.0062734778, 0.00521387998, 0.00435804715, 0.00418594712, 0.0058549908, 0.00560047617, 0.0079906024, 0.00680756057, 0.00690144533, 0.0052252165, 0.0070649418, 0.00570719456, 0.007209884, 0.00559926312, 0.00724646868, 0.00736420788, 0.00600808207, 0.00435153907, 0.00670593977, 0.00646571675, 0.00603085803, 0.00493316771, 0.0068158838, 0.00403549336, 0.00385793345, 0.00473350612, 0.0048144497, 0.00399308186, 0.00563308783, 0.00337705365, 0.00548867369, 0.00645540748, 0.00513217552, 0.00407046638, 0.00755669083, 0.0047873091, 0.00665805209, 0.00529989786, 0.00531338202, 0.00464488706, 0.00607573101, 0.00510179112, 0.00538121583, 0.00681952154, 0.00518552959, 0.00522443606, 0.00454580737, 0.00382284191, 0.00367635675, 0.0048006475, 0.00471370434, 0.00501693739, 0.00584806083, 0.00374306925, 0.00351423444, 0.0049206214, 0.00525981141, 0.00481782341, 0.00482159294, 0.00447473908, 0.00491455244, 0.00616084971, 0.00679521728, 0.00436524721, 0.00353417802, 0.00397156365, 0.00469380571, 0.00423156098, 0.00417099521, 0.00415059924, 0.00363343605, 0.0032479756, 0.00413578236, 0.00576413656, 0.00442863675, 0.00440776255, 0.00426459406, 0.00444088085, 0.00430047791, 0.00558652263, 0.00387400482, 0.00539159263, 0.00379516417, 0.00396317896, 0.00396334706, 0.00523631973, 0.00518862251, 0.00541087566, 0.00331953284, 0.00392662035, 0.00338439271, 0.00516444445, 0.00489010429, 0.00439551333, 0.00401723618, 0.00406570826, 0.0039354465, 0.00327641121, 0.00289450376, 0.0030282971, 0.00257519912, 0.00275531295, 0.00246891053, 0.00251315814, 0.00297234091, 0.00269004796, 0.00236486923, 0.00302394247, 0.00299202115, 0.00280303461, 0.00392606296, 0.00284518022, 0.0026868186, 0.00363689358, 0.00448187813, 0.00473834109, 0.00445261784, 0.00387878506, 0.00325015956, 0.00516672339, 0.00187169132, 0.00233100262, 0.00327751716, 0.0014734132, 0.0016850268, 0.00288792304, 0.00235310406, 0.00276536471, 0.00345273735, 0.00268225349, 0.00202554534, 0.00251381658, 0.00200524647, 0.00307245902, 0.00462731067, 0.00466770073, 0.00411674054, 0.00324275135, 0.00327479513, 0.00497265346, 0.00526576024, 0.00522849755, 0.00583399832, 0.00510698976, 0.00481027737, 0.00677610841, 0.00769820763, 0.00616587931, 0.00611860678, 0.00450640917, 0.0055344929, 0.0070192893, 0.00792358071, 0.00544649735, 0.00560716912, 0.00421166094, 0.00481528603, 0.00635165069, 0.00578893349, 0.00521739293, 0.00497544929, 0.00415158644, 0.00511917099, 0.00659949612, 0.00765074883, 0.0058231554, 0.00676708063, 0.00599412434, 0.00605315948, 0.00646977918, 0.00674726442, 0.00506123016, 0.00554798497, 0.0045645209, 0.00565150939, 0.0057931263, 0.00785093103, 0.00487542478, 0.00413778983, 0.00387046277, 0.00419170363, 0.00473986333, 0.00677128648, 0.00516642211, 0.00489021093, 0.00377776893, 0.00382121466, 0.00513546262, 0.00683774194, 0.00398749579, 0.00395317608, 0.00378006673, 0.00474397978, 0.00492033921, 0.0063541783, 0.00401505921, 0.00368556543, 0.00318047684, 0.00383920129, 0.00343460753, 0.00499055022, 0.00318470621, 0.00296195014, 0.00224949908, 0.00209638244, 0.00215046643, 0.0053308215, 0.00321654556, 0.00266155694, 0.00222886144, 0.0030345791, 0.00380891142, 0.00552128116, 0.00349761522, 0.00333077833, 0.00309255859, 0.00358298444, 0.00409768755, 0.00420382852, 0.00329285092, 0.00334843691, 0.00282878522, 0.00383290416, 0.00510721747, 0.00638455059, 0.00420928374, 0.00479949964, 0.00444501871, 0.00570153724, 0.00513399206, 0.00459633907, 0.00415480975, 0.00365967606, 0.0041208188, 0.00560080772, 0.00408186391, 0.00510484353, 0.0042037582, 0.00362533191, 0.0030633267, 0.00354416016, 0.00311227632, 0.00363286305, 0.00301915337, 0.00259345374, 0.00278710993, 0.00325618056, 0.00321670575, 0.0036969129, 0.00330437534, 0.00288472674, 0.00290959282, 0.00404156931, 0.00414835894, 0.00560290646, 0.00541792251, 0.00336272526, 0.00322015374, 0.00518815778, 0.00423225854, 0.00485170865, 0.00430999557, 0.00446589477, 0.00598341459, 0.00556887919, 0.00540863816, 0.00685653929, 0.00560285337, 0.00429595774, 0.0044436832, 0.00594619941, 0.00546030235, 0.00628785742, 0.00554409064, 0.00416926993, 0.00427208608, 0.00469264761, 0.00354735786, 0.00500038592, 0.00380994868, 0.00367966969, 0.00357489358, 0.0039832741, 0.00287156389, 0.00453578727, 0.00356829911, 0.00318063283, 0.00280635245, 0.00394742656, 0.00316755055, 0.00421303883, 0.00323608029, 0.00313798175, 0.0030576596, 0.00531991804, 0.00393690821, 0.00563608482, 0.00461119134, 0.0048035942, 0.00461838441, 0.00555017171, 0.00430966774, 0.00588337146, 0.00617698999, 0.0062730466, 0.00525275338, 0.00710452301, 0.00471495744, 0.00621843385, 0.00578275975, 0.00516671129, 0.00405869167, 0.00477599306, 0.0034085419, 0.00564284762, 0.00558288395, 0.00424479228, 0.00330944685, 0.00448980834, 0.00331618381, 0.00465554558, 0.00352296489, 0.00286154635, 0.0032386051, 0.00336746848, 0.0025410396, 0.00390577549, 0.00294322427, 0.00314954482, 0.00273157982, 0.00438554585, 0.00328247901, 0.00501903007, 0.00395132694, 0.00343827368, 0.00363309612, 0.00373546779, 0.00297240145, 0.00343946158, 0.00318792951, 0.00235874834, 0.00313429767, 0.00392751442, 0.00379395252, 0.00405186461, 0.00336775673, 0.0025028477, 0.00275946525, 0.00376513088, 0.00329887844, 0.00333115226, 0.00362116238, 0.00316893007, 0.00304282457, 0.0042633391, 0.00315733161, 0.00369634596, 0.00276965229, 0.00235106517, 0.00225604442, 0.00379456207, 0.0026026452, 0.00304267369, 0.00298928958, 0.0025502888, 0.00270413607, 0.00474044122, 0.00305713946, 0.00478632515, 0.00434765033, 0.00383751513, 0.00463667419, 0.00661143893, 0.0050191395, 0.00705369888, 0.00735784555, 0.00654120371, 0.00673963083, 0.00723835034, 0.00549235707, 0.00608436065, 0.00465387711, 0.0049550361, 0.00560192112, 0.00697863335, 0.00571147166, 0.00613913639, 0.00520249549, 0.00541834813, 0.00510714995, 0.00660651783, 0.00327457115, 0.00628019078, 0.00327427522, 0.00360400882, 0.00492548989, 0.00623269426, 0.00342110707, 0.00377095933, 0.00439866073, 0.00401370041, 0.00359467999, 0.00699768588, 0.00299634086, 0.00501363026, 0.00500270212, 0.00420083711, 0.00453844015, 0.00638633501, 0.00420538196, 0.00441363407, 0.00563429156, 0.0052723838, 0.00582034839, 0.00765220402, 0.00451889168, 0.00607717317, 0.00608996116, 0.005899888, 0.00527326856, 0.00588088436, 0.00312705943, 0.00452316646, 0.00493298285, 0.00469971029, 0.00375189749, 0.00461271452, 0.00319336168, 0.00438469695, 0.00445879577, 0.00275192643, 0.00352382474, 0.00475910585, 0.00307331956, 0.003944878, 0.00441741617, 0.00358930579, 0.00316297403, 0.00411109673, 0.00299700489, 0.00385057949, 0.00410769554, 0.00303880009, 0.00300046336, 0.00485973898, 0.00300678355, 0.00328908139, 0.00440556183, 0.00522474572, 0.00203839713, 0.00535395835, 0.00343095697, 0.00457423739, 0.00448992709, 0.00469853962, 0.00380488066, 0.00465653744, 0.00389886694, 0.00260984199, 0.00279832049, 0.00310211442, 0.00344632636, 0.00340155023, 0.00426123431, 0.00374906417, 0.00322172488, 0.00246189884, 0.00214018999, 0.00252355845, 0.00301126204, 0.00263391272, 0.00235818583, 0.00227557938, 0.00217808736, 0.00253672269, 0.00258230255, 0.00353343226, 0.00329269934, 0.00302687404, 0.00293628057, 0.00323762931, 0.00398429995, 0.00401488366, 0.00435746787, 0.00489788828, 0.00453009177, 0.00486794626, 0.00516401557, 0.00455320766, 0.00475947652, 0.00463251397, 0.00459442567, 0.00446723262, 0.00512741506, 0.00469386764, 0.00396083249, 0.0036457649, 0.00445866724, 0.00343929022, 0.00497995876, 0.00435991632, 0.00391349802, 0.00293392525, 0.00403617369, 0.00433567632, 0.00415875297, 0.00546514196, 0.00481998222, 0.00382261467, 0.00479984609, 0.00582022173, 0.00572554581, 0.00616764138, 0.00603502057, 0.00550234457, 0.00641248887, 0.00817037839, 0.0066571869, 0.00634799851, 0.00539080519, 0.00602537487, 0.00523826806, 0.00751619181, 0.00662145857, 0.00482847961, 0.00606171833, 0.00525304303, 0.00653766049, 0.0061813877, 0.0068361708, 0.00504426984, 0.00511461776, 0.00436564954, 0.00546735805, 0.00371842855, 0.0053982907, 0.00491955038, 0.00542367622, 0.00392603688, 0.00604767958, 0.00397092709, 0.00530496333, 0.00374209275, 0.00514376769, 0.00520954328, 0.00601085322, 0.00576818176, 0.00797139388, 0.00541969761, 0.00668216357, 0.00521485647, 0.00497369608, 0.00554205105, 0.00807649177, 0.00541118952, 0.00676438911, 0.00667404057, 0.00527701108, 0.00594204059, 0.00885034073, 0.00576129276, 0.00561077613, 0.00517755561, 0.00487117469, 0.00445496896, 0.00723013235, 0.00526914047, 0.00470986776, 0.00351714902, 0.00404517725, 0.00307708676, 0.00426538382, 0.0036853971, 0.00289740204, 0.0032211428, 0.00376846455, 0.00298626372, 0.00431462983, 0.00593923312, 0.00476010842, 0.00400709826, 0.00492595509, 0.00396560691, 0.0045524817, 0.00567555008, 0.00540548982, 0.00492439652, 0.00431430293, 0.00377113861, 0.00407171482, 0.00524817407, 0.00502018724, 0.00385204307, 0.00333938492, 0.00320375198, 0.00444984529, 0.00330766384, 0.00369588961, 0.00409887265, 0.00338840461, 0.00309864338, 0.00527788792, 0.00466842065, 0.00481322268, 0.005204699, 0.00466076564, 0.00457360176, 0.00474179816, 0.0042996984, 0.00400782609, 0.0047316784, 0.00520060305, 0.00557896495, 0.00396767631, 0.00552172307, 0.00563650206, 0.00541783404, 0.00563644059, 0.00533591164, 0.00424989453, 0.00589824421, 0.00531755248, 0.00418301066, 0.00495493272, 0.00578136696, 0.00588135514, 0.00628048787, 0.00597152347, 0.00556793902, 0.00526211737, 0.00581580587, 0.00592896948, 0.00641465001, 0.00817290694, 0.00667808577, 0.00551608903, 0.00560920313, 0.00732967583, 0.00863369461, 0.00663475832, 0.00472378219, 0.00400927197, 0.0035633822, 0.00916785095, 0.00629110029, 0.00524768792, 0.00428958703, 0.00606866553, 0.00549822068, 0.008076231, 0.00892019365, 0.00679612858, 0.0058208527, 0.00685788086, 0.00593496673, 0.00761252036, 0.00664256327, 0.00717089092, 0.00538201677, 0.00515345111, 0.00700794859, 0.00744371349, 0.00803666469, 0.00919127092, 0.0064960965, 0.0063290298, 0.00583810359, 0.00681475922, 0.00796046201, 0.00823450182, 0.00689073373, 0.00744756265, 0.00595552428, 0.00669735018, 0.00712450361, 0.00756522454, 0.00557912327, 0.00754304137, 0.00566352904, 0.00786636863, 0.00871777814, 0.0076434426, 0.00739318551, 0.00689054793, 0.00542871142, 0.00702072447, 0.00589850638, 0.00572025776, 0.00459718797, 0.00495602936, 0.00444531627, 0.00738230627, 0.00910208281, 0.00809491798, 0.00557485875, 0.00608719047, 0.00561890658, 0.00691322703, 0.00510805799, 0.00618392508, 0.00452303281, 0.00541661726, 0.00486137019, 0.00516734365, 0.00429097796, 0.00496816821, 0.00404499471, 0.00500408607, 0.00502687739, 0.00573085481, 0.00394484866, 0.00416963641, 0.00477927597, 0.00554672256, 0.00533022545, 0.00624137744, 0.00498509733, 0.00452396087, 0.00409941329, 0.00550301792, 0.00499586109, 0.00625048392, 0.00661485642, 0.00600483129, 0.00646186667, 0.00593332481, 0.00610011118, 0.00721456436, 0.00699644024, 0.00523635, 0.00486223679, 0.00484812586, 0.00565637741, 0.00620377809, 0.00644005835, 0.00703781238, 0.00559414923, 0.00550397811, 0.00483755209, 0.00555191236, 0.00538033759, 0.00549231283, 0.00453568809, 0.00546854828, 0.00551317353, 0.00658388343, 0.00565878861, 0.00578747457, 0.00575187709, 0.00555773079, 0.00499925669, 0.00588333001, 0.00675101718, 0.00583744934, 0.00488360506, 0.00533007598, 0.00523349922, 0.00682481425, 0.00574653968, 0.00624207873, 0.00410043122, 0.00491160527, 0.00487847533, 0.00515567418, 0.00594098773, 0.00576734263, 0.00451265182, 0.00443241373, 0.00535078812, 0.00466176961, 0.00525471428, 0.00493984111, 0.00404749671, 0.00477988599, 0.00517816469, 0.00512508769, 0.00500409398, 0.00465134159, 0.00505778799, 0.0042350986, 0.00512491586, 0.00632310985, 0.00577820791, 0.00508813607, 0.00500007812, 0.0042416174, 0.00468692649, 0.00650744094, 0.00686467113, 0.00497203274, 0.00588008156, 0.00433374848, 0.0051743025, 0.00478401594, 0.00713878591, 0.00596496323, 0.0048527359, 0.00317899138, 0.00402514171, 0.00541170221, 0.00796926767, 0.0058694412, 0.00339135574, 0.00295253564, 0.00388298952, 0.00464142952, 0.00706504239, 0.00533771655, 0.00330946757, 0.00307334121, 0.00516515085, 0.00417855987, 0.0049697943, 0.00504166866, 0.00413272344, 0.00397144118, 0.00457058288, 0.00532547478, 0.00537637901, 0.00668504089, 0.00498813577, 0.00463502156, 0.00456557004, 0.00565889943, 0.00571289333, 0.00656493288, 0.00435439311, 0.00428957446, 0.00508196093, 0.00535100093, 0.00528946146, 0.00640486507, 0.00383239402, 0.00382319978, 0.00452805124, 0.00524274725, 0.00587472413, 0.00615277048, 0.00373412832, 0.00477013504, 0.00519365305, 0.00566767715, 0.00658236165, 0.00659342483, 0.00420660991, 0.00584645104, 0.00648073666, 0.00712147541, 0.00687389122, 0.00647891406, 0.00465816446, 0.00479393126, 0.00655797403, 0.00666212384, 0.00610325485, 0.00835594907, 0.00498122023, 0.00716184592, 0.00721618347, 0.00865275878, 0.00632630382, 0.00873594824, 0.00582004758, 0.00683985651, 0.00633576326, 0.00633570831, 0.00618032739, 0.00812727958, 0.00508545991, 0.00711975666, 0.00557353394, 0.00573824113, 0.00612452812, 0.00800049305, 0.00384370121, 0.00632877741, 0.00564276706, 0.00689171627, 0.00730976416, 0.00753947301, 0.00377465831, 0.00553608313, 0.00466185575, 0.0062427735, 0.00712609291, 0.00589196756, 0.00397179974, 0.00478960667, 0.00499251578, 0.00488938717, 0.00665008742, 0.00658167247, 0.00511848601, 0.00563035812, 0.00597891025, 0.00514033996, 0.00606677635, 0.00706525054, 0.00502383756, 0.00580550358, 0.00475442363, 0.00504608219, 0.00531953759, 0.00539341755, 0.00380881224, 0.00613289373, 0.00587485498, 0.00543486094, 0.00607736362, 0.00651253294, 0.0056415014, 0.00658554025, 0.00625711959, 0.0057506361, 0.00810790714, 0.00672322791, 0.00574692665, 0.00657945359, 0.00625712518, 0.00599307008, 0.00893859752, 0.00867623184, 0.0090637831, 0.00824606698, 0.00833031628, 0.00824206416, 0.011212701, 0.00739409542, 0.00727648009, 0.00704968255, 0.00661057699, 0.00540710473, 0.00559588941, 0.00534130214, 0.00487981224, 0.00501052942, 0.00474841194, 0.00413567247, 0.00490331557, 0.00456126127, 0.00452135038, 0.00566931907, 0.00564128254, 0.00565656507, 0.00577151962, 0.00787874032, 0.00693058968, 0.0098928418, 0.00712352619, 0.00693558017, 0.00672618719, 0.00523127802, 0.00511179352, 0.00677702297, 0.00736125931, 0.00596989319, 0.00691355811, 0.0053831148, 0.00557619054, 0.00685943896, 0.0071035414, 0.00608324818, 0.00862228312, 0.00649184501, 0.00657521281, 0.00632164814, 0.00676621171, 0.0055957376, 0.00649796845, 0.0058865766, 0.00603527809, 0.0070124357, 0.0079768328, 0.00566466572, 0.00798270293, 0.00565487612, 0.0059142136, 0.00628315145, 0.00736370636, 0.00624995725, 0.00788784865, 0.00540440809, 0.00610305741, 0.00747603318, 0.00735876895, 0.00559649663, 0.00686131371, 0.00395041099, 0.00497278105, 0.005679416, 0.00536881341, 0.00543119898, 0.00555459736, 0.00460527232, 0.00456932047, 0.00479994575, 0.00516024744, 0.00468596164, 0.00578449806, 0.00523757981, 0.00583392242, 0.00598720741, 0.00610641716, 0.00665643066, 0.00614281232, 0.00534967147, 0.00684017735, 0.00673880056, 0.00668323971, 0.00659043668, 0.00760155171, 0.00660445308, 0.00785266794, 0.00726649119, 0.00743761426, 0.00600778265, 0.00845736638, 0.00671093166, 0.00655180728, 0.00741437869, 0.00630949251, 0.00558591355, 0.00764072686, 0.00540108141, 0.0050820373, 0.00593014713, 0.00583266746, 0.00657232665, 0.006281354, 0.00418488821, 0.00485850312, 0.00519673154, 0.00514702778, 0.00542840036, 0.00512075052, 0.00407990441, 0.00514181564, 0.00560125709, 0.00487227691, 0.00565862004, 0.00517038582, 0.00558305858, 0.0055390317, 0.00583382323, 0.0048386124, 0.0052928417, 0.00494201249, 0.00470807962, 0.00437981775, 0.00433254894, 0.00396047905, 0.00433336757, 0.00439759577, 0.00426501548, 0.00389537355, 0.00445284182, 0.00422964711, 0.00489275483, 0.00508468645, 0.00411263714, 0.00407230482, 0.00460946513, 0.00389707275, 0.00482254848, 0.00533135561, 0.00419913884, 0.00499766367, 0.00476397295, 0.00492720352, 0.00426614936, 0.00525498856, 0.00378617365, 0.00419375021, 0.00434781983, 0.0039479523, 0.0042505064, 0.00465485826, 0.00411500456, 0.00450147502, 0.00482140994, 0.00421843957, 0.00452979701, 0.0043025692, 0.00520580355, 0.00529278396, 0.00507906824, 0.0046535898, 0.00570191024, 0.00605983892, 0.00561738014, 0.00479220692, 0.00523115136, 0.00467337342, 0.00499885855, 0.00523943594, 0.00515828887, 0.0054111504, 0.00496779568, 0.00435965043, 0.00646854099, 0.00578489807, 0.00500762789, 0.00472442759, 0.00518426578, 0.00469191233, 0.00507281674, 0.00548906066, 0.00499204267, 0.00502481498, 0.00552584417, 0.0052680457, 0.00505792443, 0.00559557928, 0.00520959264, 0.00536648696, 0.0051886593, 0.00473909173, 0.00443199743, 0.00434040697, 0.00496564852, 0.00549743511, 0.00550919585, 0.0044528381, 0.00466069859, 0.00432954868, 0.00446638651, 0.00464517856, 0.00448834198, 0.00389941479, 0.00472497987, 0.00516560581, 0.00535474299, 0.00521071488, 0.00515251001, 0.00475902017, 0.00580715993, 0.00597556448, 0.00481897406, 0.00495103188, 0.004882087, 0.00394709501, 0.00408675522, 0.00373190618, 0.00255167321, 0.00232199579, 0.00365483551, 0.00326858135, 0.00349650672, 0.00319103571, 0.0030564724, 0.00263173156, 0.00368733099, 0.00355983526, 0.0033657935, 0.00280639809, 0.00491551775, 0.00353505788, 0.00555711426, 0.00407232624, 0.00296140206, 0.0035371983, 0.00467436668, 0.00611298345, 0.00588913634, 0.0045242738, 0.00512688281, 0.00488564698, 0.00454837736, 0.00402908586, 0.00403422071, 0.00336365867, 0.00350768771, 0.00421858393, 0.00458253687, 0.00468831975, 0.0048375614, 0.00369685492, 0.00406960817, 0.00348601397, 0.0033595881, 0.00421831943, 0.00510905171, 0.00463428255, 0.00495536067, 0.00442845095, 0.0057697217, 0.00619509211, 0.00701282825, 0.00632263022, 0.00730240764, 0.00673655095, 0.00624686293, 0.00476928893, 0.00666224072, 0.00548448926, 0.00550027005, 0.00468293112, 0.00567191048, 0.00425719144, 0.00521593494, 0.00519322464, 0.00517380657, 0.00385518395, 0.00541796023, 0.00544616161, 0.00521568023, 0.00386810466, 0.00585703086, 0.00559201417, 0.00647987099, 0.00652738661, 0.00597215211, 0.00520999543, 0.00799842551, 0.00514193764, 0.00549158081, 0.00481095584, 0.00500009628, 0.00409678975, 0.00519047631, 0.00476960558, 0.00492051663, 0.00448783906, 0.00567882601, 0.00353024364, 0.00548557146, 0.00434759073, 0.00540210912, 0.00536241615, 0.00657017855, 0.00466529559, 0.00741480058, 0.00597446505, 0.00781489816, 0.00625429442, 0.00597949931, 0.00488811405, 0.00636076974, 0.00552059524, 0.00638101762, 0.00515217055, 0.00550943566, 0.0047149267, 0.00643335842, 0.0053688921, 0.0060594487, 0.0052387896, 0.00636262074, 0.00610746443, 0.00942360424, 0.00543510821, 0.00490653934, 0.00530813728, 0.00532467104, 0.00494318036, 0.00496262172, 0.00487815263, 0.00473607937, 0.00500169117, 0.00478890631, 0.00454656407, 0.00411445834, 0.00501412526, 0.00436602067, 0.00438045571, 0.00385257741, 0.00432157051, 0.0053679836, 0.0051402254, 0.0046376707, 0.00548006734, 0.00441356469, 0.00410899427, 0.0047936039, 0.00434785616, 0.00496546505, 0.00544822589, 0.00532090943, 0.00496509951, 0.00572051806, 0.00495862588, 0.00562212849, 0.00538916094, 0.00493595423, 0.00490608066, 0.00605763076, 0.0054109511, 0.00591902295, 0.00778068788, 0.00703528384, 0.00669228658, 0.00781872589, 0.00717469025, 0.00565609522, 0.00478442479, 0.00523157371, 0.00549925864, 0.00515637361, 0.00415840326, 0.00338872196, 0.00329948706, 0.00465077721, 0.00427283859, 0.0030789508, 0.00442238851, 0.00382264913, 0.00449636858, 0.00579319196, 0.00474906573, 0.00354134059, 0.00435928302, 0.00359792286, 0.00509360852, 0.00482157944, 0.00388563168, 0.00436875271, 0.00509490445, 0.00493794074, 0.00516012684, 0.00481940107, 0.00393622788, 0.00451357663, 0.00508770673, 0.00550416345, 0.00598940393, 0.0055868905, 0.00455450267, 0.00574758882, 0.00552910194, 0.0063705272, 0.00734884199, 0.0065407115, 0.00525765633, 0.00549684372, 0.00518582901, 0.00601574127, 0.00459122797, 0.00549278269, 0.00459819147, 0.00646193419, 0.00686423015, 0.00689650187, 0.00772376545, 0.00698563503, 0.00497776875, 0.00520399073, 0.00556088099, 0.00667968253, 0.00678885821, 0.00543896575, 0.00403290754, 0.00430952525, 0.00412400346, 0.00482823234, 0.00451863417, 0.00422181422, 0.00393881788, 0.00485018035, 0.0042820964, 0.00424418971, 0.00438067876, 0.00382661144, 0.00426045386, 0.00523466058, 0.00441223197, 0.00432038493, 0.00489896908, 0.00384001806, 0.00341518456, 0.00354647124, 0.00387609587, 0.00492646918, 0.00592561159, 0.00465778401, 0.00424152054, 0.00681939302, 0.00515061663, 0.00561139826, 0.0059544351, 0.00400832063, 0.00373223959, 0.00471227337, 0.00454164436, 0.00509848772, 0.00570090953, 0.00409576483, 0.00389354653, 0.00423811609, 0.00363725307, 0.00470465329, 0.00441494584, 0.00391012384, 0.00318509713, 0.0037275122, 0.00455488544, 0.00401410414, 0.00490345526, 0.00425304193, 0.00383310067, 0.00554002495, 0.00640416099, 0.00425875047, 0.00398468552, 0.00387864653, 0.00341368373, 0.00421079248, 0.00372348912, 0.00428087031, 0.005007606, 0.00318849902, 0.00360206049, 0.00362087833, 0.00405714428, 0.00432906765, 0.00469933078, 0.00486939028, 0.00438684691, 0.00394331804, 0.00402013678, 0.00517125754, 0.0054606311, 0.00451665884, 0.00478592142, 0.00490639266, 0.004714821, 0.00521265296, 0.00539739011, 0.00442863069, 0.00404458167, 0.00334032625, 0.00330248824, 0.00348029868, 0.00358462567, 0.00306232926, 0.00322040194, 0.00372828101, 0.00320871058, 0.00382097345, 0.00476069609, 0.00382505427, 0.00399443647, 0.00409441302, 0.00405431865, 0.00395024614, 0.00434407685, 0.00382590434, 0.00363675854, 0.0042513418, 0.00419453252, 0.00385696045, 0.0046270364, 0.00372548029, 0.00439848145, 0.00410145754, 0.00298960647, 0.00374403666, 0.00492399838, 0.00389736379, 0.00291669834, 0.00365036307, 0.003828082, 0.00347588421, 0.00441008853, 0.0030437042, 0.00345898746, 0.0037563236, 0.00293080462, 0.00343952212, 0.0044838679, 0.00400427217, 0.00377569837, 0.00400713086, 0.00368621317, 0.004271999, 0.004381862, 0.0043985378, 0.00415112358, 0.00399027672, 0.00377336959, 0.00406705029, 0.0048275264, 0.00444449997, 0.00365810469, 0.00412406679, 0.00344463345, 0.00311169494, 0.00362639618, 0.003250079, 0.00331813726, 0.00343169551, 0.00332807284, 0.00340850814, 0.0038477967, 0.00325298309, 0.00299544656, 0.00316013815, 0.0033044694, 0.00385990739, 0.00411489373, 0.00388901797, 0.00360280694, 0.00395480404, 0.00414178474, 0.00405479968, 0.00386430672, 0.00318563776, 0.00339140417, 0.00358251482, 0.00428931369, 0.00424296921, 0.00362561387, 0.0031659191, 0.00349617307, 0.00404891744, 0.00374227669, 0.00428805314, 0.00388340652, 0.00365556451, 0.00372393359, 0.00303639122, 0.00276113627, 0.00501007773, 0.00518226437, 0.00485827448, 0.00461418182, 0.00421784213, 0.00373227149, 0.00550075015, 0.00526671717, 0.00465303799, 0.00405099103, 0.00376816769, 0.003814233, 0.00374406483, 0.00422943383, 0.00305923983, 0.00355278584, 0.00317014102, 0.00415068772, 0.00319952401, 0.00465810625, 0.00314933085, 0.0043171756, 0.00445203902, 0.00504262093, 0.00373626454, 0.00434787525, 0.00513331685, 0.00471234089, 0.00542835612, 0.00485033914, 0.00427794037, 0.00504993042, 0.00420607487, 0.0049013691, 0.0052283383, 0.00546745863, 0.00345505308, 0.00386916846, 0.00387627841, 0.00441531418, 0.00384000572, 0.00397407031, 0.00299972761, 0.00388282584, 0.00398762571, 0.00488509797, 0.00510864938, 0.00338694779, 0.00359997177, 0.00297675584, 0.00360087538, 0.00449837558, 0.00546774454, 0.00548208691, 0.00397784496, 0.00435545156, 0.0046006348, 0.00413197186, 0.0053314697, 0.00614547031, 0.00436187675, 0.00486603612, 0.00465385057, 0.00444408646, 0.00455082487, 0.00505362591, 0.0028902567, 0.00388976978, 0.00351474504, 0.00423984509, 0.00427101552, 0.00475437846, 0.00326491706, 0.00373289594, 0.00356961158, 0.00344767165, 0.00405597081, 0.00769060617, 0.00362355611, 0.00414136332, 0.0043308069, 0.00357510755, 0.00415081391, 0.00624338351, 0.00438584201, 0.00397544634, 0.00335113355, 0.00258668209, 0.00145104865, 0.00384837994, 0.00223173853, 0.00387550495, 0.00358515372, 0.00277288607, 0.00300496025, 0.00500566512, 0.00336661888, 0.00406422745, 0.00359481503, 0.00366969244, 0.00348053197, 0.0072709308, 0.00416838098, 0.00525954412, 0.0044209403, 0.00461125048, 0.00382918632, 0.00657149591, 0.00339413877, 0.00419434765, 0.00543663418, 0.00475935871, 0.00501963077, 0.00576051651, 0.00497977203, 0.00496835401, 0.00458107516, 0.0050034239, 0.00640109461, 0.00499242079, 0.003980977, 0.00470407726, 0.00532874465, 0.00547672389, 0.00615095394, 0.00483467476, 0.00348212523, 0.00523003004, 0.00516013941, 0.00541783404, 0.00621427689, 0.00609421683, 0.00431661448, 0.00678732153, 0.00672224397, 0.00703390734, 0.00674936129, 0.00791523326, 0.00462786155, 0.00681181392, 0.00765272928, 0.00737819821, 0.00860938057, 0.00782424212, 0.00468878448, 0.00583004905, 0.00645084959, 0.00724320021, 0.00738212839, 0.00633823033, 0.00506363157, 0.00525352545, 0.00567513891, 0.00570441689, 0.00684068631, 0.00609094743, 0.00514427014, 0.00673282985, 0.00629804051, 0.00659969868, 0.00659059221, 0.0053290166, 0.00470185187, 0.00632803468, 0.00635496574, 0.00856027659, 0.00778337847, 0.00861411076, 0.00724274758, 0.00912734494, 0.00955432653, 0.00960237067, 0.00733356224, 0.00659336243, 0.00484305574, 0.00588783575, 0.00505603105, 0.00689792633, 0.00626183534, 0.00497812498, 0.00372071168, 0.00500850193, 0.00539691141, 0.00772557082, 0.00480189361, 0.00429604156, 0.00348506658, 0.00593244983, 0.00471960055, 0.00482154964, 0.00572155975, 0.00394160254, 0.00424867356, 0.00594855566, 0.00734649738, 0.00531765306, 0.00659536198, 0.00499725295, 0.00278034341, 0.00425453251, 0.00498105492, 0.00460452074, 0.00559747918, 0.00556177227, 0.00391159113, 0.0053042369, 0.00590604125, 0.00526959077, 0.00571147725, 0.00430964353, 0.00365297613, 0.00558953267, 0.00524974708, 0.00494404323, 0.00635048375, 0.00528581487, 0.00432646647, 0.0067762658, 0.00594811933, 0.00600248575, 0.00627081469, 0.00534751033, 0.00427857228, 0.00461458322, 0.00489310548, 0.00497864978, 0.00635005301, 0.00554733351, 0.00561736198, 0.00701753842, 0.00751452008, 0.00645570736, 0.00752231665, 0.00612195441, 0.00512669049, 0.00597285107, 0.00529918913, 0.00556263188, 0.00825472549, 0.00660052197, 0.00460776733, 0.00501214806, 0.00503083132, 0.00481989281, 0.00722735608, 0.00539239263, 0.00362460501, 0.00471049827, 0.00398179889, 0.00414395286, 0.00504818652, 0.00535597512, 0.00385667128, 0.00496833446, 0.00394939259, 0.00472026877, 0.00583959511, 0.00604867423, 0.0037015616, 0.00457448559, 0.00550766429, 0.00506106671, 0.00585256517, 0.00690634223, 0.00488081807, 0.00530779269, 0.00534798997, 0.00486458186, 0.00613035634, 0.00607425626, 0.00480261631, 0.00429992285, 0.00512537034, 0.00474175578, 0.00697805779, 0.00548134604, 0.00407241937, 0.00394497765, 0.00396824349, 0.00456312578, 0.00573943928, 0.0053535318, 0.00275261886, 0.00383431185, 0.00390749471, 0.00378646096, 0.00459831813, 0.00474649947, 0.00319879712, 0.00338739855, 0.00298555265, 0.00341855921, 0.00472921506, 0.00463876501, 0.00372136547, 0.00418891199, 0.00448776875, 0.00579611491, 0.00566801243, 0.00588217564, 0.00551703898, 0.00570972264, 0.00652909977, 0.00733976485, 0.00650938973, 0.00548439333, 0.00593256485, 0.00495287124, 0.0065652444, 0.00625758525, 0.00638365792, 0.00510255294, 0.00426077703, 0.00490908651, 0.00593089452, 0.00579754682, 0.00647893175, 0.00569827249, 0.00465096952, 0.00658662617, 0.00652212789, 0.00601715269, 0.0067271078, 0.00643809279, 0.00558296358, 0.00782475807, 0.0080823265, 0.00642301887, 0.00733712176, 0.00588337146, 0.00412091427, 0.00619855896, 0.00471182168, 0.00522229495, 0.00451194495, 0.00536745973, 0.004862417, 0.00510758115, 0.00400295015, 0.00533764251, 0.0054519577, 0.00638443232, 0.00597708812, 0.00819384027, 0.00508284289, 0.00561685022, 0.00494745746, 0.00523608411, 0.00644302974, 0.00751908775, 0.00458104303, 0.00654601771, 0.0067669102, 0.00642937561, 0.00708487676, 0.00743137579, 0.00738764089, 0.00595443184, 0.00635123812, 0.00532553531, 0.0062998347, 0.00663394108, 0.00515046762, 0.00527044572, 0.00647988031, 0.00590200303, 0.0060716751, 0.00660950458, 0.00465400331, 0.00500223227, 0.00345158088, 0.00401200773, 0.00477598887, 0.0055635632, 0.00452605961, 0.00475563994, 0.00363428169, 0.00465171738, 0.0049647321, 0.00542673981, 0.00467734039, 0.00501014898, 0.00419510063, 0.00401726598, 0.00447406201, 0.0053438209, 0.00503426464, 0.00529331109, 0.00543164415, 0.00600119401, 0.00535673928, 0.00777740823, 0.00713828905, 0.00625283923, 0.00763096847, 0.00763291027, 0.00495953346, 0.0083775809, 0.00649829162, 0.0051347441, 0.00658221589, 0.00574361999, 0.00520452438, 0.00609243196, 0.00500824023, 0.0045292615, 0.00506047579, 0.00344278431, 0.00406276481, 0.00562549662, 0.00520198187, 0.00593050709, 0.00554697588, 0.00337155047, 0.00311426655, 0.00399020873, 0.00391683029, 0.00418158248, 0.00361852418, 0.00265050959, 0.00235460582, 0.00397850247, 0.0033404564, 0.00363601441, 0.00368687208, 0.003339455, 0.0040595592, 0.00596935349, 0.00465478748, 0.00350824441, 0.00478132954, 0.00403163722, 0.00531618996, 0.00588305574, 0.00523699075, 0.00379632693, 0.00410260167, 0.00351980189, 0.00427360833, 0.00583968079, 0.00470465794, 0.00380678242, 0.00438374374, 0.00364110898, 0.00435109483, 0.0054509961, 0.00501601212, 0.00499396073, 0.00416830601, 0.00391886244, 0.00436804397, 0.00618221145, 0.00488848286, 0.00446349522, 0.00379211293, 0.00363159971, 0.00368648279, 0.00502172671, 0.00335122598, 0.00426747417, 0.00351497228, 0.00382596627, 0.00415792922, 0.00304435357, 0.00300774118, 0.00307023991, 0.00354899326, 0.00369367725, 0.00338768656, 0.00403394504, 0.0035252017, 0.00396902999, 0.00414196216, 0.00448940322, 0.00415103463, 0.00431214832, 0.0029406799, 0.00380384154, 0.00470481487, 0.00478644343, 0.00427128328, 0.00472645508, 0.00392076559, 0.00528573431, 0.0066177086, 0.00583331427, 0.00506367255, 0.00662635639, 0.0039635119, 0.00394591037, 0.00657681981, 0.00720721902, 0.00616368838, 0.0061479006, 0.00527102267, 0.00487637334, 0.0048080706, 0.00450131623, 0.00417254772, 0.00483364705, 0.00534077594, 0.00533063756, 0.00567653822, 0.00422236696, 0.0050015701, 0.00514899194, 0.00441498728, 0.00459741708, 0.00455101719, 0.00351800839, 0.00394828012, 0.00487452187, 0.00476078223, 0.00473492872, 0.0046051587, 0.00440148078, 0.00416704314, 0.00475683389, 0.00428055925, 0.00449649617, 0.00474497629, 0.00470917439, 0.00400408683, 0.00516917557, 0.00420539593, 0.00475568324, 0.00345131848, 0.00342706917, 0.00400637183, 0.00395853817, 0.00389232743, 0.00437221862, 0.0028090605, 0.00332563766, 0.00415867008, 0.00434227055, 0.00451165158, 0.0039497586, 0.00434370991, 0.0040804646, 0.00565155828, 0.00560963713, 0.00676810928, 0.00504846452, 0.00534673641, 0.00439910404, 0.00644538086, 0.00733757345, 0.00505071366, 0.00418364443, 0.00543366, 0.00480723567, 0.00515636848, 0.00690358318, 0.00432087528, 0.00399705162, 0.00454821764, 0.00340443198, 0.00367703778, 0.00547929015, 0.00388796884, 0.00362369232, 0.00312876981, 0.0036356065, 0.00361416326, 0.00720193889, 0.00557473395, 0.00579601014, 0.0047113765, 0.00449892646, 0.00419649901, 0.00651260372, 0.00679878052, 0.00680018123, 0.00407807808, 0.00422023423, 0.00418426981, 0.00515164016, 0.00559431082, 0.00430426328, 0.00380391628, 0.00619102409, 0.00627871184, 0.00730868103, 0.0080375392, 0.00627664151, 0.00517693209, 0.00564940833, 0.00693351729, 0.00897759292, 0.00656632986, 0.00485734828, 0.00453542732, 0.00387438596, 0.00443632947, 0.0088538304, 0.00441486994, 0.00478159869, 0.0041575483, 0.00420466904, 0.00448032562, 0.00578030664, 0.00457480829, 0.00387448911, 0.00443710014, 0.0035415825, 0.00444546621, 0.00542359799, 0.00484410347, 0.00417079683, 0.00465747854, 0.00544202235, 0.00543954549, 0.00648900075, 0.00597807439, 0.00565606961, 0.0047006961, 0.00544559909, 0.00563595956, 0.00600907532, 0.00688667269, 0.00521729654, 0.00605220441, 0.00533061195, 0.00571358437, 0.00713877566, 0.00741694821, 0.00516889803, 0.00687266327, 0.00518746534, 0.00611163164, 0.00733539322, 0.00827960949, 0.00702630915, 0.00776446937, 0.00689521246, 0.0060455827, 0.00859089382, 0.00799152441, 0.00717123412, 0.00625344645, 0.00643563177, 0.00596608082, 0.00630727177, 0.00609003287, 0.00613188744, 0.00643591303, 0.00671272492, 0.00576435775, 0.0059794425, 0.00682466244, 0.00689813541, 0.00596325332, 0.00595310051, 0.00646397937, 0.00609326363, 0.00697194086, 0.00597565714, 0.00585896662, 0.00762923481, 0.00666434551, 0.00558803836, 0.0051042554, 0.00435278937, 0.00434501097, 0.00516654458, 0.00444056466, 0.00517249107, 0.00435684528, 0.00447590835, 0.00430407748, 0.0036783237, 0.0030625069, 0.00551349716, 0.00373296998, 0.00439128978, 0.0039330991, 0.00291441963, 0.00229815464, 0.00460440991, 0.00337208691, 0.00541581493, 0.00510043977, 0.00516669173, 0.00452453177, 0.00643958524, 0.00629671011, 0.00645064469, 0.00541978795, 0.00610306906, 0.00536159193, 0.00660592271, 0.00737554533, 0.00911950786, 0.00900642015, 0.00748962117, 0.00788376015, 0.00763507886, 0.00695346249, 0.00597515795, 0.00722355256, 0.00527272094, 0.00584754301, 0.00656671543, 0.00499917148, 0.00543869473, 0.00600130204, 0.00394721329, 0.00349447504, 0.00709113479, 0.00546057709, 0.00462743128, 0.00473266887, 0.00389406737, 0.00356750563, 0.00660031894, 0.00560211251, 0.00512362225, 0.00526259467, 0.0056025316, 0.00453295046, 0.00544016529, 0.00495742075, 0.00444059586, 0.0039910404, 0.00375656644, 0.00576704741, 0.00718196668, 0.00664982945, 0.00366661977, 0.00417639175, 0.00360533129, 0.00511353975, 0.00380417937, 0.00454828469, 0.00280726841, 0.00348949409, 0.00413907552, 0.00623722048, 0.00576898875, 0.00435430184, 0.00281970459, 0.00337815797, 0.00308912364, 0.0046149618, 0.00529695535, 0.00483799074, 0.0037239017, 0.00345667102, 0.00277905585, 0.00393478107, 0.00474095065, 0.00499102101, 0.0037042459, 0.00268282462, 0.0031315235, 0.00437000394, 0.00513936998, 0.00596004864, 0.00423746044, 0.00307655404, 0.00375777157, 0.00334737683, 0.00462426757, 0.00658779591, 0.0049447217, 0.00382374763, 0.00373259583, 0.00396993291, 0.00608769478, 0.00540464092, 0.00316439639, 0.0036777982, 0.00471035996, 0.00553736789, 0.00473176036, 0.00626671547, 0.00514427014, 0.00372999744, 0.00625866372, 0.00494254706, 0.00714722322, 0.00694781821, 0.00424225209, 0.00339947222, 0.00345308194, 0.00408997666, 0.00640423642, 0.00566830346, 0.00586650847, 0.00334744225, 0.00369603653, 0.00341816247, 0.00582138309, 0.00613233261, 0.0049007386, 0.00332986377, 0.00366256712, 0.00336840027, 0.00450902805, 0.0067629735, 0.00501890155, 0.00335425022, 0.00397123583, 0.00438538799, 0.00603373954, 0.0060310238, 0.00594918476, 0.00337817264, 0.00334574864, 0.00542286038, 0.00480771903, 0.00592100434, 0.0050149546, 0.00395734422, 0.00427098107, 0.00535765477, 0.00657494832, 0.00686372258, 0.00553985126, 0.0037485871, 0.0037490679, 0.00507244375, 0.00583444303, 0.00753081497, 0.0054879887, 0.00425051665, 0.00528496224, 0.00383112766, 0.0068542962, 0.00795240421, 0.00639573438, 0.0050063394, 0.00543509517, 0.00462818658, 0.00702185556, 0.00619326578, 0.00562400278, 0.00462672859, 0.00413632486, 0.00401558913, 0.00599777885, 0.00657544052, 0.00640490651, 0.00540864607, 0.00635225605, 0.0073069525, 0.00847376511, 0.00668570353, 0.00631582411, 0.00517293345, 0.00534778647, 0.00663576694, 0.00744857732, 0.00506214285, 0.00433776248, 0.00466825441, 0.00556182489, 0.0056824917, 0.0064028264, 0.00474233646, 0.0045287367, 0.00388340838, 0.00538733928, 0.00487532001, 0.00750260893, 0.00628647022, 0.00569062075, 0.00402710214, 0.00456417166, 0.0045386171, 0.00558653288, 0.00490128295, 0.00442671124, 0.00292234239, 0.00480100233, 0.00501094712, 0.00433273567, 0.00497837085, 0.00427387422, 0.0036034896, 0.00418571662, 0.00593385007, 0.0061841947, 0.00557331508, 0.00421659742, 0.00304716709, 0.00440512924, 0.00550223514, 0.00475893356, 0.00482431613, 0.00343326433, 0.003496191, 0.00348182535, 0.00566165522, 0.0045392653, 0.00492561096, 0.00429512188, 0.00393907027, 0.00501018483, 0.00689968746, 0.00599957258, 0.00579058612, 0.00532757677, 0.00402830495, 0.00563370157, 0.00688327849, 0.00731732091, 0.00532112131, 0.00411730772, 0.0044160313, 0.00566418748, 0.00663967477, 0.0065320665, 0.00480200117, 0.00419153227, 0.00304358406, 0.00362084596, 0.00658641988, 0.00634652749, 0.00438197888, 0.00251097139, 0.0030737638, 0.00407641474, 0.00517060235, 0.00441663945, 0.00359932031, 0.0037838826, 0.00507821515, 0.00592075707, 0.0095280828, 0.00773495343, 0.00585245993, 0.00672000973, 0.00855745655, 0.0109143415, 0.00828821491, 0.00846992433, 0.00478768395, 0.0081157526, 0.00603342801, 0.00869285874, 0.00872824993, 0.00928812753, 0.00630326243, 0.00993306469, 0.00834910851, 0.00928465277, 0.00838095322, 0.0111598726, 0.00659924652, 0.0130391205, 0.00736733247, 0.00678052893, 0.00773701351, 0.00727694249, 0.00647068955, 0.00796530303, 0.00736094266, 0.00444692886, 0.00814161915, 0.00652815914, 0.00569298491, 0.00606965832, 0.00648991717, 0.00510007422, 0.0091404561, 0.00860651582, 0.00398740824, 0.00500576012, 0.00784304459, 0.00446244655, 0.00553631689, 0.00835411064, 0.00426296238, 0.00486195786, 0.00863194, 0.00699907169, 0.00477943476, 0.00939827133, 0.00572393928, 0.00520202145, 0.00951317977, 0.00809676293, 0.00636170432, 0.00918007828, 0.00609642919, 0.00421891222, 0.00762011018, 0.00499726459, 0.0057701976, 0.00832573231, 0.00549128139, 0.00407142704, 0.00657982146, 0.00568290194, 0.00628913939, 0.00937225204, 0.00607211515, 0.00407235324, 0.00599575229, 0.00436316524, 0.00673192972, 0.0092913704, 0.00608899165, 0.00593111664, 0.00660153106, 0.00473366538, 0.00790322665, 0.0075539453, 0.0044922661, 0.00467090774, 0.0051482101, 0.0035469702, 0.00423180405, 0.00766351726, 0.00415457971, 0.00446320698, 0.00635575131, 0.00445911428, 0.00493047014, 0.00958487298, 0.0060633556, 0.00484552234, 0.00550827291, 0.00463971402, 0.00547629269, 0.007880277, 0.00682181539, 0.00499559799, 0.00648950506, 0.00533680199, 0.00643387018, 0.00856045168, 0.00634307368, 0.00562496763, 0.00444443058, 0.00406771014, 0.00573468441, 0.00679710973, 0.004920376, 0.00490447925, 0.00516841747, 0.0046205949, 0.00528544839, 0.00682192529, 0.00471706688, 0.00386266247, 0.00490647415, 0.00450444408, 0.00497544929, 0.00671879947, 0.00407118537, 0.00366315502, 0.00401837798, 0.00366981816, 0.00443319464, 0.00537856203, 0.0040776832, 0.00345079345, 0.0044428925, 0.00439828122, 0.00563469017, 0.00666609453, 0.00526799401, 0.00429185154, 0.00470540812, 0.00512789655, 0.00509547954, 0.00636071293, 0.00478839502, 0.00429595355, 0.00461093755, 0.00357194268, 0.00470740907, 0.00511173997, 0.00356913847, 0.00374230254, 0.00478182547, 0.00379254203, 0.00569884246, 0.00599268172, 0.00428037206, 0.00388284959, 0.00591190625, 0.00384614896, 0.00569476653, 0.00780592626, 0.00452999119, 0.00432263548, 0.00667317118, 0.00661061238, 0.00576347485, 0.00871455576, 0.00375628425, 0.00389711745, 0.00321416301, 0.00482400646, 0.00930488203, 0.0103440927, 0.00482555712, 0.00406920258, 0.00621540472, 0.0056845732, 0.00512170698, 0.00484997081, 0.00364533183, 0.00326885353, 0.00332990778, 0.0028696626, 0.00375415431, 0.00306567643, 0.00370002468, 0.00307268417, 0.00455432991, 0.00364329573, 0.00575168012, 0.00582538638, 0.00426678127, 0.00326906308, 0.00531033566, 0.00373805594, 0.00521520013, 0.00656548096, 0.00414239801, 0.0036988717, 0.00571414828, 0.00506373728, 0.00526612019, 0.0071959882, 0.00474624941, 0.00376663753, 0.00726258475, 0.00575174624, 0.00442746375, 0.00719057722, 0.00490248762, 0.00385344285, 0.00611030217, 0.00476636086, 0.00421936857, 0.00541535765, 0.00610196777, 0.00356685859, 0.00457401574, 0.00332799368, 0.00391630363, 0.00586700439, 0.00601997087, 0.00392137468, 0.00420296611, 0.00295245997, 0.00386530021, 0.00442031212, 0.00467404537, 0.00277992291, 0.00520360097, 0.00343510695, 0.00391829154, 0.00404473394, 0.0030917211, 0.00277316803, 0.00492043886, 0.00317808776, 0.00373096671, 0.00465727784, 0.00299177784, 0.00304428604, 0.00492876489, 0.00364351203, 0.00422245078, 0.00524594123, 0.00373118301, 0.00295393402, 0.00682240631, 0.00425026566, 0.00495703006, 0.00626413524, 0.00409248658, 0.00230178074, 0.00335793151, 0.00330521888, 0.00369834108, 0.0047762827, 0.00364603195, 0.00218422897, 0.00350434938, 0.00345058041, 0.00417198706, 0.00474271923, 0.00364861917, 0.00277375104, 0.00414064387, 0.00318031781, 0.00514963409, 0.00515906466, 0.00463877572, 0.00312941964, 0.00472328905, 0.00415232964, 0.00415532198, 0.004582352, 0.00436105067, 0.00320709404, 0.00505269365, 0.00426482083, 0.00394261768, 0.00502883131, 0.00392835028, 0.00301366672, 0.00559536926, 0.00513683306, 0.00426728791, 0.00462326687, 0.00438938243, 0.0033325199, 0.00553148333, 0.00513416203, 0.00450599426, 0.00627268106, 0.00519771222, 0.00352221122, 0.00322648766, 0.00334761734, 0.00389682106, 0.00593365636, 0.00524353795, 0.00268472102, 0.00488359295, 0.00440443866, 0.00433947984, 0.00566408038, 0.00322437962, 0.00226095924, 0.00367783452, 0.00382746407, 0.00403749058, 0.0054149474, 0.00470568053, 0.00278889434, 0.00617769267, 0.00487050181, 0.00467926124, 0.00833580643, 0.00434258394, 0.00363452733, 0.00665995665, 0.00378344767, 0.00420185458, 0.00538301002, 0.00343189924, 0.00241893739, 0.00475793146, 0.00330312247, 0.00351546309, 0.00461640768, 0.00243815966, 0.00265977788, 0.00435102452, 0.00305261556, 0.00422449457, 0.00464507425, 0.00263540889, 0.00168367033, 0.00405085273, 0.00321061444, 0.00377109717, 0.00420478079, 0.00345958257, 0.00316125411, 0.00627511274, 0.0041054138, 0.0071602622, 0.00610693311, 0.00484404853, 0.00279810256, 0.00481329206, 0.00385073503, 0.00582558475, 0.00478021707, 0.00376550271, 0.00274107349, 0.00684738904, 0.00412317319, 0.00608944986, 0.00451751007, 0.00407287572, 0.00263168407, 0.00629092194, 0.00589313777, 0.00656777294, 0.00545117445, 0.00633321144, 0.00345006259, 0.00883062743, 0.00875827018, 0.00833939854, 0.00739786169, 0.00547797559, 0.00251946901, 0.00495158602, 0.00661110086, 0.00745374383, 0.00707357097, 0.00572233275, 0.00303612743, 0.00481619127, 0.00411330909, 0.00818925723, 0.00745952083, 0.00456648832, 0.00322737987, 0.0045400518, 0.00359038031, 0.00639727386, 0.00652044825, 0.00596659491, 0.00321967923, 0.00536993425, 0.00389646948, 0.00535595231, 0.00487976195, 0.00427322881, 0.00344223483, 0.00361842755, 0.00351893436, 0.00409336109, 0.00369105674, 0.00348534971, 0.00233648508, 0.00478064362, 0.00434326008, 0.00540640205, 0.00573392306, 0.0043183337, 0.00226355856, 0.00525873108, 0.00396519713, 0.00513948407, 0.00633866899, 0.00453686807, 0.00250484725, 0.00457079988, 0.00440948317, 0.00776762143, 0.00648148637, 0.00442641042, 0.00268708682, 0.00509456825, 0.00295726, 0.00462347083, 0.00390605512, 0.00290485867, 0.0022081472, 0.00315508875, 0.00316527463, 0.00563236093, 0.00538256252, 0.00403450429, 0.00251444918, 0.00550025236, 0.00335736619, 0.00457299128, 0.00607730867, 0.00416606618, 0.00261647138, 0.00528010353, 0.00320810964, 0.00460512657, 0.00641425466, 0.00549855456, 0.00291703385, 0.00553380558, 0.0035326248, 0.00553190848, 0.00673378631, 0.00641428772, 0.00336903729, 0.00581958657, 0.00457962789, 0.00876243226, 0.00815371051, 0.00606038189, 0.00388188334, 0.00865551271, 0.00710876565, 0.00975891855, 0.0110677602, 0.00709836697, 0.00488575781, 0.00790686905, 0.00547932647, 0.00736205466, 0.00791233126, 0.00496716145, 0.00337037933, 0.00468173344, 0.00401698751, 0.00594996009, 0.00806498993, 0.00590175716, 0.00520573417, 0.00564000895, 0.00495546684, 0.00759562617, 0.00812448282, 0.00856563263, 0.00555804418, 0.00564193306, 0.00386691792, 0.00602799747, 0.00608571945, 0.00971014611, 0.00507161533, 0.00504738931, 0.00288954261, 0.00456852186, 0.0039933552, 0.00503267115, 0.00321384519, 0.00382971577, 0.00289026089, 0.00626077596, 0.00499722455, 0.004862634, 0.00327248638, 0.00545227015, 0.0046590995, 0.00774771348, 0.0060782386, 0.00496649928, 0.0029343185, 0.00536232162, 0.00410132948, 0.00799060706, 0.00880418252, 0.00667716749, 0.00304978108, 0.00537472172, 0.00394088915, 0.00676433137, 0.0051329839, 0.00497431913, 0.00243033096, 0.00339392573, 0.00270745088, 0.00567762321, 0.00419935398, 0.0050421115, 0.00282494375, 0.00314356945, 0.00354526471, 0.007029247, 0.00481275422, 0.00434734952, 0.00329251285, 0.00378646096, 0.0031549253, 0.00499511277, 0.00456375815, 0.00365474657, 0.00261083664, 0.00414355891, 0.00311434362, 0.00588275818, 0.00525400415, 0.00513104163, 0.00342676602, 0.00621384149, 0.00419880543, 0.00747311162, 0.00646856474, 0.00572540145, 0.00446232781, 0.00657168543, 0.00432232907, 0.00629248982, 0.00544915348, 0.00493546715, 0.00304861018, 0.00448798854, 0.00339647988, 0.00355397793, 0.00357798813, 0.00414314959, 0.00281422073, 0.0045009749, 0.0023518519, 0.00385464192, 0.00425394857, 0.00442413148, 0.00291781616, 0.00428280002, 0.00332748448, 0.00594587484, 0.0040951129, 0.0044784029, 0.00262807799, 0.00461816974, 0.00426214514, 0.0049150046, 0.00437040208, 0.00591659965, 0.00270646717, 0.00460516755, 0.00455995137, 0.00513107004, 0.00499910582, 0.00538518559, 0.00272925571, 0.00466459524, 0.00502498914, 0.00492882077, 0.00537513709, 0.00777395302, 0.0032885503, 0.00420235936, 0.00375032402, 0.00343321566, 0.00290709129, 0.00425501913, 0.00333316345, 0.00265301531, 0.00421377877, 0.00383949163, 0.00391418952, 0.00437745452, 0.00363354967, 0.00393317966, 0.00572220748, 0.00424292684, 0.00383023568, 0.00390993664, 0.00308400556, 0.00378551497, 0.00275937212, 0.00402900716, 0.00510307122, 0.00459599216, 0.00267350324, 0.00501931179, 0.00417968258, 0.00637118798, 0.00782633852, 0.00766539946, 0.00302936975, 0.00841275509, 0.00527984323, 0.00720400456, 0.00892981887, 0.00860660151, 0.00273481361, 0.00566666108, 0.0040451102, 0.00448234566, 0.00637075072, 0.00625733892, 0.00260088081, 0.00511809997, 0.00332260621, 0.00461649057, 0.00425916305, 0.00497507444, 0.00270559965, 0.00407071738, 0.00325587718, 0.005054818, 0.0046303398, 0.00514835678, 0.00308632175, 0.00417624647, 0.00353882578, 0.00520566525, 0.00617270311, 0.005338063, 0.00334758055, 0.00487833796, 0.0033786844, 0.00469215773, 0.00745765353, 0.00647838227, 0.00419011572, 0.00804630015, 0.00625334587, 0.00569112832, 0.00711443927, 0.00642381888, 0.00342232315, 0.00622984814, 0.00605042046, 0.00545054674, 0.0057573989, 0.00673574395, 0.00354253338, 0.00369172706, 0.00421962515, 0.00424923329, 0.00438386435, 0.0045373803, 0.00338209677, 0.00356722809, 0.00434529828, 0.00351688662, 0.00352449506, 0.00377000612, 0.00394206308, 0.00437558442, 0.00495469337, 0.00424697809, 0.00411914801, 0.00426320545, 0.004732884, 0.00485669123, 0.00391606754, 0.00467226421, 0.00514491415, 0.00514836144, 0.00396373402, 0.00679843593, 0.00391620724, 0.00716698077, 0.00596671365, 0.00529654091, 0.00492364122, 0.0074559846, 0.00606666645, 0.00542999385, 0.00680363458, 0.00637479639, 0.00477225054, 0.00670283753, 0.00690823933, 0.00492156716, 0.00559916208, 0.00567140197, 0.003752555, 0.0048650573, 0.00428296626, 0.0048196339, 0.00564848445, 0.00489974301, 0.00330674113, 0.00547493668, 0.00473629916, 0.00475701457, 0.00607486116, 0.00525897602, 0.00375393708, 0.00591242453, 0.00411260594, 0.00465430599, 0.00764103094, 0.00595486723, 0.00380386156, 0.00570403831, 0.00379628711, 0.00568135781, 0.00775946816, 0.00758502958, 0.00474537071, 0.00825495552, 0.00565742096, 0.00587785197, 0.00801088661, 0.00777622685, 0.00558472192, 0.00923820958, 0.00924838427, 0.00616194448, 0.00658853259, 0.006938254, 0.00524018891, 0.00675848359, 0.00598775502, 0.00461483048, 0.00488131354, 0.00625717361, 0.00344221178, 0.00615620008, 0.00360169471, 0.00436398759, 0.00436507538, 0.00582869817, 0.00368700339, 0.00572437048, 0.00409878232, 0.00540857483, 0.00529814931, 0.00639330177, 0.00369370217, 0.00842785556, 0.00487399055, 0.00490624411, 0.00534141343, 0.00608658977, 0.00502556423, 0.00779956533, 0.00388698629, 0.00507267984, 0.0042147832, 0.00297892466, 0.0019135261, 0.00683009485, 0.00590799889, 0.00450974097, 0.00455598207, 0.00545651792, 0.00260207383, 0.00539598241, 0.00537807448, 0.00447296398, 0.00449550012, 0.00574830268, 0.00258179288, 0.00561768096, 0.00595970731, 0.00588426413, 0.00582647184, 0.00689497078, 0.00440709339, 0.00554296328, 0.00510966498, 0.00530701736, 0.00463104527, 0.00520555116, 0.00395563664, 0.00427438319, 0.00313222012, 0.00392964715, 0.00427946588, 0.00454328349, 0.00410602195, 0.00444041891, 0.00401608786, 0.00362969213, 0.00383012858, 0.00326073216, 0.00408356637, 0.00452748174, 0.0042809248, 0.00316328648, 0.00327702798, 0.00448134402, 0.00332260155, 0.0039090137, 0.00557199586, 0.00398415234, 0.00400634855, 0.00538946036, 0.0042592152, 0.00399350282, 0.00584158301, 0.004830244, 0.00455411617, 0.00620922633, 0.00610313378, 0.00430931803, 0.00409110682, 0.00498081883, 0.00515546417, 0.00565157644, 0.00555064576, 0.00538881263, 0.00414731493, 0.00436522486, 0.00381951802, 0.00461665774, 0.00472786371, 0.00362393539, 0.00452012289, 0.00404287083, 0.00443019671, 0.00405943953, 0.00361058, 0.00457467837, 0.0049345633, 0.00496421615, 0.00465088943, 0.00488400366, 0.00299389777, 0.00473593082, 0.00515757455, 0.00517957518, 0.00466658873, 0.004443774, 0.00385956489, 0.00412176969, 0.00383572001, 0.00420927955, 0.00339802308, 0.00244069751, 0.00272128033, 0.0024410903, 0.00352558028, 0.00300245546, 0.00277422043, 0.00265757763, 0.00248158979, 0.00290100952, 0.00281612435, 0.00269648759, 0.00248710834, 0.00198393152, 0.00205187593, 0.00198791805, 0.00301477895, 0.00288764737, 0.00321949134, 0.00289937132, 0.00255945977, 0.00295986515, 0.0037335339, 0.00438905787, 0.00615523476, 0.00364662777, 0.00363178621, 0.00325977779, 0.0036418247, 0.00319939782, 0.00398365874, 0.0031730521, 0.0038256445, 0.00257222331, 0.00412985636, 0.00381308259, 0.00573168602, 0.00421033707, 0.00387362204, 0.00216855109, 0.0025436203, 0.00323460717, 0.00394265726, 0.0036866127, 0.00364196347, 0.00369306351, 0.00385412178, 0.00273551093, 0.00363763515, 0.00345070823, 0.00385353644, 0.00309801288, 0.00220851903, 0.00264667138, 0.00384558761, 0.00370570691, 0.00375622744, 0.00337273791, 0.00286368327, 0.00349049596, 0.00494215498, 0.00451736245, 0.00354893738, 0.00322608883, 0.00338979135, 0.00243892102, 0.00376792252, 0.00422973139, 0.00517117698, 0.00281740213, 0.002988755, 0.00309151085, 0.00378614804, 0.00346078794, 0.0040860977, 0.00316591607, 0.00337676005, 0.00240647793, 0.00294810021, 0.00319470861, 0.00287664193, 0.00253469171, 0.00280571519, 0.00228955969, 0.00333122793, 0.00266238116, 0.00291586481, 0.00242988137, 0.00296517788, 0.00294075487, 0.00351072731, 0.00275411666, 0.00436477689, 0.0024770468, 0.0027621896, 0.0021462841, 0.00250436598, 0.00217003957, 0.00268060574, 0.00236944878, 0.00227102078, 0.00243170373, 0.00329598715, 0.00232977653, 0.00302089914, 0.00297488947, 0.00304429885, 0.00326284533, 0.00388217275, 0.00286474964, 0.00391060719, 0.00426993519, 0.00603315607, 0.00777093461, 0.00691903755, 0.00463723065, 0.00844276417, 0.0107159968, 0.00810821634, 0.00734025147, 0.00573280035, 0.00418930175, 0.00429997733, 0.00365711912, 0.00342411594, 0.00477147289, 0.00496536121, 0.00295229978, 0.0034679817, 0.00300158607, 0.00295067485, 0.00291156769, 0.00304323668, 0.00171772961, 0.00232851994, 0.00288164406, 0.00285525224, 0.00286561972, 0.00398794608, 0.00231907796, 0.00348964846, 0.00340758311, 0.00372962025, 0.00307219755, 0.00431535952, 0.00214804336, 0.0029924605, 0.00320630637, 0.00474005006, 0.00322840316, 0.00355378841, 0.00219164509, 0.00311946007, 0.00461472059, 0.00535607664, 0.00451572798, 0.00424924307, 0.0021615522, 0.00311891269, 0.00283436896, 0.00435081357, 0.00267527741, 0.00302068074, 0.0018815652, 0.0025748671, 0.00225361786, 0.00417667907, 0.0041102143, 0.00359539571, 0.00164984819, 0.00275215437, 0.0033819892, 0.00468645524, 0.00377183524, 0.00411888212, 0.00166353222, 0.00247550872, 0.00302542932, 0.00492749084, 0.00407006405, 0.00447743153, 0.00228200713, 0.00244913995, 0.00261671282, 0.00399882114, 0.00422992837, 0.00436768308, 0.00271806889, 0.00442858413, 0.00412516482, 0.00584055576, 0.00555146206, 0.00425547594, 0.00327385077, 0.00339501514, 0.00359228789, 0.00423791679, 0.00400996581, 0.00322156562, 0.00241904426, 0.00280295615, 0.00393355917, 0.00448438106, 0.00493553933, 0.00415920885, 0.00270911865, 0.00351835927, 0.00510841655, 0.00641360134, 0.00678327214, 0.00474827271, 0.00280028814, 0.00330568221, 0.00627756631, 0.00621115323, 0.00685897097, 0.00529072573, 0.00290108938, 0.00473127188, 0.00815709773, 0.00927298795, 0.00781361014, 0.0052841804, 0.00394527754, 0.00592624955, 0.00625298731, 0.00893621985, 0.00611179369, 0.00494523486, 0.00354253524, 0.00508674327, 0.00469056098, 0.00540041644, 0.00533689884, 0.00424826052, 0.00321455859, 0.00387244485, 0.00433981558, 0.00394828757, 0.00401910348, 0.00283705303, 0.00295986072, 0.00372168585, 0.00403880887, 0.00360867637, 0.004179921, 0.00295019243, 0.00191822846, 0.0021060037, 0.00488523627, 0.0039556548, 0.00447808439, 0.00328761991, 0.00262404815, 0.00304502528, 0.00568578253, 0.00682635931, 0.00557548925, 0.00475070672, 0.00311181648, 0.00311279227, 0.00436275499, 0.0062357313, 0.00532900728, 0.00405742321, 0.00251900312, 0.00300462148, 0.00294877612, 0.00369478692, 0.00454471121, 0.00306375441, 0.00248058047, 0.00366425491, 0.00354812969, 0.00412016688, 0.00601886958, 0.00337850326, 0.00297160749, 0.00348495389, 0.0044502425, 0.00421010703, 0.00567789469, 0.00343044638, 0.00307771424, 0.00334240636, 0.00605584774]
},
"5UTR":
{"first": [0.04257384, 0.06386301, 0.05145152, 0.05358535, 0.0689085, 0.10192382, 0.04313821, 0.06910498, 0.05221209, 0.06839267, 0.07646383, 0.10224674, 0.0477685, 0.07624457, 0.0647751, 0.07642289, 0.11069737, 0.11820399, 0.04991457, 0.09977316, 0.07009547, 0.086734, 0.13077088, 0.18394198, 0.05384904, 0.10307729, 0.06689233, 0.09131511, 0.15926497, 0.1663078, 0.04899069, 0.09607178, 0.07346126, 0.10846258, 0.19815494, 0.24969639, 0.06657182, 0.11164497, 0.08557549, 0.11189255, 0.22050367, 0.26492932, 0.09523535, 0.13285108, 0.10147696, 0.11400015, 0.20533688, 0.27806056, 0.08624979, 0.1205916, 0.09626016, 0.10318612, 0.18951233, 0.25839105, 0.08169551, 0.09620295, 0.09866238, 0.10139164, 0.20215614, 0.23943995, 0.08078048, 0.08762074, 0.09294204, 0.10234281, 0.19616465, 0.23939736, 0.07988694, 0.09092273, 0.09441488, 0.10942525, 0.19194081, 0.21047826, 0.07219801, 0.08923441, 0.09361078, 0.10119595, 0.19544607, 0.22860974, 0.08173252, 0.09810518, 0.09926844, 0.11109921, 0.20022775, 0.23183173, 0.09940922, 0.09612936, 0.10052452, 0.10524336, 0.20565408, 0.2198486, 0.08714778, 0.09861591, 0.0947286, 0.10704632, 0.21052991, 0.24712583, 0.08823071, 0.10360835, 0.09730518, 0.09925252, 0.22893511, 0.23972864, 0.08006752, 0.12046199, 0.10308448, 0.113655, 0.21912892, 0.26088923, 0.07571103, 0.12227709, 0.11171501, 0.10492371, 0.25687385, 0.239861, 0.09822477, 0.13452798, 0.11145043, 0.11540628, 0.2368668, 0.24281871, 0.1034761, 0.14060965, 0.11215443, 0.13187142, 0.24373001, 0.25528997, 0.10176858, 0.14181733, 0.10665181, 0.11481144, 0.2350814, 0.23147075, 0.09012827, 0.14393176, 0.08006521, 0.09168323, 0.1653846, 0.19514942, 0.08321015, 0.13079387, 0.10668682, 0.10979161, 0.21028408, 0.19756764, 0.10295641, 0.13293001, 0.10593844, 0.10236247, 0.20551984, 0.19330971, 0.1068584, 0.14146803, 0.10920481, 0.10068528, 0.18448652, 0.19862175, 0.10680208, 0.1392297, 0.10132727, 0.09995677, 0.15969393, 0.21689132, 0.09768465, 0.11392172, 0.10114168, 0.09478707, 0.18615825, 0.23100823, 0.10642269, 0.11993989, 0.11157044, 0.0965197, 0.19754928, 0.23364474, 0.09625905, 0.12407745, 0.11084658, 0.10943244, 0.20056243, 0.23625374, 0.09805347, 0.1272605, 0.12047594, 0.10890649, 0.18653724, 0.22621195, 0.08104189, 0.14533934, 0.11420299, 0.10899111, 0.1795915, 0.22380202, 0.07772584, 0.13947578, 0.09689862, 0.09132914, 0.16011167, 0.19504607, 0.0725629, 0.1075887, 0.10767564, 0.10081744, 0.13760157, 0.15986288, 0.07134922, 0.0914001, 0.08925647, 0.08803935, 0.12136637, 0.14182834, 0.07142799, 0.07845467, 0.07805573, 0.0877827, 0.13584907, 0.14184433, 0.0624183, 0.08712213, 0.08124688, 0.11126877, 0.1523503, 0.20072028, 0.09577188, 0.09437536, 0.10839104, 0.11269103, 0.12816107, 0.17607753, 0.09073669, 0.10803254, 0.09982301, 0.11658171, 0.13137424, 0.17391436, 0.08685706, 0.10659653, 0.09817904, 0.11519823, 0.1218977, 0.16024764, 0.08428209, 0.08799671, 0.09703071, 0.10323041, 0.11692812, 0.15794614, 0.07821921, 0.0870407, 0.09570852, 0.11378328, 0.12505445, 0.18983443, 0.09069332, 0.09155533, 0.11817394, 0.10842851, 0.1456986, 0.19446644, 0.1048374, 0.12718202, 0.13496539, 0.12676571, 0.15307492, 0.21096705, 0.10352146, 0.11192172, 0.1151742, 0.11316542, 0.14061487, 0.19250825, 0.12554918, 0.13025343, 0.13544874, 0.11868585, 0.14661326, 0.19952135, 0.12612073, 0.11917166, 0.14530559, 0.09902371, 0.14726955, 0.20556471, 0.12059965, 0.12829393, 0.1664264, 0.11637529, 0.14182042, 0.1856769, 0.11119235, 0.11880112, 0.16239388, 0.1333554, 0.17450458, 0.20348574, 0.11475626, 0.12143718, 0.16656867, 0.11546537, 0.14189665, 0.1937454, 0.11168197, 0.11285452, 0.14732352, 0.11705358, 0.13297239, 0.17170773, 0.12090428, 0.10277258, 0.12359865, 0.11068074, 0.12820575, 0.15010884, 0.10786235, 0.08204909, 0.10232944, 0.08152162, 0.08184239, 0.10450295, 0.0797961, 0.07065795, 0.09824827, 0.07507785, 0.07648817, 0.09528095, 0.06076127, 0.05470593, 0.07460539, 0.06007756, 0.05877917, 0.06173861, 0.04110606, 0.04508074, 0.05960442, 0.04387698, 0.05483601, 0.04109466, 0.03039278, 0.02538998, 0.03348897, 0.03333938, 0.03533382, 0.0350951, 0.03000564, 0.02596424, 0.03521394, 0.0330847, 0.03352661, 0.03208591, 0.03145595, 0.0243921, 0.03505612, 0.02970682, 0.03438067, 0.02966795, 0.02762672, 0.02299819, 0.03547982, 0.02929119, 0.02986134, 0.02923334, 0.02446016, 0.02161849, 0.03483001, 0.02960822, 0.03293809, 0.03006898, 0.02301724, 0.02336729, 0.03847926, 0.03079209, 0.03462852, 0.0348933, 0.0234684, 0.0244613, 0.03980656, 0.03337749, 0.03334001, 0.04159634, 0.02540864, 0.02701979, 0.04065939, 0.03440723, 0.03881782, 0.04938832, 0.02911134, 0.02762976, 0.04172079, 0.03545893, 0.03795636, 0.04593068, 0.02839965, 0.02305512, 0.04207592, 0.03191665, 0.0342292, 0.04083483, 0.02643054, 0.02392205, 0.03929998, 0.02923892, 0.02813995, 0.02934554, 0.01946566, 0.02001303, 0.03191297, 0.0232495, 0.02386324, 0.02354082, 0.01935693, 0.0236807, 0.02717867, 0.02479509, 0.0276763, 0.03320242, 0.02231316, 0.02487696, 0.03083447, 0.02560679, 0.02818351, 0.03400007, 0.02416514, 0.02927516, 0.04126501, 0.02854509, 0.02772463, 0.03428754, 0.0256426, 0.02124604, 0.03532306, 0.02802365, 0.02885999, 0.03809109, 0.02774703, 0.02293543, 0.04223192, 0.02675331, 0.0257396, 0.03643104, 0.02185234, 0.02146463, 0.03664163, 0.02640558, 0.02603603, 0.03953172, 0.02262285, 0.02328656, 0.03908942, 0.02873721, 0.02826828, 0.04077404, 0.02183248, 0.02470056, 0.04070739, 0.02825744, 0.02858574, 0.0389917, 0.02201479, 0.02231551, 0.03517684, 0.02698283, 0.02677194, 0.03588072, 0.0268975, 0.02506069, 0.04009903, 0.0302753, 0.0317096, 0.03966073, 0.03449439, 0.03295362, 0.04930841, 0.03287749, 0.03205064, 0.03432328, 0.03074099, 0.02606013, 0.03818253, 0.02821076, 0.02865085, 0.03300535, 0.02668931, 0.02481589, 0.03362633, 0.02759574, 0.03042675, 0.03440807, 0.02854489, 0.02878125, 0.03684757, 0.03188958, 0.03752492, 0.04065523, 0.03021909, 0.03131951, 0.0415638, 0.03153638, 0.04023639, 0.04815099, 0.03704629, 0.04084478, 0.04468279, 0.0365128, 0.04363216, 0.05434207, 0.04315085, 0.04429067, 0.04683282, 0.03470824, 0.0421773, 0.04966618, 0.03986983, 0.03855152, 0.03718425, 0.02735786, 0.03425764, 0.04060617, 0.03303741, 0.03425159, 0.0328733, 0.0254837, 0.03538036, 0.03165016, 0.0294358, 0.02732375, 0.02915226, 0.02531722, 0.03077169, 0.03308244, 0.03376098, 0.02492663, 0.03058756, 0.02602238, 0.03315308, 0.03693619, 0.03899217, 0.02817933, 0.03725201, 0.03041802, 0.03642893, 0.04086123, 0.04673021, 0.0301247, 0.0390818, 0.03163863, 0.03689378, 0.04215809, 0.04612624, 0.03224831, 0.04162571, 0.03174045, 0.03578556, 0.04329077, 0.04161857, 0.03417013, 0.03633846, 0.02838311, 0.03892285, 0.04113812, 0.04213716, 0.03210017, 0.03205989, 0.0256396, 0.03776528, 0.04160281, 0.0383737, 0.02938661, 0.03678629, 0.02890006, 0.0394141, 0.04412813, 0.04457583, 0.03274332, 0.04440858, 0.03146969, 0.03849566, 0.04725382, 0.04707664, 0.03502834, 0.04718422, 0.0359301, 0.044011, 0.04504865, 0.04727497, 0.03741284, 0.04434714, 0.03880959, 0.0435802, 0.03951436, 0.04035026, 0.03686655, 0.04165665, 0.03724289, 0.04002097, 0.04088887, 0.0433895, 0.03661666, 0.0408711, 0.03715892, 0.04081713, 0.04197519, 0.04611797, 0.03907246, 0.0423031, 0.03947626, 0.04096232, 0.04505285, 0.04599081, 0.03552547, 0.04565891, 0.04086634, 0.0394104, 0.04935381, 0.05105696, 0.03791931, 0.04863118, 0.04199634, 0.03856043, 0.04690606, 0.04646566, 0.03614102, 0.04569524, 0.03937317, 0.03918277, 0.04217777, 0.04183701, 0.03507964, 0.0428767, 0.0378306, 0.03997107, 0.04497109, 0.03772309, 0.03287937, 0.03756395, 0.03456314, 0.0356406, 0.03863001, 0.03217564, 0.02911673, 0.03402532, 0.03114494, 0.03338682, 0.03206293, 0.0312084, 0.02507366, 0.03576631, 0.02783603, 0.02914628, 0.03582378, 0.0333387, 0.02581316, 0.04253758, 0.03204143, 0.03537076, 0.04202474, 0.03659214, 0.03106489, 0.04609984, 0.03375529, 0.04371754, 0.04399875, 0.03800697, 0.03452683, 0.0429641, 0.0314994, 0.04172004, 0.03822816, 0.03231906, 0.03636047, 0.03889189, 0.03053907, 0.03874737, 0.03764557, 0.03097851, 0.03848182, 0.03626698, 0.03073824, 0.03805557, 0.04041813, 0.03632295, 0.03704249, 0.03834655, 0.03646182, 0.04611792, 0.04557108, 0.0412901, 0.04218259, 0.04047352, 0.03342779, 0.04709919, 0.04347832, 0.04043396, 0.03410506, 0.04188557, 0.03193865, 0.04348123, 0.04051129, 0.03859534, 0.03055242, 0.0408616, 0.03040902, 0.04099164, 0.03957451, 0.03288561, 0.03052335, 0.03746287, 0.03041767, 0.04275197, 0.04092871, 0.03184154, 0.02898737, 0.03329618, 0.02933406, 0.04067323, 0.04377072, 0.03108133, 0.03007462, 0.03746928, 0.03190904, 0.03876803, 0.04202199, 0.03193174, 0.03243875, 0.03998299, 0.02995064, 0.03572624, 0.04271967, 0.03312479, 0.03300577, 0.03721093, 0.02711271, 0.02908882, 0.03583166, 0.03110868, 0.03124018, 0.0341461, 0.02506389, 0.02921201, 0.03178861, 0.02849277, 0.02831097, 0.03289842, 0.02440793, 0.02578475, 0.02904988, 0.02728318, 0.0268276, 0.03170372, 0.02538806, 0.0284464, 0.03685087, 0.03155946, 0.0294016, 0.03443412, 0.02809937, 0.03322386, 0.04604938, 0.03777119, 0.03466386, 0.04117722, 0.03346496, 0.03752865, 0.05017342, 0.0408246, 0.03718017, 0.0469913, 0.03787431, 0.04137748, 0.04693421, 0.04312355, 0.03594615, 0.0432367, 0.03513701, 0.03768825, 0.03760493, 0.03641709, 0.03196488, 0.03946992, 0.03457695, 0.04161367, 0.03335302, 0.03419109, 0.02876769, 0.03239451, 0.03091883, 0.03930571, 0.0359693, 0.03787025, 0.02835615, 0.03220781, 0.03043576, 0.04138045, 0.04576815, 0.04512112, 0.03127536, 0.03800198, 0.03530838, 0.04489055, 0.04458754, 0.04429558, 0.03282591, 0.05030685, 0.03810291, 0.05256234, 0.05051536, 0.04430779, 0.03586261, 0.0501097, 0.03333532, 0.04293142, 0.04431007, 0.03503599, 0.03123318, 0.04382155, 0.03452294, 0.04360619, 0.04040254, 0.03061168, 0.02803062, 0.03736632, 0.02985284, 0.04510053, 0.0431194, 0.03332646, 0.03253774, 0.0469857, 0.02990992, 0.04232567, 0.04323509, 0.03207015, 0.02641357, 0.04373434, 0.0295391, 0.03629348, 0.0378975, 0.03624529, 0.02564338, 0.04483112, 0.03142188, 0.03863965, 0.04237153, 0.03867511, 0.03075863, 0.04658335, 0.03000808, 0.04341009, 0.03836657, 0.03522974, 0.03439417, 0.04266516, 0.03093983, 0.0422493, 0.03188326, 0.03144275, 0.03102529, 0.03513857, 0.02721789, 0.03608263, 0.03344712, 0.02779619, 0.02274578, 0.03063377, 0.02379319, 0.03338228, 0.03219886, 0.02746869, 0.02258846, 0.02932248, 0.02515885, 0.03814292, 0.03598421, 0.02944245, 0.02749583, 0.03535544, 0.03000585, 0.04110888, 0.04623177, 0.03787498, 0.03333692, 0.03818468, 0.029746, 0.03968201, 0.04547688, 0.03667428, 0.03336411, 0.03587074, 0.0273102, 0.0354353, 0.04257827, 0.03180542, 0.02939936, 0.02734188, 0.0246972, 0.03582415, 0.04179597, 0.03186093, 0.02600815, 0.02395028, 0.02381483, 0.03493643, 0.04672785, 0.03332102, 0.02521599, 0.02344131, 0.0255482, 0.04433068, 0.05743643, 0.0382624, 0.02682483, 0.03378754, 0.03081805, 0.04194367, 0.05844752, 0.03821406, 0.02929638, 0.03976841, 0.03265524, 0.03941891, 0.04705284, 0.03031861, 0.02489899, 0.03944853, 0.02911245, 0.0337318, 0.03748243, 0.02678374, 0.02630995, 0.04150268, 0.03124283, 0.03616377, 0.04081029, 0.02876245, 0.02686972, 0.04004949, 0.03046671, 0.03723295, 0.04071216, 0.02495381, 0.0226314, 0.03081791, 0.02470904, 0.03402518, 0.03764838, 0.02527027, 0.02228384, 0.0302051, 0.02342815, 0.02962817, 0.03499784, 0.02664232, 0.02380999, 0.04142845, 0.02647445, 0.03260298, 0.03584577, 0.02960087, 0.02678688, 0.04085111, 0.02667408, 0.03135099, 0.05064426, 0.0301547, 0.03424438, 0.07850439, 0.03563215, 0.03990409, 0.06190909, 0.03831851, 0.04617092, 0.07057407, 0.03366798, 0.04246106, 0.04933191, 0.04027835, 0.05342163, 0.06631439, 0.0418946, 0.05825602, 0.06446316, 0.04885432, 0.05803214, 0.07511662, 0.0613578, 0.07217696, 0.0627756, 0.05223611, 0.06768633, 0.07599404, 0.07553713, 0.08100969, 0.06760885, 0.04897362, 0.07595596, 0.0827952, 0.06835295, 0.07033586, 0.05859178, 0.0395426, 0.06535006, 0.07351836, 0.06507733, 0.06646653, 0.05165322, 0.03647844, 0.0679533, 0.0638572, 0.0657192, 0.0650307, 0.0541217, 0.03974675, 0.07218003, 0.07022729, 0.06652265, 0.06002588, 0.05706747, 0.03915425, 0.06952767, 0.06677196, 0.07361915, 0.06269398, 0.07594763, 0.04993512, 0.07270809, 0.07594015, 0.07287038, 0.0651926, 0.06872814, 0.04791179, 0.04944946, 0.05404392, 0.0609844, 0.05872101, 0.05541274, 0.032946, 0.04671005, 0.04654979, 0.04846888, 0.04590206, 0.05535714, 0.02954638, 0.0473283, 0.04308484, 0.04435957, 0.04498634, 0.04563786, 0.02901885, 0.05156513, 0.04349581, 0.04515322, 0.04529266, 0.04594643, 0.02468033, 0.04582085, 0.04398534, 0.05269814, 0.05247851, 0.04109345, 0.02379939, 0.04045048, 0.03700625, 0.05377438, 0.04627711, 0.03797631, 0.02720872, 0.03677531, 0.03722894, 0.05405482, 0.03906081, 0.03652351, 0.03481015, 0.04438873, 0.0450915, 0.05457277, 0.0463328, 0.04589055, 0.03587741, 0.04176897, 0.04037017, 0.04921886, 0.03963204, 0.04455489, 0.03626123, 0.04038572, 0.04908514, 0.04706877, 0.04921874, 0.04926732, 0.039645, 0.04811002, 0.05134442, 0.0565779, 0.05539742, 0.06132006, 0.04625213, 0.05377703, 0.05565219, 0.06045357, 0.04884936, 0.05717878, 0.04471038, 0.04852756, 0.04592202, 0.05641199, 0.04547702, 0.05188349, 0.04572621, 0.04187495, 0.04269959, 0.04747236, 0.04743529, 0.05627191, 0.05241192, 0.04662199, 0.04249039, 0.05182869, 0.0528554, 0.05753705, 0.06401606, 0.0581734, 0.0511963, 0.05820796, 0.06075273, 0.06767159, 0.06686234, 0.05783205, 0.05328681, 0.05818774, 0.05958592, 0.06803778, 0.06197108, 0.05740379, 0.04640732, 0.0531542, 0.04857477, 0.06151708, 0.04086646, 0.04578678, 0.04221239, 0.04380017, 0.04407139, 0.04933205, 0.03929671, 0.03942762, 0.03285138, 0.04002821, 0.03961411, 0.04336515, 0.04145193, 0.04131665, 0.03618557, 0.0421808, 0.04185998, 0.03887408, 0.0349453, 0.03682147, 0.03248746, 0.03831758, 0.03150285, 0.03488903, 0.03511472, 0.03905465, 0.03418329, 0.03838767, 0.03238679, 0.03840314, 0.03999654, 0.04372293, 0.04155756, 0.05393146, 0.0397731, 0.05701938, 0.04423713, 0.04632077, 0.041706, 0.05079755, 0.03297972, 0.04770216, 0.03769959, 0.0342022, 0.03834799, 0.04965176, 0.03022072, 0.04626517, 0.04648784, 0.0402874, 0.04412452, 0.05502666, 0.03846504, 0.05502537, 0.04466103, 0.03929953, 0.04074103, 0.04166951, 0.03250778, 0.04612827, 0.04456668, 0.04018822, 0.04290242, 0.03911255, 0.03307063, 0.04690806, 0.03981952, 0.03779459, 0.04052129, 0.03960241, 0.0378594, 0.05005292, 0.03872869, 0.0442594, 0.04113594, 0.04430782, 0.04030952, 0.04689641, 0.03759955, 0.03356314, 0.03787857, 0.03843996, 0.03161163, 0.0352601, 0.03628688, 0.03332141, 0.03644891, 0.03541306, 0.02837392, 0.03138656, 0.03292229, 0.03229545, 0.03165172, 0.03602692, 0.03048535, 0.03771395, 0.03899438, 0.03766387, 0.03596832, 0.04184885, 0.03783779, 0.04079245, 0.04059038, 0.03999956, 0.04064232, 0.04601037, 0.04049612, 0.04677131, 0.04064882, 0.03629236, 0.0360577, 0.04729237, 0.04048308, 0.04646198, 0.04374305, 0.04100503, 0.03809545, 0.05870986, 0.03728179, 0.04357725, 0.04107577, 0.03663602, 0.03047282, 0.04455814, 0.03444468, 0.04293219, 0.03974317, 0.0351911, 0.03420649, 0.04655113, 0.04215023, 0.04717908, 0.04216191, 0.04209392, 0.04118917, 0.04774699, 0.04553281, 0.04958322, 0.05352152, 0.05220298, 0.04755354, 0.0504124, 0.04546544, 0.05388991, 0.05621646, 0.06094387, 0.04484398, 0.05984494, 0.04633845, 0.04844351, 0.05575219, 0.0564727, 0.04330798, 0.06158931, 0.05553762, 0.05054476, 0.05825518, 0.05124585, 0.04032178, 0.05577212, 0.04951837, 0.042932, 0.04228045, 0.04414905, 0.03822423, 0.05069423, 0.04606832, 0.04259226, 0.04141162, 0.03824972, 0.03472113, 0.04754714, 0.04140853, 0.03977528, 0.03745251, 0.04116641, 0.03524052, 0.04617445, 0.0388116, 0.04301779, 0.03439955, 0.03764883, 0.03460208, 0.04613716, 0.03649102, 0.04190241, 0.03388811, 0.03681879, 0.0351755, 0.04883951, 0.03174173, 0.04320342, 0.03353288, 0.03808921, 0.02990978, 0.04291792, 0.02592037, 0.03231688, 0.02891373, 0.03555773, 0.02714316, 0.03941208, 0.02482228, 0.02982265, 0.02683186, 0.03374687, 0.02634197, 0.04294692, 0.02774525, 0.03024716, 0.02696177, 0.03628654, 0.03590664, 0.04912751, 0.03335153, 0.03680944, 0.02959436, 0.03736271, 0.03126393, 0.05034841, 0.03826033, 0.03694792, 0.02662849, 0.03547321, 0.03071753, 0.04726426, 0.03859004, 0.04032387, 0.03305735, 0.04279639, 0.03440583, 0.04379434, 0.02893918, 0.03070847, 0.02389782, 0.02820224, 0.02527749, 0.03754369, 0.02473395, 0.02808089, 0.01838219, 0.03090842, 0.02708037, 0.03904553, 0.02675666, 0.02240676, 0.01865522, 0.02714677, 0.02733802, 0.03905921, 0.02803797, 0.0252967, 0.02178008, 0.03897795, 0.03464255, 0.05304327, 0.03700902, 0.02934396, 0.02084071, 0.02837458, 0.02874747, 0.04815552, 0.03411415, 0.0324479, 0.02573645, 0.03106708, 0.03523099, 0.05180113, 0.04027965, 0.03504797, 0.02643105, 0.02972543, 0.02749795, 0.04340199, 0.03655344, 0.03059512, 0.0209908, 0.02763963, 0.0272226, 0.04620178, 0.04593105, 0.03202111, 0.02811343, 0.03560668, 0.03334902, 0.05276822, 0.05467574, 0.04424841, 0.02838415, 0.04245926, 0.04691393, 0.06044588, 0.05783255, 0.05053078, 0.03641694, 0.04509745, 0.04280986, 0.06208735, 0.05692917, 0.05278588, 0.03492466, 0.04525247, 0.03929605, 0.06437159, 0.0587449, 0.05613543, 0.0403701, 0.03964646, 0.04074111, 0.05873365, 0.04999072, 0.04898563, 0.04714124, 0.03668713, 0.03901874, 0.05096668, 0.05803261, 0.05596169, 0.0433454, 0.04028475, 0.04516447, 0.05222214, 0.06171098, 0.06313191, 0.04690922, 0.04681968, 0.06128734, 0.06553216, 0.0685441, 0.07229011, 0.04213472, 0.04761444, 0.05777033, 0.0725711, 0.0753515, 0.07396769, 0.04592593, 0.04448611, 0.06311493, 0.08363697, 0.07850208, 0.07179417, 0.05260544, 0.04698928, 0.05474221, 0.08363012, 0.06669645, 0.06475192, 0.04260132, 0.0392422, 0.05547607, 0.06208375, 0.05493325, 0.05401056, 0.03991355, 0.03825821, 0.05851569, 0.06311778, 0.06520581, 0.05942534, 0.04854902, 0.04063958, 0.07174932, 0.07747675, 0.07123631, 0.06242898, 0.04632648, 0.04307506, 0.06566944, 0.07893784, 0.07251786, 0.06168288, 0.04251602, 0.03919434, 0.04945266, 0.06636424, 0.05776644, 0.05576052, 0.03453705, 0.03525916, 0.04559978, 0.07333741, 0.05297649, 0.05687306, 0.04426193, 0.03818173, 0.03881092, 0.05457535, 0.04146513, 0.0588088, 0.04810197, 0.03677519, 0.03943904, 0.0473094, 0.04161554, 0.05813141, 0.05894146, 0.03677525, 0.05244027, 0.04811753, 0.04233497, 0.06629147, 0.06037988, 0.03559394, 0.05194942, 0.04855233, 0.04186352, 0.05534672, 0.04444973, 0.03156545, 0.0445613, 0.03975709, 0.03385072, 0.04434307, 0.03180859, 0.03206769, 0.04114664, 0.04026888, 0.03564407, 0.03987602, 0.03429352, 0.03346812, 0.0349615, 0.04367044, 0.03947431, 0.049422, 0.0440356, 0.04224803, 0.03815681, 0.04203366, 0.04535153, 0.04652552, 0.04626296, 0.03997128, 0.04520559, 0.03728091, 0.03834081, 0.03841763, 0.04265033, 0.03730425, 0.05460927, 0.0387697, 0.03567069, 0.0378161, 0.03585963, 0.03320203, 0.04935775, 0.03806882, 0.03972612, 0.03908386, 0.04184235, 0.03292744, 0.0492618, 0.03362849, 0.03734688, 0.03465176, 0.03189819, 0.02941955, 0.04631254, 0.0358449, 0.03436162, 0.04082894, 0.03403996, 0.02743939, 0.04731676, 0.0383478, 0.03947157, 0.0444745, 0.03780519, 0.02913634, 0.03735404, 0.04124881, 0.04099113, 0.05284905, 0.04434735, 0.03512176, 0.05736726, 0.05349795, 0.04643324, 0.05948954, 0.04802653, 0.03946838, 0.0550533, 0.05582078, 0.05093937, 0.05670168, 0.05436781, 0.03568339, 0.05177159, 0.05355832, 0.05440874, 0.0537933, 0.04933569, 0.03746771, 0.05688295, 0.06529637, 0.05668908, 0.05755907, 0.06253447, 0.04021095, 0.05649981, 0.06425567, 0.05938545, 0.06715868, 0.07298188, 0.04574576, 0.05659906, 0.05955174, 0.05151164, 0.04788174, 0.06219019, 0.04411708, 0.04854194, 0.05830166, 0.05094579, 0.05822314, 0.06467647, 0.05508483, 0.05731873, 0.06220826, 0.05728022, 0.0551139, 0.06814618, 0.05356388, 0.05855628, 0.06147654, 0.05859049, 0.05748141, 0.05811068, 0.04889314, 0.0466783, 0.05349997, 0.04766057, 0.05509423, 0.0556339, 0.04785885, 0.04708196, 0.0549404, 0.0433065, 0.05921723, 0.05467211, 0.05297728, 0.04394584, 0.05293271, 0.04268735, 0.05812763, 0.06086054, 0.05746282, 0.05859491, 0.06297863, 0.04739667, 0.0583345, 0.06283917, 0.05083935, 0.05605304, 0.05120021, 0.04943414, 0.05456453, 0.05763307, 0.04965284, 0.05544219, 0.05880459, 0.04821332, 0.05488902, 0.05317026, 0.04964614, 0.05010777, 0.06104129, 0.04584583, 0.05370252, 0.05565429, 0.05418492, 0.04483014, 0.05606105, 0.04513951, 0.05911835, 0.05940261, 0.05529904, 0.04233278, 0.04786604, 0.0410274, 0.04365021, 0.04649419, 0.04838407, 0.04264631, 0.05096, 0.05145867, 0.04390914, 0.04389932, 0.05303974, 0.04955646, 0.05596804, 0.05037289, 0.05195354, 0.05148998, 0.05938122, 0.04873955, 0.05927533, 0.04444987, 0.045787, 0.04662272, 0.05729029, 0.04042919, 0.05680417, 0.03421393, 0.04309021, 0.04142362, 0.05588445, 0.03850057, 0.05147068, 0.02919088, 0.03324391, 0.03111733, 0.04181483, 0.0322574, 0.04676861, 0.02836649, 0.03012535, 0.02770003, 0.03741271, 0.02633219, 0.04036759, 0.03019806, 0.0284483, 0.03224129, 0.03765598, 0.03021749, 0.04526253, 0.03396557, 0.03268585, 0.03942932, 0.04422262, 0.03677198, 0.04715766, 0.03429237, 0.03830125, 0.03825486, 0.04296597, 0.03832723, 0.04823963, 0.03252609, 0.03591894, 0.03512892, 0.04024214, 0.04549272, 0.05272846, 0.04033432, 0.04328332, 0.04308895, 0.05167743, 0.03266132, 0.0455168, 0.03730515, 0.04608382, 0.042282, 0.05475938, 0.04323385, 0.03903548, 0.04396005, 0.04383872, 0.0557966, 0.07803822, 0.03797889, 0.04814269, 0.06677984, 0.06245543, 0.10138244, 0.08869195, 0.04397687, 0.05410903, 0.04574591, 0.05404765, 0.05044105, 0.05574947, 0.03736153, 0.0404467, 0.03309171, 0.04262314, 0.0495926, 0.06552918, 0.03338294, 0.04182664, 0.03222963, 0.03990343, 0.05819281, 0.08433008, 0.03510999, 0.04405987, 0.03758405, 0.04122087, 0.04974411, 0.05558541, 0.02836996, 0.04652192, 0.02812657, 0.03608992, 0.03332076, 0.03719715, 0.02940122, 0.03923831, 0.03375582, 0.0461904, 0.03687677, 0.04207064, 0.03284182, 0.0413023, 0.03317218, 0.04423239, 0.03814536, 0.05126741, 0.0410274, 0.04685595, 0.03598165, 0.04243244, 0.03761677, 0.04795629, 0.03876158, 0.04324628, 0.03149963, 0.04203085, 0.03647943, 0.04755216, 0.03865485, 0.04234456, 0.02724166, 0.04167854, 0.03526555, 0.04530922, 0.03551273, 0.04032039, 0.03260972, 0.04498806, 0.03875621, 0.051385, 0.03972918, 0.04442558, 0.03555632, 0.05605501, 0.04772421, 0.05707653, 0.04322702, 0.05077291, 0.03768503, 0.0591596, 0.04764482, 0.06449291, 0.06087762, 0.04884539, 0.03665426, 0.05777098, 0.04830623, 0.06414012, 0.0487429, 0.04325358, 0.03110474, 0.0577158, 0.04249823, 0.06072613, 0.04432502, 0.04804951, 0.03126615, 0.0540041, 0.04378923, 0.06176571, 0.04822627, 0.04886789, 0.03710611, 0.05712402, 0.04146019, 0.05746941, 0.04213387, 0.05349814, 0.04010124, 0.05605607, 0.03751396, 0.05836756, 0.04486486, 0.0551333, 0.03966279, 0.06110385, 0.04419941, 0.05618502, 0.04600997, 0.04586814, 0.03502169, 0.05254322, 0.04041917, 0.05284764, 0.04577763, 0.0434622, 0.03383122, 0.05761703, 0.0408355, 0.04578463, 0.04394082, 0.04550781, 0.03120468, 0.04581028, 0.03763476, 0.04749, 0.03872685, 0.04430689, 0.03158477, 0.0440318, 0.03493628, 0.04439957, 0.03692619, 0.04183185, 0.03763952, 0.0556975, 0.0412119, 0.04724375, 0.04034507, 0.04561364, 0.0410139, 0.05971142, 0.04250618, 0.05532359, 0.04447056, 0.04635076, 0.04440832, 0.06053581, 0.04251046, 0.05818468, 0.04854322, 0.04819006, 0.04672519, 0.06232588, 0.04082092, 0.05853759, 0.04568438, 0.04365559, 0.03563094, 0.04804714, 0.03825651, 0.0502785, 0.03881796, 0.04056714, 0.03108345, 0.0423811, 0.03545596, 0.04715645, 0.0352369, 0.03897763, 0.03580343, 0.04838027, 0.04059323, 0.05177773, 0.03890125, 0.04806267, 0.04674775, 0.06536777, 0.05148334, 0.06028538, 0.04590003, 0.06425818, 0.05535047, 0.07779492, 0.04809303, 0.06316311, 0.04921494, 0.06905807, 0.05596319, 0.08186513, 0.04903273, 0.06364224, 0.0500878, 0.06776516, 0.05556502, 0.07429904, 0.04167672, 0.05997089, 0.04527416, 0.0592348, 0.04950703, 0.06982818, 0.04052946, 0.05577276, 0.04315916, 0.05777815, 0.04780718, 0.07282073, 0.04276909, 0.05786707, 0.03946493, 0.05246315, 0.0479153, 0.07679048, 0.04416069, 0.05872955, 0.03968769, 0.05095553, 0.04506739, 0.07492629, 0.04414005, 0.06383945, 0.04134915, 0.05279714, 0.04358736, 0.06538428, 0.04063634, 0.06089852, 0.04015589, 0.05159973, 0.0429622, 0.07234671, 0.03826893, 0.05990601, 0.03869513, 0.05693791, 0.04840955, 0.07295448, 0.03915278, 0.06118606, 0.0413783, 0.05627404, 0.04857675, 0.08048914, 0.04160764, 0.05847814, 0.04190674, 0.05802006, 0.04866681, 0.08372708, 0.04163366, 0.06428776, 0.04245437, 0.05786425, 0.04357994, 0.08347846, 0.04030618, 0.07740305, 0.04643784, 0.05899171, 0.04281797, 0.07507788, 0.03557863, 0.06503434, 0.04104807, 0.05400671, 0.04152034, 0.07085627, 0.03604287, 0.05943531, 0.04479606, 0.05314406, 0.04471967, 0.06564706, 0.04045873, 0.05873979, 0.03805453, 0.05081556, 0.05115798, 0.06166423, 0.04272787, 0.05726271, 0.03796034, 0.05751168, 0.05200399, 0.07496331, 0.04958704, 0.06846647, 0.05410065, 0.0889345, 0.08927257, 0.10761546, 0.07680812, 0.08615781, 0.06624893, 0.09479032, 0.10724581, 0.11233783, 0.07558766, 0.09503929, 0.06463456, 0.08934063, 0.09269883, 0.10877871, 0.0680162, 0.07931817, 0.05326167, 0.06626105, 0.04421331, 0.05748462, 0.04274002, 0.047145, 0.03866412, 0.04964913, 0.04129717, 0.05218987, 0.0385929, 0.0452088, 0.03439674, 0.04218386, 0.03106053, 0.03937613, 0.03671546, 0.04186642, 0.03244605, 0.04550676, 0.03434088, 0.04890035, 0.04067595, 0.04979863, 0.03573485, 0.04858796, 0.04088033, 0.05466996, 0.03811763, 0.0491168, 0.03585227, 0.05088479, 0.04070183, 0.05090485, 0.03661996, 0.04807394, 0.03666672, 0.04877493, 0.04059656, 0.05084591, 0.03811032, 0.04784498, 0.03459859, 0.04759236, 0.0351559, 0.04674777, 0.03847688, 0.0428701, 0.03440024, 0.04513305, 0.03445135, 0.04400447, 0.03752962, 0.04180462, 0.03038867, 0.04861979, 0.03627948, 0.04461922, 0.03810601, 0.04218733, 0.02924219, 0.04462593, 0.0370193, 0.04921426, 0.04402469, 0.04878847, 0.03637186, 0.04935892, 0.0427889, 0.05769635, 0.04516547, 0.05466808, 0.03915308, 0.05100229, 0.04848967, 0.05798196, 0.04727582, 0.05380637, 0.04123497, 0.04919783, 0.04597982, 0.0587045, 0.04906976, 0.05301316, 0.03878349, 0.04581983, 0.04529263, 0.06471398, 0.04781223, 0.05093624, 0.03444597, 0.04011148, 0.04080562, 0.05747568, 0.04249309, 0.05345144, 0.03870939, 0.04895374, 0.04456228, 0.0607362, 0.04329663, 0.05740178, 0.03460246, 0.04630563, 0.03917556, 0.05306943, 0.04088341, 0.0514086, 0.03241345, 0.04498035, 0.03991434, 0.05187568, 0.04128148, 0.04901066, 0.03079626, 0.04350574, 0.04062963, 0.05401058, 0.04574142, 0.05135074, 0.03111295, 0.04631537, 0.04239834, 0.05434127, 0.04692802, 0.05099991, 0.03312533, 0.04631568, 0.04413512, 0.06033845, 0.05713491, 0.06059664, 0.04499461, 0.05724091, 0.05396844, 0.06382065, 0.06167208, 0.05375647, 0.04224257, 0.05649998, 0.05491738, 0.06371371, 0.06226705, 0.05218737, 0.0463885, 0.05109446, 0.05327757, 0.05877839, 0.0555362, 0.04410798, 0.04089215, 0.05050373, 0.05288353, 0.05165949, 0.0455397, 0.04173677, 0.03891905, 0.04817791, 0.04766285, 0.04772283, 0.04320749, 0.03958995, 0.03766301, 0.04516763, 0.04315815, 0.0422376, 0.03958477, 0.03613126, 0.03459114, 0.0389411, 0.04171808, 0.03971445, 0.04179808, 0.03915209, 0.03616714, 0.0440855, 0.04963782, 0.04799758, 0.04445559, 0.04162796, 0.03737736, 0.04866759, 0.0506701, 0.0488527, 0.04226217, 0.03926706, 0.03580068, 0.04777223, 0.04864543, 0.04367845, 0.03990282, 0.0359742, 0.03486397, 0.05055739, 0.04527976, 0.04207911, 0.04056291, 0.03660544, 0.03075337, 0.04602293, 0.04061364, 0.04321991, 0.03751701, 0.03835965, 0.03281197, 0.04821019, 0.04192085, 0.03890985, 0.0337715, 0.03928105, 0.03016247, 0.04071514, 0.04087998, 0.03443152, 0.03228588, 0.04029568, 0.03086838, 0.04388997, 0.04075556, 0.03700792, 0.03948276, 0.03989915, 0.03212145, 0.0424409, 0.03647048, 0.03328446, 0.03495077, 0.03819617, 0.03058181, 0.03973449, 0.03354293, 0.03526887, 0.03350029, 0.03533685, 0.02563868, 0.03932634, 0.03096576, 0.03750854, 0.03354765, 0.03443796, 0.02432132, 0.0399695, 0.02812302, 0.04433183, 0.03563538, 0.03448207, 0.02472357, 0.03677916, 0.02895529, 0.04563273, 0.03495818, 0.0359271, 0.02785608, 0.04346753, 0.03451952, 0.05548735, 0.03272162, 0.03636061, 0.02857293, 0.04659094, 0.03897634, 0.05679671, 0.03624427, 0.04018367, 0.03265269, 0.05080495, 0.04418951, 0.06033331, 0.03404358, 0.04429126, 0.03053592, 0.04773636, 0.04445256, 0.05832736, 0.04410686, 0.05106921, 0.03540299, 0.04366658, 0.03990931, 0.05729284, 0.04181293, 0.04992124, 0.0366083, 0.04105527, 0.04128578, 0.05561835, 0.04004152, 0.04749023, 0.03914679, 0.04553742, 0.0435039, 0.05795398, 0.04088596, 0.04514588, 0.0481186, 0.05668387, 0.04230621, 0.06151209, 0.04168959, 0.04526066, 0.0564681, 0.06694782, 0.04986529, 0.07745691, 0.05222555, 0.05298493, 0.05193304, 0.05227523, 0.04703498, 0.06526666, 0.04614601, 0.05247831, 0.03975208, 0.04965685, 0.04267988, 0.0735885, 0.04824477, 0.05535468, 0.04139629, 0.04497521, 0.03998566, 0.07634518, 0.05294477, 0.06362838, 0.05065501, 0.05163912, 0.05002091, 0.0779528, 0.06295994, 0.06715741, 0.05485856, 0.05549731, 0.05071142, 0.06798732, 0.05461485, 0.06021631, 0.04894407, 0.04956155, 0.04393173, 0.05921531, 0.05486256, 0.0537804, 0.04307717, 0.04129426, 0.03051539, 0.05075888, 0.04957469, 0.04571358, 0.03557418, 0.03800803, 0.03179997, 0.05076795, 0.04947637, 0.04507739, 0.0351867, 0.03288228, 0.0288272, 0.04917017, 0.04877182, 0.05251962, 0.04128521, 0.03538861, 0.03028694, 0.04699138, 0.04710507, 0.05279483, 0.03968788, 0.03619524, 0.03323973, 0.04446543, 0.05120292, 0.05601071, 0.04435655, 0.03770993, 0.03315485, 0.04569749, 0.04625601, 0.05217869, 0.04129541, 0.03523551, 0.03295738, 0.0451966, 0.04561405, 0.05244347, 0.03984532, 0.0333617, 0.02960426, 0.04435343, 0.04689958, 0.05018551, 0.03891687, 0.029245, 0.02609199, 0.04483883, 0.04705915, 0.04613202, 0.04007835, 0.02871848, 0.0275077, 0.04678423, 0.04705493, 0.04509808, 0.0414293, 0.02735074, 0.02694162, 0.04248513, 0.04658763, 0.0431019, 0.04640435, 0.03113045, 0.02982264, 0.03779912, 0.04683704, 0.04374719, 0.04823306, 0.03156128, 0.02669223, 0.03622838, 0.03999533, 0.03828653, 0.04623848, 0.03183815, 0.02240118, 0.03280175, 0.04079229, 0.03855142, 0.04495923, 0.03143972, 0.02355249, 0.03488225, 0.0425414, 0.03760821, 0.04703341, 0.03077792, 0.0264465, 0.03740822, 0.04265563, 0.03853376, 0.04355775, 0.03019731, 0.02760513, 0.04020382, 0.04306621, 0.04354105, 0.0401565, 0.03044567, 0.03098925, 0.04466288, 0.05065335, 0.04985787, 0.05005508, 0.03287018, 0.03029489, 0.04540277, 0.04315967, 0.04487005, 0.04214652, 0.02798835, 0.02651596, 0.04085502, 0.03675522, 0.04257089, 0.04057034, 0.02825414, 0.02639453, 0.04102371, 0.03751317, 0.04424085, 0.03687676, 0.02503507, 0.02604708, 0.04124812, 0.03380688, 0.04450408, 0.03956867, 0.02428997, 0.0290826, 0.04847163, 0.03656964, 0.04616887, 0.03919912, 0.02566297, 0.03256576, 0.04373057, 0.03936008, 0.04730639, 0.0387548, 0.02778597, 0.03142015, 0.03989234, 0.04005887, 0.04173964, 0.03680381, 0.02862292, 0.02920992, 0.03819365, 0.04072718, 0.04374421, 0.03970913, 0.02966881, 0.03018285, 0.03896637, 0.04540863, 0.04302929, 0.04050081, 0.03051435, 0.03264106, 0.04250721, 0.04876023, 0.04761087, 0.0407212, 0.03053235, 0.0323557, 0.04361593, 0.05370241, 0.05180072, 0.04339105, 0.03183498, 0.03567486, 0.04589523, 0.0592012, 0.05328474, 0.04993089, 0.03529761, 0.03948433, 0.04657382, 0.06053757, 0.05098893, 0.04597173, 0.03291499, 0.03475789, 0.04244092, 0.05631594, 0.04391788, 0.03901652, 0.02699149, 0.02971013, 0.03479146, 0.05033658, 0.0378735, 0.0356962, 0.02498446, 0.02785636, 0.03493143, 0.04869512, 0.04262859, 0.0385233, 0.02680134, 0.02825703, 0.03707242, 0.05352019, 0.04725071, 0.04011342, 0.03103943, 0.03155505, 0.04147194, 0.05737898, 0.05025462, 0.0434344, 0.03250201, 0.03313546, 0.04305438, 0.05935269, 0.05365826, 0.04734791, 0.03003845, 0.03021169, 0.04321537, 0.05711103, 0.04906941, 0.04780066, 0.03036063, 0.02873426, 0.04067505, 0.06095465, 0.04853364, 0.04600135, 0.03159342, 0.02841563, 0.03828401, 0.05912233, 0.04865704, 0.04458972, 0.03377504, 0.02914619, 0.03848551, 0.05868775, 0.04754519, 0.0460823, 0.03739196, 0.03512627, 0.04134304, 0.06495212, 0.04868972, 0.04972428, 0.03618557, 0.0366113, 0.04824425, 0.07292281, 0.05281514, 0.04594458, 0.03680876, 0.03551866, 0.05182812, 0.06873717, 0.05340368, 0.04519818, 0.03712262, 0.03509062, 0.05406538, 0.06654295, 0.05553974, 0.04505116, 0.03525127, 0.0338939, 0.05752758, 0.06103886, 0.05186369, 0.04231518, 0.0357595, 0.03085122, 0.05680117, 0.05920142, 0.05647494, 0.0453705, 0.03767928, 0.03448831, 0.06186884, 0.06197936, 0.05951039, 0.04799856, 0.03746726, 0.035903, 0.06020614, 0.06682257, 0.06243247, 0.05125781, 0.03967134, 0.0361442, 0.06055254, 0.06678605, 0.05888469, 0.04478065, 0.03840062, 0.03135103, 0.05667535, 0.05587327, 0.0579194, 0.03834073, 0.03535016, 0.0270147, 0.04676321, 0.0488386, 0.04523431, 0.03637715, 0.03257683, 0.02927647, 0.03883588, 0.04432016, 0.04698944, 0.03810769, 0.03533593, 0.02766068, 0.03722493, 0.04884393, 0.05748116, 0.04413853, 0.04157367, 0.03102473, 0.04053017, 0.05211364, 0.05118784, 0.03674239, 0.04419082, 0.03428879, 0.03978277, 0.05608585, 0.05579621, 0.02984018, 0.0426524, 0.02983373, 0.03750147, 0.05609666, 0.05913826, 0.03605041, 0.04241634, 0.03211535, 0.04791158, 0.06538641, 0.06299749, 0.03883829, 0.05453185, 0.02692296, 0.04784481, 0.06393986, 0.07012827, 0.04570363, 0.05217812, 0.03419496, 0.04701917, 0.05020108, 0.06481596, 0.04889331, 0.05181049, 0.0358323, 0.04656918, 0.052489, 0.06794684, 0.04507558, 0.04855962, 0.03579295, 0.04837349, 0.05183094, 0.0681277, 0.05387667, 0.05260731, 0.04059958, 0.0474717, 0.05070836, 0.06490056, 0.05619936, 0.05632234, 0.03860984, 0.0483475, 0.05221887, 0.06256127, 0.05599441, 0.05141673, 0.0411103, 0.04945008, 0.0559841, 0.06266516, 0.05795282, 0.05478681, 0.04176686, 0.05015481, 0.06027994, 0.06936811, 0.06225503, 0.05970053, 0.04644864, 0.05452781, 0.06414483, 0.06807735, 0.06750076, 0.05816938, 0.04768033, 0.05503167, 0.06551836, 0.06472367, 0.07076724, 0.0545283, 0.04888808, 0.05207165, 0.05907495, 0.06175465, 0.05831292, 0.05437535, 0.04517481, 0.04562065, 0.05552936, 0.05465284, 0.05608113, 0.05699667, 0.04623713, 0.05365331, 0.06292398, 0.06089415, 0.05905188, 0.05972951, 0.04577516, 0.05162501, 0.06316099, 0.06068343, 0.06722832, 0.06199082, 0.04751512, 0.05401572, 0.06680747, 0.06460541, 0.06863162, 0.06411075, 0.04772497, 0.05210711, 0.06390334, 0.06325436, 0.07068879, 0.06677955, 0.04864499, 0.05374316, 0.0671599, 0.06893033, 0.07858405, 0.07014101, 0.05000578, 0.05187278, 0.06783172, 0.06722637, 0.07038157, 0.06434049, 0.05002048, 0.04452422, 0.06056597, 0.07224949, 0.07634933, 0.06684733, 0.05398338, 0.04628198, 0.06179018, 0.078871, 0.07714063, 0.07016812, 0.05354155, 0.04844739, 0.06496958, 0.08967257, 0.08523454, 0.07656373, 0.0573044, 0.05298733, 0.07261442, 0.09479354, 0.09234322, 0.07943757, 0.05858307, 0.05173833, 0.07605135, 0.09192073, 0.08714954, 0.08114662, 0.05487833, 0.05752319, 0.07676706, 0.09242801, 0.08778134, 0.08036871, 0.05522653, 0.06768888, 0.08285657, 0.09273023, 0.08487538, 0.07822853, 0.05627674, 0.06481135, 0.07700678, 0.08913735, 0.08178633, 0.07670187, 0.05246489, 0.05763953, 0.07341692, 0.08879606, 0.06613604, 0.0801702, 0.05670094, 0.05911637, 0.07743806, 0.09441416, 0.07527227, 0.07321761, 0.06107541, 0.05373129, 0.07672243, 0.09303731, 0.08702315, 0.07695633, 0.06843989, 0.05646709, 0.07700434, 0.08566707, 0.07975997, 0.08164878, 0.06724519, 0.05776941, 0.07846417, 0.08505272, 0.08216587, 0.08608196, 0.07103884, 0.06479063, 0.07957539, 0.08268902, 0.08284398, 0.08053952, 0.07008553, 0.06238735, 0.07475945, 0.08892138, 0.08681376, 0.08606511, 0.06664769, 0.05878699, 0.08217241, 0.09160894, 0.08997887, 0.11004825, 0.05901671, 0.05347633, 0.08242924, 0.08938754, 0.09385666, 0.11431995, 0.05865701, 0.05111527, 0.078873, 0.08115439, 0.09525904, 0.09352478, 0.05702997, 0.04856265, 0.07222396, 0.07649256, 0.09219939, 0.08974726, 0.05659113, 0.04961103, 0.06579931, 0.07472117, 0.07695877, 0.07029065, 0.05188815, 0.05052751, 0.06620903, 0.07197144, 0.07264552, 0.07715009, 0.05404068, 0.04899544, 0.07219594, 0.07602127, 0.08125075, 0.07439259, 0.0489456, 0.04816562, 0.06148339, 0.0707058, 0.07069155, 0.06653531, 0.04433365, 0.04736043, 0.05765083, 0.0715812, 0.0567352, 0.05800534, 0.0422265, 0.04306253, 0.05055854, 0.06509193, 0.04487998, 0.05624748, 0.04119593, 0.04384344, 0.05237837, 0.06771728, 0.0482588, 0.05874768, 0.04814571, 0.04586111, 0.05443639, 0.07694438, 0.05188784, 0.05991806, 0.05264926, 0.04882199, 0.0557691, 0.07968142, 0.05101019, 0.06172563, 0.05023338, 0.04567258, 0.0566551, 0.07922632, 0.05702733, 0.06564853, 0.05665025, 0.04751, 0.06222074, 0.080337, 0.05818419, 0.06800944, 0.05861909, 0.05352852, 0.07034606, 0.08650278, 0.06016305, 0.07768603, 0.06308467, 0.05508376, 0.07353143, 0.08817475, 0.059047, 0.07047839, 0.06189063, 0.05498544, 0.07057349, 0.08384159, 0.05592537, 0.0588852, 0.05468388, 0.05294148, 0.07288685, 0.07982777, 0.06108495, 0.05624831, 0.05542159, 0.05688944, 0.07712341, 0.0804042, 0.07006089, 0.05973971, 0.05060035, 0.04996078, 0.07946352, 0.07388806, 0.0724526, 0.06269138, 0.04838151, 0.05426871, 0.08733784, 0.07687467, 0.07416933, 0.06521817, 0.05248377, 0.05125461, 0.10184332, 0.08433988, 0.06781466, 0.06368492, 0.05926109, 0.05732672, 0.10032637, 0.07649502, 0.06467172, 0.06404201, 0.05166687, 0.05947485, 0.0977978, 0.07666574, 0.06809178, 0.0707074, 0.05215869, 0.06805367, 0.1068709, 0.07356311, 0.05954675, 0.05405572, 0.05353113, 0.05901373, 0.09432703, 0.06698461, 0.0602555, 0.05608664, 0.05580757, 0.06500471, 0.1019864, 0.07662052, 0.0678476, 0.05891814, 0.05550424, 0.05943447, 0.09617592, 0.07957599, 0.05971927, 0.05752953, 0.05541261, 0.0450347, 0.07922988, 0.05495977, 0.04388079, 0.05419859, 0.04654372, 0.0465175, 0.06580919, 0.04913803, 0.03822576, 0.05245745, 0.04657341, 0.04935119, 0.06219729, 0.04614818, 0.04085885, 0.05179619, 0.04901652, 0.04744207, 0.06745412, 0.04548059, 0.04626677, 0.04522985, 0.0470437, 0.04161251, 0.05162506, 0.04663618, 0.04589141, 0.04904636, 0.04905121, 0.04982775, 0.05565645, 0.05234548, 0.05429767, 0.05808604, 0.04839607, 0.04958663, 0.0523742, 0.05149166, 0.05077533, 0.05916025, 0.04587428, 0.04731205, 0.05079598, 0.04582153, 0.04652244, 0.05218716, 0.04512393, 0.04493903, 0.05404663, 0.04344083, 0.04210969, 0.05386665, 0.0471684, 0.04568549, 0.05231242, 0.04516508, 0.03980464, 0.04842002, 0.04716688, 0.04504834, 0.05485713, 0.05030965, 0.03940951, 0.04440419, 0.04945808, 0.04425038, 0.05811891, 0.05651436, 0.04287383, 0.04350756, 0.05061669, 0.04432983, 0.05460164, 0.06030158, 0.04519796, 0.04709419, 0.04772056, 0.04102679, 0.05101597, 0.06079352, 0.04626008, 0.05242673, 0.05186315, 0.03816444, 0.04884143, 0.05874051, 0.04651171, 0.05529189, 0.05252849, 0.04385157, 0.05605809, 0.05852658, 0.04304655, 0.05363835, 0.05101193, 0.04208815, 0.0551918, 0.0593571, 0.0451516, 0.05297215, 0.05028031, 0.04057087, 0.05911717, 0.05642224, 0.03971937, 0.05409478, 0.05193847, 0.03702023, 0.05912881, 0.05714142, 0.03953163, 0.04835928, 0.05332726, 0.03617543, 0.06240723, 0.05811861, 0.04025206, 0.04913843, 0.04786699, 0.03783625, 0.06400996, 0.05670683, 0.03877329, 0.05139461, 0.045047, 0.04178149, 0.05954439, 0.05401773, 0.0370607, 0.05136839, 0.04334465, 0.04273245, 0.06224922, 0.06042008, 0.04431983, 0.05808201, 0.04609995, 0.04236673, 0.06540891, 0.05780051, 0.04918732, 0.05365383, 0.04468138, 0.0383548, 0.07863124, 0.05017777, 0.04510491, 0.05183096, 0.04255776, 0.03921493, 0.08911002, 0.05155092, 0.05207678, 0.04953765, 0.04684062, 0.0371745, 0.06940359, 0.05057042, 0.04533897, 0.04743607, 0.04996554, 0.0452537, 0.08120339, 0.06316283, 0.04829963, 0.05913948, 0.05355339, 0.05028844, 0.07926313, 0.06815432, 0.04460138, 0.06195299, 0.05466675, 0.04914618, 0.08824299, 0.06435944, 0.04300855, 0.05495195, 0.05073911, 0.05077633, 0.07332794, 0.05595129, 0.04612779, 0.05735978, 0.0533962, 0.05225652, 0.06917731, 0.04883142, 0.04253507, 0.05076988, 0.05061654, 0.04775491, 0.0742124, 0.05382169, 0.04958549, 0.05456311, 0.05395647, 0.04533337, 0.08416797, 0.05414425, 0.04970799, 0.05774075, 0.04659345, 0.04902882, 0.0816672, 0.06014318, 0.05133494, 0.06034536, 0.04652449, 0.05622765, 0.09386371, 0.06678345, 0.05693379, 0.057215, 0.0511689, 0.05837744, 0.07740782, 0.05899666, 0.04323121, 0.04708346, 0.05397617, 0.06238401, 0.08907888, 0.06301373, 0.0433826, 0.04833403, 0.05264946, 0.06216179, 0.10157959, 0.06961797, 0.04480844, 0.04794827, 0.05513096, 0.06361108, 0.10194263, 0.07468151, 0.04899018, 0.05588081, 0.05290185, 0.06126915, 0.10424084, 0.07565062, 0.05077713, 0.05761907, 0.05262744, 0.05637907, 0.11208964, 0.08152562, 0.05331067, 0.06078188, 0.05505842, 0.05086403, 0.14399892, 0.11148735, 0.06023321, 0.05625438, 0.05704843, 0.05991469, 0.16015534, 0.11662703, 0.07510816, 0.07215696, 0.07453643, 0.08546174, 0.17737713, 0.13973622, 0.06971864, 0.05907138, 0.07680247, 0.10104652, 0.18620828, 0.20229006, 0.09462067, 0.12755948, 0.09003771, 0.10653922, 0.1710993, 0.18138343, 0.09794807, 0.12692308, 0.10100948, 0.10921822, 0.17252994, 0.18809764, 0.1185194, 0.13410965, 0.09968822, 0.10942943, 0.1843665, 0.18383686, 0.13837254, 0.14010853, 0.11386734, 0.12108625, 0.1985552, 0.166289, 0.10870875, 0.12200037, 0.10677306, 0.11389568, 0.20882428, 0.16592789, 0.12053356, 0.11683157, 0.10027162, 0.10812587, 0.21087901, 0.1528242, 0.11136247, 0.10587839, 0.09275638, 0.11451716, 0.2223622, 0.1772453, 0.13734049, 0.13640228, 0.10842732, 0.13522685, 0.21685086, 0.16217923, 0.12336769, 0.12781905, 0.11272032, 0.13432094, 0.22455332, 0.18666683, 0.12761882, 0.1443464, 0.11565252, 0.15159096, 0.24520239, 0.1799845, 0.13006368, 0.13605009, 0.11215847, 0.13783607, 0.22174335, 0.15840372, 0.10519571, 0.12104533, 0.1007289, 0.11920986, 0.20349687, 0.14811476, 0.10176259, 0.11839104, 0.10489897, 0.11190326, 0.17367283, 0.14630643, 0.0947736, 0.12229501, 0.10175017, 0.10970902, 0.15389198, 0.141789, 0.09684254, 0.1262658, 0.10472004, 0.11192601, 0.15479317, 0.13876885, 0.09153635, 0.10379338, 0.09689584, 0.09842739, 0.14065251, 0.12264482, 0.08676577, 0.09673145, 0.09857117, 0.1099783, 0.14811507, 0.12750827, 0.09780427, 0.11104527, 0.11000604, 0.10700062, 0.15259786, 0.12536618, 0.0888368, 0.09625845, 0.09994175, 0.09938559, 0.14295025, 0.12035992, 0.07861174, 0.08925501, 0.08577405, 0.09609409, 0.12607487, 0.1089547, 0.07682237, 0.08629018, 0.07286851, 0.06842212, 0.09107982, 0.07972197, 0.07033517, 0.071057, 0.07232565, 0.06302372, 0.08318804, 0.07648622, 0.06766322, 0.06703889, 0.07807484, 0.06649208, 0.09022599, 0.07830445, 0.06049157, 0.0631694, 0.07370599, 0.06334422, 0.08602932, 0.07512144, 0.05679808, 0.06383961, 0.07285736, 0.06394539, 0.08091851, 0.07621954, 0.05722936, 0.0660848, 0.07362377, 0.0683127, 0.07946765, 0.08330508, 0.06559487, 0.07471277, 0.0748066, 0.07267645, 0.08086836, 0.08701916, 0.06368826, 0.07723358, 0.07199284, 0.07205272, 0.0895666, 0.08958822, 0.06497446, 0.07283713, 0.0735608, 0.07105958, 0.08815949, 0.0880202, 0.06050348, 0.06602076, 0.07774214, 0.07718217, 0.08404288, 0.09105156, 0.06494819, 0.07098013, 0.0797355, 0.08216957, 0.08335973, 0.08949325, 0.06514415, 0.06556498, 0.06729428, 0.07156421, 0.07253511, 0.0831373, 0.05997445, 0.07044098, 0.06994015, 0.07123238, 0.06987973, 0.09019658, 0.06725243, 0.07583638, 0.08788261, 0.07192631, 0.08354285, 0.09314157, 0.07849801, 0.08259046, 0.08828638, 0.07260109, 0.08912161, 0.09470098, 0.07401927, 0.07839732, 0.08073398, 0.06582554, 0.08564877, 0.083566, 0.06860738, 0.07503546, 0.08880886, 0.06349325, 0.0806609, 0.07930472, 0.06548046, 0.07999032, 0.07875506, 0.06007332, 0.07582632, 0.06935057, 0.06528293, 0.07429542, 0.07826319, 0.06164758, 0.07529188, 0.0656364, 0.06165099, 0.07612891, 0.07098857, 0.06189362, 0.07430476, 0.0649331, 0.05964346, 0.06954311, 0.07299539, 0.06237288, 0.07659172, 0.06875305, 0.06056226, 0.06195104, 0.06789461, 0.06601133, 0.06975763, 0.06215892, 0.05518367, 0.05802566, 0.07222836, 0.06250469, 0.06436764, 0.06007643, 0.04762473, 0.05049992, 0.05432412, 0.05354733, 0.05362018, 0.05437182, 0.04367618, 0.05244094, 0.05114913, 0.05355216, 0.05415621, 0.06115719, 0.04766885, 0.05558338, 0.05987079, 0.058926, 0.05995295, 0.07068145, 0.04918134, 0.06143982, 0.06154021, 0.07136916, 0.06485745, 0.07161209, 0.05001676, 0.05977577, 0.06133981, 0.06787186, 0.07041305, 0.07236247, 0.05048312, 0.05095348, 0.05320352, 0.06542661, 0.06594701, 0.07136141, 0.0506022, 0.0484427, 0.05447473, 0.05905763, 0.0578113, 0.06104656, 0.04509678, 0.04313718, 0.0500798, 0.05098281, 0.05946008, 0.06625748, 0.04668478, 0.04486298, 0.05020534, 0.05707758, 0.06565338, 0.06744585, 0.04804808, 0.04978497, 0.05271277, 0.05639448, 0.06713347, 0.07358785, 0.05491851, 0.05524193, 0.05480015, 0.06637534, 0.07707601, 0.0746441, 0.05356803, 0.04578592, 0.04961139, 0.07297082, 0.08061388, 0.07352465, 0.05020009, 0.05326508, 0.05070702, 0.06524541, 0.07605612, 0.07379425, 0.05044646, 0.04820223, 0.05853336, 0.06726066, 0.08514127, 0.07352079, 0.04975153, 0.05318493, 0.0641144, 0.07222597, 0.0857186, 0.08118682, 0.05441825, 0.05990897, 0.0572509, 0.06917012, 0.07838356, 0.07891378, 0.05253972, 0.05609398, 0.06161775, 0.06579899, 0.08644814, 0.08332849, 0.05582716, 0.05316461, 0.05286894, 0.05434011, 0.08013274, 0.07777515, 0.03870958, 0.03713035, 0.04640369, 0.04868415, 0.07080117, 0.07206006, 0.03668394, 0.03036389, 0.04377167, 0.04607748, 0.07022037, 0.07612117, 0.0370369, 0.0341296, 0.05235906, 0.0484711, 0.06928959, 0.06336088, 0.03867946, 0.04105065, 0.05283299, 0.05977187, 0.05905837, 0.06483378, 0.03506054, 0.03798626, 0.04993198, 0.06231603, 0.06890205, 0.0680668, 0.0397484, 0.04000238, 0.05581442, 0.06991988, 0.07468007, 0.07246545, 0.03719596, 0.04041275, 0.05971513, 0.067325, 0.07595391, 0.07358245, 0.0354375, 0.03821773, 0.06057408, 0.06099247, 0.07947377, 0.06523947, 0.03583239, 0.03590217, 0.06807523, 0.06342699, 0.07767085, 0.06099186, 0.04327517, 0.03903372, 0.06807792, 0.06864911, 0.07638673, 0.05700546, 0.03901596, 0.03832477, 0.06512432, 0.0610684, 0.06547094, 0.05953225, 0.04216062, 0.03284307, 0.05521399, 0.04293109, 0.0572562, 0.05015846, 0.03916231, 0.0357889, 0.04913461, 0.05180164, 0.05492942, 0.06096265, 0.03746811, 0.03773744, 0.04072111, 0.05465184, 0.0642895, 0.06882363, 0.0336764, 0.05210753, 0.04298084, 0.06151958, 0.07036834, 0.0454495, 0.02706173, 0.0422907, 0.04854826, 0.05338106, 0.05774353, 0.04673189, 0.03013685, 0.04915915, 0.05076144, 0.05204611, 0.05662272, 0.04403604, 0.02737197, 0.04090963, 0.04392079, 0.04849204, 0.06171788, 0.04148789, 0.02384314, 0.03243859, 0.04143382, 0.04560263, 0.06133087, 0.04077459, 0.02304233, 0.03007446, 0.03983531, 0.04869576, 0.06459843, 0.04343224, 0.02696996, 0.0373483, 0.04019214, 0.05003818, 0.05646224, 0.04051021, 0.02807143, 0.04306784, 0.0453661, 0.04645016, 0.04970623, 0.04200021, 0.02879823, 0.04695797, 0.04481343, 0.04245474, 0.04850311, 0.04190256, 0.0249342, 0.03924553, 0.04599045, 0.05371167, 0.05993432, 0.04456443, 0.02968013, 0.04304449, 0.050246, 0.05437304, 0.05987182, 0.04034745, 0.02731061, 0.03542195, 0.04363268, 0.0476822, 0.05706701, 0.04222907, 0.02869963, 0.04079305, 0.04398768, 0.05113266, 0.0591583, 0.04928388, 0.03309753, 0.0462351, 0.04798436, 0.05575963, 0.06229296, 0.05602583, 0.04383457, 0.06087662, 0.05663115, 0.06096712, 0.06606207, 0.06174594, 0.0464911, 0.06724231, 0.05498161, 0.06029721, 0.06093791, 0.06135881, 0.04178402, 0.06696633, 0.05282635, 0.0552115, 0.06052033, 0.05449555, 0.03864828, 0.06185547, 0.05601414, 0.0628489, 0.065596, 0.05466197, 0.03912749, 0.06468478, 0.05207398, 0.06974372, 0.06511498, 0.05645855, 0.03955021, 0.06140785, 0.05296094, 0.07347707, 0.07837441, 0.07583302, 0.04542967, 0.06762413, 0.06366803, 0.0684526, 0.06451289, 0.06457974, 0.04469573, 0.0718958, 0.06670765, 0.07648005, 0.06364089, 0.0573844, 0.04450743, 0.07341673, 0.06999061, 0.07355918, 0.06211656, 0.05564218, 0.04227163, 0.08001895, 0.07305513, 0.07983863, 0.07425245, 0.05863061, 0.04573385, 0.08775871, 0.07763163, 0.09090493, 0.0766051, 0.06062087, 0.0558392, 0.08406346, 0.07995377, 0.08910736, 0.0684622, 0.05520522, 0.06190674, 0.08821406, 0.06857656, 0.06979347, 0.05725957, 0.0492044, 0.03988364, 0.05204445, 0.03796612, 0.04230573, 0.04563344, 0.04018172, 0.03518225, 0.05426549, 0.04458441, 0.04942026, 0.0553094, 0.04400465, 0.03706553, 0.0517801, 0.04699554, 0.05008272, 0.05725172, 0.04201827, 0.03535909, 0.04753761, 0.04746736, 0.05050189, 0.05140803, 0.03713328, 0.03293739, 0.04464012, 0.04036976, 0.0441534, 0.03942553, 0.03187687, 0.02687539, 0.04187365, 0.03775291, 0.04363378, 0.03883573, 0.03294685, 0.02696626, 0.04305287, 0.03675803, 0.04369441, 0.03661794, 0.03504209, 0.02931702, 0.04384728, 0.03905126, 0.0436536, 0.03770699, 0.03551045, 0.02945176, 0.0458065, 0.03952414, 0.04846343, 0.04181124, 0.03553391, 0.02896141, 0.04177815, 0.03811971, 0.04660372, 0.04027776, 0.03226181, 0.02593936, 0.04085803, 0.03766489, 0.04752271, 0.03736866, 0.03105553, 0.02417257, 0.04015006, 0.03703841, 0.04340098, 0.03787136, 0.03338015, 0.02545478, 0.04127999, 0.0356641, 0.04212665, 0.04350887, 0.0349337, 0.02820883, 0.04342025, 0.03887499, 0.04582973, 0.04264243, 0.03478672, 0.02902659, 0.04123795, 0.04208154, 0.04196255, 0.04032593, 0.02974469, 0.0258557, 0.03269472, 0.04000022, 0.03598319, 0.03611609, 0.0298689, 0.02605103, 0.03365552, 0.03672089, 0.0368643, 0.04294025, 0.03903995, 0.03095783, 0.0330306, 0.03576299, 0.03641929, 0.0400754, 0.04152824, 0.03384831, 0.04334626, 0.03696597, 0.04049212, 0.04438613, 0.04062756, 0.03800515, 0.0419517, 0.02914667, 0.03865021, 0.03830086, 0.0315587, 0.02275774, 0.03264955, 0.02665131, 0.03170414, 0.03067244, 0.02860081, 0.01909912, 0.0344592, 0.02496061, 0.03453811, 0.03590315, 0.03029381, 0.02487605, 0.03630007, 0.02620501, 0.03619967, 0.04064428, 0.03943569, 0.02822945, 0.03586941, 0.02411388, 0.03653223, 0.04176666, 0.03846369, 0.02498822, 0.0357269, 0.02487312, 0.03551098, 0.03853488, 0.03565656, 0.02852364, 0.03557633, 0.02672718, 0.02987295, 0.03024484, 0.02675532, 0.02565502, 0.03228277, 0.02478972, 0.02887617, 0.02705402, 0.02427369, 0.02132545, 0.03006084, 0.02306286, 0.02984829, 0.0333138, 0.02640819, 0.02362521, 0.02878743, 0.02387274, 0.0263131, 0.03898606, 0.03103623, 0.0246176, 0.02836539, 0.0215883, 0.02861308, 0.03967699, 0.03369877, 0.02971965, 0.03271293, 0.02316444, 0.03291856, 0.04979677, 0.0406816, 0.0335555, 0.03993747, 0.02472151, 0.0405772, 0.05910165, 0.04335202, 0.03568237, 0.04499916, 0.02712528, 0.04597937, 0.05647285, 0.04966978, 0.04608827, 0.03303865, 0.02250685, 0.03856698, 0.05286305, 0.04029316, 0.04722186, 0.04452484, 0.02896347, 0.04824695, 0.06546833, 0.05793229, 0.04066781, 0.05312912, 0.0372585, 0.05245155, 0.07015898, 0.06187795, 0.03661532, 0.05535691, 0.02920607, 0.04499681, 0.05928549, 0.05104983, 0.0349118, 0.05621865, 0.03127243, 0.04639095, 0.05742342, 0.04536285, 0.0361343, 0.06262441, 0.03331358, 0.04086038, 0.06422251, 0.04918076, 0.03468904, 0.06870733, 0.03299452, 0.05079084, 0.07534399, 0.05976969, 0.03714856, 0.05227565, 0.0288812, 0.04170652, 0.06337543, 0.04778996, 0.03402255, 0.0474158, 0.0292016, 0.03809772, 0.05627126, 0.0430168, 0.03473338, 0.04881607, 0.029593, 0.03468741, 0.04947535, 0.04132162, 0.03926363, 0.06913186, 0.03729703, 0.05267534, 0.06541777, 0.0631482, 0.04122076, 0.07919214, 0.03914387, 0.04891209, 0.06095714, 0.06248066, 0.03457817, 0.0646984, 0.03847779, 0.05603858, 0.06298172, 0.06291378, 0.03168951, 0.06293996, 0.03271411, 0.05052815, 0.06464355, 0.06044525, 0.0319018, 0.05873838, 0.03458953, 0.05130467, 0.0653614, 0.0749435, 0.03524948, 0.06335852, 0.03138549, 0.05151896, 0.06186282, 0.05395484, 0.03128233, 0.064984, 0.02536256, 0.04612493, 0.05197678, 0.03566832, 0.02593651, 0.05227367, 0.01967625, 0.04453197, 0.04909647, 0.038138, 0.0266499, 0.04980764, 0.02559869, 0.0495774, 0.06137818, 0.05480354, 0.02975767, 0.05522349, 0.03251994, 0.05402605, 0.06501181, 0.06592271, 0.02968079, 0.04874228, 0.03091701, 0.05583767, 0.06436225, 0.06273507, 0.02936722, 0.05530848, 0.0304502, 0.05596544, 0.05468559, 0.05374295, 0.02795433, 0.05104782, 0.02542814, 0.05610076, 0.05724201, 0.05754904, 0.03069408, 0.04626846, 0.02939057, 0.05510811, 0.05688674, 0.06534949, 0.03212104, 0.05893924, 0.033995, 0.06754429, 0.06009535, 0.06845301, 0.02740986, 0.05972188, 0.03581507, 0.07112421, 0.05493806, 0.06469791, 0.03123277, 0.05451244, 0.03434501, 0.07473528, 0.06144182, 0.06237146, 0.02842766, 0.0548574, 0.03271563, 0.07563368, 0.06636155, 0.06448238, 0.02980667, 0.05628308, 0.03106654, 0.06852371, 0.06765823, 0.06051278, 0.02635013, 0.05971225, 0.02849414, 0.05978584, 0.05957599, 0.04957913, 0.02461261, 0.05210246, 0.02735699, 0.0602188, 0.06000131, 0.04639994, 0.02587723, 0.0529843, 0.02831263, 0.06037746, 0.06382597, 0.04443656, 0.02895769, 0.04723376, 0.02528344, 0.05540097, 0.05786579, 0.04362626, 0.02563063, 0.04109599, 0.02377324, 0.05040894, 0.04989843, 0.03980799, 0.02269455, 0.03378347, 0.02439717, 0.04516467, 0.05286213, 0.0424486, 0.02414679, 0.04266883, 0.0293963, 0.04303123, 0.052971, 0.04564862, 0.0224564, 0.04783496, 0.02549035, 0.0392071, 0.0406151, 0.0380266, 0.02574121, 0.05211706, 0.02855054, 0.05361447, 0.04475288, 0.0523983, 0.03682683, 0.05710164, 0.03160751, 0.05107892, 0.04395577, 0.04880351, 0.03105007, 0.04319235, 0.02408448, 0.04710906, 0.03939373, 0.04455744, 0.03248567, 0.03984877, 0.02677207, 0.04172744, 0.03619478, 0.03382837, 0.02805504, 0.03997957, 0.02650372, 0.0390721, 0.03473518, 0.03094577, 0.02707466, 0.0412645, 0.0289927, 0.03229292, 0.03397048, 0.03550875, 0.03819139, 0.06193422, 0.03581252, 0.03781673, 0.03614162, 0.03977754, 0.04094606, 0.0497558, 0.03270867, 0.04406703, 0.0369852, 0.04448136, 0.06156893, 0.06706784, 0.02972659, 0.04750859, 0.03865925, 0.05224987, 0.05527895, 0.07304662, 0.02966239, 0.04906594, 0.04701255, 0.05635107, 0.04707819, 0.06607749, 0.02807396, 0.04694521, 0.04034212, 0.04730682, 0.04224665, 0.06520341, 0.02360948, 0.03902386, 0.03553877, 0.03847965, 0.04819898, 0.06729563],
"middle": [0.01498609, 0.02085488, 0.02715139, 0.02106331, 0.01887296, 0.02441582, 0.01683568, 0.01683782, 0.01899312, 0.01285524, 0.0122008, 0.0203105, 0.01799842, 0.01817937, 0.0193203, 0.01470664, 0.0147847, 0.02382714, 0.0150191, 0.01435119, 0.01319765, 0.01030962, 0.00959637, 0.01865624, 0.01144218, 0.00807855, 0.0087316, 0.00750719, 0.00829676, 0.01779527, 0.01044643, 0.00679975, 0.00740314, 0.00611145, 0.00637302, 0.01188623, 0.00811581, 0.00502923, 0.00543731, 0.0047671, 0.00511051, 0.00920781, 0.00759542, 0.00499611, 0.00584742, 0.00510861, 0.0040681, 0.0084648, 0.0070813, 0.00421953, 0.00529808, 0.00522847, 0.0036282, 0.00858499, 0.007154, 0.00451294, 0.00626527, 0.00621137, 0.00393065, 0.00917677, 0.00839294, 0.00475445, 0.00802146, 0.00676968, 0.00425581, 0.0096594, 0.01002878, 0.00460035, 0.00859647, 0.0059706, 0.00447588, 0.00949517, 0.01135919, 0.00463946, 0.00933254, 0.00546844, 0.00483915, 0.01026665, 0.012164, 0.00435799, 0.00919165, 0.00497811, 0.00556938, 0.01140249, 0.01241104, 0.00450191, 0.00939184, 0.00490015, 0.00581956, 0.0120825, 0.01004525, 0.00378962, 0.00696347, 0.00391193, 0.00426312, 0.01009348, 0.00817865, 0.00378398, 0.00568984, 0.003667, 0.00421817, 0.01206691, 0.00753792, 0.00417592, 0.00623798, 0.00426655, 0.00487106, 0.01394434, 0.00893347, 0.0053703, 0.00761533, 0.00515323, 0.00606478, 0.01655246, 0.0101769, 0.00685372, 0.00819689, 0.00661821, 0.00672841, 0.01719975, 0.00941431, 0.00620886, 0.00766045, 0.00678334, 0.00637692, 0.01509682, 0.00736799, 0.00491283, 0.00600219, 0.00668843, 0.0056746, 0.01442468, 0.00680785, 0.00454233, 0.00572817, 0.00647058, 0.00580201, 0.01514032, 0.00655437, 0.00482925, 0.00636526, 0.00680069, 0.0060351, 0.01534438, 0.00664086, 0.00476219, 0.00671892, 0.00685112, 0.0055342, 0.01625016, 0.00726124, 0.00529131, 0.00738274, 0.00654812, 0.00536192, 0.01609799, 0.0072114, 0.00507574, 0.00699064, 0.00584202, 0.00430692, 0.01431345, 0.00641228, 0.00496036, 0.00658997, 0.00511044, 0.00378655, 0.01214383, 0.00558083, 0.00435232, 0.00604597, 0.00431234, 0.00311728, 0.01091401, 0.00524173, 0.00391548, 0.0057506, 0.00423533, 0.00334254, 0.0104701, 0.00604714, 0.00452319, 0.00575965, 0.00420348, 0.00381344, 0.01093606, 0.00678503, 0.00500362, 0.00553101, 0.00459083, 0.00435898, 0.01041425, 0.00810708, 0.00552723, 0.00537526, 0.00472862, 0.00521343, 0.00984161, 0.00788018, 0.0057659, 0.00530826, 0.00449949, 0.0055398, 0.00977677, 0.00758945, 0.00577152, 0.00572003, 0.00440178, 0.00622455, 0.00974372, 0.00738636, 0.00595811, 0.00603202, 0.00458503, 0.00674453, 0.01040391, 0.00711292, 0.00605441, 0.00605989, 0.00472134, 0.00703192, 0.0114962, 0.00718556, 0.00657064, 0.00566612, 0.00521627, 0.0081996, 0.01346455, 0.00820512, 0.00751027, 0.00526533, 0.00650006, 0.00807562, 0.01421834, 0.00824788, 0.00598748, 0.00459229, 0.00602661, 0.00771561, 0.01547707, 0.00794874, 0.00504378, 0.00434028, 0.00579089, 0.007057, 0.01697979, 0.00777377, 0.00447445, 0.00445084, 0.00607127, 0.00691978, 0.01737849, 0.00804638, 0.00464581, 0.00524771, 0.00616132, 0.0071458, 0.0197146, 0.00918584, 0.00534654, 0.00566592, 0.00627024, 0.00698652, 0.0204626, 0.00911972, 0.0058824, 0.00538675, 0.0068855, 0.00664908, 0.01802653, 0.00813207, 0.00533705, 0.00458064, 0.00620181, 0.00534832, 0.01498372, 0.00706188, 0.00452765, 0.00383543, 0.00509941, 0.00510926, 0.01413729, 0.00703808, 0.00423243, 0.003592, 0.00455331, 0.00516242, 0.01416985, 0.00718976, 0.00403426, 0.00347622, 0.00421701, 0.00589879, 0.01563105, 0.00723804, 0.00416275, 0.00341615, 0.00489003, 0.00719874, 0.01901741, 0.00757484, 0.00403928, 0.00346847, 0.0057209, 0.00932452, 0.01914796, 0.00788349, 0.00420266, 0.00365863, 0.00610832, 0.00906769, 0.01885691, 0.00790379, 0.00419482, 0.00435289, 0.00681239, 0.010878, 0.02291659, 0.00770522, 0.00434842, 0.00484484, 0.00608027, 0.01127773, 0.02528328, 0.00783228, 0.00378672, 0.00493745, 0.00572115, 0.01015261, 0.02389, 0.0076342, 0.00393767, 0.00520682, 0.0077598, 0.01459479, 0.03548551, 0.00965797, 0.00640978, 0.00625846, 0.006559, 0.0056557, 0.00848645, 0.00649533, 0.00529481, 0.0055676, 0.00851827, 0.00556085, 0.00839492, 0.00672257, 0.00691153, 0.00588538, 0.00862063, 0.00449636, 0.00555845, 0.00641508, 0.0059177, 0.00535206, 0.00805824, 0.00366022, 0.00424418, 0.00698563, 0.00535347, 0.00519529, 0.0074653, 0.00337219, 0.00497675, 0.00715727, 0.00540534, 0.00476613, 0.00671079, 0.00272454, 0.00432676, 0.00629924, 0.00481978, 0.00446146, 0.00600593, 0.00234381, 0.00408089, 0.0058836, 0.00402186, 0.00425466, 0.00584518, 0.00177283, 0.00352432, 0.00506959, 0.0040669, 0.0040233, 0.00548114, 0.00149662, 0.00279896, 0.00394078, 0.0030522, 0.00307415, 0.00449341, 0.00117598, 0.00199286, 0.00327425, 0.00244895, 0.0027651, 0.00380664, 0.0012315, 0.00192875, 0.0030037, 0.0022082, 0.00227099, 0.00319951, 0.00123655, 0.00158913, 0.00257454, 0.00151433, 0.00178399, 0.00268506, 0.00130605, 0.00153297, 0.00215315, 0.00156087, 0.00160163, 0.00308759, 0.00124448, 0.00159386, 0.00192115, 0.00160921, 0.00140665, 0.00325514, 0.00103387, 0.00159709, 0.00189495, 0.00184763, 0.00134855, 0.00335239, 0.00100077, 0.00175979, 0.00212813, 0.00200277, 0.00121274, 0.00339203, 0.00106253, 0.00193571, 0.00209587, 0.0016827, 0.00110554, 0.00307605, 0.00117721, 0.00197015, 0.00194852, 0.00153594, 0.00115537, 0.00277475, 0.0013551, 0.00210322, 0.00188293, 0.00162333, 0.00136737, 0.00275072, 0.00177768, 0.00270671, 0.00224984, 0.00189737, 0.00163519, 0.00280925, 0.00205916, 0.00316321, 0.00235873, 0.00180516, 0.00170252, 0.00290701, 0.0020283, 0.00346843, 0.00258452, 0.00170697, 0.00184783, 0.00285869, 0.00213025, 0.00364386, 0.00273294, 0.00144691, 0.00188829, 0.00287124, 0.00241443, 0.00434959, 0.00316662, 0.00135784, 0.00213644, 0.00332666, 0.00295524, 0.00481849, 0.00371958, 0.00152343, 0.00261697, 0.00419133, 0.0034509, 0.00502947, 0.00481117, 0.00205594, 0.00339721, 0.00493072, 0.00418331, 0.0060465, 0.00582314, 0.00221348, 0.00353482, 0.00434029, 0.00404993, 0.00669659, 0.00525508, 0.00182948, 0.00294181, 0.00375816, 0.00375653, 0.00555207, 0.00540521, 0.00169683, 0.00259787, 0.00339637, 0.00311017, 0.0050347, 0.00487592, 0.00148413, 0.00245731, 0.00341136, 0.00305537, 0.00462892, 0.00532924, 0.00162694, 0.00276467, 0.00391636, 0.00320296, 0.00510418, 0.00532477, 0.00176722, 0.00265203, 0.0038349, 0.0030966, 0.00439901, 0.00576382, 0.00179797, 0.00263487, 0.00356454, 0.0029416, 0.00398768, 0.00525343, 0.00165796, 0.00246181, 0.0030959, 0.0027598, 0.00361525, 0.00437335, 0.00142989, 0.00210659, 0.00234321, 0.00241949, 0.00304938, 0.00386117, 0.0013639, 0.00209355, 0.00253462, 0.00257662, 0.00332495, 0.00407589, 0.00162511, 0.00244148, 0.00314583, 0.00265678, 0.00330762, 0.00400654, 0.00170015, 0.00232886, 0.00321554, 0.00258366, 0.0034294, 0.00377154, 0.00175197, 0.00236833, 0.00317912, 0.00261974, 0.00347189, 0.00369211, 0.00173104, 0.00224208, 0.00282555, 0.00229171, 0.00330594, 0.00307282, 0.00152316, 0.0022417, 0.00267584, 0.00216888, 0.00325842, 0.00291798, 0.00152886, 0.0026182, 0.00289631, 0.00211812, 0.00326019, 0.00297834, 0.00181124, 0.00302329, 0.00307953, 0.00237823, 0.00372646, 0.00306259, 0.00205223, 0.00300044, 0.00317624, 0.0024056, 0.00396107, 0.00274411, 0.00198615, 0.00259517, 0.00329839, 0.00222015, 0.00471841, 0.0024381, 0.00186786, 0.00250433, 0.00396152, 0.00270723, 0.00533765, 0.00250204, 0.00171412, 0.0027569, 0.00394175, 0.00304114, 0.00553638, 0.0026235, 0.00169612, 0.00285828, 0.0044145, 0.00352837, 0.0058195, 0.00343778, 0.00205473, 0.00371996, 0.00501861, 0.00397507, 0.00592513, 0.00422705, 0.00244854, 0.00445867, 0.00522633, 0.00490037, 0.00529024, 0.00483531, 0.00267942, 0.00529989, 0.00528111, 0.0048253, 0.00444747, 0.00484381, 0.00290293, 0.00508813, 0.005049, 0.00456969, 0.00442706, 0.00456331, 0.00299604, 0.00518801, 0.00523154, 0.00457492, 0.00435554, 0.00462854, 0.00307366, 0.00516927, 0.00466976, 0.00422389, 0.00443868, 0.00451698, 0.00291996, 0.00514785, 0.0044984, 0.00487902, 0.00549265, 0.00468053, 0.00322855, 0.00574739, 0.00497364, 0.00491577, 0.00734783, 0.00503859, 0.00341273, 0.00565599, 0.00552337, 0.0049118, 0.00901726, 0.00511966, 0.00355068, 0.00516766, 0.0050815, 0.00401054, 0.00836691, 0.00471315, 0.00331425, 0.00447511, 0.0045535, 0.00316194, 0.00775776, 0.00455161, 0.00282287, 0.00443434, 0.00395291, 0.00338363, 0.00727925, 0.00418543, 0.00237642, 0.00429197, 0.00404877, 0.00360017, 0.00619267, 0.00401814, 0.00224438, 0.00451373, 0.00438395, 0.00393697, 0.0056978, 0.00358261, 0.00220199, 0.00402796, 0.00411937, 0.0036266, 0.00498864, 0.0035104, 0.002172, 0.00406585, 0.00434001, 0.00378607, 0.00492309, 0.00371221, 0.00233657, 0.004705, 0.00473703, 0.00366473, 0.00469863, 0.00367787, 0.0023231, 0.00460456, 0.00456242, 0.00322769, 0.00476976, 0.00408501, 0.00259332, 0.00482355, 0.00496031, 0.0034944, 0.00540588, 0.00453113, 0.00289258, 0.00487842, 0.00510657, 0.00345492, 0.00563307, 0.00480882, 0.00331238, 0.00456126, 0.00533482, 0.00322461, 0.00552398, 0.00531861, 0.00361933, 0.00477012, 0.00538766, 0.00339952, 0.00548397, 0.00558058, 0.00384131, 0.00450705, 0.00505516, 0.00336578, 0.00536605, 0.0054347, 0.00367559, 0.00381711, 0.00412564, 0.00303714, 0.00511745, 0.00475403, 0.00303157, 0.0032948, 0.00387414, 0.00266042, 0.00431015, 0.00428619, 0.00242641, 0.00305068, 0.00389774, 0.0029848, 0.00478074, 0.00453595, 0.00251912, 0.00312168, 0.00423999, 0.00329597, 0.00510638, 0.00448197, 0.00266256, 0.00295063, 0.00359114, 0.00357323, 0.00570466, 0.00399833, 0.00258433, 0.00296479, 0.00324285, 0.00335398, 0.00589677, 0.00389073, 0.00269754, 0.00327271, 0.00361059, 0.00346632, 0.00664522, 0.00479284, 0.00284042, 0.00348028, 0.003397, 0.003438, 0.00640674, 0.00444651, 0.00274084, 0.0033529, 0.00321058, 0.00307231, 0.00609405, 0.00409988, 0.00244444, 0.00315463, 0.00307528, 0.00313917, 0.00516164, 0.00443146, 0.00253693, 0.00293004, 0.00289292, 0.00347968, 0.00579802, 0.00489165, 0.00319774, 0.00287032, 0.00306896, 0.00391998, 0.00609011, 0.00601942, 0.00339074, 0.00313069, 0.00344931, 0.00446377, 0.00719733, 0.00614513, 0.00426751, 0.00320207, 0.00392884, 0.00427081, 0.00754635, 0.00656841, 0.00415853, 0.00333287, 0.00369592, 0.00399782, 0.00723262, 0.00698797, 0.00416872, 0.00396499, 0.00410362, 0.00407266, 0.00771664, 0.00672923, 0.00406802, 0.00447291, 0.00443966, 0.00429345, 0.00712508, 0.00657182, 0.00422272, 0.00454922, 0.00469956, 0.00430778, 0.00651535, 0.00645714, 0.00468639, 0.00464875, 0.0052812, 0.00444354, 0.00680307, 0.00617815, 0.00521179, 0.00411495, 0.00517116, 0.00411819, 0.00580902, 0.00563541, 0.00479895, 0.00353898, 0.00531603, 0.00404573, 0.00562489, 0.00556313, 0.00507614, 0.00380372, 0.00669779, 0.00518162, 0.00599095, 0.00593533, 0.00507235, 0.00394277, 0.00666289, 0.00573691, 0.00699232, 0.00671011, 0.00511634, 0.00418054, 0.00724746, 0.00732748, 0.00878407, 0.00802275, 0.00602533, 0.004576, 0.00775982, 0.00685065, 0.00691667, 0.00784469, 0.00546501, 0.00447126, 0.00776551, 0.00553246, 0.00685556, 0.00798434, 0.00528, 0.00460069, 0.00785067, 0.00532093, 0.00603005, 0.00753757, 0.00481553, 0.00522083, 0.00729896, 0.00464686, 0.00632972, 0.00669051, 0.00542262, 0.00571062, 0.00809279, 0.00496556, 0.00600612, 0.0056377, 0.00497492, 0.00500261, 0.00609478, 0.00403524, 0.00435178, 0.00410889, 0.00444587, 0.00383592, 0.00449431, 0.00327866, 0.00411753, 0.00322331, 0.00334069, 0.00303619, 0.00392296, 0.00299262, 0.00340189, 0.00336576, 0.00301524, 0.00283148, 0.00396978, 0.00306242, 0.003074, 0.00340438, 0.00313601, 0.00343217, 0.00452601, 0.00366289, 0.00409205, 0.00495765, 0.00387824, 0.00651325, 0.00693924, 0.00559073, 0.00614717, 0.00659386, 0.00525098, 0.0105561, 0.00944605, 0.00807706, 0.00967925, 0.00856715, 0.00617743, 0.01203558, 0.01038826, 0.00836491, 0.01079499, 0.00944065, 0.00752137, 0.0134877, 0.01083646, 0.00798802, 0.01035438, 0.0088084, 0.00720312, 0.01584095, 0.01280488, 0.00778714, 0.01155829, 0.00841049, 0.00685846, 0.01659205, 0.01439393, 0.0085156, 0.01138235, 0.00809445, 0.00670015, 0.01640309, 0.01524132, 0.00797139, 0.01104974, 0.00769895, 0.00534954, 0.0129622, 0.01406417, 0.00698614, 0.01118366, 0.00800197, 0.00560263, 0.0111451, 0.01261304, 0.0058274, 0.0112062, 0.00801193, 0.00486712, 0.00902457, 0.01058488, 0.00487938, 0.0095967, 0.00743147, 0.00429104, 0.00724831, 0.00864796, 0.00432786, 0.00851149, 0.00668095, 0.00412813, 0.00662627, 0.00839317, 0.00425258, 0.00792452, 0.00616959, 0.00380612, 0.0059338, 0.00759141, 0.00376201, 0.0071518, 0.00580401, 0.00395273, 0.00709872, 0.00746691, 0.00387309, 0.0065992, 0.00592293, 0.00368673, 0.00615737, 0.00609593, 0.0030143, 0.00581927, 0.00586274, 0.00397844, 0.00565285, 0.00527103, 0.00259549, 0.00414547, 0.00420051, 0.00313966, 0.00477968, 0.00504197, 0.00259865, 0.00433963, 0.00409315, 0.00302321, 0.00465547, 0.00513467, 0.00305299, 0.00468192, 0.00468041, 0.0035828, 0.00539315, 0.00577278, 0.00421957, 0.00587713, 0.00521587, 0.00414215, 0.00574486, 0.00595116, 0.00503981, 0.00654455, 0.00545157, 0.00440534, 0.00620561, 0.00538534, 0.00595584, 0.00863147, 0.00611424, 0.00494876, 0.00561906, 0.00539186, 0.00578167, 0.00866509, 0.00525558, 0.00499047, 0.00610071, 0.00569553, 0.00600369, 0.00978983, 0.0054223, 0.00521837, 0.00609658, 0.00557503, 0.00573311, 0.00902729, 0.0050865, 0.00553251, 0.00610092, 0.00564363, 0.00619332, 0.00921141, 0.00592057, 0.00681387, 0.00709314, 0.00612289, 0.00671539, 0.01118963, 0.00697462, 0.00758179, 0.00789111, 0.00603631, 0.00610823, 0.01145221, 0.0070128, 0.00781387, 0.00785574, 0.00582191, 0.00603348, 0.01188139, 0.0072922, 0.00824592, 0.00873492, 0.00671271, 0.00525615, 0.01163899, 0.0062916, 0.00766005, 0.00925029, 0.00660617, 0.00497496, 0.01007128, 0.00565285, 0.00832534, 0.00951374, 0.00752396, 0.00520611, 0.00850142, 0.00519108, 0.0083618, 0.01030545, 0.00911787, 0.00508112, 0.00795627, 0.00548209, 0.0086231, 0.01089383, 0.01153661, 0.00514347, 0.00818019, 0.00647888, 0.00971977, 0.01056042, 0.0151355, 0.00465485, 0.00730922, 0.00594959, 0.00861275, 0.00857129, 0.01281722, 0.00363741, 0.00647431, 0.00593654, 0.00731302, 0.00779686, 0.0145903, 0.00405239, 0.00728949, 0.00615797, 0.00776582, 0.00748927, 0.01418432, 0.0038257, 0.00612205, 0.00539366, 0.00705282, 0.00777496, 0.01268088, 0.0037205, 0.0074964, 0.00586682, 0.00683287, 0.00773271, 0.01221688, 0.00365627, 0.00926056, 0.00606255, 0.00701116, 0.00773147, 0.01181596, 0.00324241, 0.00954881, 0.00646505, 0.00643494, 0.00612512, 0.00952685, 0.00314727, 0.00909441, 0.00688027, 0.00635974, 0.00547825, 0.00810744, 0.00324699, 0.00728093, 0.00697092, 0.00692715, 0.00452554, 0.00707893, 0.00346532, 0.00698979, 0.00819761, 0.00838282, 0.00479691, 0.00687348, 0.00394501, 0.00798191, 0.00938536, 0.00899614, 0.00544782, 0.00718781, 0.0054505, 0.01030574, 0.01125842, 0.00944325, 0.00642079, 0.00716402, 0.00670215, 0.01063408, 0.01075586, 0.00877371, 0.00717735, 0.00708315, 0.00736304, 0.01010378, 0.01050937, 0.00873605, 0.00776706, 0.00728974, 0.00763347, 0.00855002, 0.01054758, 0.00903979, 0.00702755, 0.00691549, 0.00787426, 0.00864636, 0.01107804, 0.00976529, 0.00713325, 0.00751429, 0.0092099, 0.00906236, 0.01166098, 0.01017165, 0.00767016, 0.00741191, 0.00945122, 0.0090732, 0.01183392, 0.01016768, 0.00748818, 0.00729409, 0.00923499, 0.00940795, 0.01181445, 0.01153812, 0.00699583, 0.00779736, 0.0091314, 0.01037638, 0.01250006, 0.01422052, 0.00792211, 0.00857604, 0.00958302, 0.01167283, 0.01257567, 0.0171456, 0.00851418, 0.01026103, 0.01129271, 0.01311267, 0.01331997, 0.01906173, 0.00837382, 0.01085407, 0.01242634, 0.01376634, 0.01299066, 0.01870293, 0.00796364, 0.01006009, 0.01194527, 0.01338833, 0.012477, 0.01652362, 0.00722558, 0.00928314, 0.00926001, 0.01164657, 0.01116891, 0.01351865, 0.00693273, 0.0086791, 0.00783105, 0.01044081, 0.01086443, 0.01216108, 0.0059975, 0.0080536, 0.00791215, 0.00972364, 0.01074953, 0.01209739, 0.00665326, 0.00868243, 0.00980583, 0.01056567, 0.01250373, 0.01544501, 0.00869881, 0.01102316, 0.01345167, 0.01294008, 0.01351301, 0.01626983, 0.01033488, 0.01303299, 0.01462361, 0.01478417, 0.01561543, 0.01543477, 0.01024775, 0.01400032, 0.0126929, 0.01596156, 0.01533718, 0.01334759, 0.0103853, 0.01357461, 0.01299731, 0.01674725, 0.01729581, 0.01233591, 0.01102615, 0.01131132, 0.0109582, 0.01513899, 0.01779599, 0.0110834, 0.01021988, 0.01025615, 0.01106577, 0.01377297, 0.01756634, 0.01267429, 0.01020998, 0.00931454, 0.0116252, 0.01433074, 0.01757315, 0.01275059, 0.01008853, 0.0095221, 0.01238083, 0.01442355, 0.01809101, 0.01342394, 0.01038315, 0.00948611, 0.01293842, 0.01356179, 0.01763413, 0.01199475, 0.01057846, 0.00887509, 0.01148412, 0.01213163, 0.01485402, 0.0117066, 0.00960725, 0.00869216, 0.00952564, 0.01180318, 0.01341518, 0.0119689, 0.00812855, 0.0077194, 0.00837014, 0.01078104, 0.01246842, 0.01276086, 0.00628359, 0.00695427, 0.0069816, 0.0099119, 0.0106742, 0.01238456, 0.00497902, 0.00588163, 0.00601782, 0.00803374, 0.00861491, 0.01156306, 0.00431172, 0.00588924, 0.0056504, 0.0075422, 0.0076859, 0.0113683, 0.00402144, 0.00676845, 0.00513274, 0.00786105, 0.00811111, 0.01194945, 0.00455867, 0.00707218, 0.00562519, 0.00963434, 0.00903075, 0.01169424, 0.00496686, 0.00716184, 0.00597196, 0.00957111, 0.01052234, 0.01156153, 0.00603824, 0.00703186, 0.00722797, 0.01066143, 0.01172453, 0.01388247, 0.00874586, 0.00790881, 0.00911614, 0.01310638, 0.01253184, 0.01435461, 0.0110516, 0.00805702, 0.01053874, 0.01379376, 0.01369644, 0.01284612, 0.01304483, 0.0089124, 0.01230207, 0.01590465, 0.0140523, 0.0127921, 0.01412158, 0.01007007, 0.01494592, 0.0175961, 0.01575752, 0.01401504, 0.01670791, 0.01098425, 0.01640279, 0.01847484, 0.01535385, 0.0155062, 0.01656209, 0.01053413, 0.01644297, 0.01788069, 0.01615089, 0.01657817, 0.01819541, 0.01082008, 0.01536645, 0.01496856, 0.01441117, 0.01637207, 0.01619463, 0.00893269, 0.012275, 0.01307671, 0.01374087, 0.01471195, 0.01266228, 0.00810731, 0.01117944, 0.01132605, 0.0134558, 0.01442853, 0.0117637, 0.00821596, 0.01065418, 0.01051134, 0.01256887, 0.0159364, 0.01117041, 0.00821182, 0.0104214, 0.01010576, 0.0111918, 0.01509579, 0.00910114, 0.00777711, 0.0095961, 0.00974696, 0.01020489, 0.01473743, 0.00783284, 0.00668271, 0.00833977, 0.00965836, 0.01096183, 0.01573452, 0.00733777, 0.00613046, 0.00834023, 0.01038454, 0.01202935, 0.01744158, 0.00732972, 0.00635723, 0.00761807, 0.01064733, 0.01281832, 0.01465467, 0.00765658, 0.00627136, 0.00767524, 0.00966679, 0.01205034, 0.01264535, 0.00746939, 0.00596796, 0.007831, 0.00864677, 0.01162968, 0.01222042, 0.00759618, 0.00610441, 0.00745618, 0.00825334, 0.01146165, 0.01200655, 0.00793632, 0.00605154, 0.00788717, 0.00802348, 0.01097525, 0.01230491, 0.00802698, 0.00693424, 0.00743514, 0.00748635, 0.00911634, 0.01165113, 0.00737164, 0.00752266, 0.00633456, 0.00667389, 0.00865154, 0.01228196, 0.00750921, 0.00873881, 0.0062465, 0.0068472, 0.00830143, 0.01293018, 0.00781149, 0.01017991, 0.0061968, 0.00622985, 0.00800639, 0.01485298, 0.00944338, 0.01117747, 0.00690517, 0.00568603, 0.00770473, 0.01584169, 0.01050757, 0.01238109, 0.00839394, 0.00559238, 0.00750465, 0.01683139, 0.01102763, 0.01374979, 0.0113521, 0.00628038, 0.009108, 0.01488025, 0.0125831, 0.01579413, 0.01641875, 0.01500196, 0.01310524, 0.01929508, 0.01161256, 0.02451612, 0.01693426, 0.01405217, 0.0126442, 0.01520693, 0.00926397, 0.01543848, 0.01484228, 0.01235433, 0.01385214, 0.01144062, 0.00778226, 0.01223975, 0.01578867, 0.01394443, 0.01482775, 0.01063106, 0.00588893, 0.0119273, 0.01408239, 0.01473693, 0.0139847, 0.01003779, 0.00533831, 0.01194831, 0.0135315, 0.01451408, 0.01337886, 0.01014416, 0.0050619, 0.01154292, 0.0132784, 0.01406309, 0.01500455, 0.01117039, 0.00554003, 0.01114568, 0.01492351, 0.02031337, 0.02330599, 0.01261278, 0.00615922, 0.0097389, 0.01631499, 0.01544527, 0.01971532, 0.01246758, 0.0068702, 0.00950482, 0.0147987, 0.01302504, 0.01646904, 0.01274085, 0.00687038, 0.00837722, 0.01164257, 0.01061188, 0.01403929, 0.0121109, 0.00725061, 0.00808055, 0.01255203, 0.0112423, 0.01483203, 0.01198194, 0.00758025, 0.00898828, 0.01493428, 0.01255247, 0.01645242, 0.01254898, 0.00859989, 0.01003008, 0.01540002, 0.01407839, 0.01645576, 0.01269706, 0.00927021, 0.01082303, 0.01453505, 0.01418247, 0.01601835, 0.01304296, 0.0096997, 0.01217598, 0.01418579, 0.01534532, 0.01687131, 0.01278179, 0.01024465, 0.01254486, 0.0137695, 0.01790263, 0.01967217, 0.01415877, 0.0108902, 0.01445523, 0.0125853, 0.01679942, 0.01943609, 0.01335073, 0.00895635, 0.01304943, 0.01143306, 0.01898927, 0.02235222, 0.01302593, 0.01026201, 0.01591094, 0.01374676, 0.02189555, 0.02358321, 0.01701859, 0.01111365, 0.01733421, 0.01630693, 0.02371174, 0.02868719, 0.02459974, 0.01726199, 0.02237315, 0.02119899, 0.02953423, 0.0383728, 0.04489327, 0.02947505, 0.01224757, 0.01052103, 0.01579973, 0.01027084, 0.01050608, 0.00621157, 0.00892529, 0.00467804, 0.00639832, 0.00794228, 0.01093581, 0.00828447, 0.01157171, 0.00659817, 0.01021729, 0.01115363, 0.01372713, 0.00983239, 0.01200209, 0.00588219, 0.0114597, 0.01045697, 0.01258566, 0.01191189, 0.01308876, 0.00637199, 0.01094025, 0.01015528, 0.01102718, 0.0111494, 0.01117907, 0.00539042, 0.00965292, 0.00985342, 0.00985086, 0.00951109, 0.00986224, 0.00420611, 0.00733023, 0.00721328, 0.0079748, 0.00791444, 0.00915848, 0.00406716, 0.0053408, 0.00629979, 0.00742089, 0.00731355, 0.00867679, 0.00379016, 0.00409705, 0.00600319, 0.006844, 0.00586144, 0.00745502, 0.00405179, 0.00424228, 0.00570335, 0.00715169, 0.00531109, 0.00688988, 0.00411682, 0.0044343, 0.00583905, 0.00698759, 0.00540798, 0.00621442, 0.00406887, 0.00435874, 0.00609787, 0.00702606, 0.00484503, 0.00539973, 0.00296129, 0.00391948, 0.00530132, 0.00514652, 0.0043082, 0.00459371, 0.00256956, 0.00330308, 0.00495023, 0.00452026, 0.00350712, 0.00380893, 0.00233977, 0.00288334, 0.0044086, 0.00348665, 0.00276957, 0.00319046, 0.00218278, 0.0027018, 0.00412015, 0.00364885, 0.00274077, 0.00289131, 0.00224262, 0.00301081, 0.00385995, 0.00416655, 0.00307294, 0.00339835, 0.00244583, 0.00314209, 0.00411581, 0.0045238, 0.00362311, 0.00385595, 0.00220306, 0.00295542, 0.00416014, 0.00469714, 0.00416943, 0.00442557, 0.00203467, 0.00290186, 0.00366203, 0.00428453, 0.00412635, 0.00490518, 0.00214123, 0.00312734, 0.00343811, 0.00450105, 0.0046577, 0.00610318, 0.00252725, 0.00351971, 0.00341462, 0.00440996, 0.00429748, 0.00567847, 0.0024536, 0.00355804, 0.00343014, 0.00440515, 0.00462388, 0.00629279, 0.00255636, 0.0041771, 0.0041751, 0.00538264, 0.00565008, 0.00755673, 0.00257975, 0.00495199, 0.00462488, 0.0055872, 0.0064466, 0.00793944, 0.00259723, 0.00522769, 0.00482295, 0.00591129, 0.0073023, 0.00830699, 0.00265706, 0.0053297, 0.00460002, 0.00614687, 0.00752112, 0.00772299, 0.0029238, 0.00571884, 0.00538256, 0.00675614, 0.00771636, 0.00698335, 0.00333345, 0.00664802, 0.00605452, 0.0062469, 0.00769796, 0.00675527, 0.00307128, 0.00685278, 0.00609742, 0.005837, 0.00791957, 0.0072217, 0.00314775, 0.00705075, 0.00635342, 0.00597531, 0.00821248, 0.0069574, 0.00317388, 0.00624641, 0.00646168, 0.00575491, 0.00689538, 0.00605851, 0.00283994, 0.00547373, 0.00614635, 0.00521993, 0.00606589, 0.00556184, 0.00277032, 0.00489012, 0.00571051, 0.00470183, 0.00595671, 0.00528234, 0.002725, 0.00500796, 0.00546903, 0.00452012, 0.00589736, 0.00494787, 0.00281435, 0.00495448, 0.00495087, 0.00411714, 0.00559783, 0.00464144, 0.00304024, 0.00471921, 0.00517445, 0.00435347, 0.00535514, 0.00403943, 0.00308999, 0.00426034, 0.00523828, 0.00463989, 0.0049599, 0.00368986, 0.00302889, 0.00415543, 0.00542835, 0.0048357, 0.00439234, 0.00377948, 0.00301611, 0.00400052, 0.00492646, 0.00448446, 0.00414892, 0.00370011, 0.00292529, 0.0039436, 0.00486739, 0.00426365, 0.00412067, 0.00369485, 0.00282733, 0.00421551, 0.00497122, 0.0040109, 0.00402025, 0.00389318, 0.00267941, 0.00491882, 0.00508835, 0.00402866, 0.0041408, 0.00450072, 0.00320471, 0.00602657, 0.00535135, 0.0044731, 0.00438555, 0.00451678, 0.00333081, 0.00590836, 0.00483232, 0.00404487, 0.00387303, 0.00439442, 0.0033663, 0.00590975, 0.00441086, 0.00401523, 0.0034942, 0.00409399, 0.0033472, 0.00587151, 0.00475959, 0.00424505, 0.0036142, 0.0038649, 0.00335584, 0.00639315, 0.00485499, 0.0039823, 0.00336126, 0.00383516, 0.00327961, 0.00699734, 0.00524783, 0.00442766, 0.00404657, 0.0046754, 0.00401722, 0.00856462, 0.00578159, 0.00499069, 0.00459896, 0.00536567, 0.0042751, 0.00884371, 0.00559885, 0.00506402, 0.00441836, 0.00550505, 0.00461024, 0.00943709, 0.00564341, 0.00482607, 0.00413322, 0.00595028, 0.00515592, 0.01054912, 0.0061265, 0.00561111, 0.00447515, 0.00656782, 0.00537425, 0.01176775, 0.00627017, 0.00566767, 0.00445416, 0.00617755, 0.00489501, 0.0113056, 0.00614489, 0.0056667, 0.00428763, 0.00622391, 0.00541599, 0.01273004, 0.00691376, 0.00654314, 0.00462048, 0.00666007, 0.00567771, 0.01360555, 0.00691385, 0.00759209, 0.00500719, 0.00742164, 0.00658075, 0.01528403, 0.00694302, 0.00820157, 0.00510647, 0.00774683, 0.00651838, 0.01577166, 0.00714652, 0.00978247, 0.00580886, 0.00894685, 0.00772201, 0.01912226, 0.00825296, 0.01081111, 0.00666495, 0.01063899, 0.00917844, 0.02025661, 0.00785606, 0.01105585, 0.00704782, 0.01300254, 0.01122752, 0.02209717, 0.00766123, 0.01138752, 0.00743793, 0.01358513, 0.01267596, 0.01606267, 0.00539585, 0.00482423, 0.00399472, 0.00390588, 0.00345567, 0.00516146, 0.00411442, 0.00288485, 0.00283366, 0.00274952, 0.00223173, 0.00400779, 0.00364253, 0.00249803, 0.00270123, 0.00271863, 0.00202096, 0.00394738, 0.00349345, 0.00231694, 0.00255741, 0.00242352, 0.00193188, 0.00351438, 0.00331313, 0.00211307, 0.00241596, 0.00215743, 0.00175916, 0.00295348, 0.00324806, 0.00197159, 0.00238126, 0.00203372, 0.00174715, 0.0026041, 0.00324213, 0.00189372, 0.00228343, 0.00185324, 0.00159809, 0.00268885, 0.0031303, 0.00198777, 0.00216839, 0.00175192, 0.00163455, 0.00288106, 0.0028381, 0.00183648, 0.00192014, 0.00186801, 0.0015769, 0.00297783, 0.00308442, 0.00181873, 0.00190813, 0.00185123, 0.00164858, 0.00350984, 0.00387354, 0.00196472, 0.00194719, 0.0019216, 0.00170938, 0.00376321, 0.00457361, 0.00211735, 0.00202429, 0.00211843, 0.00179077, 0.00376453, 0.00482316, 0.00224183, 0.00220828, 0.00230509, 0.00196196, 0.00384533, 0.00512354, 0.00225861, 0.00224364, 0.00222203, 0.00213236, 0.00360902, 0.00524974, 0.00218821, 0.00230212, 0.00225642, 0.00211452, 0.00327052, 0.00532432, 0.00207635, 0.0022096, 0.00227128, 0.00207621, 0.00324004, 0.00561778, 0.00213007, 0.00267049, 0.00251281, 0.00258903, 0.00364493, 0.0057319, 0.00210416, 0.00240265, 0.00269899, 0.00282736, 0.00404664, 0.00664432, 0.00215983, 0.00239098, 0.00308186, 0.00318522, 0.00445331, 0.00786807, 0.00250125, 0.00247729, 0.00329188, 0.00405691, 0.00478559, 0.00864146, 0.00252222, 0.00251621, 0.00333826, 0.00404289, 0.00459851, 0.00880609, 0.00256297, 0.00283103, 0.003686, 0.00538246, 0.00753027, 0.01278136, 0.00501043, 0.00440095, 0.00470367, 0.01162005, 0.01321807, 0.01894755, 0.00584288, 0.00525702, 0.00491509, 0.00858377, 0.00977265, 0.01498936, 0.00483407, 0.00475224, 0.00561581, 0.00944865, 0.00889828, 0.01338328, 0.00476891, 0.00450127, 0.00561946, 0.00958773, 0.00975409, 0.01174034, 0.00547952, 0.00460781, 0.00509378, 0.00817494, 0.00941899, 0.00996902, 0.00595628, 0.00425607, 0.00381944, 0.00526862, 0.00738304, 0.00836025, 0.0052772, 0.00375919, 0.00345672, 0.0047453, 0.00731685, 0.0084646, 0.005059, 0.00408542, 0.00372124, 0.00458181, 0.00763442, 0.00829602, 0.00486504, 0.00438684, 0.00445285, 0.00515222, 0.00905073, 0.00927471, 0.00490611, 0.00430953, 0.00448278, 0.00545624, 0.00792785, 0.00816952, 0.00484849, 0.00355792, 0.00403777, 0.0054859, 0.00749582, 0.00749636, 0.00445288, 0.00280874, 0.00322493, 0.00510658, 0.00578953, 0.00695951, 0.00372206, 0.0022706, 0.00281099, 0.00446073, 0.00498238, 0.00682001, 0.00410101, 0.00234481, 0.00285423, 0.00472356, 0.00493293, 0.00656904, 0.00430865, 0.0024054, 0.0037344, 0.0058982, 0.00433646, 0.00547818, 0.00406881, 0.00273151, 0.004441, 0.00521545, 0.00470702, 0.00584464, 0.0038951, 0.00291147, 0.0040689, 0.00534066, 0.00505289, 0.00588979, 0.00366888, 0.00297216, 0.00417366, 0.00458672, 0.004655, 0.00474002, 0.00336644, 0.00308654, 0.00417313, 0.00441976, 0.00462499, 0.00478339, 0.00366284, 0.00380744, 0.00452042, 0.00424968, 0.00584451, 0.004926, 0.00374358, 0.0046577, 0.00500649, 0.00378947, 0.0072685, 0.00615147, 0.00433221, 0.00535017, 0.00542752, 0.00444778, 0.00897972, 0.00729306, 0.00502764, 0.00578658, 0.00628218, 0.00578103, 0.0110962, 0.00931268, 0.00739535, 0.00643671, 0.00722167, 0.0060591, 0.01130979, 0.00899365, 0.00693237, 0.00664476, 0.00661714, 0.00554416, 0.01077286, 0.00830533, 0.00688837, 0.00679806, 0.00672817, 0.00475064, 0.01071749, 0.00876149, 0.0061655, 0.00670125, 0.00645724, 0.00523422, 0.01148155, 0.01034116, 0.00722082, 0.00616243, 0.00673413, 0.00574765, 0.01281621, 0.01152862, 0.00730647, 0.00508725, 0.0063896, 0.00622969, 0.01369755, 0.0124471, 0.0079376, 0.00426042, 0.00511439, 0.00672426, 0.01698754, 0.01345282, 0.00741869, 0.00478478, 0.00456371, 0.00661997, 0.01899706, 0.01402652, 0.00828055, 0.00529938, 0.0055183, 0.00726926, 0.02086958, 0.01545759, 0.00869035, 0.00566731, 0.00505852, 0.00732441, 0.01925278, 0.01616631, 0.00613341, 0.00579691, 0.00553877, 0.00882884, 0.02032938, 0.01845142, 0.00665405, 0.00575303, 0.0050711, 0.00818542, 0.0188351, 0.01745024, 0.00775708, 0.00475795, 0.00524558, 0.00874351, 0.01806441, 0.01632672, 0.0088332, 0.00566212, 0.00587448, 0.00883691, 0.01894145, 0.01771402, 0.01017981, 0.00595805, 0.00610332, 0.00877341, 0.02055271, 0.01487673, 0.0101566, 0.00473783, 0.00499897, 0.00807397, 0.02039266, 0.01342725, 0.00938469, 0.00464938, 0.00432867, 0.00615973, 0.0210519, 0.01319636, 0.01065273, 0.00535989, 0.00456707, 0.0063963, 0.01745296, 0.01285066, 0.01139612, 0.00585509, 0.00531008, 0.00611712, 0.01527139, 0.01048887, 0.01017086, 0.00626041, 0.00575825, 0.00602457, 0.01231781, 0.00974866, 0.01150455, 0.00642174, 0.00611071, 0.00521719, 0.00966349, 0.00883619, 0.01205286, 0.00664479, 0.00699511, 0.00438872, 0.00834947, 0.00802871, 0.01342546, 0.00768341, 0.00803943, 0.00439092, 0.0074627, 0.00689008, 0.01404151, 0.00738211, 0.00721651, 0.00476081, 0.00731754, 0.0066737, 0.0128769, 0.0077548, 0.00667947, 0.00527428, 0.00746433, 0.00636001, 0.01295416, 0.00857699, 0.00781522, 0.00630774, 0.00779058, 0.00544338, 0.0157654, 0.01113377, 0.00936651, 0.00681947, 0.00815952, 0.00629083, 0.01885872, 0.01189803, 0.01028235, 0.0076709, 0.0094083, 0.00725885, 0.01931605, 0.01021067, 0.00955679, 0.00609646, 0.0116129, 0.00839147, 0.01798925, 0.0105218, 0.00832299, 0.00470941, 0.00678489, 0.01296278, 0.0346898, 0.01233077, 0.0129684, 0.01886768, 0.0336029, 0.01651902, 0.03166308, 0.0098518, 0.00821839, 0.01528715, 0.02541128, 0.01468273, 0.02170242, 0.0077304, 0.00692528, 0.01647831, 0.0249977, 0.01272479, 0.0204926, 0.0076576, 0.00625915, 0.01396061, 0.02757689, 0.01267593, 0.02151699, 0.00635591, 0.00580688, 0.01046069, 0.02107587, 0.0102947, 0.01965478, 0.0051117, 0.00514325, 0.00714761, 0.01438255, 0.00773292, 0.01795021, 0.00392767, 0.00484366, 0.00419367, 0.0112655, 0.00716881, 0.01650858, 0.00325721, 0.00419097, 0.00315267, 0.00879278, 0.00648318, 0.01646635, 0.00288517, 0.00369086, 0.00305856, 0.00920586, 0.00716162, 0.01811897, 0.00328059, 0.00426133, 0.00386373, 0.01046767, 0.0082047, 0.01918509, 0.0038336, 0.00488131, 0.00485805, 0.01136363, 0.00830432, 0.0187984, 0.00444351, 0.00491459, 0.00462688, 0.01115147, 0.00735938, 0.01711818, 0.00441763, 0.0041492, 0.003951, 0.01097669, 0.0069791, 0.01859702, 0.00430758, 0.0035462, 0.00365924, 0.0085473, 0.00608193, 0.01779441, 0.00457872, 0.00394319, 0.00402358, 0.00855415, 0.00566491, 0.01773659, 0.00506936, 0.003899, 0.00441776, 0.00953807, 0.00632685, 0.02050983, 0.00570968, 0.00423125, 0.00479764, 0.01100586, 0.00604957, 0.01972965, 0.00536815, 0.00415252, 0.00468622, 0.01118985, 0.00601639, 0.01898787, 0.00481117, 0.00402599, 0.0047245, 0.01099145, 0.00543769, 0.0180144, 0.00421871, 0.00385163, 0.00415119, 0.00938139, 0.00477509, 0.01549741, 0.00422024, 0.00394568, 0.0040299, 0.00792327, 0.00489794, 0.0162078, 0.00423601, 0.00437563, 0.00401243, 0.00718104, 0.00495594, 0.01601277, 0.00383294, 0.00478844, 0.00384459, 0.00712642, 0.00576469, 0.0161659, 0.00372159, 0.00536807, 0.00394661, 0.00957515, 0.00731396, 0.01853964, 0.00468473, 0.0060206, 0.00430413, 0.01086602, 0.00839232, 0.01963388, 0.00500332, 0.00641431, 0.00456518, 0.01069374, 0.00930976, 0.01771633, 0.00536496, 0.00589634, 0.0044649, 0.00882389, 0.00885632, 0.01703789, 0.00459276, 0.00569464, 0.00390905, 0.00730941, 0.00843948, 0.01656432, 0.00410016, 0.00506718, 0.00342741, 0.00663233, 0.00914716, 0.01814006, 0.00420682, 0.00563436, 0.00354702, 0.00662351, 0.00877382, 0.01864722, 0.00379389, 0.00515048, 0.00356715, 0.00593744, 0.00743955, 0.01687257, 0.00411834, 0.00492426, 0.00345141, 0.00514593, 0.00706503, 0.01600595, 0.00419291, 0.0043971, 0.00312304, 0.00442226, 0.00573537, 0.01620411, 0.00407447, 0.00376472, 0.00275365, 0.00389187, 0.00477042, 0.01516631, 0.00428007, 0.00311953, 0.00288633, 0.00380985, 0.00458441, 0.01688004, 0.00416771, 0.00304307, 0.00337004, 0.00391444, 0.00439074, 0.01677643, 0.00404403, 0.00256043, 0.0028895, 0.0034608, 0.00426575, 0.01518896, 0.00346367, 0.00203556, 0.00238912, 0.0027473, 0.00400793, 0.01464979, 0.00349895, 0.00181441, 0.00212504, 0.00252613, 0.00382517, 0.01356588, 0.00341307, 0.00184967, 0.00262786, 0.00283264, 0.00381897, 0.012829, 0.00338059, 0.00176344, 0.00295157, 0.00305269, 0.00376852, 0.01344126, 0.00395939, 0.00200275, 0.00336902, 0.00350695, 0.00372751, 0.01524859, 0.00355624, 0.00177243, 0.00280498, 0.00379307, 0.00395492, 0.01578846, 0.00330572, 0.00180503, 0.00277498, 0.0039217, 0.00369178, 0.01523782, 0.0026631, 0.00169344, 0.00261879, 0.00406292, 0.00405453, 0.01615991, 0.00273292, 0.00175752, 0.0026976, 0.00302237, 0.00359328, 0.01524525, 0.0025517, 0.00159097, 0.002089, 0.00252302, 0.00352474, 0.01570987, 0.00274316, 0.0016102, 0.0018597, 0.00219413, 0.00321995, 0.0156382, 0.00323656, 0.00169766, 0.00201909, 0.00239773, 0.00322727, 0.01496153, 0.00318166, 0.00173614, 0.00185384, 0.00265758, 0.00381172, 0.01478811, 0.00336531, 0.00172564, 0.00200565, 0.00293212, 0.00415974, 0.01327306, 0.00356947, 0.00196087, 0.00216201, 0.00331264, 0.00493775, 0.01319455, 0.00377918, 0.00195131, 0.00216233, 0.00332672, 0.00519912, 0.01272331, 0.00366137, 0.00200667, 0.00184246, 0.00331733, 0.00533357, 0.01294846, 0.00360112, 0.00202751, 0.00172776, 0.00304436, 0.00506008, 0.01416051, 0.00386466, 0.00236938, 0.00182618, 0.00295352, 0.0051155, 0.01581611, 0.00394527, 0.00295286, 0.00217695, 0.00309075, 0.00536061, 0.01526939, 0.00386863, 0.00322545, 0.00232774, 0.00319069, 0.00515729, 0.0136558, 0.00370047, 0.00321985, 0.00254973, 0.00303798, 0.00485691, 0.01333454, 0.00336434, 0.00316934, 0.00243556, 0.00281195, 0.00436294, 0.01303086, 0.00303997, 0.00308828, 0.00248934, 0.00287888, 0.00427432, 0.01379241, 0.00320177, 0.00301693, 0.00275936, 0.00284272, 0.00415473, 0.01470376, 0.00350559, 0.00275637, 0.00273382, 0.00286747, 0.00428223, 0.01541024, 0.00359692, 0.00237739, 0.00274687, 0.00255884, 0.00418353, 0.0154808, 0.00326033, 0.00216796, 0.00240405, 0.00260731, 0.00415656, 0.015028, 0.00313211, 0.00224697, 0.00261814, 0.0030752, 0.00474429, 0.01528284, 0.00310495, 0.00246823, 0.00262679, 0.00401952, 0.00479318, 0.01493397, 0.00279626, 0.00257389, 0.00271199, 0.00456421, 0.00494041, 0.01351493, 0.0029335, 0.00268222, 0.00256177, 0.00491795, 0.00492039, 0.01374997, 0.00296621, 0.00316444, 0.00282583, 0.00498038, 0.00515427, 0.01320189, 0.00321071, 0.00298474, 0.00270139, 0.00474978, 0.00505299, 0.01268891, 0.00336226, 0.00296268, 0.0024705, 0.00386973, 0.00487101, 0.0116162, 0.0034224, 0.00267823, 0.00233492, 0.0031693, 0.00477703, 0.0116983, 0.00360848, 0.00285625, 0.00218455, 0.00286833, 0.00457556, 0.01116077, 0.00290171, 0.00252165, 0.0019568, 0.00277627, 0.0044006, 0.00997949, 0.00255177, 0.00236661, 0.00182885, 0.00271345, 0.00460828, 0.00955469, 0.00265874, 0.00222079, 0.00172805, 0.00248997, 0.00450364, 0.00866617, 0.00246522, 0.00211514, 0.0017839, 0.0023782, 0.00439999, 0.00870493, 0.0024809, 0.00195285, 0.00169466, 0.00215998, 0.00434906, 0.00888629, 0.00245039, 0.00194667, 0.00187237, 0.00206553, 0.00431098, 0.00967052, 0.00261196, 0.00196014, 0.00194995, 0.00232342, 0.00455413, 0.01032707, 0.00289012, 0.00227979, 0.00197819, 0.00272304, 0.00470219, 0.01007823, 0.00293723, 0.00240044, 0.00195014, 0.00274901, 0.00457775, 0.01007357, 0.00286262, 0.00244177, 0.00188056, 0.00263371, 0.00462956, 0.01066409, 0.00308548, 0.00285966, 0.00194676, 0.00273105, 0.00455547, 0.01082778, 0.00322398, 0.0030524, 0.00208524, 0.0023428, 0.00381643, 0.00933277, 0.00317901, 0.00282866, 0.00213687, 0.00225008, 0.00370666, 0.0086521, 0.00312126, 0.00257028, 0.00192925, 0.00206518, 0.00374183, 0.0090637, 0.003154, 0.00262893, 0.0018434, 0.00219602, 0.00427557, 0.00924991, 0.00309696, 0.00256855, 0.00171397, 0.00229397, 0.00406511, 0.00894806, 0.00296131, 0.00228018, 0.00200239, 0.002381, 0.00364909, 0.00854557, 0.00316731, 0.00232547, 0.00225781, 0.00264391, 0.00394922, 0.00960805, 0.00342534, 0.0020613, 0.00247455, 0.00260897, 0.00418469, 0.00951021, 0.00336376, 0.00219751, 0.00243616, 0.00238598, 0.00388372, 0.00930464, 0.00315077, 0.00223738, 0.00272394, 0.00247171, 0.00429581, 0.00973957, 0.00359693, 0.00269389, 0.00313022, 0.00268496, 0.00458892, 0.00900302, 0.0035933, 0.00236318, 0.00239771, 0.00257071, 0.00444458, 0.00953928, 0.00444632, 0.00267833, 0.00269064, 0.00296897, 0.0054331, 0.01255157, 0.00574199, 0.00300535, 0.00261306, 0.00312476, 0.00576802, 0.01402908, 0.00553777, 0.00360566, 0.00277264, 0.00343054, 0.00647764, 0.01592819, 0.00717961, 0.00547714, 0.00361821, 0.005123, 0.00842204, 0.02359157, 0.01485447, 0.00891547, 0.004142, 0.00782868, 0.00758159, 0.01563943, 0.00661723, 0.00580204, 0.00346833, 0.0062282, 0.00579095, 0.01141237, 0.00567687, 0.00554435, 0.00365407, 0.0059838, 0.00499998, 0.00888567, 0.00435219, 0.00506355, 0.0033952, 0.0051012, 0.00505499, 0.00937358, 0.0046796, 0.00486289, 0.00326214, 0.00468131, 0.00476767, 0.00918597, 0.00400913, 0.00489729, 0.00310871, 0.00498698, 0.00558872, 0.01134939, 0.00442984, 0.00527021, 0.00308255, 0.00516711, 0.00670304, 0.0125432, 0.00447666, 0.00555193, 0.00289796, 0.00502845, 0.00678756, 0.01228601, 0.00373078, 0.00445309, 0.0026286, 0.00521396, 0.00733444, 0.01270804, 0.0038548, 0.00417969, 0.00262917, 0.00523119, 0.0076718, 0.01184352, 0.00327934, 0.00374664, 0.00258798, 0.00529778, 0.00697549, 0.01109016, 0.00334859, 0.00329485, 0.00242205, 0.00550645, 0.00678041, 0.01058898, 0.00303426, 0.00247767, 0.0021333, 0.00490692, 0.00538335, 0.00827121, 0.00258623, 0.0023086, 0.00178596, 0.00470436, 0.00512172, 0.00661073, 0.0022276, 0.00223587, 0.00193674, 0.00420196, 0.00463533, 0.00581136, 0.00214927, 0.00226507, 0.00205764, 0.00427815, 0.00434458, 0.00491067, 0.00186718, 0.00227318, 0.00252604, 0.0048692, 0.00461268, 0.00479653, 0.00212668, 0.00248008, 0.00304137, 0.00492538, 0.00478503, 0.00532379, 0.00227409, 0.00314529, 0.00349136, 0.00568634, 0.00592422, 0.00653455, 0.00284052, 0.00343227, 0.00452251, 0.0063055, 0.00625375, 0.0061003, 0.00304748, 0.00367838, 0.00498949, 0.00616137, 0.00669477, 0.00664037, 0.00329743, 0.0035072, 0.00472405, 0.00565676, 0.00669733, 0.0067547, 0.00352535, 0.00320037, 0.00399538, 0.00478546, 0.00602807, 0.00690329, 0.00351323, 0.00306395, 0.0040925, 0.00484618, 0.00590685, 0.00742563, 0.00359885, 0.00267144, 0.00450252, 0.00468068, 0.00556476, 0.00704474, 0.00357489, 0.00227203, 0.00513129, 0.00483971, 0.00574117, 0.00712848, 0.00371332, 0.00212926, 0.00568788, 0.00469794, 0.00594116, 0.00707244, 0.00399274, 0.00240043, 0.00564123, 0.00479724, 0.00640319, 0.00773857, 0.00416046, 0.00269529, 0.00643735, 0.00496842, 0.00756036, 0.00931931, 0.00463419, 0.00280847, 0.00700497, 0.00495022, 0.0082075, 0.01123238, 0.00448, 0.00315786, 0.00640319, 0.00501847, 0.0091228, 0.01150862, 0.00418618, 0.00291689, 0.0062719, 0.00494083, 0.00917218, 0.01128528, 0.00402523, 0.00265952, 0.00519967, 0.00610922, 0.00989356, 0.01117832, 0.00422137, 0.00233368, 0.00555352, 0.00732271, 0.01125218, 0.01241918, 0.00434844, 0.0022329, 0.00576136, 0.00769937, 0.01293753, 0.01401739, 0.00503614, 0.00199573, 0.0048166, 0.00675987, 0.01215247, 0.00920376, 0.00452223, 0.00181931, 0.00431622, 0.00631674, 0.01119152, 0.00923009, 0.00495568, 0.00183723, 0.00371528, 0.00616614, 0.01007831, 0.00782818, 0.00500362, 0.00199914, 0.00341307, 0.00393003, 0.00672296, 0.00633084, 0.00327302, 0.00171908, 0.00259156, 0.00301119, 0.00574728, 0.00492734, 0.00281195, 0.00155504, 0.00250296, 0.00261378, 0.00551145, 0.00419672, 0.00266026, 0.00159698, 0.00248338, 0.002854, 0.00647427, 0.00471162, 0.00287559, 0.00193256, 0.0029964, 0.00379789, 0.00773357, 0.0053019, 0.00294168, 0.0023708, 0.00341482, 0.00462002, 0.00807144, 0.0057297, 0.00299089, 0.0029245, 0.00367993, 0.00498988, 0.0083283, 0.00578369, 0.00280985, 0.00318005, 0.00392089, 0.00525184, 0.00736888, 0.00565369, 0.00257325, 0.00323736, 0.00454722, 0.00543103, 0.00876299, 0.00551649, 0.00289729, 0.00328486, 0.00450206, 0.00538815, 0.00869081, 0.00523494, 0.00321988, 0.003248, 0.00452877, 0.00520756, 0.00917581, 0.00523959, 0.00371294, 0.00332498, 0.00509403, 0.00573604, 0.0103163, 0.00527825, 0.00395586, 0.00385097, 0.00630725, 0.00605597, 0.01051005, 0.00568934, 0.00386264, 0.00374185, 0.00721436, 0.00683502, 0.01059186, 0.00556032, 0.00345212, 0.00336727, 0.00769772, 0.00586531, 0.0091458, 0.00579871, 0.00323786, 0.00334638, 0.00804048, 0.00575771, 0.00896759, 0.00632233, 0.00329923, 0.00366671, 0.0090379, 0.00559926, 0.008999, 0.00741299, 0.00375837, 0.00384461, 0.01133542, 0.00607199, 0.00803008, 0.00820218, 0.00384512, 0.00401264, 0.01251972, 0.00606067, 0.00761882, 0.00905417, 0.00400883, 0.00459536, 0.01316295, 0.00617619, 0.00723893, 0.00906502, 0.00391765, 0.00435978, 0.00902743, 0.00590947, 0.00744911, 0.00895177, 0.0041083, 0.00532482, 0.007991, 0.00583448, 0.00833213, 0.00889871, 0.00449667, 0.00546769, 0.00795642, 0.00687214, 0.01091141, 0.01043536, 0.0051346, 0.00629009, 0.00935576, 0.00858864, 0.01155104, 0.01166078, 0.00478599, 0.00624276, 0.01014033, 0.01155667, 0.01336366, 0.01218264, 0.0045086, 0.00647745, 0.01052526, 0.014572, 0.01226624, 0.00994196, 0.00460853, 0.00618139, 0.01069595, 0.01569816, 0.01241883, 0.00874805, 0.0049025, 0.0063117, 0.01275427, 0.01683521, 0.01429533, 0.00830423, 0.00530019, 0.00888991, 0.01677144, 0.01302699, 0.00650077, 0.00495686, 0.00371421, 0.00291607, 0.00908331, 0.00498667, 0.00551028, 0.00474555, 0.00357733, 0.00275315, 0.00795229, 0.00467252, 0.00466084, 0.00458942, 0.00301626, 0.00198784, 0.00570647, 0.00296898, 0.00413996, 0.00405288, 0.00303989, 0.00206802, 0.00588243, 0.0026791, 0.0036611, 0.00377477, 0.00296171, 0.00207219, 0.00540552, 0.00267846, 0.00377185, 0.00390402, 0.00280089, 0.00201474, 0.00429937, 0.00252515, 0.00319206, 0.00375836, 0.00247601, 0.00181893, 0.00391623, 0.00255752, 0.00311922, 0.00401053, 0.00245915, 0.00166867, 0.00397471, 0.00293807, 0.0028475, 0.00398194, 0.0020764, 0.00153319, 0.00376417, 0.00311812, 0.00277396, 0.00406309, 0.00218026, 0.00159042, 0.00420846, 0.00348912, 0.00300058, 0.00461224, 0.00220412, 0.00165181, 0.00420075, 0.00310516, 0.00278612, 0.00438957, 0.00212043, 0.00158104, 0.00428036, 0.00281731, 0.00292234, 0.00480949, 0.00212449, 0.00148319, 0.00449426, 0.00245035, 0.00259749, 0.00466095, 0.00201871, 0.00140141, 0.0046921, 0.00244208, 0.00278871, 0.00442347, 0.00209055, 0.00133154, 0.00447572, 0.00239943, 0.00276418, 0.00383169, 0.00218738, 0.0014029, 0.00461286, 0.00235601, 0.00327268, 0.00365975, 0.00231038, 0.00141805, 0.00417671, 0.00213663, 0.00313566, 0.00350399, 0.002244, 0.00156586, 0.00384466, 0.00219617, 0.00389446, 0.00347856, 0.00270176, 0.0017623, 0.00389602, 0.0025088, 0.00435994, 0.00362065, 0.00277205, 0.00194719, 0.00387239, 0.00307455, 0.00544188, 0.00374035, 0.00313369, 0.00228141, 0.00432613, 0.00354001, 0.00595674, 0.00418213, 0.00365444, 0.00242356, 0.00441552, 0.00329103, 0.00669091, 0.00442107, 0.00371668, 0.0023525, 0.00432856, 0.00311051, 0.00742938, 0.00455675, 0.00317077, 0.00213961, 0.00431214, 0.00293391, 0.00721986, 0.00387892, 0.00265925, 0.00229604, 0.00463702, 0.00356341, 0.0067702, 0.0039645, 0.00250104, 0.00225816, 0.00428861, 0.00334644, 0.00596242, 0.00380604, 0.00227805, 0.00203055, 0.00435392, 0.00325278, 0.00598278, 0.00396727, 0.00199549, 0.00178695, 0.00448584, 0.00330267, 0.00548801, 0.00411517, 0.00205663, 0.00200708, 0.00433576, 0.00348423, 0.00590477, 0.00399917, 0.00212143, 0.00206011, 0.00458222, 0.00404627, 0.006791, 0.00390627, 0.00222425, 0.00203726, 0.00427114, 0.00420966, 0.00700271, 0.00363181, 0.00203367, 0.00209854, 0.00409183, 0.00428155, 0.00765672, 0.00381226, 0.00208499, 0.00256082, 0.00405308, 0.00453036, 0.00748989, 0.00376575, 0.00240389, 0.00296693, 0.00466954, 0.00501244, 0.00800678, 0.00383704, 0.00241996, 0.00309717, 0.00420576, 0.00483508, 0.00681471, 0.00381662, 0.00250987, 0.00287865, 0.00398913, 0.00401294, 0.00605677, 0.00354258, 0.00251641, 0.00273858, 0.00373373, 0.00378604, 0.00540895, 0.00304927, 0.00300753, 0.00246107, 0.00319587, 0.00369464, 0.00485722, 0.00284528, 0.00261226, 0.00270638, 0.00302361, 0.00430568, 0.00533514, 0.00272801, 0.00282049, 0.00265875, 0.00228726, 0.00393807, 0.00483957, 0.00300141, 0.00321686, 0.00299629, 0.00243605, 0.00414187, 0.00511811, 0.00356058, 0.00369682, 0.00327166, 0.00274699, 0.00457837, 0.00461811, 0.0033284, 0.00346451, 0.00330573, 0.00255696, 0.0043704, 0.00371567, 0.00281293, 0.00330654, 0.00305858, 0.00255592, 0.00440007, 0.00351543, 0.0027506, 0.00328051, 0.00286426, 0.00243414, 0.00407259, 0.00339188, 0.00243312, 0.00316418, 0.00314687, 0.00298111, 0.00533739, 0.00360074, 0.00231705, 0.00289118, 0.00366734, 0.00389524, 0.00682025, 0.00431885, 0.0023586, 0.00284488, 0.00397369, 0.00433787, 0.00659266, 0.00457801, 0.00221149, 0.00251415, 0.00385413, 0.00393033, 0.00619898, 0.00448372, 0.00202233, 0.00226982, 0.00314314, 0.00300626, 0.004608, 0.00459213, 0.00201824, 0.00203727, 0.00319725, 0.00273139, 0.00451008, 0.00455871, 0.00217268, 0.00214466, 0.00322935, 0.00246717, 0.00360269, 0.00430763, 0.00217423, 0.00217658, 0.00302852, 0.00203902, 0.0031103, 0.00351831, 0.0019244, 0.00195686, 0.00268093, 0.00169972, 0.00243478, 0.00288801, 0.00176801, 0.00188681, 0.00250057, 0.00170576, 0.00241885, 0.00244382, 0.00165554, 0.00173061, 0.00227216, 0.00174901, 0.00226641, 0.0020248, 0.00142816, 0.0016375, 0.0019517, 0.00155975, 0.00198448, 0.00178425, 0.00139375, 0.00166802, 0.00169632, 0.0013908, 0.00224579, 0.0020076, 0.00135701, 0.00170678, 0.00156834, 0.0013164, 0.00269138, 0.0023702, 0.00148568, 0.00180436, 0.00175295, 0.00166626, 0.00445339, 0.00279915, 0.00152114, 0.00168055, 0.00158215, 0.00148525, 0.0044617, 0.00233029, 0.00122789, 0.00130745, 0.00131302, 0.0013067, 0.0045262, 0.00212463, 0.00113523, 0.00125215, 0.0013541, 0.00131269, 0.00421147, 0.00214195, 0.00119318, 0.00132869, 0.00138338, 0.00143013, 0.00439055, 0.00217067, 0.00126874, 0.00167563, 0.00171736, 0.00294764, 0.00819709, 0.00239957, 0.00148303, 0.00242335, 0.00198792, 0.00351739, 0.00864825, 0.00267666, 0.00166282, 0.00303983, 0.00194028, 0.00394902, 0.00967017, 0.00322466, 0.00190525, 0.00343476, 0.00236732, 0.00462688, 0.01112947, 0.00442055, 0.00392709, 0.00420506, 0.005271, 0.00660419, 0.01020661, 0.00459094, 0.00487732, 0.00427931, 0.0055339, 0.00643187, 0.00922701, 0.00448299, 0.00563908, 0.00449389, 0.00588322, 0.00542317, 0.00667449, 0.0036858, 0.00581209, 0.00453274, 0.00592647, 0.00544863, 0.00705176, 0.003903, 0.00673876, 0.00458808, 0.00656493, 0.00503808, 0.00662154, 0.00432871, 0.00685967, 0.00480863, 0.00568781, 0.00454308, 0.00577333, 0.00421879, 0.00694261, 0.00498187, 0.00518223, 0.00433316, 0.00481323, 0.00400388, 0.00780311, 0.00579251, 0.00423212, 0.00420019, 0.00449966, 0.00422724, 0.00903004, 0.00734621, 0.00519591, 0.00486187, 0.00534171, 0.00467048, 0.01008681, 0.00855044, 0.00614884, 0.00503876, 0.00637089, 0.00504633, 0.01062803, 0.00961402, 0.00775694, 0.0056297, 0.00750223, 0.00575516, 0.01001776, 0.00917113, 0.00807698, 0.00592092, 0.00797269, 0.00627117, 0.00966283, 0.01098762, 0.0102657, 0.00817711, 0.0096223, 0.00803273, 0.00973765, 0.01301663, 0.00936342, 0.00839248, 0.00796967, 0.0052938, 0.00596846, 0.00701417, 0.00690253, 0.00714932, 0.00636038, 0.004895, 0.00514706, 0.0062386, 0.00651361, 0.00727654, 0.00524461, 0.00554707, 0.00549133, 0.00550233, 0.00433319, 0.00592694, 0.00515609, 0.00533944, 0.00476996, 0.00586755, 0.00387825, 0.00503843, 0.00508579, 0.00532887, 0.00424133, 0.00546132, 0.00332924, 0.00452608, 0.00467481, 0.0052448, 0.00407063, 0.00483055, 0.00311497, 0.00393166, 0.00410464, 0.00408817, 0.00296259, 0.00347507, 0.00229942, 0.00314888, 0.0037081, 0.00394469, 0.00291509, 0.00271716, 0.00197606, 0.00267009, 0.00338275, 0.00397753, 0.00305211, 0.00228547, 0.00197874, 0.00233022, 0.00309126, 0.00379907, 0.00286698, 0.00212041, 0.00206726, 0.00226929, 0.00294298, 0.0040979, 0.00327469, 0.00231393, 0.00231056, 0.00256215, 0.00306433, 0.0039603, 0.00347882, 0.00243129, 0.00252872, 0.00294646, 0.0033485, 0.00421925, 0.00356847, 0.00280429, 0.00284306, 0.00355661, 0.00428189, 0.00460695, 0.00378348, 0.00306222, 0.00284578, 0.00348512, 0.00469115, 0.00441645, 0.00359271, 0.00313836, 0.00318051, 0.00350866, 0.00473871, 0.00418712, 0.0034277, 0.00304374, 0.00344179, 0.00333822, 0.00462124, 0.00412918, 0.00405547, 0.00335216, 0.00422845, 0.00373334, 0.005783, 0.00480423, 0.00437728, 0.00371792, 0.00461259, 0.00431408, 0.00624699, 0.00507139, 0.00496204, 0.00391652, 0.00527362, 0.00515203, 0.00641665, 0.00499821, 0.00504039, 0.00440239, 0.00526527, 0.00529932, 0.00709369, 0.00576503, 0.00583629, 0.00470541, 0.00534307, 0.00525074, 0.00691391, 0.00584588, 0.00565654, 0.00614427, 0.00566765, 0.0062456, 0.00857375, 0.00674597, 0.00575224, 0.00705539, 0.0059141, 0.00557719, 0.00852957, 0.00757475, 0.00608086, 0.0076621, 0.00553722, 0.00506828, 0.00867494, 0.00855803, 0.00738169, 0.00810459, 0.00584857, 0.0045429, 0.00882391, 0.00838705, 0.00767206, 0.0077299, 0.0059872, 0.00425365, 0.00821925, 0.00779737, 0.00791606, 0.00716718, 0.00692528, 0.00395685, 0.00764359, 0.00812427, 0.008031, 0.00580517, 0.00715527, 0.00353531, 0.00703166, 0.00732323, 0.00755509, 0.00571739, 0.0084947, 0.00405534, 0.00683274, 0.006851, 0.00664527, 0.00437321, 0.00820791, 0.00382096, 0.00623897, 0.0076357, 0.00680736, 0.00484651, 0.00834103, 0.0044021, 0.00745299, 0.00941278, 0.00788378, 0.00600945, 0.00838968, 0.00557041, 0.00878393, 0.01115069, 0.00828266, 0.00722127, 0.00821592, 0.0050593, 0.0077964, 0.01134087, 0.00879971, 0.00884929, 0.00791908, 0.00546791, 0.0086762, 0.01238312, 0.00887938, 0.00886836, 0.00784373, 0.00540422, 0.00914449, 0.0122389, 0.00752164, 0.00979607, 0.00731821, 0.00419616, 0.00785624, 0.0124199, 0.00642419, 0.00794314, 0.00629256, 0.00391906, 0.00780257, 0.01032122, 0.00489511, 0.00849697, 0.00757047, 0.00383662, 0.00737134, 0.00950207, 0.00425144, 0.00747081, 0.00761104, 0.00412089, 0.00766958, 0.00829316, 0.00466565, 0.00722617, 0.00911268, 0.0038085, 0.00764434, 0.00912354, 0.00611096, 0.0072377, 0.0091884, 0.00385062, 0.00716944, 0.00863597, 0.00663588, 0.00651987, 0.01074026, 0.00464406, 0.00645063, 0.00953232, 0.00667465, 0.00639221, 0.01358903, 0.00553673, 0.00818591, 0.00956382, 0.00691446, 0.00539602, 0.00856889, 0.00764764, 0.01684989, 0.01654587, 0.01490218, 0.00650986, 0.00968739, 0.00719358, 0.01432445, 0.01359182, 0.01119835, 0.00731075, 0.00965753, 0.0062138, 0.01149042, 0.01142253, 0.008842, 0.00707766, 0.01094902, 0.0051887, 0.01230119, 0.01132272, 0.01072665, 0.00904584, 0.0125452, 0.00597287, 0.01333607, 0.01307446, 0.01322794, 0.01078518, 0.01574977, 0.00729461, 0.0151769, 0.01484964, 0.01405901, 0.01314505, 0.01785248, 0.007439, 0.01428159, 0.01444461, 0.01110304, 0.01137528, 0.01542494, 0.0075804, 0.01354357, 0.01384273, 0.00874572, 0.00929028, 0.01341581, 0.00709668, 0.01163117, 0.01491733, 0.00860381, 0.00705216, 0.01473731, 0.00880433, 0.01294291, 0.01816265, 0.00966184, 0.00586355, 0.01652898, 0.00892796, 0.01244259, 0.02005545, 0.01124572, 0.00531614, 0.01688061, 0.00983185, 0.0119734, 0.02165187, 0.01185466, 0.0047677, 0.01884228, 0.00947187, 0.01071934, 0.02045672, 0.01124319, 0.00511807, 0.01863739, 0.00906443, 0.00905401, 0.01755525, 0.01094275, 0.00507442, 0.01778603, 0.0088443, 0.0081021, 0.01472229, 0.00998246, 0.00489808, 0.01516099, 0.00770402, 0.00744777, 0.01432458, 0.0099675, 0.00446603, 0.01276422, 0.0071818, 0.00828887, 0.01516225, 0.01203385, 0.00501414, 0.0110394, 0.00653583, 0.00826574, 0.01366647, 0.01317575, 0.00596659, 0.01079939, 0.00650115, 0.00879655, 0.01346861, 0.01419897, 0.00640764, 0.01042817, 0.00607363, 0.00858786, 0.01106314, 0.0135791, 0.00717116, 0.01000713, 0.00575797, 0.00814875, 0.00984449, 0.01302096, 0.00754898, 0.0109075, 0.00572105, 0.00899129, 0.00973327, 0.01342125, 0.00861502, 0.01263957, 0.00652457, 0.00971759, 0.00926366, 0.01432798, 0.00922702, 0.01327925, 0.0081966, 0.01128849, 0.01114066, 0.01654165, 0.01175871, 0.01783246, 0.00955552, 0.01189015, 0.01292292, 0.01979649, 0.01300928, 0.02091684, 0.00955781, 0.01215642, 0.0133392, 0.02121461, 0.01350592, 0.02082802, 0.00915211, 0.01306195, 0.01393463, 0.02284156, 0.01381795, 0.02102779, 0.00843099, 0.01281995, 0.01415591, 0.02207475, 0.01521696, 0.01949646, 0.00859483, 0.01336771, 0.01433236, 0.02351944, 0.01659174, 0.01970303, 0.00974754, 0.0151185, 0.01543178, 0.02139653, 0.01476223, 0.01515968, 0.00825784, 0.01312999, 0.01288575, 0.02024853, 0.0144564, 0.0168239, 0.00776697, 0.01245942, 0.01250512, 0.01900117, 0.0140407, 0.01490344, 0.00679676, 0.01249785, 0.0113624, 0.01712723, 0.01389506, 0.0136069, 0.00677745, 0.01156203, 0.01114382, 0.01875033, 0.01349336, 0.01462353, 0.00642261, 0.01226565, 0.01067599, 0.01822233, 0.01456975, 0.01523673, 0.0065564, 0.0134017, 0.01091255, 0.01991799, 0.01605412, 0.01563771, 0.00645865, 0.01608905, 0.01219235, 0.02380625, 0.01614488, 0.01702359, 0.00650659, 0.01737127, 0.01260073, 0.02174375, 0.01223101, 0.01719034],
"last": [0.00355284, 0.00431011, 0.00406779, 0.00389907, 0.00620114, 0.00464667, 0.00361863, 0.0056087, 0.00444094, 0.00483958, 0.00638205, 0.00441384, 0.00366408, 0.00538759, 0.00492425, 0.00403579, 0.00604944, 0.00454572, 0.00378264, 0.00540662, 0.00480865, 0.00522174, 0.0088786, 0.00586005, 0.0048088, 0.00663065, 0.00513774, 0.00556455, 0.00907801, 0.00732212, 0.00686682, 0.00666488, 0.00426189, 0.00610284, 0.00838651, 0.00829226, 0.00535387, 0.00600206, 0.00507326, 0.005601, 0.00638223, 0.00659036, 0.00498617, 0.00629917, 0.00624234, 0.00508739, 0.00729251, 0.00836786, 0.00514006, 0.00589493, 0.00532615, 0.0043195, 0.0062014, 0.00622524, 0.00455445, 0.00588575, 0.00635545, 0.00430261, 0.00777911, 0.00717803, 0.00482818, 0.00499047, 0.0054333, 0.00429779, 0.00782133, 0.00676798, 0.00524666, 0.00540249, 0.00626639, 0.00498692, 0.00822793, 0.00494965, 0.00477612, 0.0047677, 0.00540292, 0.00409322, 0.00711428, 0.0052297, 0.00453544, 0.00516413, 0.00493002, 0.00345179, 0.00711296, 0.00526514, 0.00460103, 0.00505286, 0.0047152, 0.00313933, 0.00712603, 0.00529067, 0.00432464, 0.00471628, 0.00572512, 0.0037292, 0.00831582, 0.00553804, 0.00540871, 0.00477388, 0.00597112, 0.00421654, 0.00879275, 0.00598644, 0.00545759, 0.00540518, 0.00583144, 0.00449919, 0.00913374, 0.00615045, 0.00601485, 0.00538182, 0.00625581, 0.0053899, 0.00873334, 0.00637475, 0.00611537, 0.00643503, 0.00704781, 0.00554798, 0.01076968, 0.00665534, 0.00626491, 0.00629383, 0.00674101, 0.00582644, 0.01034318, 0.00637173, 0.0074089, 0.00692446, 0.0067454, 0.005819, 0.01030708, 0.00685619, 0.00710776, 0.00664252, 0.00717795, 0.00603031, 0.01077423, 0.00612936, 0.00622226, 0.00615783, 0.00489494, 0.00590017, 0.01121945, 0.00717657, 0.00652569, 0.00707067, 0.00653364, 0.00606457, 0.01228992, 0.00828116, 0.00749614, 0.00801279, 0.00677494, 0.00608503, 0.0129686, 0.00656924, 0.00696826, 0.00558262, 0.0068602, 0.00556091, 0.01069102, 0.00645249, 0.00811145, 0.0060079, 0.00774825, 0.01031623, 0.01299732, 0.00691616, 0.00795438, 0.00539669, 0.005507, 0.00801621, 0.01038471, 0.00740494, 0.00868456, 0.00548597, 0.00617647, 0.00944569, 0.01372084, 0.00837162, 0.00805556, 0.00641639, 0.00719117, 0.00809209, 0.01351927, 0.0072536, 0.00641412, 0.00499627, 0.00677788, 0.00837642, 0.01412226, 0.00711606, 0.00596361, 0.0053961, 0.00590683, 0.00665733, 0.01163266, 0.0073644, 0.00727256, 0.00526735, 0.00640798, 0.00554312, 0.01216047, 0.0090008, 0.00644266, 0.00575023, 0.0061776, 0.00654887, 0.0150983, 0.00935528, 0.00637963, 0.00547101, 0.00635006, 0.00771, 0.01845127, 0.01132748, 0.00721013, 0.00636376, 0.00763888, 0.0076178, 0.01597411, 0.01002211, 0.00714582, 0.00714621, 0.00718486, 0.00792362, 0.02003441, 0.01090257, 0.0085105, 0.00789989, 0.00831675, 0.00950106, 0.01974268, 0.01108019, 0.007785, 0.00720607, 0.00965121, 0.00971107, 0.0175007, 0.01023631, 0.0070799, 0.00642386, 0.00749932, 0.01009395, 0.0156865, 0.0110195, 0.00660887, 0.00701103, 0.00778876, 0.01102741, 0.01942696, 0.01183469, 0.00769812, 0.00713743, 0.00755808, 0.01173251, 0.01991588, 0.01105281, 0.00672556, 0.00643187, 0.00904565, 0.01289386, 0.02126748, 0.01114246, 0.00730063, 0.00680361, 0.00987738, 0.01296281, 0.02954622, 0.01344458, 0.0084236, 0.00728844, 0.00876456, 0.01167087, 0.02620369, 0.01237483, 0.00893719, 0.00791663, 0.00816133, 0.01122811, 0.02409378, 0.01156206, 0.00797705, 0.00761821, 0.0076434, 0.0098837, 0.02036846, 0.01130086, 0.00879115, 0.00741413, 0.00955946, 0.01189006, 0.02319421, 0.01116876, 0.00902267, 0.00757019, 0.00806175, 0.012234, 0.02232305, 0.01798058, 0.01078123, 0.01106426, 0.00955835, 0.01103689, 0.0224753, 0.01585647, 0.01119053, 0.00901871, 0.00887776, 0.01127311, 0.02137705, 0.01455185, 0.00973654, 0.00879638, 0.0082365, 0.00945718, 0.02147838, 0.01406581, 0.00994757, 0.00857598, 0.00812613, 0.00921718, 0.02453789, 0.01453284, 0.00939174, 0.00788615, 0.00725288, 0.00919956, 0.02480194, 0.01799444, 0.01159081, 0.00886179, 0.00878262, 0.01081997, 0.02506011, 0.01535491, 0.01029265, 0.00807118, 0.01460655, 0.01783291, 0.01750465, 0.01861263, 0.01633611, 0.01381254, 0.01332998, 0.02326421, 0.03347751, 0.02662474, 0.02187419, 0.01474041, 0.01943895, 0.01922558, 0.02081009, 0.02354169, 0.01586348, 0.01276284, 0.01553209, 0.01616124, 0.01455256, 0.01893521, 0.01554612, 0.01387875, 0.01303094, 0.01303285, 0.01701155, 0.02088392, 0.01569711, 0.01475635, 0.01501722, 0.01610772, 0.01803432, 0.02363529, 0.01745483, 0.01587094, 0.0184676, 0.01857324, 0.02430111, 0.02800067, 0.01813983, 0.01549708, 0.02373104, 0.02403913, 0.02730332, 0.03067506, 0.01791831, 0.01554221, 0.02074923, 0.02224087, 0.0262953, 0.03043713, 0.01493609, 0.01606471, 0.02719154, 0.01995848, 0.02301778, 0.03183544, 0.01657383, 0.01548765, 0.02141362, 0.01818988, 0.01867463, 0.02706537, 0.01682314, 0.01604952, 0.01780021, 0.01809053, 0.01866531, 0.02922468, 0.01780683, 0.01963565, 0.02615143, 0.02326813, 0.0195369, 0.02848665, 0.02086436, 0.02261415, 0.01968838, 0.02098037, 0.01847681, 0.03185845, 0.01964874, 0.02079002, 0.02398924, 0.02143464, 0.02353722, 0.03308812, 0.0176529, 0.01992445, 0.01921463, 0.01899868, 0.0179962, 0.03073066, 0.01615695, 0.01691468, 0.01546198, 0.01558524, 0.01685222, 0.02454729, 0.01575725, 0.01558734, 0.01472889, 0.0179415, 0.01828376, 0.0237707, 0.01741323, 0.01618708, 0.01880192, 0.02179757, 0.01892459, 0.03052397, 0.02375929, 0.02244606, 0.02406777, 0.02580997, 0.02522665, 0.03145138, 0.02523599, 0.02222233, 0.02417844, 0.0249522, 0.03056063, 0.03028397, 0.0259361, 0.02421977, 0.02384357, 0.02317638, 0.02581526, 0.03324588, 0.02395753, 0.02411468, 0.02184261, 0.01966939, 0.02150425, 0.03076419, 0.02293089, 0.02329772, 0.02494231, 0.02307144, 0.02043867, 0.03094205, 0.02037223, 0.01964815, 0.02416924, 0.0207801, 0.01986764, 0.03119616, 0.02109053, 0.02096053, 0.02999189, 0.02206815, 0.01970001, 0.03273694, 0.0175742, 0.0187542, 0.01849964, 0.01515831, 0.01666454, 0.02572659, 0.01509473, 0.01529195, 0.01732028, 0.01368123, 0.01806896, 0.02647754, 0.01389539, 0.01408757, 0.01544539, 0.01400292, 0.0167733, 0.02522463, 0.01718551, 0.01428032, 0.01744773, 0.01295463, 0.02001764, 0.02357137, 0.01674407, 0.01561077, 0.01883879, 0.01657658, 0.01903426, 0.02358154, 0.0169485, 0.01560747, 0.0171369, 0.01669578, 0.02280685, 0.02261848, 0.0173751, 0.01671433, 0.01920483, 0.01784239, 0.02213819, 0.02380192, 0.01901717, 0.01928407, 0.02241858, 0.02131706, 0.02570014, 0.0227918, 0.01554001, 0.01746092, 0.01908279, 0.01636537, 0.01857917, 0.0184583, 0.01186725, 0.01481508, 0.01769092, 0.01403939, 0.01620201, 0.01377188, 0.01332676, 0.01576902, 0.0169784, 0.01484648, 0.01703842, 0.01480572, 0.0141828, 0.01572761, 0.01880625, 0.01593698, 0.01942401, 0.01587652, 0.01438033, 0.01844955, 0.01819535, 0.0174401, 0.0179907, 0.01603436, 0.01227806, 0.01363083, 0.01541167, 0.01462416, 0.0153744, 0.01433953, 0.01259817, 0.01470974, 0.01667922, 0.01482181, 0.01676128, 0.01500488, 0.01354325, 0.0164549, 0.01614696, 0.01409035, 0.01405909, 0.01136317, 0.01200104, 0.01384689, 0.01428699, 0.014975, 0.01636298, 0.01472812, 0.01422913, 0.01489365, 0.01460537, 0.016293, 0.01767143, 0.01536806, 0.01411419, 0.01458262, 0.01226565, 0.01383088, 0.0135475, 0.01480247, 0.01299807, 0.0123372, 0.01147318, 0.012252, 0.01194453, 0.01329456, 0.00957812, 0.01040088, 0.00985123, 0.00969181, 0.01234642, 0.01083044, 0.01074529, 0.01070282, 0.00921278, 0.01228855, 0.01393033, 0.0130792, 0.01097359, 0.01347128, 0.01121024, 0.01602438, 0.01347874, 0.0149297, 0.01021177, 0.01306116, 0.01194763, 0.01686716, 0.01381611, 0.0133553, 0.01169891, 0.01392529, 0.01330857, 0.0180259, 0.01705864, 0.01306943, 0.0107335, 0.01208915, 0.01125729, 0.01498521, 0.01506092, 0.01250244, 0.01145583, 0.01153854, 0.01131497, 0.0146832, 0.01293958, 0.01629026, 0.01273144, 0.01742063, 0.01923684, 0.01554388, 0.01349613, 0.01845039, 0.01246916, 0.01713145, 0.01988914, 0.0146293, 0.01274016, 0.0172073, 0.01253256, 0.01746955, 0.01927716, 0.01333711, 0.01237783, 0.01816924, 0.01388998, 0.01500917, 0.01555697, 0.01419913, 0.01572142, 0.01947004, 0.01307878, 0.01407496, 0.01414503, 0.015966, 0.02035907, 0.02124589, 0.0139319, 0.0166984, 0.01664541, 0.01542589, 0.01729649, 0.01949948, 0.0147174, 0.01436252, 0.01486893, 0.01901481, 0.0196343, 0.02365374, 0.01347094, 0.01375222, 0.01413198, 0.01742879, 0.01779269, 0.01809575, 0.01214305, 0.01309199, 0.01654463, 0.01903693, 0.02063052, 0.0165777, 0.01172536, 0.01229125, 0.0168906, 0.01943992, 0.02518584, 0.02334542, 0.01506892, 0.01579897, 0.01909869, 0.02079204, 0.02676206, 0.0284525, 0.01327401, 0.01394655, 0.01885065, 0.02166837, 0.024809, 0.01989858, 0.01374422, 0.01416931, 0.01800669, 0.018903, 0.02214927, 0.02074686, 0.01208446, 0.01319004, 0.01629973, 0.017883, 0.02120985, 0.02208728, 0.01270622, 0.01418215, 0.01722038, 0.01745904, 0.01878506, 0.0193345, 0.01169008, 0.01266344, 0.01510843, 0.01778395, 0.01753792, 0.01269162, 0.00983325, 0.01127854, 0.01251414, 0.01802483, 0.01625945, 0.01139779, 0.00908186, 0.01108227, 0.01373788, 0.01903463, 0.01773681, 0.00894156, 0.00783261, 0.00983066, 0.01415373, 0.0172358, 0.01522863, 0.00961444, 0.00736475, 0.00887404, 0.01205999, 0.01523548, 0.01318141, 0.00715451, 0.00569235, 0.00706832, 0.01158496, 0.01481043, 0.01094589, 0.0060617, 0.00469341, 0.0062528, 0.01231417, 0.0141077, 0.0110259, 0.00678037, 0.00505478, 0.00680395, 0.01166801, 0.01315568, 0.01047336, 0.00642576, 0.00567594, 0.00558336, 0.00986692, 0.01278408, 0.00986978, 0.00543604, 0.0063462, 0.00545747, 0.00993881, 0.01247946, 0.01186974, 0.00603657, 0.0067205, 0.00552995, 0.01059038, 0.01483142, 0.01097217, 0.00689729, 0.00994163, 0.00727455, 0.01356591, 0.02025067, 0.014567, 0.01352634, 0.01407293, 0.00929692, 0.01689366, 0.02350935, 0.01557423, 0.01199881, 0.01504021, 0.00683389, 0.01392818, 0.01720597, 0.01845972, 0.00813462, 0.01225821, 0.00780165, 0.01420716, 0.02146827, 0.02236224, 0.01036033, 0.01251474, 0.00750716, 0.01410019, 0.01777573, 0.01259109, 0.01505192, 0.01617361, 0.00716086, 0.01432578, 0.01570333, 0.01508769, 0.00959073, 0.01536595, 0.00976129, 0.01581612, 0.01467129, 0.01345423, 0.0096396, 0.01298372, 0.009494, 0.01364863, 0.01344186, 0.01110272, 0.00884714, 0.01036523, 0.00940581, 0.01393157, 0.0137332, 0.01465612, 0.008741, 0.01062443, 0.01212328, 0.01622009, 0.01516368, 0.01207996, 0.01111658, 0.01093021, 0.01248173, 0.02935999, 0.01740118, 0.01421738, 0.01122878, 0.01118972, 0.00949812, 0.01965803, 0.0185317, 0.01425642, 0.00954526, 0.01323905, 0.01037582, 0.01811413, 0.01809577, 0.01196964, 0.01211284, 0.0127565, 0.00847437, 0.02166873, 0.01888616, 0.01104407, 0.00996899, 0.01121958, 0.00884093, 0.02351157, 0.01798789, 0.00982929, 0.01171334, 0.00991764, 0.00877503, 0.02029253, 0.01672667, 0.01047142, 0.01063208, 0.01157135, 0.01014897, 0.0219961, 0.01470741, 0.01238441, 0.01165719, 0.0105346, 0.01029476, 0.02304544, 0.01462132, 0.01285717, 0.01131329, 0.01290967, 0.01139428, 0.01594466, 0.01786197, 0.01763646, 0.01022276, 0.01125566, 0.01131183, 0.01434588, 0.01579035, 0.0144359, 0.00858779, 0.00978517, 0.0109946, 0.0132314, 0.01760005, 0.01245263, 0.00934086, 0.01198476, 0.01042704, 0.01549835, 0.01431381, 0.0118753, 0.01108872, 0.01326519, 0.01144907, 0.01474511, 0.014841, 0.0105248, 0.01071582, 0.01624792, 0.0099067, 0.01316024, 0.01383702, 0.0116106, 0.0117035, 0.01409347, 0.01024855, 0.01213167, 0.01347663, 0.0136886, 0.01158633, 0.01552696, 0.01224972, 0.01604098, 0.01554131, 0.01403646, 0.01148385, 0.01903495, 0.01607267, 0.01638338, 0.01618044, 0.01478689, 0.01190187, 0.01367149, 0.01336841, 0.01568549, 0.01383611, 0.01164129, 0.01261637, 0.01139069, 0.01024169, 0.0144773, 0.01322207, 0.01093063, 0.00980926, 0.01182153, 0.01014746, 0.01110225, 0.01282135, 0.01105745, 0.00870263, 0.00650856, 0.00826994, 0.00951668, 0.01045585, 0.00982314, 0.00684126, 0.00772961, 0.00787423, 0.01011156, 0.00997791, 0.0118878, 0.0077122, 0.00779261, 0.00952831, 0.01059701, 0.01306492, 0.01117441, 0.00984783, 0.00734627, 0.01136372, 0.00929671, 0.01439309, 0.01210868, 0.01103579, 0.00960833, 0.01389052, 0.01110493, 0.01601961, 0.01504025, 0.01076286, 0.01111481, 0.01239145, 0.01375063, 0.01552519, 0.01545147, 0.00888399, 0.0081775, 0.00923922, 0.01335652, 0.01240471, 0.01108234, 0.00698699, 0.00711183, 0.00846807, 0.01012433, 0.01240277, 0.01218721, 0.00749882, 0.00840988, 0.01394731, 0.00997575, 0.01261525, 0.01033108, 0.00906461, 0.00917602, 0.01112483, 0.00978614, 0.01307142, 0.0101907, 0.00903598, 0.00844615, 0.01251559, 0.00919848, 0.01151804, 0.00934384, 0.00870428, 0.00812999, 0.01177954, 0.01005763, 0.01119008, 0.00828635, 0.00821294, 0.00783825, 0.01058288, 0.00921192, 0.01187249, 0.00885051, 0.00794994, 0.00694899, 0.01104558, 0.01010044, 0.01136843, 0.01109178, 0.00961968, 0.00743398, 0.01252524, 0.01315271, 0.01477415, 0.0110558, 0.0117307, 0.00979713, 0.02013489, 0.01036795, 0.01284451, 0.01034093, 0.01036104, 0.00935298, 0.01681625, 0.01395705, 0.01410237, 0.01102268, 0.01108095, 0.00892812, 0.01344483, 0.01023771, 0.01232335, 0.01065779, 0.01013049, 0.00902049, 0.01189119, 0.01307513, 0.014339, 0.01385607, 0.00974897, 0.01129427, 0.0138609, 0.01467063, 0.01560619, 0.01646982, 0.01048488, 0.0109732, 0.01360827, 0.01638034, 0.01991895, 0.02000332, 0.01057003, 0.01349651, 0.01443708, 0.01476915, 0.01758411, 0.01641513, 0.0099119, 0.00950653, 0.01256287, 0.01111403, 0.0153783, 0.01515733, 0.00923077, 0.01079348, 0.01436634, 0.01237748, 0.01757974, 0.01957656, 0.01058014, 0.01024469, 0.01339376, 0.0128448, 0.01463886, 0.01865448, 0.00987807, 0.00876984, 0.01124226, 0.00993347, 0.01302558, 0.0145175, 0.00831423, 0.00776613, 0.01016023, 0.00964137, 0.01341308, 0.01444521, 0.00766365, 0.00770646, 0.01048778, 0.01022956, 0.01191689, 0.01258448, 0.00845238, 0.00683206, 0.00992582, 0.0090832, 0.01037012, 0.01120791, 0.00844594, 0.00775463, 0.01302337, 0.01069302, 0.00953023, 0.01405309, 0.00879319, 0.00765013, 0.01024029, 0.00981371, 0.00906136, 0.01037215, 0.00615319, 0.00592912, 0.00751382, 0.00742997, 0.00976277, 0.0084148, 0.00593035, 0.00652037, 0.00842094, 0.00993142, 0.00969659, 0.01004359, 0.00758653, 0.00720766, 0.00946524, 0.01020981, 0.01092657, 0.01001966, 0.00792514, 0.00850774, 0.0103201, 0.01078038, 0.01025523, 0.01148171, 0.00879612, 0.00916828, 0.01012863, 0.01088443, 0.01030855, 0.01087461, 0.00850721, 0.00800214, 0.0109246, 0.01066353, 0.0096434, 0.00946552, 0.00744159, 0.00663908, 0.00866987, 0.00918243, 0.00892405, 0.00888624, 0.00755894, 0.00667267, 0.00921603, 0.00966691, 0.01019391, 0.00915995, 0.00874692, 0.00901994, 0.0119915, 0.01101283, 0.00975543, 0.01195958, 0.01001854, 0.00970325, 0.01243671, 0.01185838, 0.01054958, 0.01237752, 0.00991522, 0.00913884, 0.01086495, 0.00952651, 0.00796021, 0.01049551, 0.00766793, 0.00683159, 0.00853617, 0.00876893, 0.00799317, 0.009583, 0.00668302, 0.00658609, 0.00803206, 0.00910773, 0.00848734, 0.00860892, 0.00642583, 0.00692154, 0.00937258, 0.01105019, 0.00940707, 0.00841724, 0.00701969, 0.00951399, 0.01240832, 0.01392179, 0.01126692, 0.01103399, 0.00923529, 0.00942313, 0.01186169, 0.01214273, 0.01079197, 0.01018487, 0.0088964, 0.00719812, 0.00878054, 0.00927709, 0.00887453, 0.00891481, 0.00780588, 0.00889072, 0.0103144, 0.01296359, 0.01007157, 0.01030939, 0.00762817, 0.00585821, 0.00810809, 0.01075904, 0.00790826, 0.00714502, 0.00627122, 0.00495083, 0.00798386, 0.00924192, 0.00861006, 0.00651549, 0.00613827, 0.00486487, 0.00852058, 0.00840688, 0.00724734, 0.00642098, 0.00695551, 0.00513378, 0.00879996, 0.01013997, 0.0086619, 0.0079781, 0.00810217, 0.00648322, 0.00973592, 0.01006726, 0.00962411, 0.00778801, 0.00779914, 0.00636248, 0.00917828, 0.01037289, 0.00749461, 0.00748986, 0.0070158, 0.00557427, 0.00815999, 0.01012362, 0.00804554, 0.00805651, 0.00737213, 0.00473249, 0.00731926, 0.01083982, 0.00820865, 0.00859584, 0.00985533, 0.0067001, 0.01075836, 0.01407857, 0.01005056, 0.01150441, 0.0125802, 0.00857796, 0.01264678, 0.01798335, 0.01328022, 0.01214294, 0.01382903, 0.00949427, 0.01389679, 0.01911057, 0.0139437, 0.01152966, 0.01494244, 0.01135396, 0.01503722, 0.02070651, 0.01222118, 0.01258306, 0.01676362, 0.01047413, 0.0149989, 0.02096013, 0.01138066, 0.01079573, 0.01751597, 0.00849363, 0.01165306, 0.02398233, 0.01175924, 0.00968911, 0.01945969, 0.00866989, 0.01116558, 0.03151535, 0.01377208, 0.00900755, 0.01997093, 0.00930694, 0.01104248, 0.02547617, 0.01152377, 0.00967197, 0.01934731, 0.01079732, 0.01035554, 0.02246457, 0.01179636, 0.01189224, 0.01757884, 0.01150427, 0.01147112, 0.01925414, 0.0113672, 0.0131989, 0.01444269, 0.00899191, 0.01001158, 0.01822631, 0.01016079, 0.01024412, 0.01191767, 0.00732735, 0.00813858, 0.01281439, 0.00768515, 0.00988533, 0.00956111, 0.00591677, 0.00645816, 0.01213278, 0.0080592, 0.00972974, 0.01089312, 0.00744224, 0.00646006, 0.01294394, 0.01036219, 0.01133984, 0.01484747, 0.01150942, 0.00963653, 0.01452549, 0.01363146, 0.01322073, 0.01504244, 0.00891024, 0.01078137, 0.01103781, 0.01434226, 0.01174968, 0.00976075, 0.00747605, 0.00747358, 0.01012976, 0.01134192, 0.00936149, 0.00838856, 0.00694848, 0.00767281, 0.00878188, 0.00919016, 0.01039177, 0.01141669, 0.00728803, 0.0076969, 0.00945307, 0.0105777, 0.01111239, 0.01581047, 0.00833942, 0.00896784, 0.01291266, 0.01201586, 0.01153482, 0.01324654, 0.00936691, 0.01066577, 0.01495422, 0.01355343, 0.01219644, 0.01350839, 0.01104441, 0.01246347, 0.01405204, 0.01319906, 0.01273049, 0.01290703, 0.00951918, 0.0121575, 0.01476074, 0.01220075, 0.01394596, 0.0130616, 0.00941419, 0.01206438, 0.0159712, 0.01275652, 0.01202853, 0.01415981, 0.00982651, 0.01267825, 0.015684, 0.01380099, 0.01207621, 0.01439352, 0.01186894, 0.01427888, 0.01928671, 0.01660958, 0.01454917, 0.01781875, 0.01389422, 0.0171891, 0.0195473, 0.01952243, 0.0160249, 0.01849758, 0.01425001, 0.01786711, 0.017795, 0.02144937, 0.01747289, 0.01802099, 0.01325695, 0.01723386, 0.01729679, 0.0183884, 0.0150584, 0.01872255, 0.01379799, 0.01701189, 0.01739234, 0.02226551, 0.0145872, 0.01786058, 0.01128666, 0.01208917, 0.01523669, 0.01916238, 0.01355934, 0.01453904, 0.0120656, 0.01109553, 0.01347152, 0.0185324, 0.01464116, 0.01571681, 0.01177701, 0.01185399, 0.01485306, 0.01857325, 0.01568557, 0.01593258, 0.00979367, 0.010426, 0.01118779, 0.01396325, 0.01196052, 0.01074176, 0.00787488, 0.00968966, 0.01232439, 0.01540415, 0.01437647, 0.01773084, 0.01022012, 0.01205832, 0.01635566, 0.0159802, 0.0161201, 0.01653713, 0.01237238, 0.01544112, 0.02046132, 0.01564124, 0.01511662, 0.015953, 0.01198788, 0.01392074, 0.0173929, 0.01811925, 0.0149924, 0.01776226, 0.01136526, 0.01113847, 0.01280289, 0.01563337, 0.01197702, 0.01425201, 0.01235671, 0.0125349, 0.01651605, 0.01625896, 0.01083743, 0.01459167, 0.01109459, 0.01206062, 0.01580161, 0.01110145, 0.01226252, 0.01611114, 0.01163423, 0.0146425, 0.02029156, 0.01555932, 0.01965872, 0.01861311, 0.01217456, 0.01528812, 0.01916774, 0.01632744, 0.01737496, 0.02089508, 0.01133078, 0.01423067, 0.01987327, 0.0175029, 0.0214138, 0.02366366, 0.01323984, 0.01529548, 0.02056811, 0.01911113, 0.02393081, 0.02725022, 0.01361741, 0.01854391, 0.02144137, 0.02798951, 0.02399112, 0.02308427, 0.01555422, 0.02174291, 0.02297408, 0.02867383, 0.02674415, 0.02407838, 0.01506499, 0.01818221, 0.02147421, 0.02766338, 0.02426186, 0.02361548, 0.01336064, 0.01590821, 0.02310126, 0.02071025, 0.01886736, 0.0231849, 0.01351937, 0.01601368, 0.01951211, 0.02194675, 0.0174237, 0.0252097, 0.01390386, 0.01898806, 0.02026706, 0.01748361, 0.01819716, 0.02743642, 0.01189645, 0.01438956, 0.01847655, 0.02020341, 0.01856633, 0.02201431, 0.01307885, 0.01711909, 0.01897757, 0.02378264, 0.0175538, 0.02140759, 0.01353337, 0.01747193, 0.02074807, 0.02870957, 0.02285857, 0.02210058, 0.01622258, 0.01997965, 0.02123156, 0.02887523, 0.02272879, 0.02239762, 0.01684753, 0.02023767, 0.02008492, 0.02850967, 0.02272217, 0.02283782, 0.01709782, 0.01875296, 0.01988232, 0.02406442, 0.0182956, 0.01899431, 0.01358302, 0.01802977, 0.02022547, 0.02330943, 0.01930019, 0.01887064, 0.01373135, 0.01681569, 0.02021582, 0.02440098, 0.02068835, 0.01573205, 0.01340582, 0.01525921, 0.01785576, 0.02461912, 0.02545589, 0.01636111, 0.01205548, 0.01442234, 0.01977599, 0.02195884, 0.01981469, 0.0176037, 0.01302742, 0.01602637, 0.01979746, 0.02373608, 0.02121489, 0.01767265, 0.01409735, 0.01563356, 0.01845978, 0.01936244, 0.01968627, 0.0165388, 0.0135567, 0.0144015, 0.01918636, 0.02224545, 0.02251784, 0.02026359, 0.01843347, 0.01755926, 0.02311827, 0.02258359, 0.02350175, 0.02032268, 0.01545265, 0.01505985, 0.02384555, 0.01993311, 0.02127436, 0.0176589, 0.01627268, 0.01810449, 0.02637738, 0.02036881, 0.02387611, 0.02369699, 0.01892284, 0.01636788, 0.02609683, 0.02103949, 0.02202023, 0.02151703, 0.02141061, 0.017198, 0.02603332, 0.0236615, 0.0243963, 0.02000252, 0.02483098, 0.01927533, 0.02706637, 0.03481952, 0.02926549, 0.01999319, 0.02329621, 0.02160911, 0.03111453, 0.03450047, 0.03051207, 0.0220822, 0.0215627, 0.01680275, 0.02836836, 0.0378423, 0.03544758, 0.02774314, 0.02029665, 0.02059186, 0.02790184, 0.0370286, 0.03766494, 0.02639185, 0.01840619, 0.0186204, 0.02980844, 0.02499636, 0.03297014, 0.02735255, 0.01906461, 0.01860857, 0.03208761, 0.02477711, 0.02672563, 0.02201641, 0.01737482, 0.01921833, 0.0260996, 0.02422275, 0.02913144, 0.0220404, 0.01568661, 0.0210396, 0.02963449, 0.02652159, 0.02622437, 0.02280781, 0.01443872, 0.01800075, 0.02721378, 0.02355129, 0.02704338, 0.02104192, 0.01621619, 0.01901251, 0.02808835, 0.02616254, 0.02840629, 0.02463527, 0.01633659, 0.02030247, 0.02407443, 0.02398689, 0.02675556, 0.02259228, 0.01615875, 0.01736943, 0.02221608, 0.02454595, 0.02428005, 0.01988152, 0.01826843, 0.01750297, 0.02015094, 0.02135672, 0.02308289, 0.01887825, 0.01627381, 0.0160648, 0.01778609, 0.01724021, 0.02349776, 0.01730386, 0.01681347, 0.01372563, 0.01400899, 0.01728184, 0.02277413, 0.01846922, 0.01671981, 0.01709481, 0.01740255, 0.02023217, 0.02680444, 0.01929177, 0.01504207, 0.01456773, 0.01867732, 0.02196791, 0.03250646, 0.02161501, 0.01343264, 0.01668302, 0.02003359, 0.02012435, 0.02767913, 0.02260537, 0.01700153, 0.018561, 0.01979531, 0.01774182, 0.0250166, 0.02096506, 0.01287692, 0.01738288, 0.01373276, 0.01599663, 0.0189438, 0.01468822, 0.01228055, 0.01683374, 0.01564076, 0.01683831, 0.01733018, 0.01699367, 0.01234476, 0.01544407, 0.01484271, 0.01531183, 0.01604058, 0.01302188, 0.01227754, 0.01281258, 0.0148591, 0.01541943, 0.01506586, 0.01270033, 0.01224378, 0.01297886, 0.0151356, 0.01721451, 0.01861069, 0.01372952, 0.01236552, 0.01490519, 0.01298137, 0.0159634, 0.01790144, 0.01268584, 0.01288755, 0.01609384, 0.01254772, 0.01588512, 0.01655475, 0.0127346, 0.01169086, 0.01486254, 0.01509708, 0.01750946, 0.01679591, 0.01350133, 0.01432575, 0.01980698, 0.01768617, 0.02140855, 0.02118391, 0.01402571, 0.01576831, 0.01682909, 0.01801053, 0.02178226, 0.01961488, 0.01413718, 0.01432629, 0.0177327, 0.01699097, 0.02121521, 0.02176716, 0.01486087, 0.01337795, 0.01753004, 0.01539527, 0.01784695, 0.0176574, 0.0147006, 0.01431553, 0.01591632, 0.01553381, 0.01717166, 0.01964159, 0.01393764, 0.0136121, 0.01526299, 0.0154259, 0.01932078, 0.01778458, 0.01354172, 0.01341337, 0.01630107, 0.0163938, 0.01823548, 0.01701732, 0.01137822, 0.01358428, 0.01555323, 0.0124295, 0.02021316, 0.01476458, 0.01080959, 0.0103608, 0.01167543, 0.01187513, 0.01784068, 0.0120349, 0.01141352, 0.01081465, 0.01167283, 0.01311036, 0.02026342, 0.01425336, 0.01200366, 0.01269883, 0.01302119, 0.01228647, 0.02260426, 0.0131519, 0.01221754, 0.01297643, 0.01324173, 0.01228241, 0.02049292, 0.01522608, 0.01265849, 0.01151594, 0.0142506, 0.01264292, 0.02262258, 0.01501065, 0.01179576, 0.0099077, 0.01118405, 0.01155547, 0.02045446, 0.01279228, 0.01064997, 0.00983022, 0.01048251, 0.0108503, 0.01827089, 0.01214593, 0.00981826, 0.00902958, 0.01026411, 0.00987902, 0.01642936, 0.01253792, 0.00985746, 0.01107914, 0.01106831, 0.01162117, 0.01810995, 0.01275251, 0.0105225, 0.01034378, 0.00998557, 0.01055587, 0.01720935, 0.01178367, 0.01078542, 0.01038726, 0.01064668, 0.01148603, 0.01804924, 0.01223658, 0.0107471, 0.01018496, 0.01108058, 0.01118942, 0.0200468, 0.01315605, 0.01192268, 0.01090579, 0.0120537, 0.01294049, 0.02538939, 0.01489942, 0.01195788, 0.01074278, 0.01279345, 0.01215288, 0.02289199, 0.01382103, 0.01211638, 0.00924818, 0.01142743, 0.0118493, 0.02180394, 0.01216735, 0.01180794, 0.01001525, 0.01066429, 0.011612, 0.02068953, 0.011854, 0.01162858, 0.00898636, 0.01102756, 0.01110368, 0.0182581, 0.01106351, 0.01179533, 0.01013696, 0.01128752, 0.01050401, 0.01994463, 0.01167015, 0.01210604, 0.0101649, 0.01154091, 0.01165313, 0.01974988, 0.01135495, 0.01235038, 0.00992182, 0.01057201, 0.01081191, 0.01628493, 0.01185537, 0.01161115, 0.01144518, 0.01179448, 0.0120087, 0.01579387, 0.01078936, 0.01128753, 0.0119344, 0.013107, 0.01238235, 0.01749901, 0.01166536, 0.01137634, 0.01181538, 0.01269632, 0.01233056, 0.0195447, 0.01163285, 0.01169373, 0.01144178, 0.01263823, 0.01329475, 0.0206903, 0.01157982, 0.01094498, 0.01053709, 0.012096, 0.01178922, 0.01378391, 0.01124472, 0.00922841, 0.00752783, 0.01027486, 0.01113813, 0.01381052, 0.01217381, 0.00854587, 0.00724592, 0.00968945, 0.01082632, 0.01672096, 0.01267241, 0.01092669, 0.00906115, 0.01150337, 0.01263777, 0.01597732, 0.01138568, 0.01263672, 0.01081601, 0.01111582, 0.01235787, 0.01744536, 0.01103598, 0.01287939, 0.01000359, 0.01149871, 0.01197476, 0.01626515, 0.01094814, 0.01183449, 0.0091076, 0.01094669, 0.01023883, 0.01428303, 0.01081155, 0.0113158, 0.00938887, 0.01230477, 0.01133437, 0.01329505, 0.01077633, 0.01149487, 0.01000144, 0.0136828, 0.01229472, 0.01955348, 0.01354538, 0.01414533, 0.00993715, 0.0151722, 0.01059475, 0.01870879, 0.01402683, 0.01286068, 0.01217504, 0.01437521, 0.01142427, 0.01652736, 0.01308094, 0.01241974, 0.01179142, 0.0131526, 0.0104226, 0.01513978, 0.01266719, 0.01165958, 0.00912122, 0.01117683, 0.0121172, 0.0154619, 0.01133752, 0.0133117, 0.01012985, 0.01177153, 0.01115898, 0.01221797, 0.01093152, 0.0112323, 0.0089348, 0.01162998, 0.01062352, 0.01520431, 0.01236136, 0.01197222, 0.01000616, 0.01235612, 0.01081045, 0.01714868, 0.01419951, 0.01358248, 0.01068334, 0.01165486, 0.00984292, 0.01294064, 0.0121728, 0.01144835, 0.00972305, 0.01106714, 0.00981472, 0.01452482, 0.01133509, 0.01073337, 0.00869427, 0.01060159, 0.00971606, 0.01392884, 0.01119043, 0.01083934, 0.00913576, 0.01220214, 0.01288277, 0.01866326, 0.01281884, 0.01189458, 0.01110719, 0.01307732, 0.01257106, 0.01489453, 0.01183036, 0.01094449, 0.00955108, 0.01205666, 0.01213703, 0.01328083, 0.01199413, 0.01127368, 0.01061457, 0.01163434, 0.01281042, 0.01304758, 0.0115702, 0.0123296, 0.01025337, 0.0132927, 0.01233327, 0.01147055, 0.01104997, 0.01114248, 0.00962923, 0.01244959, 0.01099037, 0.01269937, 0.01159722, 0.01092365, 0.00945519, 0.01235181, 0.01082819, 0.01847077, 0.0131561, 0.0134281, 0.0200068, 0.0153772, 0.01562187, 0.02717603, 0.02036167, 0.01875505, 0.01737739, 0.01621469, 0.01434376, 0.01753528, 0.01467531, 0.01442414, 0.01758059, 0.01708281, 0.01902296, 0.02010934, 0.02227683, 0.01846642, 0.0174612, 0.01945878, 0.01731786, 0.01642789, 0.01782261, 0.01194583, 0.01110495, 0.01394648, 0.01209645, 0.01633901, 0.01690922, 0.01309338, 0.01060416, 0.01250123, 0.01037691, 0.01400384, 0.01511326, 0.01230984, 0.01041963, 0.01316914, 0.01117359, 0.01554736, 0.01490758, 0.01338734, 0.01162603, 0.01335687, 0.01235711, 0.0151825, 0.01512538, 0.01245406, 0.01134955, 0.01184107, 0.01083176, 0.01191044, 0.0128326, 0.01141873, 0.01183194, 0.01075057, 0.01133411, 0.01195909, 0.01142057, 0.01182287, 0.0118487, 0.01146895, 0.01224336, 0.01224901, 0.01181644, 0.01172345, 0.01093876, 0.0110672, 0.01282372, 0.01097584, 0.01007425, 0.00925262, 0.01195939, 0.01086278, 0.01026441, 0.01077488, 0.01001544, 0.01055713, 0.01196604, 0.0100621, 0.01101927, 0.01064582, 0.00940914, 0.00893238, 0.01095222, 0.00956117, 0.01038667, 0.00969139, 0.00856894, 0.00954105, 0.01137436, 0.00974073, 0.01421086, 0.01148089, 0.01096685, 0.01036585, 0.01026684, 0.00984995, 0.01324818, 0.01024478, 0.00865299, 0.008203, 0.0093365, 0.00910957, 0.00971419, 0.00948358, 0.01061534, 0.00950815, 0.01151074, 0.00963919, 0.01094184, 0.01047119, 0.00950087, 0.00932898, 0.01078838, 0.01047342, 0.01299306, 0.0119771, 0.00913551, 0.00979647, 0.0114596, 0.01091416, 0.01245715, 0.01162971, 0.01038888, 0.00969749, 0.01198415, 0.00908526, 0.00981733, 0.00998027, 0.01037494, 0.00977876, 0.01252652, 0.00964172, 0.01158205, 0.011424, 0.0107607, 0.01331136, 0.01265781, 0.0098893, 0.01175128, 0.0110172, 0.00944829, 0.01038595, 0.01161154, 0.00936905, 0.01179325, 0.01071594, 0.01005777, 0.01102573, 0.01069988, 0.00967701, 0.01084421, 0.01023273, 0.00944499, 0.00937853, 0.01099942, 0.00929769, 0.01010827, 0.01038645, 0.00894749, 0.00870845, 0.0106382, 0.00878194, 0.01040333, 0.01008921, 0.0119805, 0.0091246, 0.01136991, 0.01044076, 0.01137023, 0.0104108, 0.01204404, 0.00966783, 0.01105956, 0.01036695, 0.01000064, 0.01103666, 0.01042951, 0.0101943, 0.01115602, 0.0107374, 0.01278812, 0.01232001, 0.01018517, 0.01089979, 0.01115984, 0.010782, 0.0097727, 0.01189658, 0.00913882, 0.00937824, 0.00994364, 0.0090451, 0.01103334, 0.01349351, 0.01069121, 0.01033025, 0.01048186, 0.00882796, 0.01066867, 0.01114294, 0.01014359, 0.00873214, 0.00942665, 0.00863001, 0.00980677, 0.01268286, 0.01156694, 0.0091828, 0.00879688, 0.0090706, 0.01079451, 0.01282502, 0.01313421, 0.01271261, 0.00988283, 0.0096855, 0.01155842, 0.01869252, 0.01605371, 0.01817909, 0.01446718, 0.01904427, 0.01449014, 0.01678685, 0.01931036, 0.0249109, 0.02106177, 0.01709816, 0.01343876, 0.01661235, 0.0180149, 0.02199224, 0.01616496, 0.01194284, 0.01320012, 0.01639899, 0.01774962, 0.01625311, 0.01501397, 0.01263849, 0.01420321, 0.01710151, 0.01828367, 0.01250865, 0.0155714, 0.01289448, 0.01479022, 0.01901006, 0.01745438, 0.01306343, 0.01856796, 0.01302078, 0.01620001, 0.02038486, 0.01913275, 0.01556465, 0.01784595, 0.01538553, 0.01604398, 0.02490845, 0.0214268, 0.01579336, 0.02032124, 0.0190322, 0.01904529, 0.02309021, 0.02377347, 0.01462146, 0.01569132, 0.01452151, 0.0174256, 0.02398517, 0.01964607, 0.01501088, 0.01588977, 0.01527836, 0.01634582, 0.01831697, 0.02322018, 0.0137285, 0.01644596, 0.01564398, 0.01434822, 0.01605468, 0.02267795, 0.01356007, 0.01709197, 0.01762758, 0.01692047, 0.01753105, 0.02476366, 0.01212483, 0.0174867, 0.0157322, 0.01214927, 0.01451824, 0.02227176, 0.01041361, 0.01479749, 0.01520898, 0.01367176, 0.01855289, 0.02295248, 0.00992095, 0.01447424, 0.01504614, 0.01211443, 0.01857652, 0.02970882, 0.01387648, 0.02307932, 0.02480094, 0.0198379, 0.0421786, 0.03537047, 0.0217802, 0.03030591, 0.03253243, 0.03076869, 0.036241, 0.03242495, 0.01783253, 0.0248086, 0.0258896, 0.02093814, 0.02946875, 0.02803735, 0.01426097, 0.02623027, 0.0265793, 0.02485412, 0.03155958, 0.02569276, 0.01404116, 0.02140043, 0.02668141, 0.0234924, 0.03077421, 0.0238347, 0.01345371, 0.01756943, 0.02100372, 0.02137427, 0.02680398, 0.02527994, 0.01735386, 0.01834145, 0.02132169, 0.02235596, 0.02077566, 0.02813433, 0.01443428, 0.01815372, 0.02007216, 0.01691643, 0.01744843, 0.0275788, 0.01277296, 0.01825317, 0.01941327, 0.01559277, 0.01686293, 0.02559866, 0.00974797, 0.01638064, 0.01999062, 0.01778136, 0.01561308, 0.01837866, 0.00892095, 0.0151587, 0.01686088, 0.0181715, 0.01720053, 0.01620904, 0.01120023, 0.01657072, 0.01951503, 0.01860999, 0.01802444, 0.02057016, 0.01127524, 0.01811855, 0.01876089, 0.01781847, 0.01485041, 0.01836857, 0.01080478, 0.01659464, 0.01561753, 0.01780648, 0.01392102, 0.0185787, 0.01150652, 0.01664836, 0.01956265, 0.01964809, 0.01484496, 0.0192656, 0.01300456, 0.01872253, 0.01878971, 0.02022199, 0.01435325, 0.01577849, 0.01058561, 0.01729284, 0.02034327, 0.01989396, 0.01458456, 0.01725494, 0.01144842, 0.01709067, 0.02025105, 0.01811407, 0.01756192, 0.01636906, 0.01346251, 0.02213395, 0.02433672, 0.02220063, 0.01759951, 0.02072142, 0.01285873, 0.01958429, 0.02474757, 0.0237154, 0.02054154, 0.02357925, 0.0210534, 0.02169537, 0.02934909, 0.01795874, 0.01870053, 0.02590249, 0.01635395, 0.0172623, 0.02028698, 0.01698826, 0.01981378, 0.0224843, 0.01392313, 0.01682633, 0.01924472, 0.01588911, 0.01607073, 0.0197364, 0.01406096, 0.01954205, 0.01856316, 0.01587321, 0.01534614, 0.01701073, 0.01383322, 0.02186998, 0.0169808, 0.01692132, 0.01308061, 0.01823371, 0.01502899, 0.02155338, 0.01976155, 0.01715437, 0.01528711, 0.01974807, 0.01500546, 0.02037912, 0.02036681, 0.01708098, 0.01596802, 0.02196737, 0.01742329, 0.02000331, 0.01839411, 0.0157712, 0.0164591, 0.02254818, 0.01776337, 0.02013707, 0.01722813, 0.01316765, 0.01537308, 0.0194147, 0.01343617, 0.01634523, 0.01769587, 0.01441878, 0.01514525, 0.0189516, 0.01493249, 0.0168561, 0.01753625, 0.01452631, 0.01505361, 0.01983109, 0.01487951, 0.01578169, 0.01806606, 0.01465809, 0.0169976, 0.01975248, 0.01411888, 0.014098, 0.0175335, 0.01450835, 0.01696097, 0.02103392, 0.01300308, 0.01531728, 0.01892206, 0.01563155, 0.01590423, 0.01882127, 0.01569493, 0.01596544, 0.01846326, 0.0162933, 0.01779997, 0.02325908, 0.0147228, 0.01590253, 0.01837474, 0.016603, 0.01446852, 0.0207802, 0.0159742, 0.01946135, 0.0219389, 0.01863252, 0.01513939, 0.02231252, 0.01957225, 0.01868905, 0.02824235, 0.02201295, 0.01589469, 0.02445812, 0.01736289, 0.0148823, 0.02547949, 0.0179632, 0.01561494, 0.02058163, 0.01815441, 0.01533519, 0.02342797, 0.01710157, 0.01569351, 0.02170307, 0.01869703, 0.01890753, 0.02328254, 0.01981273, 0.02115182, 0.02195813, 0.01962887, 0.01888734, 0.02076441, 0.01584321, 0.01438847, 0.01968688, 0.01562042, 0.01784057, 0.01712541, 0.01355139, 0.01042381, 0.01983991, 0.01310976, 0.02766313, 0.01740863, 0.01106755, 0.00670139, 0.01614865, 0.01308578, 0.02048343, 0.01476044, 0.01109048, 0.01010523, 0.0182331, 0.01483074, 0.0180207, 0.01637575, 0.01425675, 0.01189409, 0.01678653, 0.01392492, 0.01510328, 0.01784157, 0.01215871, 0.01238204, 0.01452969, 0.0119669, 0.01611109, 0.01417223, 0.010428, 0.00646538, 0.01217027, 0.00959637, 0.01454095, 0.01656002, 0.01226443, 0.00766216, 0.01216986, 0.00995983, 0.01197877, 0.01420456, 0.01112565, 0.00650742, 0.01376907, 0.00662542, 0.01244439, 0.01193955, 0.011452, 0.00852345, 0.01757277, 0.0080442, 0.01633464, 0.02089222, 0.01188002, 0.01282236, 0.0261967, 0.00844323, 0.01628032, 0.02109528, 0.01097519, 0.01366474, 0.02132351, 0.00703926, 0.01686062, 0.01689619, 0.01089869, 0.01153338, 0.0151559, 0.00497637, 0.01242717, 0.0166602, 0.01200056, 0.01208887, 0.01064796, 0.00520959, 0.01302181, 0.01337672, 0.0100692, 0.01070265, 0.00884655, 0.00487989, 0.01426892, 0.01392019, 0.00953413, 0.0099441, 0.0100164, 0.0063597, 0.01328111, 0.01246671, 0.01092488, 0.01295264, 0.01067668, 0.00760608, 0.01238877, 0.01264913, 0.00972829, 0.01187233, 0.01115923, 0.00707386, 0.0135562, 0.01278036, 0.00930064, 0.01158322, 0.00987825, 0.00667926, 0.01282147, 0.0117153, 0.00929139, 0.01115956, 0.01043438, 0.00632945, 0.01332106, 0.015084, 0.00951148, 0.01316552, 0.01163073, 0.00726034, 0.01350148, 0.01257971, 0.01036786, 0.01270437, 0.01351387, 0.00778741, 0.01331741, 0.01265741, 0.01160367, 0.01118859, 0.01266968, 0.00806642, 0.01474594, 0.01599132, 0.01044899, 0.01204014, 0.01180445, 0.00764093, 0.01279578, 0.01392332, 0.01013237, 0.01153852, 0.01117973, 0.00693174, 0.0104873, 0.01233335, 0.00782483, 0.00847378, 0.01023385, 0.00536162, 0.00950171, 0.01260153, 0.00815543, 0.01094747, 0.01364005, 0.00906583, 0.01278693, 0.01630291, 0.00929621, 0.010352, 0.01149102, 0.00751249, 0.01283143, 0.01432433, 0.0097395, 0.01011084, 0.01048398, 0.00786288, 0.01239493, 0.01436989, 0.01047225, 0.00971393, 0.01199917, 0.00757481, 0.01120179, 0.01382746, 0.00971325, 0.01079151, 0.01183504, 0.00688462, 0.0110623, 0.01294098, 0.01004642, 0.01168558, 0.00958625, 0.00639919, 0.01001076, 0.01312487, 0.01009065, 0.0111873, 0.00886734, 0.00708267, 0.01038376, 0.01306469, 0.01048814, 0.01003527, 0.00907035, 0.00757477, 0.01029754, 0.01302786, 0.01026522, 0.01038248, 0.00830011, 0.00826511, 0.01122181, 0.01286977, 0.00941847, 0.01168517, 0.0095121, 0.00928813, 0.01232518, 0.01214189, 0.00886303, 0.01291059, 0.00888606, 0.00996395, 0.01793607, 0.01214324, 0.00881783, 0.01231242, 0.00986831, 0.00778536, 0.01223662, 0.01210264, 0.00774256, 0.00963391, 0.00771737, 0.0057349, 0.01126614, 0.01160045, 0.00841275, 0.00956907, 0.00878999, 0.00582816, 0.01188561, 0.0136903, 0.01151762, 0.00939166, 0.01287704, 0.00937395, 0.01287778, 0.0145196, 0.01137403, 0.01056822, 0.01465516, 0.01080356, 0.01327244, 0.01441401, 0.01033994, 0.0117425, 0.01145506, 0.01002322, 0.0126119, 0.01080838, 0.00884964, 0.0121329, 0.00927367, 0.00822373, 0.01270371, 0.01041973, 0.00995519, 0.01219657, 0.00902358, 0.00794382, 0.01222004, 0.01165203, 0.00946396, 0.01120955, 0.00985492, 0.00840037, 0.01256824, 0.01148085, 0.00964816, 0.01024934, 0.01228195, 0.00901609, 0.01402241, 0.01408191, 0.01254799, 0.01194958, 0.01770349, 0.01120657, 0.01579699, 0.01808184, 0.01249909, 0.01497254, 0.0157703, 0.01157522, 0.01529513, 0.01676566, 0.01227297, 0.01725138, 0.0151264, 0.01096286, 0.01473065, 0.01670105, 0.01161553, 0.01811109, 0.01393148, 0.00860166, 0.014542, 0.01498088, 0.01166985, 0.01818481, 0.01408813, 0.00787649, 0.01421732, 0.01424993, 0.01229167, 0.01771322, 0.01607816, 0.00972791, 0.01344453, 0.01342351, 0.0131692, 0.01714993, 0.02026472, 0.01186976, 0.01553361, 0.01726428, 0.0124432, 0.01871049, 0.0221528, 0.01307962, 0.01436054, 0.01456372, 0.01204751, 0.01631126, 0.01964042, 0.01242939, 0.0145055, 0.01400852, 0.01350044, 0.01692906, 0.01474922, 0.00858388, 0.01277689, 0.01184727, 0.01194841, 0.0167995, 0.01255708, 0.00560529, 0.01349098, 0.01437877, 0.01464085, 0.01806641, 0.01546639, 0.00923595, 0.01405434, 0.01338232, 0.01496014, 0.01752696, 0.02189294, 0.01165661, 0.01438975, 0.01757715, 0.01455322, 0.01684359, 0.01952715, 0.01251712, 0.01511651, 0.01519903, 0.01536941, 0.01683628, 0.01449717, 0.00915005, 0.01374145, 0.01305572, 0.01494694, 0.01947785, 0.01308951, 0.00753839, 0.01272774, 0.01381823, 0.01345164, 0.01480261, 0.01437117, 0.00838232, 0.01602594, 0.01558786, 0.01398083, 0.01191359, 0.02056944, 0.00851932, 0.01449017, 0.01487981, 0.01480943, 0.01169211, 0.01618113, 0.00965269, 0.01506785, 0.01230819, 0.01246527, 0.01080492, 0.01346643, 0.0096446, 0.01099829, 0.0118821, 0.01370882, 0.01014355, 0.01424556, 0.01037778, 0.01132097, 0.01080939, 0.01351791, 0.00911709, 0.01466336, 0.00877963, 0.00923139, 0.00870968, 0.00963749, 0.00739697, 0.00987012, 0.00896414, 0.00817322, 0.00853628, 0.01100737, 0.00850583, 0.01098491, 0.00839979, 0.00818605, 0.00752468, 0.00981389, 0.007825, 0.02175375, 0.00699917, 0.00891197, 0.00906621, 0.01114278, 0.00786822, 0.01637506, 0.00791817, 0.00994723, 0.00926149, 0.01175343, 0.00914017, 0.01573588, 0.00813309, 0.00965133, 0.0101939, 0.01397834, 0.0094713, 0.01709402, 0.00886944, 0.01005808, 0.01000035, 0.01112785, 0.00906879, 0.01319693, 0.00737127, 0.00791101, 0.00715663, 0.00896038, 0.00833641, 0.00988525, 0.00653693, 0.00793431, 0.0072724, 0.00919338, 0.00934635, 0.00838175, 0.00574811, 0.00840541, 0.0081636, 0.0091011, 0.00829475, 0.00837922, 0.00547379, 0.01097983, 0.00879785, 0.01253609, 0.01035187, 0.01116244, 0.00904058, 0.01069049, 0.01060091, 0.01457714, 0.0128135, 0.01484263, 0.01165929, 0.01167837, 0.01003296, 0.01437211, 0.00984952, 0.01182834, 0.00939495, 0.00941046, 0.00954391, 0.01340985, 0.01148023, 0.01459292, 0.00886859, 0.01116268, 0.00887722, 0.01378411, 0.0112245, 0.0153566, 0.01080055, 0.01246253, 0.00826448, 0.013828, 0.01084846, 0.01291269, 0.00979937, 0.01480744, 0.00948639, 0.01468207, 0.0116717, 0.01292884, 0.011636, 0.01437426, 0.01028121, 0.01557198, 0.01238557, 0.01532013, 0.01204859, 0.01469688, 0.01022714, 0.01515127, 0.01152982, 0.01390631, 0.01206133, 0.01038545, 0.00888358, 0.01342481, 0.01103527, 0.01426452, 0.00966095, 0.01098457, 0.00874153, 0.01395301, 0.01141536, 0.01165625, 0.00978304, 0.01221559, 0.00840689, 0.01478191, 0.01004222, 0.01184789, 0.01234669, 0.01577103, 0.00969196, 0.01516334, 0.01109694, 0.01241064, 0.01264668, 0.01622603, 0.01045378, 0.01441505, 0.01066275, 0.01393821, 0.01333096, 0.01599259, 0.00974398, 0.01449828, 0.01072684, 0.01241231, 0.01270908, 0.01151831, 0.00783879, 0.01101421, 0.00902932, 0.01154338, 0.01293739, 0.01205127, 0.00749373, 0.01182315, 0.00907778, 0.0119874, 0.01499347, 0.01485287, 0.00869332, 0.01241128, 0.009854, 0.01043125, 0.01384317, 0.01574856, 0.00969962, 0.01401064, 0.00985068, 0.01033883, 0.01418696, 0.01465735, 0.01013984, 0.01104003, 0.0101646, 0.01458695, 0.01770303, 0.01448977, 0.01123, 0.01561907, 0.01516345, 0.0178573, 0.01576527, 0.01467765, 0.0115583, 0.01413317, 0.01509676, 0.01660636, 0.01403969, 0.01311019, 0.00884915, 0.01397896, 0.01293356, 0.01442026, 0.01342131, 0.0144153, 0.00937074, 0.01608129, 0.01443279, 0.01466975, 0.0131277, 0.01702275, 0.00897129, 0.01809011, 0.0122087, 0.01200926, 0.01317111, 0.01395696, 0.01098513, 0.01612347, 0.01050475, 0.00867675, 0.01189436, 0.00961351, 0.0077361, 0.01076713, 0.00811005, 0.00861871, 0.01240347, 0.01144551, 0.00636498, 0.01141369, 0.00901125, 0.00779159, 0.00993988, 0.00841466, 0.00570749, 0.00954929, 0.00983651, 0.00829539, 0.00794998, 0.01045028, 0.00569246, 0.01038636, 0.01093313, 0.00918931, 0.00975226, 0.01158619, 0.00661859, 0.00891331, 0.01128333, 0.00827427, 0.00758035, 0.01278633, 0.00695481, 0.01019016, 0.010771, 0.0086531, 0.00744984, 0.01112533, 0.00612713, 0.00764375, 0.00995611, 0.00735143, 0.00772435, 0.00923732, 0.00601794, 0.00777802, 0.00921285, 0.00717036, 0.00819874, 0.00789438, 0.00501533, 0.00714687, 0.00890606, 0.00604225, 0.00719351, 0.00969591, 0.00514019, 0.00741054, 0.00908252, 0.00623437, 0.00660786, 0.01133261, 0.00600305, 0.00807439, 0.00926588, 0.00667946, 0.00735086, 0.01243157, 0.0064238, 0.00771061, 0.00914247, 0.0076169, 0.00821292, 0.0125862, 0.00718424, 0.00913677, 0.00793983, 0.00675541, 0.00833208, 0.01038626, 0.00646058, 0.00965112, 0.00882813, 0.0083171, 0.0092812, 0.01075731, 0.00583308, 0.00847296, 0.00801759, 0.00709476, 0.00830039, 0.01034953, 0.00522389, 0.00700031, 0.00632602, 0.00456461, 0.0070443, 0.00741499, 0.00485093, 0.00633544, 0.00596213, 0.00503722, 0.00735944, 0.00832257, 0.00510308, 0.00648055, 0.00567637, 0.00657425, 0.00708523, 0.00916582, 0.0056534, 0.00828342, 0.00634754, 0.00793475, 0.01004462, 0.01084097, 0.00614566, 0.00937001, 0.00609694, 0.00734488, 0.00944157, 0.00915286, 0.00593032, 0.00773834, 0.00615788, 0.00651368, 0.00909729, 0.00946352, 0.00509158, 0.00748965, 0.00716621, 0.00847734, 0.00941721, 0.01154877, 0.00565263, 0.01096444, 0.00980369, 0.01234825, 0.01317335, 0.01642603, 0.00707381, 0.01020519, 0.00859603, 0.01039265, 0.01171652, 0.01370639, 0.00695095, 0.01143152, 0.00706383, 0.00965651, 0.00931978, 0.01166149, 0.00777939, 0.01034508, 0.00733841, 0.0081931, 0.00939927, 0.01194596, 0.00723064, 0.00861809, 0.00677628, 0.00661264, 0.00908714, 0.01274005, 0.00670655, 0.00683357, 0.0063216, 0.00538033, 0.00746179, 0.01125446, 0.00604244, 0.00713428, 0.00720515, 0.00612957, 0.00674079, 0.01369499, 0.00708008, 0.00858113, 0.00723039, 0.0062784, 0.00708762, 0.01078179, 0.00724511, 0.00730974, 0.00587058, 0.00510608, 0.00704073, 0.01025287, 0.00813959, 0.0076551, 0.00545551, 0.00552258, 0.00781369, 0.00911947, 0.00744921, 0.00731339, 0.00524464, 0.00597521, 0.00788924, 0.00726816, 0.0050306, 0.00687267, 0.00539514, 0.00641711, 0.00844534, 0.0081195, 0.00435358, 0.00661602, 0.00519504, 0.00565757, 0.0087016, 0.0105412, 0.00524869, 0.00718535, 0.00626809, 0.00609967, 0.00949511, 0.00988491, 0.00659437, 0.00664239, 0.00478574, 0.00527306, 0.00873385, 0.01069104, 0.00736291, 0.00897608, 0.00574208, 0.0069249, 0.00854604, 0.01054219, 0.00791656, 0.00873683, 0.00694295, 0.00682988, 0.00912153, 0.01008655, 0.00732888, 0.00890797, 0.00740425, 0.00707472, 0.0096671, 0.01100121, 0.00667009, 0.00800628, 0.00805122, 0.00614024, 0.00819968, 0.01142441, 0.00649523, 0.00873099, 0.00886023, 0.0069392, 0.0086652, 0.01295022, 0.00813591, 0.01082606, 0.01005721, 0.00864625, 0.01015411, 0.01605096, 0.01021835, 0.01217511, 0.0083499, 0.00903632, 0.01110192, 0.01534817, 0.01036416, 0.01146055, 0.00821715, 0.00864898, 0.00965758, 0.01371981, 0.00736207, 0.00815358, 0.00638015, 0.00729214, 0.00942727, 0.01447009, 0.00942538, 0.00879039, 0.00813615, 0.00738805, 0.00898624, 0.01620939, 0.00821026, 0.00981902, 0.00956046, 0.01066065, 0.01044182, 0.01473991, 0.00918789, 0.01371101, 0.01057988, 0.00996538, 0.01251172, 0.01456146, 0.01082551, 0.01413586, 0.00889351, 0.00798972, 0.00927592, 0.01366643, 0.01080468, 0.01588474, 0.01145554, 0.00990454, 0.01023975, 0.01343811, 0.01256553, 0.01357709, 0.01197828, 0.00958513, 0.01260098, 0.0152762, 0.0102603, 0.0111249, 0.00833343, 0.00804055, 0.01224599, 0.0137184, 0.01048587, 0.01025336, 0.01037764, 0.0093569, 0.0168263, 0.01566741, 0.01429449, 0.01486406, 0.01256785, 0.01119675, 0.01683283, 0.01622458, 0.01297085, 0.01397099, 0.01235825, 0.01427159, 0.01681574, 0.01800219, 0.01150564, 0.01682607, 0.0110131, 0.01574365, 0.01864332, 0.01756987, 0.01241808, 0.0145221, 0.01137788, 0.01387858, 0.01519332, 0.01587475, 0.01305757, 0.01307049, 0.01244731, 0.01230873, 0.01513963, 0.0122802, 0.01475014, 0.0116207, 0.01042883, 0.00995535, 0.01158832, 0.0115005, 0.00947799, 0.01327287, 0.00776964, 0.00990332, 0.01091552, 0.01177037, 0.01253148, 0.01731859, 0.01003577, 0.01098532, 0.00969787, 0.00935078, 0.01056713, 0.01352342, 0.01141001, 0.01081317, 0.01181553, 0.01053677, 0.0135052, 0.01633394, 0.01115704, 0.0133555, 0.01407253, 0.01094695, 0.01004649, 0.01214207, 0.00942636, 0.01238145, 0.0147388, 0.00946446, 0.00868349, 0.00980133, 0.00692987, 0.01188842, 0.01380744, 0.01140833, 0.00992107, 0.01154137, 0.0100863, 0.01009064, 0.01113515, 0.01198647, 0.00848116, 0.00931251, 0.00930967, 0.00973828, 0.009902, 0.01139479, 0.00953794, 0.01045794, 0.00960116, 0.01073555, 0.01277196, 0.01182332, 0.01050248, 0.01317904, 0.01163698, 0.0122495, 0.01502632, 0.01046445, 0.01013758, 0.01086394, 0.01118177, 0.01278893, 0.01548924, 0.01161261, 0.0110133, 0.01146061, 0.01197977, 0.01193894, 0.01515636, 0.01071039, 0.01056713, 0.01203557, 0.01177174, 0.01111095, 0.01475959, 0.01218552, 0.01043199, 0.01273962, 0.01272, 0.0121061, 0.01489267, 0.01241254, 0.01135468, 0.01163833, 0.01224397, 0.01025455, 0.01247318, 0.01087761, 0.01216524, 0.01154612, 0.01136176, 0.00998263, 0.01273827, 0.0098423, 0.01135568, 0.00962666, 0.00863287, 0.0079544, 0.01138279, 0.00852023, 0.00903096, 0.00851578, 0.00837528, 0.00982024, 0.01338505, 0.00834413, 0.00826739, 0.00687342, 0.00833604, 0.00770088, 0.01264274, 0.01046451, 0.00927158, 0.00719016, 0.00864277, 0.00842517, 0.01397646, 0.0109031, 0.01026217, 0.0073604, 0.00692069, 0.00811912, 0.01437875, 0.00879373, 0.0091707, 0.00782195, 0.00711171, 0.00861214, 0.01355808, 0.00912694, 0.00868313, 0.00826669, 0.00733839, 0.00667632, 0.00994579, 0.00694008, 0.00772958, 0.00761574, 0.00713192, 0.00570037, 0.01100978, 0.00816491, 0.00793192, 0.0070652, 0.00807978, 0.00521542, 0.01122758, 0.00816252, 0.00743528, 0.00721472, 0.00772277, 0.00607659, 0.01097368, 0.0083216, 0.00770517, 0.00635049, 0.00707397, 0.00578738, 0.00803694, 0.01009648, 0.00891501, 0.00767838, 0.00774975, 0.00616569, 0.00906399, 0.01154863, 0.00985788, 0.00527633, 0.00733187, 0.00624672, 0.01014693, 0.00919669, 0.0087374, 0.00514709, 0.00637638, 0.00632256, 0.01037296, 0.00824333, 0.00991917, 0.00608737, 0.00758666, 0.00818722, 0.01211078, 0.00943026, 0.01001067, 0.00673668, 0.00834544, 0.0091932, 0.0130471, 0.01237456, 0.01176623, 0.00675059, 0.00716784, 0.00602048, 0.00875834, 0.00834308, 0.00965242, 0.00908193, 0.00770428, 0.00896008, 0.00882092, 0.01181419, 0.01068017, 0.01082393, 0.01013014, 0.01167892, 0.01169646, 0.01077379, 0.00936059, 0.01011757, 0.00833307, 0.01075595, 0.01002434, 0.01160425, 0.00932076, 0.00757949, 0.00886522, 0.00764086, 0.01085109, 0.01054111, 0.00984197, 0.00593202, 0.01002691, 0.00662597, 0.01349455, 0.01450524, 0.01120778, 0.00657558, 0.01016858, 0.00705527, 0.01125854, 0.01251231, 0.01118046, 0.00708281, 0.00876516, 0.00688249, 0.01009112, 0.01107782, 0.0103832, 0.00765806, 0.00868796, 0.00758346, 0.01088051, 0.01282991, 0.01252157, 0.00871477, 0.00878297, 0.00757127, 0.01021646, 0.01291149, 0.0108148, 0.00844569, 0.00991706, 0.00795444, 0.0103944, 0.01285, 0.01163135, 0.00874838, 0.01248413, 0.00865855, 0.01314263, 0.01213984, 0.00946408, 0.00792001, 0.01021225, 0.0082, 0.01113968, 0.012395, 0.01036032, 0.01059947, 0.00901315, 0.00766216, 0.01063729, 0.01321887, 0.01137512, 0.01260116, 0.01187098, 0.01099149, 0.01034893, 0.01284683, 0.01291989, 0.01404167, 0.01340024, 0.01170701, 0.01143417, 0.01343511, 0.01169098, 0.01571236, 0.01278235, 0.0091612, 0.01199628, 0.01313594, 0.00925306, 0.01028951, 0.01246247, 0.00845713, 0.01323399, 0.01303903, 0.0084338, 0.00891544, 0.01362869, 0.00776319, 0.01150492, 0.01270596, 0.00913608, 0.00858134, 0.01490248, 0.00829428, 0.01135793, 0.01271567, 0.00890935, 0.00749989, 0.01062594, 0.00656184, 0.00924716, 0.01066449, 0.00869179, 0.00732443, 0.01025114, 0.00645256, 0.00905103, 0.01035953, 0.00759821, 0.00718974, 0.00989204, 0.00636684, 0.00863032, 0.01061745, 0.00677147, 0.00644164, 0.01029805, 0.00630509, 0.010023, 0.0123015, 0.00847573, 0.00711311, 0.01093674, 0.00725338, 0.00954944, 0.01321364, 0.00987045, 0.00860455, 0.01040516, 0.00836455, 0.00867159, 0.01294098, 0.00982726, 0.00985932, 0.01193787, 0.00851282, 0.00932158, 0.01227615, 0.00991773, 0.00864825, 0.01071162, 0.00672291, 0.00815541, 0.01010796, 0.00949089, 0.0092953, 0.01112142, 0.00884144, 0.00868045, 0.01085714, 0.00870441, 0.00818212, 0.01103523, 0.00665037, 0.00878724, 0.00928194, 0.00716673, 0.00767059, 0.01116461, 0.00531641, 0.00912776, 0.0103298, 0.00774317, 0.00582385, 0.00975246, 0.00648938, 0.00794472, 0.0109492, 0.00930525, 0.00624132, 0.0089914, 0.00671707, 0.00742393, 0.0112445, 0.0108096, 0.00657962, 0.00923297, 0.00679315, 0.0085213, 0.01225874, 0.01357986, 0.00924352, 0.00902428, 0.006872, 0.00886336, 0.00852947, 0.00865008, 0.00575028, 0.0060215, 0.00439072, 0.00654686, 0.00764959, 0.00761796, 0.00499875, 0.00584355, 0.00409201, 0.00598841, 0.00706642, 0.00728613, 0.00437039, 0.00591694, 0.00460554, 0.00585129, 0.00777103, 0.00809094, 0.00365595, 0.00615427, 0.00556075, 0.00729305, 0.00904627, 0.00921298, 0.00461502, 0.00647907, 0.00706078, 0.00914154, 0.01029754, 0.01166899, 0.00664018, 0.00778404, 0.0068672, 0.00973965, 0.01080777, 0.01108101, 0.00709452, 0.00875502, 0.00621206, 0.00935107, 0.00821267, 0.00914477, 0.00596643, 0.00733178, 0.00669396, 0.0091936, 0.00958782, 0.00791356, 0.00505977, 0.00716169, 0.00667807, 0.00929773, 0.00883133, 0.00739667, 0.00386787, 0.00709627, 0.00695827, 0.01110094, 0.01054156, 0.00827042, 0.00470249, 0.00728205, 0.00782906, 0.01037032, 0.00966308, 0.00754583, 0.00527541, 0.00676742, 0.00740596, 0.00860873, 0.00761149, 0.00761275, 0.00542087, 0.00661982, 0.00605549, 0.00737301, 0.00733552, 0.0063967, 0.00529022, 0.00622669, 0.00516152, 0.00724565, 0.00719861, 0.00630123, 0.00399668, 0.00509615, 0.0041112, 0.00705062, 0.00827354, 0.00628687, 0.00428323, 0.00495294, 0.00400215, 0.00660618, 0.00794006, 0.00666213, 0.00522143, 0.00598858, 0.00568508, 0.0079187, 0.00922641, 0.00825733, 0.00689981, 0.00592671, 0.00518028, 0.00836078, 0.00947537, 0.00711945, 0.00641253, 0.00695084, 0.00566728, 0.00643285, 0.00670021, 0.00669039, 0.00610547, 0.00684, 0.00462096, 0.00533995, 0.00626792, 0.00605324, 0.00568382, 0.00571665, 0.00460011, 0.00476183, 0.00735818, 0.0077487, 0.0066478, 0.00696922, 0.00532847, 0.00482101, 0.00990904, 0.00766356, 0.00676106, 0.00606289, 0.00487721, 0.00425521, 0.00713983, 0.00847448, 0.00740242, 0.00680546, 0.00513753, 0.00521949, 0.0078029, 0.00830832, 0.00664899, 0.0060737, 0.00660477, 0.00718128, 0.01126297, 0.00754609, 0.00735025, 0.00549081, 0.00626465, 0.00698906, 0.00821543, 0.00537606, 0.00601355, 0.00564299, 0.00581789, 0.00519933, 0.00702025, 0.00582529, 0.00669204, 0.00706946, 0.00500149, 0.00644309, 0.01034434, 0.0071462, 0.00611699, 0.00828415, 0.0048784, 0.00959115, 0.01086413, 0.00967795, 0.00821046, 0.00867974, 0.00620982, 0.00789496, 0.01266683, 0.01010389, 0.01085143, 0.01256309, 0.00838575, 0.0106267, 0.01275782, 0.00929654, 0.00933984, 0.00801928, 0.00669518, 0.01202746, 0.01122458, 0.00656414, 0.00683646, 0.00601047, 0.00460559, 0.00734999, 0.00707238, 0.00554543, 0.00610535, 0.00631836, 0.00409612, 0.00691211, 0.00681372, 0.00526603, 0.00579834, 0.00736272, 0.00474195, 0.00735621, 0.00804897, 0.00537177, 0.00681243, 0.00853093, 0.00635459, 0.00715857, 0.00920011, 0.00637979, 0.00741077, 0.00895485, 0.00755395, 0.01029725, 0.01109371, 0.00712734, 0.00903278, 0.00609616, 0.00720207, 0.00855214, 0.00878383, 0.00704222, 0.00736502, 0.00563987, 0.00764717, 0.01202538, 0.01193548, 0.00630424, 0.00667205, 0.00677506, 0.00822337, 0.01268952, 0.01228673, 0.00600859, 0.00599622, 0.00712928, 0.00757373, 0.01187365, 0.0151144, 0.00745936, 0.00579742, 0.00854964, 0.00879783, 0.01258843, 0.015897, 0.01010975, 0.00702852, 0.00963597, 0.00903207, 0.01434043, 0.01884665, 0.01259433, 0.00816622, 0.0080824, 0.0091305, 0.01223774, 0.01472823, 0.01119685, 0.0077325, 0.00624057, 0.00762014, 0.01030603, 0.0121473, 0.00943456, 0.00700498, 0.00890602, 0.00692739, 0.01385144, 0.01301539, 0.00901885, 0.00793044, 0.00865672, 0.00719714, 0.01365974, 0.01262349, 0.00905117, 0.00788075, 0.00911276, 0.00697433, 0.01385583, 0.01419503, 0.01075976, 0.00959467, 0.00998725, 0.01188378, 0.01398002, 0.0158191, 0.0129321, 0.00952936, 0.00838077, 0.00804747, 0.01415878, 0.01378789, 0.00985027, 0.00769202, 0.00745708, 0.00626893, 0.01209948, 0.01182844, 0.00958723, 0.00833833, 0.00978125, 0.00600539, 0.01193938, 0.01025417, 0.00800883, 0.00642479, 0.00963433, 0.00517986, 0.01161603, 0.00806071, 0.007471, 0.00579378, 0.00821579, 0.0058906, 0.01083768, 0.01018098, 0.00777292, 0.00588797, 0.00816268, 0.00777315, 0.00999066, 0.01011116, 0.00834474, 0.00671269, 0.00720005, 0.00716319, 0.01054515, 0.01182892, 0.01006981, 0.01005647, 0.00680403, 0.00810015, 0.01295208, 0.01127331, 0.00920821, 0.00746936, 0.00687816, 0.00505091, 0.01261794, 0.01057395, 0.00901304, 0.00687851, 0.00925426]
},
"3UTR":
{"first": [0.02334964, 0.03957811, 0.0396877, 0.06050109, 0.06046917, 0.03674676, 0.02778201, 0.04225659, 0.04567977, 0.08533423, 0.09446879, 0.05514174, 0.03851293, 0.04717303, 0.04784761, 0.09999581, 0.12624678, 0.05848862, 0.03554837, 0.04740765, 0.03944285, 0.08475358, 0.1424044, 0.11571042, 0.04701977, 0.04929894, 0.02928612, 0.06877346, 0.14394104, 0.06742177, 0.02776475, 0.03343359, 0.03792791, 0.07856058, 0.17487235, 0.15886234, 0.07193974, 0.08289135, 0.07659688, 0.08605689, 0.18737876, 0.15939873, 0.10448281, 0.11643557, 0.0877381, 0.09501055, 0.15663274, 0.15232229, 0.09544557, 0.10678657, 0.07537594, 0.0885908, 0.16346367, 0.16150977, 0.09234744, 0.10562722, 0.07918624, 0.08358559, 0.18339343, 0.1848148, 0.09067972, 0.09644693, 0.07389302, 0.08436016, 0.18410353, 0.18879865, 0.10188511, 0.09960229, 0.07718682, 0.10016856, 0.18913913, 0.20059459, 0.09750669, 0.08847651, 0.06852661, 0.09657089, 0.17825128, 0.19878933, 0.11430407, 0.08572295, 0.05826918, 0.09451377, 0.13499446, 0.16329429, 0.09508684, 0.06589229, 0.04898175, 0.0769651, 0.11486965, 0.15224262, 0.08292577, 0.06347901, 0.04249153, 0.07497019, 0.11551043, 0.16962942, 0.07327998, 0.07054362, 0.04560696, 0.07617445, 0.13321634, 0.21705651, 0.0735641, 0.08334786, 0.04824666, 0.0944455, 0.15466447, 0.23280774, 0.06589422, 0.07584698, 0.05981078, 0.05846025, 0.16455096, 0.23499537, 0.09987302, 0.08334655, 0.05831949, 0.06310254, 0.1152297, 0.19310671, 0.09676635, 0.09592722, 0.05296455, 0.06433171, 0.08410726, 0.16497546, 0.08430844, 0.08771078, 0.05227273, 0.05902018, 0.09355699, 0.17589167, 0.07297533, 0.09097388, 0.04081212, 0.04461938, 0.08290815, 0.15955368, 0.05911006, 0.09937274, 0.06240971, 0.05411708, 0.10215731, 0.16161567, 0.08467743, 0.08030672, 0.06621359, 0.05496247, 0.11182798, 0.15270072, 0.08946136, 0.08252371, 0.06261009, 0.06159711, 0.10340609, 0.13805582, 0.08163662, 0.07558601, 0.05545082, 0.05200356, 0.08932733, 0.13522333, 0.08167978, 0.06445849, 0.06337043, 0.05954371, 0.08397726, 0.15122403, 0.0911833, 0.07290037, 0.06482371, 0.05117356, 0.08980965, 0.17403445, 0.09444334, 0.07488646, 0.07531168, 0.06787802, 0.14635846, 0.22372478, 0.13494524, 0.13471803, 0.09166784, 0.08133844, 0.12816061, 0.21389784, 0.084986, 0.09097596, 0.06661543, 0.06619937, 0.09243457, 0.17613804, 0.0770762, 0.09482617, 0.04911564, 0.0563111, 0.07228779, 0.15853281, 0.09655607, 0.08417696, 0.0591747, 0.05979321, 0.05883243, 0.12742357, 0.08215996, 0.06653872, 0.05849732, 0.04906252, 0.06032078, 0.10911958, 0.07590342, 0.05456351, 0.05343363, 0.05225749, 0.07798218, 0.10898884, 0.07014991, 0.05382115, 0.04775309, 0.06537516, 0.09180555, 0.09855671, 0.074524, 0.08360736, 0.05588185, 0.07008472, 0.07779112, 0.09089608, 0.07076472, 0.08672693, 0.0572966, 0.07318535, 0.08302417, 0.10129128, 0.06940001, 0.0685567, 0.04736208, 0.06781331, 0.07440671, 0.09602086, 0.0653735, 0.06017127, 0.04627233, 0.06512096, 0.06934626, 0.09291191, 0.07541768, 0.0847928, 0.0584028, 0.07882348, 0.07534123, 0.11697257, 0.10378911, 0.0845154, 0.06731517, 0.08010799, 0.09311268, 0.13169868, 0.08454831, 0.09537052, 0.08336959, 0.10097076, 0.10261509, 0.14566769, 0.10447732, 0.08833484, 0.07444672, 0.10614483, 0.10423265, 0.13617158, 0.12513138, 0.10834082, 0.07894578, 0.09677433, 0.09284137, 0.1357089, 0.13257262, 0.10156751, 0.07734828, 0.08523922, 0.0816225, 0.12928768, 0.10183561, 0.08242276, 0.09120508, 0.08845998, 0.08712381, 0.11290231, 0.09762276, 0.0735176, 0.09350047, 0.08091494, 0.09414352, 0.12020385, 0.08585602, 0.08169734, 0.10016145, 0.0648926, 0.083125, 0.12633124, 0.08143408, 0.07583699, 0.0830997, 0.06233594, 0.07629103, 0.12005824, 0.08826082, 0.05433175, 0.07648551, 0.05479947, 0.08031826, 0.12528566, 0.08580902, 0.04424307, 0.07622577, 0.0409006, 0.05531202, 0.09829301, 0.08951541, 0.04798007, 0.08230918, 0.04010503, 0.06057915, 0.09620062, 0.07970272, 0.03974542, 0.07585811, 0.03592191, 0.05497218, 0.08818042, 0.06909087, 0.03684305, 0.06535804, 0.02768963, 0.04233016, 0.0791287, 0.07230888, 0.03273794, 0.06236522, 0.02427315, 0.0456395, 0.08072835, 0.07694964, 0.04001214, 0.06039089, 0.02089489, 0.03551492, 0.06613743, 0.07929327, 0.03370363, 0.05464979, 0.01893403, 0.03669795, 0.04995294, 0.07521619, 0.037673, 0.05691832, 0.02047388, 0.02937208, 0.04734628, 0.06157687, 0.02795075, 0.0632678, 0.02066302, 0.03437177, 0.05235467, 0.05028265, 0.0258579, 0.06376856, 0.02050248, 0.03494103, 0.06564974, 0.05455509, 0.0276689, 0.05445032, 0.02240742, 0.02994221, 0.07561309, 0.05617328, 0.03104667, 0.04336045, 0.02026706, 0.03115956, 0.09207124, 0.05639392, 0.03267106, 0.04507824, 0.02259807, 0.03346065, 0.08622928, 0.06211358, 0.02975404, 0.05079385, 0.02825151, 0.0395053, 0.08961856, 0.05821294, 0.02895341, 0.0476163, 0.02547414, 0.04433392, 0.09760708, 0.03955772, 0.01910027, 0.04361721, 0.02191829, 0.04073811, 0.08203184, 0.05455933, 0.03097849, 0.03997101, 0.02553264, 0.0345769, 0.06637666, 0.04846536, 0.03290396, 0.04206922, 0.02387654, 0.03493423, 0.0508594, 0.04121942, 0.04117452, 0.05398786, 0.02700629, 0.03053812, 0.06230983, 0.06615674, 0.03050182, 0.04469852, 0.02724549, 0.03607005, 0.06091858, 0.07471764, 0.03611682, 0.04944524, 0.02278585, 0.02824576, 0.04604031, 0.06092389, 0.02826157, 0.03915368, 0.02129536, 0.03057549, 0.04749013, 0.06428672, 0.03117497, 0.03809744, 0.02031202, 0.0337318, 0.05159217, 0.06863206, 0.03200568, 0.03330079, 0.02011679, 0.03167747, 0.04962837, 0.068046, 0.03660273, 0.0311594, 0.02147206, 0.03244687, 0.05726124, 0.0773861, 0.04152862, 0.03003133, 0.02367197, 0.03725097, 0.060998, 0.08554314, 0.04976261, 0.03649819, 0.02901069, 0.03584547, 0.05014128, 0.06914015, 0.03711849, 0.02555653, 0.02421488, 0.02916414, 0.04158301, 0.07851157, 0.04181299, 0.02953748, 0.02992928, 0.02997896, 0.0609344, 0.07834861, 0.03416275, 0.02927145, 0.02052438, 0.02372627, 0.08046615, 0.05373184, 0.02543247, 0.02531465, 0.01894648, 0.02535657, 0.07970944, 0.0769508, 0.02954797, 0.02350347, 0.02257185, 0.02346854, 0.07376472, 0.07957276, 0.0327436, 0.02066174, 0.01972461, 0.02068087, 0.05966801, 0.07450812, 0.02641288, 0.01550092, 0.01534734, 0.0200001, 0.04468926, 0.07041492, 0.02110611, 0.01361981, 0.01369599, 0.02108145, 0.04020022, 0.05273842, 0.01857989, 0.0120616, 0.01271219, 0.01886321, 0.04332919, 0.04393181, 0.01612295, 0.01245179, 0.01272687, 0.01747448, 0.03725963, 0.05167652, 0.01957141, 0.01788841, 0.01686298, 0.02146718, 0.05690742, 0.05818804, 0.02287236, 0.02002461, 0.01724957, 0.021971, 0.04448659, 0.05213006, 0.02047814, 0.01758093, 0.01486442, 0.02191407, 0.03404486, 0.04635419, 0.01821176, 0.01313855, 0.01324198, 0.01719396, 0.02777649, 0.03479936, 0.01797575, 0.01426417, 0.01328031, 0.01917642, 0.03828429, 0.04231258, 0.01778122, 0.01478383, 0.01295673, 0.01527826, 0.03713617, 0.04832403, 0.0174566, 0.01676307, 0.01414709, 0.01554455, 0.03881304, 0.05067193, 0.01855012, 0.01573496, 0.0139769, 0.01514769, 0.03111963, 0.04469693, 0.01874553, 0.01124166, 0.01351821, 0.0136112, 0.02637457, 0.03376986, 0.01758544, 0.01220705, 0.0142261, 0.01293928, 0.0231829, 0.03034867, 0.01590444, 0.01020448, 0.01308327, 0.01365847, 0.03208603, 0.03038801, 0.01381235, 0.01245005, 0.01390932, 0.01658902, 0.04154184, 0.03204048, 0.01433396, 0.01511845, 0.01560527, 0.01519052, 0.0374499, 0.0365254, 0.01527743, 0.01455836, 0.01544542, 0.01390216, 0.02980078, 0.0326171, 0.01529732, 0.01394731, 0.01573434, 0.0146828, 0.02928279, 0.03152457, 0.01514455, 0.01228492, 0.01565248, 0.01832594, 0.03925867, 0.02664615, 0.01539401, 0.01118551, 0.01363693, 0.01383747, 0.03251592, 0.02009899, 0.01083271, 0.01111828, 0.01320211, 0.01444857, 0.03576676, 0.02934154, 0.01414584, 0.01892569, 0.01720449, 0.02023644, 0.04729488, 0.03768639, 0.01754953, 0.02489646, 0.02374859, 0.02877267, 0.0615804, 0.04180288, 0.02578325, 0.02492729, 0.02152875, 0.03171458, 0.052795, 0.03302476, 0.02784562, 0.02449341, 0.02147428, 0.02549938, 0.04334849, 0.02923893, 0.03333578, 0.01765119, 0.01828428, 0.02309315, 0.03746625, 0.02619923, 0.03296766, 0.0181077, 0.01789243, 0.01855501, 0.03156962, 0.02409483, 0.01798313, 0.01486074, 0.01491361, 0.01958618, 0.03258254, 0.02921209, 0.02263523, 0.01696796, 0.01706745, 0.024971, 0.04059835, 0.03118943, 0.0288455, 0.02029596, 0.01567549, 0.02184461, 0.03712717, 0.02642659, 0.02104496, 0.01774183, 0.01332962, 0.01624922, 0.02760204, 0.02150779, 0.02150895, 0.01426317, 0.01303695, 0.01612969, 0.02977125, 0.01814936, 0.0181657, 0.01085961, 0.01280442, 0.01370677, 0.03438636, 0.02141183, 0.01796269, 0.0164775, 0.01648368, 0.01756037, 0.040424, 0.02320625, 0.02180875, 0.01832969, 0.01709052, 0.01514161, 0.03914849, 0.02134067, 0.0270694, 0.01728058, 0.01548762, 0.01277347, 0.03174618, 0.02680649, 0.02833301, 0.01510562, 0.0131302, 0.01006135, 0.02194972, 0.01981286, 0.02169272, 0.01196357, 0.01097279, 0.00837413, 0.0227812, 0.0209728, 0.02309992, 0.01418179, 0.014001, 0.00987669, 0.02772662, 0.02054211, 0.02375082, 0.01449545, 0.01684916, 0.01255741, 0.03414826, 0.02325547, 0.03035283, 0.01918258, 0.01854407, 0.01166484, 0.03421687, 0.02708195, 0.02816276, 0.02422473, 0.0224738, 0.01611369, 0.03300529, 0.0328435, 0.02926478, 0.02345799, 0.02217097, 0.01575491, 0.02674668, 0.03398231, 0.03115791, 0.02241179, 0.0208137, 0.0147667, 0.02378082, 0.02447328, 0.01985752, 0.017528, 0.01665811, 0.01175181, 0.02526441, 0.02402205, 0.01861336, 0.01954921, 0.01739526, 0.01369336, 0.03283039, 0.02665749, 0.01967382, 0.02457448, 0.02220647, 0.01738892, 0.03853102, 0.02625852, 0.0210295, 0.0326371, 0.02461513, 0.02137925, 0.03467998, 0.03021504, 0.02123203, 0.03442235, 0.0269849, 0.01966956, 0.03998026, 0.03146073, 0.02147827, 0.02947257, 0.02015217, 0.01652966, 0.03281514, 0.02642758, 0.02055013, 0.02691303, 0.0193906, 0.01707857, 0.03315453, 0.0230715, 0.01877178, 0.02530658, 0.01464006, 0.0140442, 0.03615897, 0.02567512, 0.01717388, 0.02273634, 0.01624324, 0.01471619, 0.03292741, 0.02369335, 0.01833559, 0.02397357, 0.01862041, 0.01511689, 0.0333025, 0.02785819, 0.01684104, 0.02503973, 0.01686424, 0.01524666, 0.02856964, 0.02356018, 0.01824874, 0.02033897, 0.01455343, 0.01409033, 0.03184839, 0.02374746, 0.02045234, 0.01983302, 0.01425895, 0.01230994, 0.04522809, 0.02185165, 0.0225946, 0.01999067, 0.01599252, 0.01519593, 0.03813983, 0.0221676, 0.02155144, 0.01792567, 0.01698554, 0.01897038, 0.03905262, 0.02589182, 0.0309795, 0.02419125, 0.02040886, 0.02115496, 0.03560644, 0.03065825, 0.03577679, 0.02824392, 0.02072308, 0.02225194, 0.0312964, 0.02555718, 0.03404885, 0.02079798, 0.01572238, 0.02116767, 0.03399596, 0.0232159, 0.02929761, 0.01730872, 0.01370328, 0.01995884, 0.03002875, 0.01895945, 0.02761647, 0.0154256, 0.01337689, 0.01714197, 0.03397694, 0.02074251, 0.02269825, 0.01506501, 0.01448505, 0.01844225, 0.04403985, 0.02140944, 0.02334547, 0.01925498, 0.01803236, 0.01829011, 0.06025209, 0.02242985, 0.02501214, 0.02730482, 0.01835983, 0.01742385, 0.03552607, 0.01793462, 0.02284726, 0.02400193, 0.01347569, 0.01421029, 0.0303778, 0.0154247, 0.02264652, 0.0220872, 0.01421352, 0.01473466, 0.02850735, 0.01850242, 0.01902996, 0.01743587, 0.01318156, 0.01329555, 0.02877764, 0.01582149, 0.02025041, 0.01530585, 0.01314297, 0.01387502, 0.0244419, 0.01790464, 0.01739907, 0.01220481, 0.01129648, 0.0106536, 0.02037281, 0.01681351, 0.02056324, 0.0133722, 0.01183465, 0.01507361, 0.02060906, 0.01986454, 0.02365021, 0.01709846, 0.01198356, 0.01368485, 0.01979038, 0.02518626, 0.03395078, 0.03376834, 0.01169675, 0.01365705, 0.03407675, 0.02991528, 0.048538, 0.02646384, 0.01198005, 0.01493117, 0.03129391, 0.0304599, 0.05225015, 0.02850157, 0.0303864, 0.02901068, 0.04223727, 0.05290649, 0.06674478, 0.05328757, 0.07197465, 0.03725076, 0.0492278, 0.05782501, 0.06728081, 0.04591971, 0.05739994, 0.03667644, 0.04222336, 0.04074198, 0.07166333, 0.05392287, 0.05941225, 0.03742421, 0.03300283, 0.0366363, 0.06124666, 0.0463927, 0.04811799, 0.03061406, 0.02259269, 0.03200424, 0.05524689, 0.04093269, 0.05674227, 0.03166887, 0.02410108, 0.03559561, 0.05725494, 0.05085209, 0.05666961, 0.03506411, 0.03209918, 0.03908554, 0.06308037, 0.05036679, 0.07998643, 0.04663065, 0.04014184, 0.04845707, 0.07141316, 0.06523624, 0.07138575, 0.04291157, 0.02701856, 0.04365117, 0.04741196, 0.04554412, 0.04447562, 0.04038373, 0.03312168, 0.03538886, 0.05206153, 0.04054885, 0.04188495, 0.03404302, 0.03217468, 0.0313342, 0.04003433, 0.03742219, 0.04018572, 0.03793835, 0.02633378, 0.03415208, 0.0449153, 0.04902602, 0.04948425, 0.03762372, 0.0325294, 0.03910701, 0.04978847, 0.05975164, 0.06510778, 0.06191421, 0.03969286, 0.0345417, 0.04269397, 0.05135773, 0.05265391, 0.05161888, 0.03753887, 0.04364888, 0.04430994, 0.05653749, 0.0476757, 0.03394201, 0.03955863, 0.04662997, 0.05159899, 0.06883535, 0.05650858, 0.05666713, 0.04130041, 0.05455398, 0.05618188, 0.05359238, 0.06153687, 0.03611195, 0.02911366, 0.03958489, 0.04319146, 0.04864796, 0.0541689, 0.04149177, 0.03319086, 0.03988264, 0.04488511, 0.05290767, 0.06604295, 0.0445165, 0.04158529, 0.03966784, 0.04608192, 0.0567152, 0.060095, 0.04422209, 0.04087164, 0.04284707, 0.04683061, 0.0466213, 0.04861201, 0.03092016, 0.03180875, 0.03633051, 0.03537044, 0.03627383, 0.0347134, 0.02707601, 0.02981156, 0.03345896, 0.03606697, 0.03165255, 0.03619253, 0.02681639, 0.02927141, 0.03063687, 0.03472539, 0.03161252, 0.0300176, 0.02549657, 0.02792759, 0.03217913, 0.03179076, 0.03582397, 0.0325721, 0.02468529, 0.02605024, 0.03028073, 0.03295252, 0.03342697, 0.03289795, 0.02243361, 0.02522085, 0.02615172, 0.03030541, 0.03145606, 0.02676192, 0.0196363, 0.01936269, 0.02680278, 0.02719449, 0.02911543, 0.02697048, 0.01873156, 0.01805333, 0.02678353, 0.02734682, 0.02532158, 0.02412723, 0.01884479, 0.01565843, 0.02531693, 0.02506074, 0.02982211, 0.02228833, 0.01659933, 0.01637877, 0.02506045, 0.02687182, 0.03071458, 0.02325354, 0.0156012, 0.01612614, 0.02407473, 0.02470913, 0.03009302, 0.02811987, 0.01824782, 0.02014963, 0.02234664, 0.02447456, 0.02844918, 0.02542731, 0.01600823, 0.01772961, 0.02477987, 0.02202907, 0.03098176, 0.02689907, 0.01502873, 0.01749161, 0.02573147, 0.02280508, 0.02841004, 0.02779087, 0.01623835, 0.0183434, 0.02469638, 0.02131636, 0.02807509, 0.02440917, 0.0142748, 0.01603094, 0.02397031, 0.02203199, 0.03061765, 0.02858303, 0.01669476, 0.0201584, 0.02401448, 0.02302861, 0.0311396, 0.02865568, 0.01853734, 0.02308274, 0.02591392, 0.02832065, 0.03078549, 0.03063511, 0.02061222, 0.02383705, 0.02735054, 0.025135, 0.02978747, 0.02997644, 0.01787578, 0.01825732, 0.02580195, 0.02386437, 0.02876866, 0.02857471, 0.01616707, 0.01626508, 0.0254573, 0.02324869, 0.02502896, 0.02714056, 0.01530343, 0.01759067, 0.02590204, 0.02362622, 0.02778431, 0.03199216, 0.01973768, 0.01969851, 0.02699456, 0.02428367, 0.03173648, 0.03488315, 0.0218307, 0.02361831, 0.02806515, 0.02540645, 0.0293922, 0.03370065, 0.02057924, 0.02347647, 0.02851192, 0.02790174, 0.03107487, 0.033372, 0.01835196, 0.02195746, 0.02920386, 0.02747374, 0.02605063, 0.02835372, 0.01739869, 0.02089749, 0.02727653, 0.02529273, 0.02513202, 0.02749274, 0.01921265, 0.02186651, 0.02816886, 0.02899583, 0.0335473, 0.03377561, 0.02317915, 0.02540502, 0.03174784, 0.03388394, 0.0384593, 0.03788034, 0.02462768, 0.02826002, 0.03348887, 0.03295233, 0.0297842, 0.03796308, 0.02240347, 0.02328655, 0.03222566, 0.02843317, 0.027197, 0.03230129, 0.02250068, 0.0196813, 0.02682967, 0.02583305, 0.02525841, 0.02938166, 0.02156487, 0.01892333, 0.02313134, 0.02345631, 0.02471721, 0.02972386, 0.02147589, 0.0190724, 0.02308829, 0.02255667, 0.02558248, 0.03133538, 0.02185031, 0.01962003, 0.02334485, 0.02669336, 0.02931947, 0.03244543, 0.02143979, 0.02045912, 0.02257026, 0.02560736, 0.02755956, 0.0312589, 0.02103886, 0.01853208, 0.02132078, 0.0250794, 0.02449919, 0.02918714, 0.01766918, 0.01720975, 0.02118718, 0.02846961, 0.0230723, 0.02824087, 0.01404385, 0.01329245, 0.01849335, 0.0230752, 0.02207926, 0.02977536, 0.01537965, 0.01435279, 0.01956811, 0.02251741, 0.02707518, 0.02872444, 0.01780551, 0.01374506, 0.01967357, 0.02126885, 0.02381659, 0.03036731, 0.01776339, 0.01491655, 0.02072032, 0.02120301, 0.02301756, 0.03458106, 0.0186056, 0.01743471, 0.0197138, 0.02308848, 0.02465813, 0.0328791, 0.01947345, 0.01698456, 0.01975359, 0.02576251, 0.02571512, 0.0301025, 0.01533937, 0.01318914, 0.01479095, 0.01963414, 0.0216326, 0.0242352, 0.01426412, 0.01267556, 0.01309803, 0.02169671, 0.0214602, 0.02576855, 0.01419577, 0.01122387, 0.01314628, 0.01649289, 0.020885, 0.02975347, 0.01509276, 0.01272183, 0.01486313, 0.02264945, 0.02327453, 0.0427065, 0.01978314, 0.01872387, 0.01801327, 0.01552337, 0.02535151, 0.0380467, 0.01619894, 0.02132173, 0.01863648, 0.01644169, 0.02033521, 0.02727102, 0.01437984, 0.01842265, 0.01655861, 0.01697539, 0.01724174, 0.02259745, 0.01161571, 0.01448886, 0.0144516, 0.01531714, 0.017315, 0.0205626, 0.01073323, 0.01305274, 0.01459561, 0.016392, 0.02041979, 0.02655507, 0.01293337, 0.01423246, 0.01464868, 0.02004879, 0.0248869, 0.03123803, 0.01350158, 0.01492522, 0.0181572, 0.01946617, 0.02007618, 0.03039571, 0.01558977, 0.01578865, 0.01801919, 0.0217136, 0.02059947, 0.02908846, 0.01718258, 0.01716426, 0.02267549, 0.01995592, 0.02149986, 0.02769282, 0.01737208, 0.01939041, 0.03021577, 0.02187019, 0.02246808, 0.02695866, 0.01800738, 0.01976698, 0.02216068, 0.02024665, 0.02095781, 0.02611964, 0.01852828, 0.01941036, 0.02155361, 0.01961284, 0.02438202, 0.02831238, 0.0187233, 0.01857521, 0.01913451, 0.01684688, 0.02618707, 0.02982451, 0.01860517, 0.01865517, 0.02041485, 0.01638098, 0.0257235, 0.02823008, 0.01683029, 0.01640169, 0.01902897, 0.01501835, 0.02426924, 0.0275484, 0.01684312, 0.0163735, 0.01613523, 0.01760761, 0.02277764, 0.02180625, 0.01541573, 0.01621439, 0.01667343, 0.02056149, 0.02410556, 0.02103061, 0.01547147, 0.01439365, 0.0151414, 0.02061311, 0.02654358, 0.02567826, 0.01613934, 0.01554943, 0.01462336, 0.02096743, 0.02802777, 0.0287835, 0.01780951, 0.01692307, 0.01786524, 0.02266512, 0.02760808, 0.02902013, 0.01707132, 0.01651707, 0.01999751, 0.02393193, 0.02940419, 0.02541791, 0.01858173, 0.01790159, 0.02143814, 0.02669479, 0.03116112, 0.02380997, 0.02005514, 0.02218427, 0.02447806, 0.02899602, 0.03175521, 0.02335973, 0.02054873, 0.02420037, 0.02949547, 0.02878949, 0.0306142, 0.02270012, 0.01620615, 0.02290931, 0.02444077, 0.0283336, 0.02580395, 0.02243944, 0.01654048, 0.02601031, 0.02559786, 0.02730906, 0.02665282, 0.02000023, 0.01584503, 0.02118987, 0.02313346, 0.02794301, 0.02202563, 0.02067592, 0.01745429, 0.02232356, 0.02614501, 0.03460375, 0.02132707, 0.02048969, 0.01964485, 0.02438559, 0.02750924, 0.03952428, 0.01960123, 0.01895817, 0.02023127, 0.02141683, 0.0270779, 0.03617949, 0.02307426, 0.01919442, 0.01932361, 0.02253604, 0.02831842, 0.03820682, 0.03737267, 0.02378056, 0.0220516, 0.02348302, 0.02750981, 0.03239317, 0.03327187, 0.02500166, 0.02375427, 0.02378935, 0.02768232, 0.03293783, 0.03207931, 0.0212631, 0.02086066, 0.02209249, 0.02371258, 0.0288435, 0.03123841, 0.02509909, 0.01917529, 0.02500437, 0.02382851, 0.02680424, 0.03711355, 0.03509029, 0.0257856, 0.03593814, 0.03175134, 0.03213349, 0.03551273, 0.03685414, 0.02531949, 0.03215197, 0.0272583, 0.02834294, 0.04200782, 0.03058996, 0.02973125, 0.03204291, 0.02936172, 0.03423792, 0.04568667, 0.03493615, 0.03636278, 0.0336461, 0.03497236, 0.03474908, 0.04045875, 0.03167799, 0.03352922, 0.03118691, 0.02860353, 0.03726489, 0.04094535, 0.03347575, 0.02996143, 0.03179812, 0.03230621, 0.03678812, 0.03426987, 0.03213568, 0.02698449, 0.03436866, 0.03381736, 0.03636679, 0.02814212, 0.03068601, 0.0241175, 0.03261438, 0.04019621, 0.04072197, 0.035044, 0.03166677, 0.02564324, 0.03054152, 0.03392788, 0.03950926, 0.03240376, 0.03325796, 0.02940199, 0.0297738, 0.03492615, 0.04219119, 0.03176254, 0.03030473, 0.03071876, 0.03035335, 0.03211721, 0.03844175, 0.02709595, 0.02519146, 0.02688193, 0.02714566, 0.02784477, 0.03600554, 0.02501909, 0.02187243, 0.02270259, 0.02263283, 0.02765787, 0.03789921, 0.02553494, 0.0245282, 0.02272391, 0.02245266, 0.0264247, 0.0339602, 0.02168548, 0.02583347, 0.02236041, 0.02321061, 0.03109841, 0.03494588, 0.02098054, 0.02270553, 0.02226357, 0.02398909, 0.02912696, 0.0343741, 0.0197347, 0.02356635, 0.0230921, 0.02861093, 0.03120942, 0.03547006, 0.01842313, 0.02330782, 0.02059785, 0.02683793, 0.02743554, 0.03577434, 0.01690814, 0.02198411, 0.02036956, 0.02896031, 0.02577829, 0.03399329, 0.01585854, 0.02057659, 0.01675569, 0.02237693, 0.02347035, 0.03272304, 0.01698102, 0.022974, 0.01876132, 0.02105014, 0.02318732, 0.03391906, 0.02018592, 0.02516958, 0.01857939, 0.0228229, 0.0236214, 0.03327109, 0.02008534, 0.02481489, 0.01730284, 0.02075236, 0.02406265, 0.03419354, 0.01909802, 0.02428636, 0.01609027, 0.01906515, 0.0215077, 0.03282206, 0.01647457, 0.02139089, 0.01580696, 0.01640133, 0.01853008, 0.03003263, 0.01763583, 0.02734519, 0.01805413, 0.01871385, 0.02178176, 0.0287354, 0.01780232, 0.02771719, 0.02290452, 0.02238269, 0.02523726, 0.02913735, 0.01684135, 0.02567811, 0.01982264, 0.02079341, 0.02253721, 0.02737098, 0.01757602, 0.02442039, 0.01663107, 0.01918738, 0.01898024, 0.0257925, 0.0166464, 0.02134459, 0.01362687, 0.0190199, 0.01667938, 0.02386499, 0.01466095, 0.01859931, 0.01508674, 0.01850617, 0.01974948, 0.02742743, 0.01527489, 0.01881468, 0.01671841, 0.02072712, 0.01995794, 0.02330714, 0.01721626, 0.01721002, 0.01823615, 0.01932145, 0.02575741, 0.03347357, 0.01910018, 0.02063966, 0.03028216, 0.02752662, 0.04271527, 0.04365439, 0.01856699, 0.02254812, 0.02083892, 0.02320663, 0.02532419, 0.03629942, 0.01732689, 0.01909635, 0.01782252, 0.01978548, 0.02292735, 0.03501396, 0.01548312, 0.0180719, 0.01690879, 0.02137035, 0.02899023, 0.05216172, 0.01825701, 0.01832173, 0.02123778, 0.02340893, 0.02747986, 0.03318821, 0.01627284, 0.01972253, 0.01763531, 0.02184136, 0.02205031, 0.02908468, 0.02079093, 0.01946113, 0.01745316, 0.02101047, 0.02328501, 0.02904829, 0.02201824, 0.02076132, 0.01745206, 0.02202147, 0.02375142, 0.03232965, 0.02254002, 0.02255494, 0.01778988, 0.02154678, 0.02209925, 0.02981489, 0.02265076, 0.02272886, 0.01757389, 0.02142354, 0.02137404, 0.03068707, 0.02126415, 0.02375356, 0.01796498, 0.02363224, 0.02388444, 0.03140899, 0.02019623, 0.02600998, 0.02201356, 0.02565465, 0.02602383, 0.03477031, 0.02129538, 0.02668676, 0.02182643, 0.02703121, 0.02885744, 0.03688321, 0.02264479, 0.02893919, 0.02070923, 0.02605084, 0.02614067, 0.03489767, 0.02758699, 0.02591149, 0.01890388, 0.02408629, 0.02379545, 0.03456831, 0.02590959, 0.0255802, 0.01884223, 0.02553941, 0.02182674, 0.03537133, 0.02484133, 0.02597574, 0.01903299, 0.02509527, 0.02338786, 0.03662337, 0.02446459, 0.02536524, 0.02080815, 0.02521607, 0.02347932, 0.03438298, 0.02215626, 0.02598123, 0.02108767, 0.02889273, 0.02585349, 0.0371375, 0.02455525, 0.02793348, 0.02136732, 0.02858497, 0.02517121, 0.0351011, 0.02568456, 0.02570424, 0.01953092, 0.02792874, 0.02528078, 0.03418888, 0.02657057, 0.02429299, 0.02186146, 0.02973412, 0.0250238, 0.03066031, 0.02501693, 0.02316161, 0.02011795, 0.0240101, 0.02336169, 0.03127467, 0.02365392, 0.02294588, 0.02013502, 0.02449896, 0.02455091, 0.03117602, 0.02035435, 0.01973717, 0.01992276, 0.02630958, 0.02428745, 0.03038758, 0.01939421, 0.02261941, 0.01773727, 0.02437748, 0.02421418, 0.0326295, 0.02171763, 0.0224907, 0.01979703, 0.02575448, 0.02582835, 0.0327612, 0.02163096, 0.02294448, 0.01955433, 0.02337766, 0.02470688, 0.03332134, 0.0211088, 0.02208572, 0.01761052, 0.02255761, 0.02333183, 0.03038859, 0.01854629, 0.0192571, 0.01685817, 0.0238997, 0.02389403, 0.02991734, 0.0170739, 0.01930485, 0.01808453, 0.02656406, 0.02521776, 0.03200019, 0.01955966, 0.0206719, 0.02007072, 0.0289197, 0.02753476, 0.03561272, 0.02289597, 0.02787666, 0.02221725, 0.03234589, 0.02780283, 0.03761447, 0.0252558, 0.03227867, 0.02312708, 0.03323965, 0.02755135, 0.03667026, 0.02500536, 0.03239686, 0.02468841, 0.0346765, 0.02727708, 0.03728838, 0.02463041, 0.03200209, 0.02383216, 0.03274177, 0.02622493, 0.03480396, 0.0233611, 0.03026721, 0.02193545, 0.03262316, 0.02457237, 0.03399989, 0.0227628, 0.0254231, 0.01960319, 0.03096132, 0.0247361, 0.03655678, 0.02339039, 0.02683604, 0.0209132, 0.03313351, 0.02727143, 0.03803902, 0.02553826, 0.02886142, 0.02352478, 0.0310024, 0.02725883, 0.03580845, 0.02700361, 0.02987602, 0.02270366, 0.03289035, 0.02552575, 0.03663266, 0.02630927, 0.02975974, 0.02369668, 0.03423881, 0.02509119, 0.0388675, 0.02581451, 0.02825495, 0.02267656, 0.03375209, 0.02458057, 0.03782277, 0.02383062, 0.02811454, 0.0218962, 0.03716984, 0.02327479, 0.04206856, 0.02360396, 0.02969773, 0.02120398, 0.03576485, 0.02167303, 0.04452196, 0.02420915, 0.03073221, 0.02286583, 0.03326337, 0.02234678, 0.04124905, 0.02291865, 0.02982361, 0.02297726, 0.03090543, 0.01991613, 0.03743066, 0.02137282, 0.02615273, 0.02171771, 0.02966154, 0.02365743, 0.0341909, 0.01982106, 0.02481104, 0.02045259, 0.02805308, 0.02675888, 0.03411827, 0.02123202, 0.02733688, 0.02467546, 0.03338625, 0.02927016, 0.03867112, 0.02670278, 0.03888569, 0.03479066, 0.03978105, 0.03845098, 0.04506596, 0.03269599, 0.04010557, 0.03550174, 0.04075585, 0.04207949, 0.05485334, 0.03431436, 0.04001472, 0.03376459, 0.04149926, 0.04460981, 0.04857853, 0.03081012, 0.03271359, 0.02498461, 0.03203469, 0.03464002, 0.03663385, 0.02448508, 0.02352171, 0.02413355, 0.02899486, 0.03185581, 0.03308929, 0.02028376, 0.02006914, 0.01920921, 0.02407621, 0.02776114, 0.03019135, 0.01805803, 0.01817852, 0.01734279, 0.02515865, 0.02861872, 0.03400055, 0.01993713, 0.02074587, 0.01975045, 0.02488641, 0.02594773, 0.03542365, 0.02141804, 0.02192963, 0.02281268, 0.02755614, 0.02747567, 0.0334859, 0.02090905, 0.02199977, 0.02323528, 0.02693695, 0.02824382, 0.03476278, 0.01984528, 0.01997234, 0.02203072, 0.02602972, 0.02770462, 0.03259834, 0.01976799, 0.02088648, 0.02388787, 0.03160067, 0.03006656, 0.03359776, 0.02121954, 0.0227206, 0.0241642, 0.0322188, 0.03321954, 0.03845618, 0.02237288, 0.02380883, 0.02488343, 0.03880451, 0.0380707, 0.04440081, 0.02597961, 0.02888392, 0.03035214, 0.04464978, 0.04469862, 0.04842081, 0.03044693, 0.02755219, 0.03081823, 0.0440487, 0.04836871, 0.04525627, 0.0302406, 0.02652031, 0.02980722, 0.04153302, 0.04755407, 0.04674568, 0.02965202, 0.01969452, 0.02540107, 0.03771006, 0.03999101, 0.04524743, 0.02865396, 0.01894788, 0.02679443, 0.03495622, 0.03450274, 0.04405872, 0.03077999, 0.02235525, 0.02874846, 0.03304619, 0.03611696, 0.04898744, 0.03318385, 0.02550598, 0.0308395, 0.03180557, 0.03878225, 0.04655993, 0.0291472, 0.02319239, 0.0297214, 0.03213708, 0.03861239, 0.0441801, 0.03299191, 0.02624113, 0.0347889, 0.0402843, 0.04659803, 0.04753387, 0.03698293, 0.02677997, 0.0412527, 0.04533541, 0.05588647, 0.04880022, 0.03569012, 0.02543344, 0.03816519, 0.04386786, 0.05154562, 0.04452768, 0.03437507, 0.02498238, 0.03326659, 0.03659163, 0.05139114, 0.04793295, 0.03610246, 0.02748984, 0.03145276, 0.03474076, 0.044023, 0.04229717, 0.03066223, 0.02681571, 0.02800623, 0.02939486, 0.03981369, 0.03664481, 0.02975138, 0.02425745, 0.02728856, 0.02665826, 0.03571711, 0.03856558, 0.02766415, 0.02157261, 0.02698817, 0.03084105, 0.03740905, 0.0412324, 0.02756647, 0.02188397, 0.02391578, 0.02727311, 0.03103574, 0.03370155, 0.02231077, 0.01554353, 0.01743007, 0.02385824, 0.02770185, 0.03573519, 0.02179152, 0.01780236, 0.02180326, 0.02655922, 0.03200913, 0.0384157, 0.02444824, 0.02321246, 0.02259947, 0.02369536, 0.03090284, 0.03938999, 0.02638668, 0.02559642, 0.02455739, 0.0235769, 0.03172845, 0.03547605, 0.02407083, 0.02801898, 0.02780833, 0.02549585, 0.03424466, 0.03577426, 0.02294262, 0.02928697, 0.02382137, 0.02494059, 0.03156556, 0.03791999, 0.02268421, 0.02703825, 0.02179388, 0.02350321, 0.02961336, 0.03845222, 0.02016301, 0.0253027, 0.02132927, 0.0227117, 0.02903381, 0.03798446, 0.02162104, 0.02661915, 0.02438725, 0.02372058, 0.03139375, 0.03488199, 0.02553266, 0.02515326, 0.02233048, 0.02438066, 0.0282919, 0.03268202, 0.02359534, 0.02194243, 0.02095406, 0.02669061, 0.03029501, 0.03408087, 0.02003861, 0.02044615, 0.02001512, 0.02790037, 0.03195719, 0.03492692, 0.01861278, 0.01950602, 0.01910821, 0.02853378, 0.0302164, 0.03318635, 0.01686123, 0.0162169, 0.01880772, 0.02805834, 0.03263061, 0.03624532, 0.02089212, 0.01865717, 0.02105074, 0.03330177, 0.02907605, 0.03981845, 0.02218119, 0.02494794, 0.02204142, 0.03197531, 0.0278851, 0.04321237, 0.02439332, 0.02349873, 0.02270253, 0.03137172, 0.02591538, 0.04632695, 0.02197474, 0.01577939, 0.01940636, 0.03377476, 0.03386673, 0.049559, 0.02726976, 0.01503942, 0.01902662, 0.03670689, 0.03445375, 0.04446878, 0.02547926, 0.013741, 0.0188823, 0.0328628, 0.0325633, 0.04943399, 0.02610121, 0.01947389, 0.02322947, 0.03363792, 0.03115337, 0.04634269, 0.03046845, 0.02604434, 0.02791509, 0.03687088, 0.03378426, 0.04704165, 0.03596349, 0.03055567, 0.02810225, 0.03455102, 0.03201241, 0.04652646, 0.02966416, 0.02712649, 0.02575127, 0.03648038, 0.03606682, 0.04956086, 0.03025131, 0.0270837, 0.02673792, 0.04265995, 0.03482912, 0.05381222, 0.0326474, 0.02405698, 0.02646457, 0.0456632, 0.03561654, 0.05662129, 0.03663466, 0.02642261, 0.0368286, 0.04906701, 0.04270523, 0.06488748, 0.04260813, 0.03873277, 0.04350186, 0.04917757, 0.05001583, 0.05992672, 0.03974738, 0.03848617, 0.04003166, 0.05093143, 0.06261761, 0.06311434, 0.04232426, 0.02971369, 0.02656964, 0.05007916, 0.06215555, 0.05652034, 0.04076461, 0.02479053, 0.02594242, 0.04384017, 0.06202662, 0.05328993, 0.03656017, 0.01772347, 0.02327209, 0.03733662, 0.0554502, 0.05492115, 0.03856628, 0.02038355, 0.02100717, 0.02851793, 0.0422015, 0.04832756, 0.03196654, 0.02119812, 0.02101917, 0.02711222, 0.05342479, 0.05457722, 0.03074626, 0.02005983, 0.01713419, 0.02600607, 0.04952982, 0.05189663, 0.02721717, 0.0184848, 0.01621365, 0.02658752, 0.04228157, 0.04496039, 0.02513153, 0.01422418, 0.01339766, 0.02195187, 0.03285142, 0.04415638, 0.02227899, 0.01159357, 0.01253962, 0.02272675, 0.02841996, 0.04344126, 0.02709721, 0.01212285, 0.0112272, 0.01980518, 0.02798671, 0.04026718, 0.02855235, 0.01262484, 0.01264787, 0.02184911, 0.03154907, 0.03825531, 0.03053802, 0.01497579, 0.0136064, 0.0218448, 0.03547765, 0.04132826, 0.03655202, 0.01689173, 0.01386028, 0.02432895, 0.03613659, 0.03998715, 0.03569086, 0.01608743, 0.01277645, 0.01961377, 0.03074949, 0.03410776, 0.03336432, 0.01380977, 0.0101037, 0.01677774, 0.02797985, 0.03039206, 0.03188469, 0.01316501, 0.01221835, 0.01818693, 0.02797121, 0.02655221, 0.03793873, 0.01494308, 0.01485357, 0.02382798, 0.03723621, 0.02940143, 0.03759601, 0.01451153, 0.01619469, 0.01918964, 0.02713865, 0.02565024, 0.03069594, 0.01327135, 0.01248046, 0.01509267, 0.02606206, 0.02479971, 0.03309136, 0.01058696, 0.01083386, 0.01289111, 0.02093675, 0.02143954, 0.02881989, 0.00942566, 0.0092233, 0.01098832, 0.01782416, 0.01986514, 0.0253163, 0.00779651, 0.01038019, 0.01012223, 0.01518822, 0.01740819, 0.02367662, 0.00824159, 0.01139704, 0.01347693, 0.01903813, 0.01940682, 0.02751118, 0.00931137, 0.01268, 0.01286268, 0.02209026, 0.02027203, 0.0270374, 0.01172627, 0.0139064, 0.01264405, 0.024471, 0.02297736, 0.03933239, 0.0138885, 0.01361569, 0.01387992, 0.02398145, 0.02633377, 0.05466831, 0.01386057, 0.01394, 0.01380153, 0.02414699, 0.02616296, 0.06628188, 0.01406607, 0.01416802, 0.01333631, 0.02371239, 0.0268586, 0.05170158, 0.01345833, 0.0143232, 0.01468942, 0.02619031, 0.02474378, 0.05390076, 0.01771134, 0.01965154, 0.01681369, 0.0309339, 0.02546639, 0.06604273, 0.02001198, 0.02009349, 0.01870947, 0.03339503, 0.02297411, 0.08103955, 0.01970082, 0.01816169, 0.01744056, 0.03001682, 0.01870563, 0.05601174, 0.01457232, 0.01461804, 0.01406633, 0.02979456, 0.01851415, 0.06361368, 0.01301568, 0.01245061, 0.01166118, 0.02209669, 0.01950539, 0.05212339, 0.01414987, 0.01332324, 0.01219735, 0.02711576, 0.02261034, 0.06495493, 0.01770216, 0.0151503, 0.01521293, 0.03000217, 0.02253514, 0.07969534, 0.01947404, 0.01513818, 0.01726735, 0.03328239, 0.02289005, 0.09673929, 0.0194776, 0.01449529, 0.01777401, 0.0316861, 0.02365572, 0.07670125, 0.01872802, 0.01402081, 0.01700906, 0.03502414, 0.02753759, 0.07462801, 0.01622733, 0.01336941, 0.01553791, 0.03444604, 0.02462721, 0.07285462, 0.01607847, 0.01406758, 0.01721107, 0.03905718, 0.02836739, 0.07977331, 0.01803671, 0.0135915, 0.01562655, 0.03507469, 0.02105244, 0.05995592, 0.01857308, 0.01581898, 0.01999194, 0.0427262, 0.02192669, 0.06616147, 0.01885206, 0.01628742, 0.02141657, 0.0367646, 0.02070074, 0.05729652, 0.01701464, 0.01647649, 0.0194796, 0.03572487, 0.02530372, 0.05321911, 0.01609479, 0.01695858, 0.01843836, 0.03174064, 0.02584799, 0.0460582, 0.01849762, 0.01904874, 0.01829116, 0.02562057, 0.02272728, 0.04701755, 0.01904712, 0.01678253, 0.01568036, 0.02122105, 0.02027749, 0.04641087, 0.01725996, 0.01632624, 0.01557201, 0.02271355, 0.02332785, 0.04548601, 0.02040418, 0.01762864, 0.01582485, 0.02383681, 0.02338988, 0.04018117, 0.01848546, 0.01651793, 0.01668825, 0.02388957, 0.02702647, 0.03482879, 0.02083598, 0.01491974, 0.01510411, 0.02198685, 0.02430071, 0.04839871, 0.01500037, 0.01461152, 0.0143023, 0.01684684, 0.01871236, 0.06879192, 0.02701457, 0.01322403, 0.01631182, 0.01770054, 0.01705554, 0.06942628, 0.03497752, 0.01673614, 0.0167807, 0.02397808, 0.02255482, 0.03580478, 0.04387828, 0.02420516, 0.02326576, 0.02818326, 0.02596251, 0.02901812, 0.03066443, 0.02545867, 0.0274865, 0.02723912, 0.03024444, 0.0385681, 0.02586943, 0.03121642, 0.03365272, 0.03224819, 0.03274851, 0.03503262, 0.03075802, 0.0277096, 0.04200244, 0.036324, 0.03716642, 0.04724064, 0.04078286, 0.04401361, 0.04643035, 0.03485655, 0.033785, 0.05501134, 0.043155, 0.0393944, 0.04009817, 0.03684909, 0.04066275, 0.05743463, 0.0510986, 0.04883244, 0.04581631, 0.040232, 0.04350651, 0.05456541, 0.06377737, 0.05412359, 0.04998019, 0.03989271, 0.04173046, 0.04566391, 0.05097569, 0.0487975, 0.04732161, 0.04597349, 0.05265338, 0.0556161, 0.05301128, 0.0519099, 0.05220478, 0.05120878, 0.06144911, 0.05816977, 0.04612191, 0.05282317, 0.04871673, 0.04500521, 0.06018635, 0.05441703, 0.04726243, 0.05533284, 0.05126559, 0.04202635, 0.04896764, 0.06058506, 0.05173843, 0.05577677, 0.05532034, 0.04406703, 0.05238325, 0.06318142, 0.05526582, 0.05560361, 0.05600598, 0.04318216, 0.04932094, 0.06019424, 0.0505795, 0.05076188, 0.05269302, 0.03747591, 0.04246667, 0.05347439, 0.04152488, 0.03868708, 0.04643877, 0.03533806, 0.03828387, 0.05305335, 0.03788755, 0.03643356, 0.04062462, 0.03276265, 0.03471657, 0.0500392, 0.03382456, 0.03598857, 0.03775771, 0.02905642, 0.03268197, 0.04496112, 0.03276873, 0.03474171, 0.02986531, 0.0248081, 0.0308723, 0.04720813, 0.03451619, 0.03822146, 0.03098425, 0.02568418, 0.0347186, 0.05127474, 0.03724318, 0.04364914, 0.0335814, 0.02935637, 0.03625172, 0.0551403, 0.03628163, 0.05224495, 0.03768549, 0.02971695, 0.0412282, 0.06109738, 0.03937555, 0.05037856, 0.0410967, 0.03536353, 0.04262118, 0.05700464, 0.03801277, 0.04927588, 0.03818806, 0.03278785, 0.04330231, 0.05668253, 0.04317103, 0.04865436, 0.03286462, 0.03159009, 0.04577733, 0.05790346, 0.04749337, 0.04759602, 0.03104132, 0.0304207, 0.05130421, 0.0576318, 0.05089185, 0.04960648, 0.03549081, 0.03166105, 0.04965282, 0.05671204, 0.05230985, 0.04921138, 0.04414071, 0.03494355, 0.05328159, 0.06001205, 0.04840585, 0.05200392, 0.05222644, 0.0353256, 0.04919926, 0.05744841, 0.04201761, 0.04546171, 0.04967355, 0.03660198, 0.04816726, 0.06206733, 0.0469113, 0.04468022, 0.05532836, 0.04045778, 0.05370366, 0.0599105, 0.05124513, 0.04957008, 0.05355313, 0.04380574, 0.05245253, 0.06332015, 0.05702761, 0.04893557, 0.0529273, 0.0363023, 0.04922844, 0.06291863, 0.06063838, 0.04733582, 0.05312564, 0.0345269, 0.05327133, 0.06644997, 0.06121318, 0.05104095, 0.05702776, 0.03650663, 0.05230391, 0.06408705, 0.05324823, 0.04698742, 0.05398371, 0.03392022, 0.04840457, 0.06302331, 0.05246687, 0.04609163, 0.05863348, 0.04495772, 0.05821598, 0.08024029, 0.06609583, 0.05385759, 0.05394518, 0.04268078, 0.0588955, 0.08812793, 0.07512538, 0.05286908, 0.04758952, 0.04215147, 0.0601548, 0.08128877, 0.07669806, 0.0534169, 0.05193922, 0.03936239, 0.05230826, 0.08129771, 0.06917968, 0.05026934, 0.05573558, 0.03631252, 0.05940261, 0.07954871, 0.05987173, 0.05221603, 0.0499557, 0.03469776, 0.0572751, 0.08076554, 0.06195326, 0.04852792, 0.04644411, 0.03502409, 0.0545851, 0.08047342, 0.05869025, 0.04793712, 0.04344867, 0.02899906, 0.05571585, 0.07465462, 0.060323, 0.04865571, 0.04490159, 0.03060715, 0.05997259, 0.06873776, 0.05590874, 0.04636703, 0.04576247, 0.02882756, 0.05667175, 0.06399324, 0.05757675, 0.05150671, 0.0503304, 0.03186895, 0.05978827, 0.06304556, 0.05524471, 0.05261026, 0.0506952, 0.0328773, 0.05862544, 0.06014172, 0.05203501, 0.0522386, 0.04811389, 0.03113189, 0.05738294, 0.05902287, 0.05384585, 0.0496889, 0.04359278, 0.02703923, 0.05274522, 0.05553732, 0.05436447, 0.04890024, 0.03927205, 0.02776792, 0.0497298, 0.05340222, 0.05593179, 0.05444017, 0.04381293, 0.03390896, 0.05422369, 0.05143987, 0.05071856, 0.05513347, 0.04214247, 0.03093827, 0.05142595, 0.04636655, 0.04043577, 0.05478131, 0.04348008, 0.02912472, 0.0486128, 0.04476896, 0.03531957, 0.05107548, 0.04149275, 0.02929766, 0.0477597, 0.0498682, 0.03837134, 0.05295941, 0.04284388, 0.03172995, 0.05180167, 0.06300572, 0.04743193, 0.05556684, 0.03483432, 0.03343936, 0.06815616, 0.07670005, 0.06386533, 0.06129562, 0.0454493, 0.03967974, 0.07847925, 0.07869016, 0.07196727, 0.06358271, 0.04163099, 0.04602949, 0.08314639, 0.09694735, 0.08635379, 0.08700903, 0.05779282, 0.05581718, 0.08430616, 0.11620802, 0.0965793, 0.07669514, 0.0660624, 0.05689905, 0.08335868, 0.13286965, 0.10408974, 0.08047955, 0.07659175, 0.05309591, 0.073647, 0.11231173, 0.11691177, 0.09859493, 0.08045736, 0.05894937, 0.09550452, 0.11382283, 0.11503935, 0.10431717, 0.07778072, 0.05213649, 0.09315186, 0.1266035, 0.12212007, 0.0989335, 0.05668893, 0.04439952, 0.0726636, 0.08967666, 0.11998654, 0.14230405, 0.06761523, 0.03617945, 0.04649037, 0.07326092, 0.1427792, 0.10090771, 0.05157183, 0.02599318, 0.03775411, 0.06051224, 0.12559952, 0.1040618, 0.05774653, 0.02517569, 0.03862309, 0.06253177, 0.13116314, 0.09067395, 0.05332411, 0.02891162, 0.04172745, 0.07659394, 0.18509354, 0.1079573, 0.04833161, 0.02675252, 0.04829615, 0.07493878, 0.18388498, 0.10624305, 0.05090075, 0.0265917, 0.04920319, 0.08687407, 0.22225624, 0.10424084, 0.06069593, 0.03048632, 0.04038595, 0.07606599, 0.21626961, 0.09878644, 0.06396322, 0.02923085, 0.02876597, 0.05674753, 0.18117078, 0.09470823, 0.05863974, 0.02796342, 0.02535609, 0.05127683, 0.19141273, 0.09259295, 0.0647825, 0.02756594, 0.02765896, 0.0548092, 0.19710033, 0.09139723, 0.06373052, 0.03138714, 0.0324847, 0.05374845, 0.18498442, 0.08699819, 0.05578312, 0.02857144, 0.03866636, 0.06496839, 0.18418828, 0.0837923, 0.05363311, 0.03014167, 0.04292465, 0.06552146, 0.15041122, 0.08683263, 0.04886283, 0.03056555, 0.04557776, 0.07278863, 0.16352873, 0.08898978, 0.04585781, 0.02874498, 0.05050671, 0.08389282, 0.16506933, 0.08997848, 0.04630655, 0.03251852, 0.04213647, 0.06128788, 0.16268925, 0.08048028, 0.04155882, 0.03170988, 0.04417486, 0.07425819, 0.17296083, 0.07245316, 0.03794682, 0.03023035, 0.03354206, 0.05965403, 0.1426911, 0.07155067, 0.03639343, 0.02981539, 0.02972184, 0.05501538, 0.14645885, 0.07565087, 0.0352158, 0.03090869, 0.02856009, 0.04548224, 0.13119155, 0.07100485, 0.0395264, 0.02729423, 0.02632904, 0.0514465, 0.12875381, 0.073158, 0.04196701, 0.03046872, 0.03003412, 0.05997971, 0.13995595, 0.08021476, 0.04714786, 0.03749492, 0.03772026, 0.07412042, 0.17137408, 0.08530774, 0.05482167, 0.03601892, 0.04140859, 0.08356143, 0.16945785, 0.08853356, 0.05310006, 0.04756032, 0.04120583, 0.07982112, 0.17646524, 0.08885387, 0.05203737, 0.04526251, 0.03605359, 0.0757473, 0.1542019, 0.08804975, 0.04843232, 0.03754853, 0.03904867, 0.07379737, 0.12354435, 0.09487043, 0.06239069, 0.04517121, 0.04679916, 0.07734604, 0.13399313, 0.09404568, 0.06928305, 0.04422497, 0.0524244, 0.09114384, 0.14696835, 0.09128029, 0.05996843, 0.04612535, 0.04823163, 0.0857169, 0.13553007, 0.08089554, 0.05475326, 0.04192236, 0.03979276, 0.07518068, 0.11884439, 0.07029993, 0.0585656, 0.04189732, 0.03710396, 0.06868687, 0.09534293, 0.06930321, 0.05957866, 0.05049608, 0.03985855, 0.06973489, 0.10118074, 0.07234995, 0.06892013, 0.05778875, 0.03993466, 0.07751247, 0.09722236, 0.06487673, 0.07495556, 0.06340414, 0.04702468, 0.08185779, 0.10240168, 0.06773368, 0.07793176, 0.06705885, 0.05306251, 0.08818696, 0.09381077, 0.06349544, 0.06437155, 0.0495876, 0.03588072, 0.05848011, 0.06974614, 0.05686518, 0.06361232, 0.05421235, 0.02735163, 0.04088175, 0.06577186, 0.04754597, 0.0609781, 0.0545717, 0.02795613, 0.04413664, 0.06139466, 0.05139816, 0.05682256, 0.05553055, 0.03142687, 0.04982918, 0.08408275, 0.05420402, 0.05896241, 0.05537881, 0.03287679, 0.04494224, 0.10433117, 0.06137661, 0.06134247, 0.06000097, 0.03746565, 0.05578558, 0.14035155, 0.06293862, 0.05769107, 0.06940942, 0.04317866, 0.05036328, 0.10504855, 0.06326488, 0.05714715, 0.05778378, 0.04383902, 0.04934727, 0.1048827, 0.06156899, 0.06173792, 0.05711449, 0.05081781, 0.05331308, 0.10983437, 0.06416378, 0.07066956, 0.06133973, 0.06414384, 0.06018572, 0.14659314, 0.06137183, 0.08159848, 0.05557455, 0.06285763, 0.06647257, 0.15037487, 0.06237472, 0.0851821, 0.05489594, 0.06246544, 0.06819619, 0.14692359, 0.05998538, 0.0684273, 0.06269942, 0.0665695, 0.07267893, 0.17527159, 0.07282399, 0.07871011, 0.07773739, 0.06912146, 0.07188626, 0.19199036, 0.06481442, 0.08128928, 0.07364301, 0.06179502, 0.06511755, 0.19501732, 0.06179986, 0.07523209, 0.07179436, 0.06220388, 0.07872552, 0.19577387, 0.06230022, 0.07771483, 0.07264692, 0.06416603, 0.07953643, 0.18492956, 0.06500258, 0.07742944, 0.06978691, 0.06089102, 0.0730086, 0.17548668, 0.07137766, 0.07968482, 0.06911688, 0.06285464, 0.07353321, 0.19132832, 0.07860082, 0.091832, 0.07271691, 0.06485725, 0.076015, 0.18097259, 0.07320004, 0.08371414, 0.06675072, 0.05957122, 0.06910652, 0.15510018, 0.06266331, 0.0761983, 0.06702618, 0.05925751, 0.06491807, 0.17011537, 0.06861544, 0.07312533, 0.06725031, 0.05969988, 0.06150621, 0.15047325, 0.06254634, 0.06983428, 0.0572212, 0.06392056, 0.05977267, 0.1269945, 0.06287437, 0.07111855, 0.05881472, 0.06767238, 0.0588731, 0.1292389, 0.06067326, 0.06136257, 0.05548133, 0.06286368, 0.0530192, 0.13473205, 0.06453127, 0.06316813, 0.05542248, 0.05859809, 0.05838532, 0.14208408, 0.06026002, 0.05608227, 0.0574685, 0.05250846, 0.05135668, 0.11254313, 0.05072046, 0.05099425, 0.06071306, 0.05881474, 0.04959473, 0.09867923, 0.0529703, 0.05147401, 0.04817859, 0.0460839, 0.04656027, 0.09292601, 0.04885768, 0.04430254, 0.03534302, 0.03643685, 0.04289955, 0.08997193, 0.05074653, 0.04384769, 0.03421411, 0.03709491, 0.04395523, 0.10361103, 0.05428684, 0.04652176, 0.04129471, 0.0411712, 0.04365709, 0.0974384, 0.05166032, 0.0412827, 0.03818619, 0.0386111, 0.04259189, 0.0937876, 0.05147046, 0.04387861, 0.03613123, 0.03867301, 0.04338188, 0.08963112, 0.05459743, 0.05210012, 0.03589927, 0.04017198, 0.043969, 0.09253271, 0.06081383, 0.05739029, 0.03495765, 0.04091533, 0.04419148, 0.10129243, 0.06083766, 0.0569333, 0.03920929, 0.04253715, 0.04574956, 0.0956369, 0.06075479, 0.0535414, 0.0425912, 0.0454639, 0.04870161, 0.09168408, 0.06186802, 0.05502237, 0.04275247, 0.0499345, 0.05053772, 0.09753981, 0.06011986, 0.05624301, 0.04500332, 0.04913827, 0.05341111, 0.09585159, 0.05225333, 0.04901372, 0.03769568, 0.04281145, 0.04256049, 0.08675291, 0.05015141, 0.04649611, 0.03698455, 0.04580486, 0.0435302, 0.09231738, 0.06018462, 0.05076101, 0.03904648, 0.04850815, 0.04582913, 0.102889, 0.05531658, 0.04880241, 0.04144363, 0.05477092, 0.04560059, 0.09732176, 0.04813907, 0.03920613, 0.04141585, 0.04807763, 0.04324604, 0.09592484, 0.05192167, 0.03560568, 0.03967691, 0.04657198, 0.04976921, 0.08962584, 0.05108625, 0.03818062, 0.03832039, 0.04491559, 0.04920784, 0.08714747, 0.0527399, 0.04402041, 0.03434013, 0.03912824, 0.04566127, 0.08920952, 0.05117599, 0.04557104, 0.03697671, 0.03589354, 0.04290819, 0.08325017, 0.04976603, 0.04493523, 0.03606062, 0.03846427, 0.04553893, 0.08604885, 0.05368533, 0.04635628, 0.03929419, 0.04081221, 0.0487362, 0.0893844, 0.0449679, 0.04858226, 0.04176397, 0.04309341, 0.05370951, 0.08159801, 0.04707676, 0.0550112, 0.04382122, 0.03456992, 0.04613792, 0.07521703, 0.04108658, 0.05115287, 0.04187115, 0.03791399, 0.04656804, 0.07350361, 0.05064543, 0.04891713, 0.04373443, 0.04862638, 0.05702135, 0.1013371, 0.0665096, 0.06201973, 0.04964735, 0.05228742, 0.05365879, 0.0965132, 0.06177908, 0.05688092, 0.0534757, 0.06042408, 0.06104319, 0.09664038, 0.06266025, 0.06038645, 0.05825526, 0.06485162, 0.06981923, 0.1126723, 0.07051373, 0.06433216, 0.06347681, 0.06484158, 0.06783969, 0.10334674, 0.07582889, 0.06572335, 0.0659079, 0.06657144, 0.06120218, 0.09745679, 0.07929133, 0.07831769, 0.06795774, 0.06694442, 0.05993854, 0.10420022, 0.0798004, 0.07860936, 0.06563626, 0.0619667, 0.06612989, 0.10661293, 0.07831933, 0.07284653, 0.07301365, 0.0666163, 0.06268692, 0.10947173, 0.06938691, 0.06601273, 0.07007422, 0.05653559, 0.05925805, 0.11360104, 0.06780607, 0.06309479, 0.06911454, 0.05624004, 0.0586734, 0.08690131, 0.06174011, 0.05863262, 0.06756725, 0.04511891, 0.05678886, 0.08733986, 0.06642445, 0.07014391, 0.06684211, 0.05072342, 0.05970433, 0.09751072, 0.07006418, 0.07520925, 0.06025387, 0.04977552, 0.05935988, 0.08732729, 0.07352494, 0.06392322, 0.06068886, 0.04591758, 0.05457309, 0.06622588, 0.06284139, 0.04633388, 0.05062239, 0.04551753, 0.03974031, 0.05285151, 0.05370452, 0.0378418, 0.05548667, 0.03898768, 0.03638053, 0.04331457, 0.04596871, 0.04482671, 0.06141739, 0.04014404, 0.03527937, 0.03944719, 0.05007509, 0.04651466, 0.05971407, 0.0333347, 0.03789803, 0.05409189, 0.0682983, 0.09052005, 0.05779306, 0.03963706, 0.0383198, 0.06011504, 0.07167406, 0.08939061, 0.06837822, 0.03874637, 0.03843554, 0.04867839, 0.07090442, 0.08112521, 0.07009452, 0.03346526, 0.03302227, 0.0433839, 0.06696673, 0.07263544, 0.06792588, 0.03066065, 0.0261722, 0.03170441, 0.05831415, 0.07151533, 0.06341783, 0.02995939, 0.03118123, 0.03972267, 0.07149423, 0.07863291, 0.06294079, 0.03055413, 0.03659198, 0.03998121, 0.07497279, 0.07801569, 0.05372728, 0.0241113, 0.03366785, 0.0444148, 0.06533252, 0.06596444, 0.05437104, 0.02696869, 0.04173147, 0.03376387, 0.05700064, 0.04216889, 0.06252895, 0.02924871, 0.04742577, 0.04111916, 0.05978574, 0.05815246, 0.07084409, 0.03747397, 0.04775291, 0.04509571, 0.06197485, 0.05978117, 0.06901375, 0.034237, 0.03529162, 0.07910028, 0.07504228, 0.0738803, 0.06532469, 0.03620857, 0.04217138, 0.08053043, 0.10098739, 0.10862827, 0.07925485, 0.0509567, 0.06329776, 0.1115804, 0.10753679, 0.10696563, 0.07266009, 0.04941081, 0.05555763, 0.1044199, 0.09401518, 0.09916071, 0.07969411, 0.05044234, 0.05012141, 0.07694238, 0.08840059, 0.09611765, 0.08481129, 0.05084233, 0.05593272, 0.08452604, 0.09859324, 0.10111234, 0.07650372, 0.04672591, 0.05198815, 0.0902501, 0.08601513, 0.08632587, 0.06127244, 0.04110908, 0.05522787, 0.10349331, 0.10543719, 0.08391447, 0.05489215, 0.04097342, 0.05637487, 0.1144141, 0.09226762, 0.07423124, 0.06129206, 0.04571968, 0.06145236, 0.10284536, 0.09473727, 0.07681023, 0.07279315, 0.05148933, 0.05671719, 0.10416781, 0.08373294, 0.07514963, 0.07717862, 0.05803369, 0.05921714, 0.09877921, 0.08277252, 0.07805692, 0.06845656, 0.05471389, 0.0572862, 0.08704103, 0.07483386, 0.08150865, 0.06243391, 0.05027603, 0.05399167, 0.09702999, 0.07088214, 0.07941779, 0.05779665, 0.05552889, 0.06052475, 0.10424823, 0.07562125, 0.08601513, 0.06318852, 0.05951285, 0.06859081, 0.11087342, 0.07119066, 0.08784861, 0.05499025, 0.06298736, 0.07307846, 0.10280783, 0.07673868, 0.09322591, 0.06183996, 0.0630045, 0.07668436, 0.10064618, 0.08261531, 0.09500497, 0.07030422, 0.0724033, 0.08186639, 0.10498665, 0.07919072, 0.10099087, 0.07775128, 0.07483416, 0.073337, 0.09198235, 0.08017048, 0.10327544, 0.07450835, 0.08197376, 0.0766382, 0.08743615, 0.08396055, 0.10533897, 0.07216068, 0.08372123, 0.08135528, 0.08688082, 0.08102987, 0.11261717, 0.07048145, 0.07693677, 0.07967024, 0.07971202, 0.07680521, 0.10082639, 0.07006958, 0.07833675, 0.07570883, 0.08814386, 0.0865922, 0.11991055, 0.08430582, 0.08502615, 0.07230069, 0.07443886, 0.09425972, 0.12756324, 0.09352864, 0.09126511, 0.07113742, 0.08126698, 0.09348839, 0.13276903, 0.09600972, 0.07989974, 0.07155169, 0.07843088, 0.08009891, 0.11588957, 0.08136056, 0.07159141, 0.05056451, 0.06620786, 0.06380382, 0.09313872, 0.06673329, 0.0599216, 0.0517819, 0.07913812, 0.07619169, 0.11010575, 0.08738188, 0.07265689, 0.06614719, 0.10103148, 0.10750403, 0.12218426, 0.10166407, 0.08255067, 0.06670188, 0.10702163, 0.11753456, 0.1274972, 0.0995035, 0.08834128, 0.07322408, 0.11880791, 0.12844406, 0.13609034, 0.0937522, 0.08621784, 0.07123014, 0.12934539, 0.11871206, 0.12543288, 0.08822083, 0.07595578, 0.06797691, 0.11735567, 0.11465692, 0.12058159, 0.07552331, 0.06733793, 0.05901916, 0.11685364, 0.12046272, 0.11786565, 0.0790564, 0.07725661, 0.05863667, 0.11877973, 0.12274068, 0.1203766, 0.08190328, 0.07906833, 0.05799692, 0.1251464, 0.13167113, 0.13040985, 0.08270623, 0.08744781, 0.06042462, 0.13722435, 0.14878105, 0.14896297, 0.09259861, 0.09913785, 0.06340238, 0.12914963, 0.14443304, 0.15038833, 0.08734938, 0.09176175, 0.06498788, 0.12923312, 0.13066915, 0.13800015, 0.09325439, 0.0869076, 0.06694284, 0.11397649, 0.13341092, 0.11425175, 0.08686035, 0.07596493, 0.06325144, 0.12424479, 0.12416948, 0.11074805, 0.08283549, 0.06485618, 0.05975425, 0.13316035, 0.11542121, 0.12299135, 0.07117736, 0.06783516, 0.07104136, 0.14865707, 0.1033958, 0.14680436, 0.07503023, 0.07155097, 0.0782283, 0.16245405, 0.10444558, 0.1461885, 0.07161669, 0.05820999, 0.05232443, 0.10295995, 0.07131857, 0.11933145, 0.06168618, 0.05127458, 0.04030507, 0.05449548, 0.03717893, 0.0510349, 0.03785314, 0.03277212, 0.02959182, 0.03430064, 0.03089913, 0.03722369, 0.03123617, 0.02435948, 0.02008953, 0.03388276, 0.03286112, 0.04139327, 0.03762899, 0.02526594, 0.02849168, 0.02989752, 0.03515516, 0.04875823, 0.04262099, 0.03255391, 0.03587326, 0.02916053, 0.02973511, 0.04673401, 0.04019002, 0.03105817, 0.03211385, 0.0283433, 0.03050407, 0.05325297, 0.04106245, 0.03415274, 0.03344277, 0.03377055, 0.03492906, 0.06056111, 0.03740204, 0.03458425, 0.03363825, 0.03409422, 0.03368914, 0.05523783, 0.03173982, 0.02699356, 0.0275633, 0.02644315, 0.0263412, 0.04282684, 0.03157313, 0.02773723, 0.03056528, 0.02815296, 0.0274904, 0.03901801, 0.03602645, 0.02928897, 0.0310356, 0.0283138, 0.02964308, 0.04401394, 0.03649675, 0.03126609, 0.04087579, 0.03247202, 0.02823498, 0.04451177, 0.03544144, 0.03071645, 0.0381243, 0.03264915, 0.02229306, 0.04514148, 0.03736158, 0.03057744, 0.04220246, 0.03942485, 0.0253323, 0.04348079, 0.0385767, 0.02987428, 0.03941171, 0.02881263, 0.02326226, 0.03992834, 0.04092314, 0.02834774, 0.03602337, 0.03843402, 0.03208506, 0.05178234, 0.04615774, 0.03473148, 0.03152245, 0.04809262, 0.04129767, 0.06634385, 0.04658233, 0.0376876, 0.03478904, 0.05094728, 0.03906399, 0.05953238, 0.03635987, 0.03374131, 0.03491828, 0.0574323, 0.04090806, 0.06181807, 0.03767234, 0.0332495, 0.03507274, 0.05483538, 0.04634011, 0.06468515, 0.03985728, 0.0317196, 0.03512285, 0.06051838, 0.04352621, 0.06578505, 0.04056492, 0.03320253, 0.03567834, 0.05658091, 0.04509567, 0.06738937, 0.04592648, 0.04135091, 0.0382648, 0.0654318, 0.05397934, 0.08603211, 0.05153966, 0.04815693, 0.04487986, 0.07474586, 0.05706714, 0.09178575, 0.06179639, 0.0442962, 0.03975083, 0.06405954, 0.05060757, 0.07695735, 0.04792409, 0.05074544, 0.03969692, 0.07028222, 0.05024444, 0.07117914, 0.04386714, 0.04474975, 0.03588027, 0.05962753, 0.04728061, 0.07996655, 0.04994103, 0.04717818, 0.03637325, 0.06311245, 0.04612497, 0.07302361, 0.05281909, 0.05042959, 0.03832322, 0.06176786, 0.04907352, 0.07718478, 0.05521006, 0.05583103, 0.03927194, 0.06016741, 0.04472161, 0.07345167, 0.0513848, 0.04185533, 0.03834984, 0.05916192, 0.04183181, 0.07346863, 0.04177046, 0.03369302, 0.0377606, 0.05205208, 0.03539471, 0.06950586, 0.04038574, 0.04148541, 0.03858667, 0.06206317, 0.04857804, 0.07999671, 0.04698465, 0.0530439, 0.04196278, 0.06721748, 0.04935496, 0.07641039, 0.04597398, 0.05790799, 0.03635409, 0.06163745, 0.04862219, 0.07975106, 0.04577523, 0.06136889, 0.03977481, 0.06727117, 0.05096409, 0.07674319, 0.04127102, 0.05686127, 0.03989254, 0.0621517, 0.04688135, 0.0718245, 0.04270876, 0.06014123, 0.04257242, 0.06204685, 0.04947202, 0.06761391, 0.03865918, 0.05631908, 0.04211352, 0.06512301, 0.05046843, 0.07665973, 0.03851865, 0.05943028, 0.03759086, 0.06096018, 0.04857804, 0.07424606, 0.04297886, 0.06084793, 0.04193509, 0.06117241, 0.04642978, 0.07564332, 0.04679121, 0.05588185, 0.03678199, 0.05687164, 0.04106625, 0.06902158, 0.04871377, 0.05652125, 0.03711244, 0.05639978, 0.04086789, 0.0789435, 0.04935663, 0.05014713, 0.03364422, 0.05426868, 0.03910576, 0.07894367, 0.04879042, 0.04710997, 0.03365216, 0.0560617, 0.03967209, 0.08215852, 0.04412249, 0.04832363, 0.03102958, 0.06233558, 0.04119621, 0.07558852, 0.04361289, 0.04519565, 0.02914541, 0.05235288, 0.03615886, 0.07377952, 0.0470644, 0.04629592, 0.02551577, 0.04679195, 0.03823238, 0.06965008, 0.04647341, 0.04457123, 0.02296892, 0.03872982, 0.03464937, 0.06951413, 0.04535291, 0.04118381, 0.02436021, 0.04489503, 0.03884684, 0.05991023, 0.04448043, 0.04257696, 0.02499341, 0.04592902, 0.03550553, 0.05015942, 0.03940211, 0.03746459, 0.02706861, 0.04415369, 0.03857429, 0.05745324, 0.0419324, 0.04489029, 0.03368938, 0.04311916, 0.04094943, 0.05681582, 0.04615889, 0.04937328, 0.03351528, 0.03586316, 0.03833072, 0.05631209, 0.04560649, 0.04983388, 0.03284966, 0.0352148, 0.04077835, 0.05891096, 0.04954248, 0.04646534, 0.03357066, 0.04067457, 0.04130141, 0.06605454, 0.0436586, 0.03635412, 0.02957192, 0.0428586, 0.03869311, 0.05579242, 0.03935035, 0.0343988, 0.02691569, 0.04401183, 0.03138259, 0.04680111, 0.03969897, 0.03412737, 0.02821366, 0.04415518, 0.03524636, 0.04581237, 0.03923089, 0.03481768, 0.03400136, 0.05105855, 0.03288079, 0.05285416, 0.04166082, 0.03857663, 0.03233909, 0.04930532, 0.02440853, 0.03739446, 0.04308938, 0.03937272, 0.02793252, 0.03976585, 0.02507045, 0.03949011, 0.0431652, 0.03419828, 0.02871606, 0.03646062, 0.0261641, 0.04573533, 0.04820528, 0.03124113, 0.03163638, 0.03490779],
"middle": [0.00719985, 0.02165043, 0.0352302, 0.02197112, 0.01947014, 0.02829443, 0.00492486, 0.00882499, 0.01534178, 0.01098649, 0.00892602, 0.0153465, 0.00379907, 0.00507631, 0.01092315, 0.00801386, 0.00733679, 0.01492424, 0.00312165, 0.0032073, 0.00750685, 0.00582599, 0.00639203, 0.01364577, 0.00343759, 0.00342375, 0.00800285, 0.0064342, 0.00773909, 0.01904036, 0.00414983, 0.0046497, 0.00885457, 0.00651825, 0.008006, 0.01868167, 0.00399649, 0.0045648, 0.00761349, 0.00543806, 0.00721989, 0.01606762, 0.00352604, 0.00346948, 0.00557005, 0.00445495, 0.00595251, 0.01309312, 0.00340604, 0.00245489, 0.00417692, 0.00356446, 0.00472035, 0.00998253, 0.00300616, 0.00189957, 0.00302705, 0.00296896, 0.00379053, 0.00801534, 0.00260592, 0.00181975, 0.00315275, 0.00339642, 0.00454114, 0.00896796, 0.00285017, 0.00213822, 0.00387683, 0.00362788, 0.00477176, 0.00949859, 0.00312925, 0.00230574, 0.00431157, 0.00362584, 0.00470573, 0.00949765, 0.00310523, 0.00236737, 0.00408222, 0.0038526, 0.00504325, 0.01081489, 0.00353208, 0.00275188, 0.00434334, 0.00437976, 0.00503058, 0.01170173, 0.00381805, 0.00309121, 0.00408081, 0.00467938, 0.00477505, 0.01281769, 0.00431966, 0.00388087, 0.00441671, 0.00511733, 0.00513948, 0.01481255, 0.0053159, 0.00451376, 0.00584162, 0.00619882, 0.00623975, 0.01728377, 0.00651171, 0.0056409, 0.00718144, 0.00708919, 0.00648512, 0.01897611, 0.00728687, 0.00581322, 0.00717833, 0.00748376, 0.00620728, 0.01801056, 0.00693474, 0.00522914, 0.00673476, 0.00736507, 0.0064225, 0.01767259, 0.00660933, 0.00438954, 0.00666087, 0.00695077, 0.00666025, 0.01692006, 0.00659728, 0.00390586, 0.00635794, 0.00699603, 0.0070337, 0.01554398, 0.00680345, 0.00348152, 0.00664475, 0.00722094, 0.00757199, 0.01477417, 0.0061685, 0.00299092, 0.00672844, 0.00683381, 0.00655578, 0.01370174, 0.00584085, 0.00312419, 0.0066672, 0.00714208, 0.006426, 0.01387643, 0.00599012, 0.0032096, 0.00668803, 0.00783667, 0.00650514, 0.01391608, 0.00571808, 0.00310232, 0.00688806, 0.00770677, 0.00706053, 0.01414863, 0.00561832, 0.00295887, 0.00704674, 0.00749716, 0.0065231, 0.01442556, 0.00533405, 0.00261618, 0.00689005, 0.00721746, 0.0060212, 0.01443381, 0.00486629, 0.00256194, 0.00701326, 0.0081451, 0.00562084, 0.01469487, 0.00547849, 0.00292241, 0.00736922, 0.00899844, 0.00612214, 0.01459241, 0.0059351, 0.00338824, 0.00742431, 0.00857976, 0.00579134, 0.01412599, 0.00569235, 0.0034463, 0.00749074, 0.00877234, 0.00569621, 0.01414423, 0.00553165, 0.00345809, 0.00767527, 0.00911489, 0.00557372, 0.01343757, 0.0051755, 0.00310538, 0.00716933, 0.00877923, 0.00516819, 0.01347002, 0.00496512, 0.00291841268, 0.00671297917, 0.00895284, 0.00535127, 0.01439581, 0.00497842, 0.00328374, 0.00639945, 0.00913855, 0.00591639, 0.01435285, 0.00497113, 0.00353286, 0.00565439, 0.00919569, 0.00626635, 0.01405295, 0.00496949, 0.00312355, 0.00517421, 0.0082929, 0.00643615, 0.01332626, 0.00479734, 0.00274392, 0.00498672, 0.00747478, 0.00652514, 0.01384162, 0.00509391, 0.00260837, 0.00518863, 0.00748867, 0.0067665, 0.01349782, 0.00570086, 0.00258719, 0.00549597, 0.00706187, 0.00673877, 0.01465912, 0.00624816, 0.00270098, 0.00587933, 0.00694033, 0.0068932, 0.01603545, 0.00603602, 0.00304201, 0.00589222, 0.0071435, 0.00662001, 0.01664809, 0.00568849, 0.0033951, 0.00509786, 0.00657199, 0.00585678, 0.01688193, 0.00552869, 0.00321064, 0.00418211, 0.00572348, 0.00529793, 0.01750374, 0.00548419, 0.00311376, 0.00377531, 0.00542523, 0.00502285, 0.01768006, 0.00562987, 0.00307377, 0.00355694, 0.00623888, 0.0057897, 0.01823261, 0.0052918, 0.00310101, 0.00335441, 0.00692671, 0.0064456, 0.0186623, 0.00516908, 0.00308273, 0.00330881, 0.00738429, 0.00837407, 0.02006015, 0.00553737, 0.00368294, 0.00336755, 0.00799044, 0.0091342, 0.01985568, 0.00543135, 0.00380602, 0.00346711, 0.00864771, 0.01102709, 0.02290388, 0.00531439, 0.00381576, 0.00336749, 0.00816367, 0.01282285, 0.02824571, 0.00568734, 0.00398301, 0.00379243, 0.00806861, 0.01350897, 0.02958437, 0.00566897, 0.00429772, 0.00443022, 0.00872465, 0.01758868, 0.04196565, 0.0062982, 0.00558858, 0.00456432, 0.00697008, 0.00924161, 0.02178014, 0.0061948, 0.00508515, 0.00492693, 0.00711387, 0.00856305, 0.02097275, 0.00638514, 0.00471551, 0.00455168, 0.00648307, 0.00647319, 0.01439515, 0.00617699, 0.00427014, 0.00427695, 0.00683174, 0.00643469, 0.01411795, 0.00692872, 0.00528143, 0.00481757, 0.00662994, 0.00690005, 0.01570465, 0.00789329, 0.00586227, 0.00492381, 0.00620492, 0.00672705, 0.01574823, 0.00823255, 0.00606965, 0.00539332, 0.00582839, 0.0067959, 0.01653554, 0.00838176, 0.00615171, 0.00543073, 0.00550636, 0.00637791, 0.014922, 0.00782455, 0.00592443, 0.00538414, 0.0051381, 0.00599106, 0.01442491, 0.00704944, 0.00536377, 0.00493303, 0.00486999, 0.00522894, 0.01272938, 0.00668651, 0.00550372, 0.00486509, 0.00470198, 0.00479341, 0.01215273, 0.00649081, 0.00555485, 0.00462898, 0.00425929, 0.00414198, 0.01041171, 0.00619098, 0.00489983, 0.00408692, 0.00377977, 0.00422406, 0.0104974, 0.00590347, 0.00424166, 0.00341716, 0.00360544, 0.00398848, 0.01039249, 0.00556126, 0.00426788, 0.0031496, 0.00364115, 0.0036642, 0.01046796, 0.00531251, 0.00446098, 0.00301472, 0.00364247, 0.00325656, 0.01048854, 0.00494495, 0.00397594, 0.00243893, 0.00320135, 0.00262513, 0.00964334, 0.0043946, 0.00358379, 0.00238372, 0.00336697, 0.00259464, 0.01085303, 0.00428994, 0.00340997, 0.00223308, 0.00359185, 0.00263055, 0.0115285, 0.0044276, 0.00328472, 0.00229462, 0.00381652, 0.00288172, 0.01218285, 0.00487908, 0.00333132, 0.00255625, 0.00395841, 0.00295061, 0.0123186, 0.00488399, 0.00336246, 0.00269341, 0.00392644, 0.0029539, 0.0124564, 0.00464007, 0.00303566, 0.00266702, 0.0034719, 0.00298459, 0.01090766, 0.00452654, 0.0026724, 0.00256891, 0.00337407, 0.00310205, 0.0107717, 0.00403591, 0.00247277, 0.00254283, 0.00329418, 0.00321588, 0.01007879, 0.00411865, 0.00283252, 0.00331656, 0.0038985, 0.00392538, 0.0106185, 0.00481553, 0.00296536, 0.00359105, 0.00383432, 0.00403574, 0.01217169, 0.0047795, 0.00272785, 0.00366898, 0.00381454, 0.00404478, 0.01210871, 0.00477272, 0.00225365, 0.00336347, 0.00349826, 0.00382543, 0.01150197, 0.00568833, 0.00223585, 0.00365269, 0.00351388, 0.00374513, 0.01075049, 0.00615044, 0.00233727, 0.00370874, 0.00343666, 0.00373063, 0.01033767, 0.00621839, 0.00226759, 0.00339796, 0.00315033, 0.00371899, 0.01034085, 0.00603285, 0.00201861, 0.00313892, 0.00277974, 0.0036814, 0.01007051, 0.00652368, 0.00187963, 0.00288635, 0.00257575, 0.00355799, 0.00966104, 0.00591374, 0.00168952, 0.00265785, 0.00222616, 0.00319142, 0.01078725, 0.00585717, 0.00164864, 0.00257065, 0.00208497, 0.00281129, 0.01170863, 0.00607056, 0.00177283, 0.00273318, 0.00226197, 0.00288608, 0.01251527, 0.00619956, 0.00181608, 0.00248755, 0.00205489, 0.0026587, 0.01103095, 0.00619973, 0.00211872, 0.00266571, 0.0022085, 0.0030931, 0.01130634, 0.00685287, 0.00257895, 0.00278188, 0.00235427, 0.00339475, 0.01074925, 0.00675871, 0.00249537, 0.00260797, 0.00238582, 0.00327479, 0.01153346, 0.00638996, 0.00250539, 0.00254802, 0.00246337, 0.00323977, 0.01227101, 0.00626127, 0.00271452, 0.00289729, 0.00274685, 0.00360997, 0.01275679, 0.00602994, 0.00302197, 0.00295942, 0.00289915, 0.00373671, 0.01454543, 0.00679238, 0.00349036, 0.00306219, 0.00301601, 0.00356073, 0.01364646, 0.00693758, 0.00366288, 0.00303635, 0.00340551, 0.00329607, 0.01353155, 0.00662321, 0.00351293, 0.00328335, 0.00393845, 0.00323298, 0.0136683, 0.00641331, 0.00328391, 0.0032668, 0.00373468, 0.0030155, 0.01311478, 0.00613046, 0.00320572, 0.00347163, 0.00382525, 0.00333454, 0.01311751, 0.00658362, 0.00379233, 0.00411844, 0.00438156, 0.00364165, 0.0135787, 0.00672635, 0.00393967, 0.00437515, 0.00458828, 0.00382929, 0.01148808, 0.00605019, 0.0038726, 0.00409028, 0.00429938, 0.00366488, 0.01113911, 0.00529777, 0.00373359, 0.0040603, 0.00430639, 0.00409887, 0.01033454, 0.00525858, 0.00345971, 0.00359546, 0.00414456, 0.00399961, 0.01142013, 0.00543701, 0.00333829, 0.00363163, 0.00409749, 0.00397025, 0.01270883, 0.005493, 0.0031019, 0.0036639, 0.00433736, 0.00400156, 0.0151024, 0.00531455, 0.00294899, 0.00296946, 0.00396587, 0.00386633, 0.01637536, 0.0051308, 0.00309027, 0.00290128, 0.00387814, 0.00369886, 0.01819144, 0.00545141, 0.00314456, 0.00266781, 0.00372074, 0.00346876, 0.01502731, 0.0053924, 0.002916, 0.0023771, 0.00348724, 0.00322655, 0.01320937, 0.0052487, 0.00272739, 0.00222626, 0.00339655, 0.00322323, 0.01227955, 0.00486659, 0.00237667, 0.00201762, 0.00338243, 0.00279425, 0.01114013, 0.00405803, 0.00227131, 0.00191037, 0.00329616, 0.00262702, 0.01010785, 0.00336587, 0.00200404, 0.00165734, 0.00299265, 0.00233457, 0.00949028, 0.00321326, 0.00199948, 0.00173502, 0.00295113, 0.0021057, 0.00909002, 0.00294566, 0.00206761, 0.00195131, 0.00321999, 0.00228035, 0.01091713, 0.00343392, 0.00223231, 0.00209186, 0.0033276, 0.00197727, 0.01072422, 0.00340425, 0.00223177, 0.00225609, 0.00362578, 0.00201111, 0.01124988, 0.00327307, 0.00228556, 0.00224513, 0.00362543, 0.00205244, 0.01026797, 0.0031259, 0.00235057, 0.00221411, 0.00381905, 0.00202764, 0.00908888, 0.00308289, 0.00236512, 0.00212303, 0.00382665, 0.00202943, 0.0085179, 0.00330906, 0.00264325, 0.00201141, 0.00368142, 0.0021446, 0.00846366, 0.00345061, 0.00284625, 0.00189982, 0.00340705, 0.00228218, 0.00885975, 0.00359244, 0.00286396, 0.00213074, 0.00365405, 0.00271872, 0.01003326, 0.00428838, 0.00333812, 0.0026817, 0.00448834, 0.00376346, 0.01261866, 0.00490774, 0.00381323, 0.00282828, 0.00476572, 0.00356676, 0.01309572, 0.00493357, 0.00382819, 0.00238587, 0.00379384, 0.00328811, 0.01228287, 0.0048153, 0.00373649, 0.00220351, 0.00352527, 0.00305162, 0.01111881, 0.00457489, 0.0039408, 0.00221684, 0.00321431, 0.00302689, 0.01104998, 0.00452724, 0.00384157, 0.00200426, 0.00287225, 0.002987, 0.01084208, 0.00439373, 0.00394225, 0.00205403, 0.00275412, 0.0031243, 0.0119528, 0.00425669, 0.00422184, 0.00209792, 0.00276549, 0.00329042, 0.01165466, 0.00436382, 0.00477081, 0.00186756, 0.00261145, 0.00304957, 0.01224073, 0.00427932, 0.00461275, 0.00170807, 0.00233606, 0.00277338, 0.01078048, 0.00387904, 0.00391758, 0.00179733, 0.00259992, 0.00318193, 0.01159988, 0.00379866, 0.00403394, 0.00180759, 0.00262886, 0.00317287, 0.01107052, 0.00364705, 0.00331644, 0.00181084, 0.00257863, 0.00304767, 0.01216602, 0.00378307, 0.0032766, 0.00200189, 0.00262011, 0.00297834, 0.01312496, 0.00349884, 0.00343922, 0.00223991, 0.00291944, 0.00317693, 0.01374844, 0.00359427, 0.00384349, 0.00229562, 0.0032998, 0.00345784, 0.01404564, 0.00391557, 0.00463416, 0.00220207, 0.00364533, 0.00379288, 0.01511016, 0.00422708, 0.00456368, 0.0020781, 0.00391137, 0.00397121, 0.01249617, 0.00389125, 0.00405873, 0.00193273, 0.00412199, 0.00416971, 0.01266657, 0.00415394, 0.00441671, 0.00209128, 0.00464974, 0.00460256, 0.01173777, 0.00420109, 0.00424985, 0.00206874, 0.00444707, 0.00461563, 0.01449875, 0.00484766, 0.00474621, 0.00260296, 0.0049075, 0.00486831, 0.01550658, 0.00497328, 0.00467502, 0.00216677, 0.00386991, 0.00373209, 0.01244578, 0.00473914, 0.00512558, 0.00219648, 0.00431161, 0.00367899, 0.01195189, 0.0042231, 0.00563478, 0.00228017, 0.00404776, 0.0036968, 0.01013155, 0.00407211, 0.00514941, 0.0021422, 0.00361467, 0.00360641, 0.00952474, 0.00384676, 0.00537755, 0.0021885, 0.00378402, 0.00336145, 0.00856597, 0.00383358, 0.00479051, 0.0021307, 0.00335616, 0.00323269, 0.00892331, 0.00324045, 0.004337, 0.0019414, 0.0029717, 0.00265951, 0.00875234, 0.00286786, 0.00396564, 0.00183544, 0.00301075, 0.00273979, 0.0089471, 0.00299004, 0.00368957, 0.00229353, 0.00355246, 0.00303155, 0.01054003, 0.00343124, 0.00389118, 0.00270222, 0.00381142, 0.00337165, 0.01122988, 0.00361742, 0.00362843, 0.00236831, 0.00327125, 0.00290613, 0.00990883, 0.00364708, 0.00396734, 0.00344368, 0.00407779, 0.00333095, 0.010791, 0.00443936, 0.00431578, 0.00379416, 0.00367984, 0.00338499, 0.00964675, 0.00461937, 0.00470057, 0.00406004, 0.00390302, 0.00372356, 0.01005095, 0.00471812, 0.00455814, 0.00455368, 0.00436243, 0.00390572, 0.01143399, 0.00488219, 0.00463687, 0.00468901, 0.00469777, 0.00440536, 0.01350462, 0.00528717, 0.00437292, 0.00473126, 0.00543566, 0.00454925, 0.01549002, 0.00572436, 0.0047255, 0.0047446, 0.00582293, 0.0043208, 0.01577399, 0.0053542, 0.00477862, 0.00422798, 0.00562109, 0.00345952, 0.01403346, 0.0049437, 0.00437357, 0.00345752, 0.00531242, 0.00351852, 0.01464759, 0.00499221, 0.00457343, 0.00333541, 0.0056822, 0.00371388, 0.01498406, 0.00477135, 0.00397054, 0.00279901, 0.00577137, 0.00379449, 0.01421576, 0.00467579, 0.00366103, 0.00269191, 0.00569168, 0.00368263, 0.01459942, 0.00551851, 0.00423258, 0.0034076, 0.00685213, 0.00457805, 0.01570895, 0.00644731, 0.00466091, 0.00353363, 0.006902, 0.00470637, 0.017081, 0.00682108, 0.00567522, 0.00436198, 0.00776589, 0.00568459, 0.0188442, 0.0077544, 0.00642404, 0.00434643, 0.00843621, 0.00580442, 0.01839447, 0.00683672, 0.00569636, 0.00347549, 0.00719267, 0.0047265, 0.01440062, 0.00577733, 0.00538267, 0.00361102, 0.00724351, 0.00481202, 0.01930433, 0.00635492, 0.00613047, 0.00393389, 0.00735993, 0.00459926, 0.01860169, 0.00604062, 0.00699498, 0.00438763, 0.00723924, 0.0051667, 0.01999685, 0.00647091, 0.00793293, 0.00470428, 0.00788651, 0.00581393, 0.02093121, 0.00689769, 0.00963602, 0.00574752, 0.00880567, 0.00674014, 0.02025233, 0.00727208, 0.01057377, 0.00596454, 0.00909782, 0.00688313, 0.02034767, 0.00736668, 0.01093153, 0.0062628, 0.00854079, 0.00735843, 0.02278987, 0.00777782, 0.01130791, 0.00598155, 0.00697719, 0.00748922, 0.02506503, 0.00805595, 0.01199608, 0.00649905, 0.00716729, 0.00904869, 0.02910625, 0.00863464, 0.01347278, 0.00753334, 0.00780326, 0.00954137, 0.02954979, 0.00884936, 0.01378586, 0.00897162, 0.00906095, 0.00941274, 0.02808123, 0.0090401, 0.01408182, 0.0089289, 0.00901501, 0.00950092, 0.03360191, 0.01040808, 0.01492811, 0.00904243, 0.00859708, 0.00962803, 0.03428929, 0.00995977, 0.01377143, 0.0087872, 0.00890829, 0.00900229, 0.03374517, 0.00984111, 0.01429047, 0.00833441, 0.00928977, 0.00781729, 0.02964109, 0.00821909, 0.01316279, 0.00698413, 0.008616, 0.00581574, 0.02438051, 0.00652387, 0.01241097, 0.00679493, 0.00929159, 0.00627805, 0.02201978, 0.00616735, 0.01258783, 0.00706792, 0.01095355, 0.00602131, 0.0199929, 0.00517699, 0.01132072, 0.0063961, 0.00927593, 0.00573964, 0.01867454, 0.00531683, 0.01212523, 0.00650707, 0.01030267, 0.00576273, 0.02048799, 0.00561017, 0.01320544, 0.00739808, 0.01067232, 0.00583571, 0.02184812, 0.00662831, 0.01483323, 0.0081512, 0.00997729, 0.00574819, 0.02083917, 0.00678772, 0.01482837, 0.00837639, 0.00941013, 0.00669935, 0.02041703, 0.00746889, 0.01540863, 0.00870914, 0.00864241, 0.00655718, 0.01801076, 0.00756077, 0.01464551, 0.00767435, 0.00768915, 0.00625465, 0.01651797, 0.00794529, 0.01371038, 0.00694579, 0.0069455, 0.00580493, 0.01480948, 0.00746776, 0.01228638, 0.00642133, 0.00585416, 0.00608436, 0.01555676, 0.00794077, 0.01210079, 0.00686458, 0.00578671, 0.00717422, 0.01419778, 0.0076102, 0.01215621, 0.00678106, 0.00581879, 0.0076911, 0.01290315, 0.00712673, 0.01234573, 0.00673664, 0.00551302, 0.00649618, 0.01210432, 0.00730912, 0.01317983, 0.0067369, 0.00524645, 0.00580957, 0.01183665, 0.00721525, 0.01398723, 0.00655911, 0.00485175, 0.00508799, 0.01169149, 0.00688887, 0.01329316, 0.00629365, 0.00415761, 0.00491873, 0.01142973, 0.00679991, 0.01344121, 0.0065661, 0.00433757, 0.00499304, 0.01168922, 0.00659201, 0.01342903, 0.00572693, 0.00437025, 0.00494076, 0.01156176, 0.00702605, 0.01622386, 0.00657151, 0.00525843, 0.00524466, 0.01211882, 0.0075522, 0.01863437, 0.00685046, 0.0066729, 0.00616163, 0.01455383, 0.00876193, 0.01983315, 0.00701385, 0.00724269, 0.00599655, 0.01316622, 0.00767216, 0.01807769, 0.00658421, 0.00702376, 0.00568349, 0.01378822, 0.00798066, 0.01865771, 0.00678469, 0.00729409, 0.00547477, 0.01272153, 0.00744709, 0.01739425, 0.00656097, 0.00752921, 0.00529713, 0.01156737, 0.00705835, 0.01655452, 0.00724134, 0.00827807, 0.00525331, 0.0105623, 0.00701282, 0.01556304, 0.0078182, 0.00907059, 0.00587948, 0.01061913, 0.00735879, 0.01750749, 0.00839271, 0.00941037, 0.00613988, 0.01015127, 0.00746674, 0.01662928, 0.00816428, 0.00921411, 0.00575879, 0.00975498, 0.00702011, 0.01465003, 0.00748342, 0.00893323, 0.00505411, 0.01041699, 0.00724846, 0.01468541, 0.00741142, 0.00795249, 0.00483654, 0.01114881, 0.00790601, 0.01470151, 0.00767391, 0.00783728, 0.00447178, 0.0099391, 0.00793303, 0.01372367, 0.0073007, 0.00777347, 0.00424073, 0.0087945, 0.00791146, 0.01372393, 0.00683693, 0.0077776, 0.00440777, 0.00783508, 0.00705594, 0.0116141, 0.00632613, 0.00695832, 0.00417332, 0.00670373, 0.00668997, 0.00978279, 0.00627055, 0.00638576, 0.00402085, 0.00595615, 0.00649348, 0.00881451, 0.00619588, 0.00572592, 0.00384893, 0.00614005, 0.00622663, 0.00967546, 0.00599819, 0.00548745, 0.00420726, 0.00636423, 0.00658573, 0.01028466, 0.00605718, 0.00557346, 0.00435159, 0.00618364, 0.00625028, 0.00977807, 0.00529733, 0.00498949, 0.00420119, 0.00582032, 0.00580143, 0.0096132, 0.00502941, 0.00445566, 0.00388321, 0.00512076, 0.00520654, 0.00920424, 0.00479293, 0.00422338, 0.00386652, 0.00526352, 0.00539902, 0.00915721, 0.00475982, 0.00403078, 0.00377761, 0.00498148, 0.00559289, 0.00969165, 0.00447871, 0.00377925, 0.00358162, 0.00541094, 0.00532089, 0.01068099, 0.00467324, 0.00381748, 0.00343519, 0.00562175, 0.00526262, 0.01153929, 0.00516971, 0.00364351, 0.00347276, 0.00600343, 0.0048289, 0.01259257, 0.00582041, 0.0038111, 0.00399972, 0.00745961, 0.00521588, 0.01351298, 0.00668141, 0.00383855, 0.00432625, 0.00804949, 0.00553214, 0.01307718, 0.00707365, 0.00396082, 0.00421205, 0.0086269, 0.00480103, 0.01258933, 0.00637265, 0.00423537, 0.00489561, 0.00921583, 0.0049974, 0.01306703, 0.00635269, 0.00418762, 0.00478695, 0.00961937, 0.00466878, 0.01330099, 0.00621682, 0.00421973, 0.00513279, 0.0093015, 0.00498997, 0.01306144, 0.00637854, 0.0047678, 0.00479765, 0.00954752, 0.0050788, 0.01276225, 0.00584351, 0.00429208, 0.00409724, 0.00914761, 0.00545541, 0.01114792, 0.00573203, 0.00456604, 0.00394171, 0.00934377, 0.0057456, 0.01119792, 0.00598554, 0.0048303, 0.00395426, 0.00958578, 0.00608635, 0.01182292, 0.00649444, 0.0056172, 0.0047435, 0.01120659, 0.00672493, 0.01318417, 0.00650019, 0.00583353, 0.00439708, 0.00985804, 0.00657389, 0.013002, 0.00646916, 0.00543339, 0.00408943, 0.00928178, 0.00626511, 0.01337191, 0.00647215, 0.00571438, 0.00360819, 0.00922366, 0.00550609, 0.01184648, 0.00601247, 0.00549213, 0.0029353, 0.00823971, 0.0051928, 0.00961789, 0.0056974, 0.00522436, 0.00284827, 0.00782507, 0.00469647, 0.0092143, 0.005666, 0.00543772, 0.00304801, 0.00812314, 0.0045627, 0.00976123, 0.00544272, 0.00590342, 0.00336399, 0.00845346, 0.0048953, 0.00985422, 0.00544868, 0.00571887, 0.00349453, 0.00801269, 0.00532786, 0.0102088, 0.00530498, 0.00561384, 0.00346156, 0.00703092, 0.00483364, 0.00936932, 0.00481488, 0.00593257, 0.0032613, 0.00616379, 0.00526982, 0.00851732, 0.00453066, 0.00534702, 0.00321251, 0.00579102, 0.00508922, 0.00783926, 0.0045464, 0.00555415, 0.00308291, 0.00556588, 0.00580503, 0.00735445, 0.00465364, 0.00579597, 0.00326977, 0.00527223, 0.00568909, 0.00722501, 0.00453794, 0.0067501, 0.00396009, 0.00631843, 0.006907, 0.00840778, 0.00549078, 0.00913595, 0.00513851, 0.00703662, 0.00845401, 0.00791082, 0.00591325, 0.01121766, 0.0061372, 0.01450536, 0.01005372, 0.0142192, 0.00733435, 0.01934528, 0.00646668, 0.0142161, 0.00940008, 0.01229299, 0.00648033, 0.01269766, 0.00564618, 0.01149552, 0.0093397, 0.00994677, 0.00604316, 0.00994022, 0.00598327, 0.01222065, 0.00895797, 0.00984378, 0.00555204, 0.01058411, 0.00532555, 0.01194866, 0.00814825, 0.00969195, 0.00521101, 0.0100481, 0.00579971, 0.01205049, 0.00840014, 0.0091379, 0.00440199, 0.00836742, 0.00609055, 0.01266271, 0.00892613, 0.0091487, 0.00388834, 0.0062806, 0.00496625, 0.01246917, 0.00911794, 0.00782011, 0.00311603, 0.00428645, 0.00499891, 0.00965761, 0.00730065, 0.00666223, 0.00293408, 0.00338511, 0.0049166, 0.00801477, 0.00629586, 0.00685698, 0.00275335, 0.00287079, 0.00377703, 0.00717255, 0.00617005, 0.00747069, 0.00304236, 0.00271557, 0.00396787, 0.00715272, 0.00610135, 0.0070785, 0.00287383, 0.00252637, 0.00412816, 0.00694282, 0.00652725, 0.00648416, 0.00307535, 0.00268121, 0.00443425, 0.00681632, 0.0067211, 0.00649991, 0.00355086, 0.00305732, 0.00460378, 0.00792411, 0.00763514, 0.00698783, 0.00425754, 0.00365325, 0.00558947, 0.00944853, 0.00815231, 0.007414, 0.00512117, 0.00429428, 0.0062968, 0.00959424, 0.00884318, 0.00792611, 0.00610979, 0.00488496, 0.00691982, 0.00908045, 0.00830315, 0.00758913, 0.00565247, 0.00458555, 0.00668788, 0.00964562, 0.01014785, 0.00708738, 0.00554023, 0.00470017, 0.00706386, 0.01101191, 0.0113063, 0.00829226, 0.00582876, 0.00578893, 0.00709192, 0.01209407, 0.01515595, 0.01065157, 0.00742437, 0.00809926, 0.01075215, 0.01602331, 0.02196345, 0.0224302, 0.01458229, 0.00759537, 0.00639715, 0.01159203, 0.00845322, 0.0077261, 0.00386339, 0.00547332, 0.00321561, 0.00609532, 0.00776317, 0.00874848, 0.00548204, 0.00641462, 0.00368835, 0.0077373, 0.00834663, 0.00846691, 0.00511866, 0.00542294, 0.00350332, 0.00772236, 0.00870938, 0.00790399, 0.00549883, 0.00531485, 0.00379459, 0.00634889, 0.00780283, 0.00699866, 0.00548942, 0.00503538, 0.00412062, 0.00587914, 0.00842066, 0.00682273, 0.00543314, 0.00429756, 0.00363692, 0.0050362, 0.00638911, 0.00549422, 0.00491597, 0.00428615, 0.00401734, 0.00485367, 0.00623779, 0.00529002, 0.00488234, 0.00477485, 0.00439757, 0.00492053, 0.00697312, 0.0057934, 0.00454779, 0.00486015, 0.00500999, 0.00531675, 0.00716714, 0.00574858, 0.00377743, 0.004762, 0.00489165, 0.00519416, 0.00653138, 0.00503, 0.00322496, 0.00399932, 0.00495622, 0.0045985, 0.00602075, 0.00542637, 0.00283594, 0.00362461, 0.00454587, 0.00468872, 0.00560176, 0.0042721, 0.00260296, 0.00314252, 0.00435749, 0.00436009, 0.00546654, 0.00406805, 0.00236798, 0.00289973, 0.00406666, 0.00439856, 0.00542701, 0.00392032, 0.00231748, 0.00311584, 0.00408268, 0.0044608, 0.00555598, 0.0042635, 0.0022563, 0.00316685, 0.00385325, 0.00452157, 0.00580766, 0.00482672, 0.0024995, 0.00371219, 0.00387177, 0.00450847, 0.00597702, 0.00516775, 0.00282823, 0.00406941, 0.00350076, 0.00418495, 0.00603833, 0.00523337, 0.00322085, 0.00413599, 0.00352147, 0.00424306, 0.00592438, 0.00475957, 0.00351854, 0.00428964, 0.00350696, 0.00468246, 0.00572131, 0.00517268, 0.00381163, 0.0046677, 0.0038398, 0.00512972, 0.00610359, 0.00517822, 0.00366104, 0.00441915, 0.00368728, 0.00528273, 0.00641233, 0.00507218, 0.00365043, 0.00432193, 0.00323908, 0.00533265, 0.00654434, 0.00549714, 0.00388778, 0.00449365, 0.00302664, 0.00542621, 0.00669982, 0.00585711, 0.00448824, 0.00452396, 0.00312918, 0.00566486, 0.00720552, 0.00657748, 0.00494473, 0.00463337, 0.00341893, 0.00563522, 0.00703418, 0.00650244, 0.00502409, 0.004457, 0.00355744, 0.00596555, 0.00785173, 0.00724603, 0.00536829, 0.00431085, 0.00388361, 0.00643321, 0.00865471, 0.00742216, 0.00553189, 0.00435643, 0.00376507, 0.00646441, 0.00874369, 0.00723647, 0.00562299, 0.00462067, 0.00377563, 0.00640623, 0.00845734, 0.00738905, 0.00592445, 0.00447683, 0.00398416, 0.00609573, 0.00863397, 0.00714727, 0.00536303, 0.00410596, 0.00395753, 0.00583496, 0.00925813, 0.00688659, 0.00540469, 0.00368179, 0.00399849, 0.00577083, 0.00901012, 0.00649947, 0.00570522, 0.00353539, 0.00407158, 0.0058569, 0.00864615, 0.00601246, 0.00592429, 0.00348652, 0.0041722, 0.00579855, 0.00800881, 0.00589688, 0.00607115, 0.00341758, 0.00436363, 0.00571879, 0.00791651, 0.00615743, 0.00596859, 0.00339537, 0.004497, 0.00528415, 0.00777422, 0.00643817, 0.00562259, 0.00325434, 0.00430712, 0.00467384, 0.00733183, 0.00581985, 0.00467746, 0.0030473, 0.00392176, 0.00415581, 0.00668292, 0.00525356, 0.00448081, 0.00315664, 0.004022, 0.00386176, 0.00656286, 0.00475187, 0.00424074, 0.0032973, 0.00369007, 0.00357119, 0.00638131, 0.00437718, 0.00396495, 0.00350411, 0.00324953, 0.00343427, 0.0065385, 0.00425992, 0.00414363, 0.00400034, 0.00344407, 0.00361013, 0.00660248, 0.00451117, 0.00412668, 0.00391598, 0.00343581, 0.00352778, 0.00631679, 0.0042093, 0.00362208, 0.00388057, 0.00342396, 0.0036865, 0.00597971, 0.00419095, 0.00319907, 0.00351674, 0.00328081, 0.00385988, 0.00652254, 0.0045289, 0.00315561, 0.00351605, 0.00318145, 0.00446705, 0.00672077, 0.00456155, 0.00312722, 0.00339536, 0.00315159, 0.0044515, 0.00660409, 0.00469085, 0.00351157, 0.00394485, 0.00339721, 0.00460232, 0.00615478, 0.00461122, 0.0036829, 0.0041051, 0.00314619, 0.00424372, 0.00563197, 0.00452771, 0.00359533, 0.00392969, 0.00301944, 0.00425373, 0.00524476, 0.00433053, 0.00333232, 0.0041029, 0.00320384, 0.00494764, 0.00587186, 0.00501964, 0.00355513, 0.00441119, 0.00355991, 0.00548562, 0.00584362, 0.00529304, 0.0035517, 0.00412632, 0.00311263, 0.00498385, 0.00554899, 0.00551301, 0.00342839, 0.00431847, 0.00337189, 0.00580026, 0.00546312, 0.00695283, 0.00381203, 0.00461228, 0.00353685, 0.00633423, 0.00530575, 0.00767708, 0.00396935, 0.00500893, 0.00423652, 0.00760769, 0.00570707, 0.00853654, 0.00424335, 0.00566896, 0.00466383, 0.00844204, 0.00623889, 0.01026008, 0.00468683, 0.00689126, 0.00629777, 0.01027944, 0.00733376, 0.01105779, 0.00518777, 0.00754796, 0.0073019, 0.01112684, 0.00767666, 0.01099534, 0.00576981, 0.00985042, 0.01040813, 0.01512821, 0.00863672, 0.01223495, 0.00636921, 0.01052212, 0.01259562, 0.01242098, 0.0066515, 0.00692653, 0.0040879, 0.00478115, 0.0047145, 0.00593481, 0.00607698, 0.00469876, 0.00330543, 0.00330678, 0.00350876, 0.00502389, 0.00540626, 0.00381219, 0.00294178, 0.00278187, 0.00291187, 0.00445822, 0.00502398, 0.00366883, 0.00297073, 0.00284897, 0.00324763, 0.0039749, 0.00477639, 0.00344756, 0.00297218, 0.00268419, 0.00321043, 0.00317104, 0.00440185, 0.00344701, 0.00311723, 0.00268357, 0.00305912, 0.00291143, 0.00429299, 0.00342161, 0.00345599, 0.00278878, 0.00309936, 0.00312934, 0.00449882, 0.00335552, 0.00356232, 0.00290535, 0.00325571, 0.00374671, 0.00451393, 0.00289512, 0.00317304, 0.00293198, 0.00301376, 0.00360494, 0.00470101, 0.00270593, 0.00288409, 0.00299686, 0.00314484, 0.00379458, 0.00581292, 0.00264272, 0.00280518, 0.00291728, 0.00319093, 0.00371761, 0.00623379, 0.00291639, 0.0028435, 0.00309091, 0.00314822, 0.00362492, 0.00648978, 0.00316309, 0.00302991, 0.00322317, 0.00342535, 0.00382464, 0.00701627, 0.0034054, 0.00305135, 0.0030317, 0.00362057, 0.00396881, 0.00788407, 0.00340546, 0.00319703, 0.00308545, 0.00355035, 0.00392877, 0.00814257, 0.00310388, 0.00301719, 0.00300989, 0.00341662, 0.00415128, 0.00860435, 0.00306066, 0.00327881, 0.00332633, 0.00407804, 0.00474991, 0.00906281, 0.00338593, 0.00325963, 0.00355736, 0.00463024, 0.00563781, 0.00938032, 0.00371802, 0.0034541, 0.00419687, 0.00467841, 0.00621879, 0.01018587, 0.0042791, 0.00379511, 0.00474267, 0.00610819, 0.00719666, 0.01204129, 0.00493565, 0.00436231, 0.00511468, 0.00659761, 0.00774603, 0.01500798, 0.00633666, 0.0047776, 0.00539029, 0.00806658, 0.01000872, 0.01880576, 0.00680962, 0.00524528, 0.00589204, 0.01549395, 0.01521826, 0.02657772, 0.00774342, 0.00586359, 0.00639334, 0.01633469, 0.01416276, 0.02454487, 0.00756775, 0.00581282, 0.00690445, 0.01632104, 0.01212598, 0.0177928, 0.00617821, 0.00482961, 0.0058162, 0.01369893, 0.01060653, 0.0142319, 0.00650242, 0.00487063, 0.00584157, 0.01375589, 0.0108839, 0.01251495, 0.00678174, 0.00446058, 0.00506806, 0.01067134, 0.00989257, 0.01111602, 0.00712584, 0.00384887, 0.00441176, 0.00894333, 0.00939667, 0.00993543, 0.0067421, 0.00401207, 0.00444122, 0.00858002, 0.00886103, 0.00921586, 0.00638879, 0.00403219, 0.00448094, 0.00771371, 0.00861812, 0.00993937, 0.00629366, 0.00376997, 0.00409872, 0.00681909, 0.00647936, 0.00874154, 0.00573115, 0.00319107, 0.00366843, 0.00693246, 0.00618828, 0.00794632, 0.00538551, 0.00260193, 0.0032939, 0.0070326, 0.00566816, 0.00722878, 0.00483172, 0.00228185, 0.003321, 0.00657007, 0.00573996, 0.00735188, 0.0056882, 0.00242865, 0.00333964, 0.00608294, 0.00577011, 0.00660687, 0.00585438, 0.00243166, 0.00371567, 0.00534502, 0.00528109, 0.00529704, 0.00542259, 0.00241368, 0.00376857, 0.00496408, 0.00550726, 0.00558632, 0.00566351, 0.00255227, 0.00371019, 0.00483423, 0.00536766, 0.00515764, 0.00522738, 0.00248172, 0.00353733, 0.00431604, 0.00553433, 0.00523078, 0.00533578, 0.00293759, 0.00413398, 0.00572976, 0.00644837, 0.00611942, 0.00573386, 0.00360749, 0.00496492, 0.00624526, 0.0078757, 0.00669572, 0.00576738, 0.0042225, 0.0054597, 0.00669954, 0.00798936, 0.00739158, 0.00644614, 0.00457894, 0.00575371, 0.0069757, 0.00837982, 0.0076283, 0.00689652, 0.00455407, 0.00622218, 0.00691065, 0.00907168, 0.00820457, 0.00927777, 0.00497584, 0.00727612, 0.0071348, 0.00998281, 0.00875165, 0.01099192, 0.00592396, 0.00849859, 0.00757423, 0.01286559, 0.01135041, 0.01255544, 0.00653551, 0.00832732, 0.00804918, 0.01409117, 0.01413525, 0.01300827, 0.00681966, 0.00732001, 0.00897013, 0.01373031, 0.01522412, 0.01332551, 0.0068239, 0.00668161, 0.00986628, 0.01328717, 0.01615579, 0.01254088, 0.00587826, 0.00615263, 0.01013565, 0.01407315, 0.01595621, 0.01313759, 0.00568966, 0.00521615, 0.01055837, 0.01720825, 0.01697258, 0.01071628, 0.00602099, 0.00464973, 0.01019678, 0.01673848, 0.01629791, 0.01110493, 0.00643133, 0.00522665, 0.01240994, 0.01721999, 0.01743671, 0.01106814, 0.00631606, 0.0045212, 0.01231961, 0.01416734, 0.0165144, 0.00833998, 0.00608929, 0.00414005, 0.0140453, 0.0146595, 0.01881904, 0.00789012, 0.005688, 0.00343355, 0.01210784, 0.01221994, 0.01695552, 0.00893624, 0.00469401, 0.00364268, 0.01140299, 0.00819216, 0.01265739, 0.00861955, 0.00389446, 0.00361506, 0.00902995, 0.00667109, 0.01197692, 0.01023839, 0.00380663, 0.00363536, 0.00673992, 0.0063382, 0.010666, 0.00993161, 0.00291916, 0.00386434, 0.00603847, 0.0063531, 0.00817372, 0.00938679, 0.00204851, 0.00328031, 0.00430593, 0.00533644, 0.00803695, 0.00996302, 0.00220216, 0.00352939, 0.00523986, 0.00498317, 0.00869133, 0.01064006, 0.00213564, 0.0037915, 0.00498013, 0.00505348, 0.00812012, 0.01006174, 0.00233326, 0.00374917, 0.00481027, 0.00469431, 0.00743819, 0.0109242, 0.00300396, 0.00440204, 0.00517509, 0.00542398, 0.00795183, 0.01154661, 0.00354201, 0.00494423, 0.00434893, 0.00504129, 0.00788903, 0.01147617, 0.00374392, 0.00510179, 0.00427042, 0.00505899, 0.00718673, 0.01102284, 0.00358402, 0.00508054, 0.00504991, 0.00520246, 0.00835341, 0.01220283, 0.00425607, 0.0052733, 0.00499516, 0.00490376, 0.00811294, 0.01164812, 0.00449762, 0.00531296, 0.00442879, 0.00458464, 0.00784812, 0.01247372, 0.00451333, 0.00507501, 0.00381545, 0.00447164, 0.00700707, 0.01159865, 0.00452677, 0.00457701, 0.00446462, 0.00527799, 0.00712823, 0.01117023, 0.0041819, 0.00476891, 0.00410254, 0.0056655, 0.00779869, 0.00814207, 0.00402196, 0.00414073, 0.00402238, 0.00484297, 0.00909172, 0.01493669, 0.00693171, 0.00752869, 0.01020028, 0.01433444, 0.00846073, 0.01504358, 0.00417898, 0.00598563, 0.00751074, 0.00736313, 0.00620878, 0.01368902, 0.00336514, 0.00473414, 0.00612044, 0.00583795, 0.00534052, 0.01369312, 0.00317422, 0.00422403, 0.00575286, 0.006411, 0.0054462, 0.01525461, 0.00291509, 0.00419632, 0.00486506, 0.00579617, 0.00530058, 0.01509223, 0.00230432, 0.00382666, 0.0034739, 0.00500956, 0.00504975, 0.01457855, 0.00192701, 0.00327934, 0.00237045, 0.00445454, 0.00497479, 0.01379054, 0.00159924, 0.00303898, 0.00189411, 0.00421594, 0.00455701, 0.01349903, 0.00144012, 0.00294204, 0.001687, 0.00415391, 0.00456508, 0.01220875, 0.00137627, 0.003157, 0.00204758, 0.00432038, 0.00500836, 0.01195526, 0.00159415, 0.00342694, 0.0024265, 0.00423346, 0.00496905, 0.01114797, 0.00187023, 0.00329996, 0.0023413, 0.0038141, 0.00442284, 0.01059106, 0.00175263, 0.0030595, 0.00192232, 0.00322921, 0.00352972, 0.00992025, 0.00136878, 0.00253645, 0.00169442, 0.00283584, 0.00295536, 0.00924813, 0.00131696, 0.00247383, 0.00167489, 0.00288412, 0.00245484, 0.00918102, 0.00118528, 0.00223238, 0.00141061, 0.0027148, 0.00261436, 0.00907486, 0.00105136, 0.00200872, 0.00126382, 0.00251388, 0.00269314, 0.00837757, 0.0009637, 0.00200438, 0.0014141, 0.00227482, 0.00281094, 0.00839861, 0.00114078, 0.00207149, 0.00135662, 0.00230954, 0.00277944, 0.00876264, 0.00110625, 0.00192923, 0.00125922, 0.00237068, 0.00297549, 0.00872626, 0.00111259, 0.0018987, 0.00127723, 0.00208574, 0.00264639, 0.00905715, 0.0011873, 0.00194141, 0.00119663, 0.00220612, 0.00279768, 0.00888437, 0.00135601, 0.00205961, 0.00130979, 0.00242321, 0.00319678, 0.00962617, 0.00159054, 0.00217046, 0.00142641, 0.0024892, 0.00332387, 0.00855071, 0.0016041, 0.00198951, 0.00120305, 0.00230768, 0.00281921, 0.00706194, 0.00148825, 0.0019219, 0.00131549, 0.00237597, 0.00299345, 0.0071888, 0.00157181, 0.00192613, 0.00134218, 0.00198126, 0.00280592, 0.00776568, 0.00154044, 0.00200546, 0.00130365, 0.00178863, 0.00267256, 0.00781958, 0.0015692, 0.00222246, 0.00128368, 0.00187765, 0.00271353, 0.00819462, 0.00149679, 0.00237444, 0.00131344, 0.00172239, 0.00255203, 0.00805906, 0.00152538, 0.00230851, 0.00134427, 0.00165479, 0.00262163, 0.00865379, 0.00162235, 0.00258521, 0.0013757, 0.00157283, 0.00262421, 0.00921263, 0.00158875, 0.00267949, 0.00124467, 0.00129783, 0.00244612, 0.00844961, 0.0014679, 0.00262662, 0.00109817, 0.00119065, 0.00227471, 0.00805124, 0.00147936, 0.00264594, 0.00117755, 0.00117234, 0.00222049, 0.00809625, 0.00150258, 0.00270752, 0.00125306, 0.00114432, 0.00214471, 0.00708242, 0.00144351, 0.00273412, 0.00128718, 0.00114252, 0.0023614, 0.00750517, 0.00159653, 0.00308093, 0.00149552, 0.00131653, 0.00260965, 0.00752, 0.00156451, 0.00285514, 0.00136488, 0.00136477, 0.00274303, 0.00721617, 0.00153318, 0.0028492, 0.00145567, 0.00147247, 0.00301161, 0.0074164, 0.00166506, 0.00260853, 0.00148696, 0.00148089, 0.00293549, 0.00731931, 0.00168478, 0.00264517, 0.00160827, 0.00143081, 0.0027925, 0.00695219, 0.00162763, 0.00226057, 0.00166011, 0.00138925, 0.00250674, 0.00608887, 0.00183393, 0.00215205, 0.00189619, 0.0014247, 0.00227756, 0.00609671, 0.00202996, 0.00237355, 0.00223705, 0.00165371, 0.00261503, 0.00610866, 0.00225197, 0.00219965, 0.00188304, 0.00161684, 0.00230279, 0.00570288, 0.00202281, 0.00209711, 0.00175419, 0.00143923, 0.00224386, 0.00531422, 0.00196864, 0.00202219, 0.001695, 0.00145623, 0.00221831, 0.00583246, 0.0020563, 0.00228978, 0.00196723, 0.00142011, 0.00209623, 0.00579834, 0.00201295, 0.00262724, 0.00192695, 0.00123236, 0.00203852, 0.00632157, 0.0019529, 0.00281687, 0.00195947, 0.0012471, 0.00206686, 0.00630693, 0.00171691, 0.00290882, 0.0019353, 0.00137029, 0.00205744, 0.00613903, 0.00150032, 0.00251637, 0.0016201, 0.00125004, 0.00200792, 0.00579067, 0.00113843, 0.00223643, 0.00137603, 0.00121182, 0.00229029, 0.00554459, 0.00117465, 0.00224184, 0.00127204, 0.00114344, 0.00228325, 0.00546113, 0.00136134, 0.0025839, 0.00138956, 0.00122795, 0.00256444, 0.00597757, 0.0015294, 0.00305879, 0.00165877, 0.00143001, 0.00284389, 0.00602548, 0.00172029, 0.00329566, 0.00170898, 0.00147582, 0.00287691, 0.00584796, 0.00177072, 0.00313038, 0.00170298, 0.00134425, 0.00276687, 0.0052067, 0.0014609, 0.00307125, 0.00158447, 0.0013473, 0.00270685, 0.004856, 0.0014001, 0.00330289, 0.00168774, 0.00138107, 0.00261301, 0.00484074, 0.00137779, 0.00331149, 0.00172746, 0.00141962, 0.00238428, 0.00451262, 0.00145002, 0.00336467, 0.00200611, 0.00151431, 0.00238127, 0.00465965, 0.00153774, 0.00339858, 0.00219631, 0.00167345, 0.00247725, 0.00502254, 0.00154258, 0.00288423, 0.00220724, 0.0017292, 0.00258196, 0.00541831, 0.0014307, 0.00261574, 0.00216017, 0.00194093, 0.00267565, 0.00574092, 0.0013389, 0.0025016, 0.00212196, 0.00192891, 0.00276963, 0.00560437, 0.00136402, 0.00252398, 0.00197712, 0.00174427, 0.00250593, 0.00511629, 0.001446, 0.00260886, 0.00199486, 0.0016974, 0.00231904, 0.00473843, 0.00146281, 0.00282251, 0.00208653, 0.00164862, 0.00224558, 0.00505544, 0.00163865, 0.00317105, 0.00191052, 0.00179996, 0.00244642, 0.00566791, 0.00179552, 0.00320681, 0.00184044, 0.00184236, 0.00267789, 0.00570882, 0.00176687, 0.00301217, 0.0016912, 0.00177217, 0.00268326, 0.00608818, 0.00179186, 0.0031518, 0.00176831, 0.0018123, 0.00300536, 0.00681822, 0.00189511, 0.00352143, 0.00191295, 0.0017964, 0.00297452, 0.00702998, 0.00204238, 0.00347823, 0.00197725, 0.00165939, 0.00299348, 0.00653034, 0.00208654, 0.00358776, 0.00193938, 0.00167678, 0.00310455, 0.0063105, 0.00206198, 0.00353035, 0.00180114, 0.00157532, 0.0030359, 0.00623578, 0.00204412, 0.00366813, 0.00183492, 0.00156206, 0.0032039, 0.0065293, 0.002115, 0.00411442, 0.00195377, 0.00156027, 0.00311891, 0.00677393, 0.00219238, 0.00400116, 0.00178367, 0.00144988, 0.00305612, 0.00661916, 0.00238159, 0.00412188, 0.00190409, 0.00159875, 0.00326449, 0.00702123, 0.00233897, 0.00380554, 0.00187944, 0.00153938, 0.00315238, 0.00684832, 0.00210399, 0.00310897, 0.00184709, 0.00165301, 0.00331825, 0.00739327, 0.00234372, 0.00326672, 0.00193419, 0.00174832, 0.00337493, 0.00830304, 0.00241215, 0.0038193, 0.00212097, 0.00164825, 0.00321808, 0.00734609, 0.00226899, 0.00381687, 0.00212309, 0.00145788, 0.00296558, 0.00649832, 0.00223586, 0.00370686, 0.00222539, 0.00145869, 0.00327384, 0.0062723, 0.00230205, 0.00393415, 0.00259522, 0.00203155, 0.00432092, 0.00682098, 0.00237161, 0.00387282, 0.00284387, 0.00254139, 0.00514455, 0.00676105, 0.00243896, 0.00364614, 0.00345956, 0.0028649, 0.00498719, 0.0066473, 0.00236481, 0.00350469, 0.00326022, 0.00269585, 0.00491407, 0.00682613, 0.00236668, 0.00332974, 0.00315854, 0.002534, 0.00453781, 0.00613051, 0.00234484, 0.0035065, 0.0031584, 0.00253456, 0.00452708, 0.00565528, 0.00235532, 0.00370075, 0.00348126, 0.00241799, 0.00464733, 0.00552155, 0.00245432, 0.0046471, 0.00407781, 0.00260806, 0.00467701, 0.00523014, 0.00261568, 0.00486803, 0.00404191, 0.00260539, 0.00456988, 0.00566343, 0.00294803, 0.00504983, 0.0042384, 0.00261894, 0.00490299, 0.00612802, 0.0035279, 0.00537504, 0.00433791, 0.00277413, 0.00478413, 0.00657765, 0.00413134, 0.00555686, 0.00475671, 0.00306752, 0.00583426, 0.00780378, 0.00513994, 0.00648949, 0.00543961, 0.0033858, 0.00629476, 0.01069597, 0.00711934, 0.00736366, 0.00534225, 0.00451846, 0.00623718, 0.00906971, 0.00517804, 0.00512698, 0.00449227, 0.00374882, 0.00506157, 0.00753686, 0.0039821, 0.00428003, 0.00400313, 0.00288863, 0.00438081, 0.00587426, 0.003, 0.00424105, 0.00395407, 0.00289868, 0.00428177, 0.00602459, 0.00303217, 0.00462389, 0.00435828, 0.00304083, 0.00476555, 0.006111, 0.00290973, 0.00525463, 0.00486428, 0.0029588, 0.00507209, 0.00665144, 0.0031935, 0.0059029, 0.00506421, 0.00282144, 0.00558865, 0.00661712, 0.00328426, 0.00648602, 0.00450125, 0.00307841, 0.00640668, 0.00752815, 0.0033189, 0.00572489, 0.00424258, 0.00298976, 0.00666764, 0.0076961, 0.00357066, 0.00502489, 0.00383572, 0.00260425, 0.00683538, 0.00745948, 0.00361579, 0.00478868, 0.00404283, 0.00267387, 0.00692691, 0.00816521, 0.00437646, 0.00457655, 0.00393059, 0.00281185, 0.00702581, 0.00816105, 0.00433085, 0.00427563, 0.00393629, 0.00280039, 0.00612689, 0.00683137, 0.00368864, 0.00425712, 0.00351667, 0.00272456, 0.00578697, 0.00659511, 0.00365569, 0.00428328, 0.00350654, 0.00262517, 0.00565474, 0.00617475, 0.00330185, 0.00432247, 0.00345641, 0.00254239, 0.00551536, 0.00542433, 0.00286825, 0.00407025, 0.00382571, 0.00281323, 0.00544781, 0.00527154, 0.00306783, 0.00408757, 0.0037464, 0.00279565, 0.00467235, 0.00458527, 0.00286234, 0.00424707, 0.00392581, 0.0031766, 0.00508301, 0.00494455, 0.00356839, 0.00433688, 0.00477774, 0.0037974, 0.00558327, 0.00445092, 0.00331884, 0.00386745, 0.00464994, 0.00408909, 0.00568331, 0.00414586, 0.003088, 0.00343094, 0.00429345, 0.00335106, 0.00543031, 0.00387879, 0.00279546, 0.0032599, 0.00423393, 0.00329283, 0.00540696, 0.00381825, 0.00270285, 0.00338586, 0.00520826, 0.00326046, 0.00556198, 0.00435477, 0.00268373, 0.00358248, 0.00653308, 0.00337697, 0.00655742, 0.00480767, 0.00307844, 0.00462416, 0.00824456, 0.00341374, 0.0077248, 0.00530755, 0.00322467, 0.00511575, 0.00902857, 0.00320311, 0.00795514, 0.0060881, 0.00356816, 0.00587922, 0.00967843, 0.00303136, 0.00763638, 0.00648502, 0.00381443, 0.00604115, 0.00961975, 0.0030363, 0.00776644, 0.0067995, 0.00409614, 0.00589979, 0.00812236, 0.0029137, 0.00764987, 0.00743105, 0.00415902, 0.00635335, 0.0070902, 0.00301958, 0.00786344, 0.00692033, 0.00410978, 0.00581962, 0.0062738, 0.00284863, 0.00721812, 0.00631297, 0.00408096, 0.00564157, 0.00592162, 0.00327412, 0.00719885, 0.00718452, 0.00438676, 0.00510599, 0.00597397, 0.00356293, 0.0068932, 0.00761327, 0.00417207, 0.00445704, 0.00538604, 0.00360371, 0.00655842, 0.00816074, 0.00403896, 0.00438032, 0.00500088, 0.00327305, 0.00586752, 0.00966913, 0.00358275, 0.0040309, 0.0044506, 0.00299934, 0.00526457, 0.00784824, 0.00360991, 0.00466697, 0.00442005, 0.00300856, 0.00544301, 0.00716966, 0.00364574, 0.00437335, 0.00395413, 0.00235464, 0.00497374, 0.00691385, 0.00423728, 0.0043242, 0.00402881, 0.00228493, 0.00518888, 0.00661211, 0.00421584, 0.00409424, 0.00389779, 0.00220231, 0.00523251, 0.00612171, 0.0040285, 0.00409409, 0.00392388, 0.00229197, 0.00534328, 0.00639334, 0.00397764, 0.00435194, 0.00403623, 0.00224565, 0.00539177, 0.00648516, 0.00384187, 0.00432446, 0.00414975, 0.0022699, 0.00544273, 0.00648245, 0.00409728, 0.0047507, 0.00442914, 0.0027007, 0.0061957, 0.00700566, 0.00424277, 0.00483189, 0.00451757, 0.0029022, 0.0063395, 0.00747929, 0.00435274, 0.00485843, 0.00515833, 0.0029164, 0.00711737, 0.00749653, 0.00401914, 0.00446744, 0.004874, 0.00278367, 0.00769208, 0.00739217, 0.00428549, 0.00498451, 0.00549178, 0.00273798, 0.00800368, 0.00739126, 0.0045778, 0.00543627, 0.00604364, 0.00284679, 0.00774597, 0.00751672, 0.00457625, 0.00536079, 0.0060954, 0.0032114, 0.00752974, 0.00785861, 0.004844, 0.00502515, 0.00704544, 0.00314103, 0.00645837, 0.00680839, 0.00475004, 0.00476618, 0.00716178, 0.00322248, 0.00652792, 0.00740135, 0.00530945, 0.00572891, 0.0086259, 0.00352388, 0.00693627, 0.00784427, 0.00564983, 0.00598216, 0.00815966, 0.00356495, 0.00742945, 0.00838554, 0.00617551, 0.00681582, 0.00954635, 0.00422562, 0.00762057, 0.00919725, 0.00670638, 0.00788272, 0.01008611, 0.00405993, 0.00708273, 0.00947645, 0.00659872, 0.00817858, 0.00970302, 0.00362148, 0.00686318, 0.00996778, 0.00659412, 0.00839292, 0.00905312, 0.00341801, 0.00702761, 0.010684, 0.0067201, 0.00836342, 0.00784978, 0.00327966, 0.00682239, 0.00999656, 0.00598351, 0.00817453, 0.00785385, 0.00345423, 0.00756874, 0.01016892, 0.00605644, 0.00969553, 0.00768406, 0.00414981, 0.00785656, 0.00997135, 0.00558106, 0.01013339, 0.00758456, 0.00445822, 0.00770296, 0.00931238, 0.00544447, 0.011703, 0.00850872, 0.00540667, 0.00767346, 0.00945521, 0.00516515, 0.01161863, 0.00981656, 0.00624326, 0.00695946, 0.00971162, 0.00468296, 0.0099343, 0.01080108, 0.0077987, 0.00755141, 0.01053739, 0.00474449, 0.01061216, 0.01372751, 0.0082802, 0.00597816, 0.01039675, 0.00435647, 0.00694625, 0.01342781, 0.00515468, 0.00600636, 0.00987466, 0.00433144, 0.00603178, 0.01180059, 0.00414534, 0.00548091, 0.00963393, 0.00407889, 0.00489335, 0.01139222, 0.0032984, 0.00531774, 0.00980966, 0.00451299, 0.00500738, 0.01109771, 0.00349865, 0.00560029, 0.00946164, 0.00444853, 0.00492434, 0.00986643, 0.00346096, 0.00507376, 0.0078178, 0.00392662, 0.0040068, 0.00847645, 0.00299084, 0.00431283, 0.00649334, 0.00353197, 0.00337247, 0.00699741, 0.00247029, 0.00380024, 0.00522774, 0.00321585, 0.00307645, 0.00590993, 0.00231075, 0.00377261, 0.00499816, 0.00324123, 0.00321206, 0.00625003, 0.002673, 0.00394864, 0.00535891, 0.00318224, 0.00322246, 0.00726829, 0.00321718, 0.00410553, 0.00558177, 0.00296541, 0.00308054, 0.00856202, 0.00334964, 0.0041024, 0.00599499, 0.00302469, 0.00288426, 0.00880725, 0.00325118, 0.00365261, 0.00546572, 0.00280643, 0.00278716, 0.00866038, 0.00311124, 0.00314583, 0.00464363, 0.00255773, 0.00263239, 0.00778345, 0.00301998, 0.00303948, 0.00451889, 0.00247089, 0.00299697, 0.00781054, 0.00342492, 0.00306181, 0.00468869, 0.00252682, 0.00328119, 0.00832334, 0.00379112, 0.00341509, 0.00520724, 0.00280641, 0.00305963, 0.00787576, 0.00350693, 0.00354061, 0.00502912, 0.00247814, 0.00269226, 0.00682746, 0.00322776, 0.00405562, 0.00468171, 0.002721, 0.00247787, 0.00640552, 0.00282217, 0.00387128, 0.00488639, 0.0025662, 0.0025079, 0.00631401, 0.00280338, 0.00423554, 0.0054873, 0.00278496, 0.00293113, 0.00665693, 0.00285359, 0.0042268, 0.0056571, 0.00282494, 0.00289123, 0.00688073, 0.00294863, 0.00433596, 0.00531572, 0.00265125, 0.00262198, 0.0059689, 0.00263086, 0.00412712, 0.00469799, 0.00216379, 0.0024619, 0.00547763, 0.00272764, 0.00446098, 0.0045901, 0.00210385, 0.00243927, 0.00483887, 0.00258697, 0.00412764, 0.00433219, 0.00195223, 0.00232254, 0.00427001, 0.00246403, 0.00388391, 0.00378982, 0.00170802, 0.00231829, 0.00409528, 0.00235612, 0.00416027, 0.00367812, 0.00170178, 0.00222897, 0.00413893, 0.00233039, 0.00392564, 0.00364405, 0.00198383, 0.00290563, 0.00531609, 0.0029765, 0.0043943, 0.00426265, 0.00205013, 0.00290676, 0.00576628, 0.00336023, 0.00443953, 0.00452304, 0.00198032, 0.00281903, 0.00552389, 0.00336027, 0.00463329, 0.00515126, 0.00206803, 0.00305512, 0.00656306, 0.00403871, 0.00519573, 0.00582347, 0.00215692, 0.00343855, 0.00687679, 0.00400219, 0.00532191, 0.00583216, 0.00238398, 0.00374574, 0.00673659, 0.00413481, 0.00549446, 0.00630047, 0.00259317, 0.00371309, 0.006284, 0.00406996, 0.00595044, 0.00597486, 0.00282784, 0.00449156, 0.00632244, 0.00366027, 0.00611265, 0.00647145, 0.00299582, 0.00496684, 0.00669919, 0.00357929, 0.00576377, 0.00520731, 0.0034763, 0.00505041, 0.00596187, 0.00346079, 0.00540576, 0.00497195, 0.00337319, 0.00525192, 0.00535542, 0.00423357, 0.00548484, 0.00551926, 0.00377439, 0.00660601, 0.00563056, 0.00506083, 0.00626884, 0.0062487, 0.00437409, 0.00828941, 0.00601535, 0.00557271, 0.00637596, 0.00626926, 0.00438363, 0.00788503, 0.00581509, 0.00458471, 0.0053263, 0.0054085, 0.0038858, 0.00728784, 0.00537455, 0.00419453, 0.0051188, 0.00493552, 0.00383961, 0.00736471, 0.00516711, 0.00447901, 0.00504929, 0.00486026, 0.00387936, 0.00721948, 0.00500405, 0.00444227, 0.00453965, 0.0048979, 0.00379804, 0.00690662, 0.0050797, 0.00454781, 0.0044365, 0.00479845, 0.00389635, 0.00700194, 0.00511252, 0.00484885, 0.00516585, 0.0050836, 0.00392028, 0.00664852, 0.00468527, 0.00485092, 0.00477339, 0.00456542, 0.00375644, 0.00582959, 0.00442179, 0.00493656, 0.00522271, 0.00474038, 0.00408793, 0.00683372, 0.00525841, 0.00480595, 0.0053452, 0.00422133, 0.00367059, 0.0068458, 0.00497752, 0.0043127, 0.00512564, 0.00347163, 0.0029272, 0.00613957, 0.00451033, 0.0037886, 0.00456015, 0.00291697, 0.00270701, 0.00527678, 0.00402638, 0.00365967, 0.00448065, 0.00287372, 0.00262337, 0.00501902, 0.00407453, 0.0038669, 0.00419736, 0.00300503, 0.00272684, 0.00449436, 0.00450068, 0.00375191, 0.00404897, 0.00262269, 0.00217379, 0.00396504, 0.00443071, 0.00315008, 0.00402774, 0.00258768, 0.00211394, 0.00396368, 0.00424562, 0.00325963, 0.00426268, 0.00293159, 0.00214235, 0.00377979, 0.00444145, 0.00393669, 0.00498998, 0.0036159, 0.00269943, 0.00433843, 0.0053854, 0.00542055, 0.0067822, 0.00459928, 0.00289999, 0.00455076, 0.00597118, 0.00583101, 0.00690261, 0.00449452, 0.00286169, 0.00446486, 0.00562737, 0.00632755, 0.00762834, 0.00453094, 0.00313464, 0.00471984, 0.00510701, 0.00647233, 0.00777295, 0.00441022, 0.00323545, 0.00506704, 0.00476496, 0.00689585, 0.00744958, 0.00418919, 0.00361147, 0.00583508, 0.00425949, 0.00694026, 0.00723173, 0.00408832, 0.00418993, 0.00673604, 0.00489785, 0.00779539, 0.00765701, 0.00392831, 0.00452946, 0.00630492, 0.00426293, 0.00796758, 0.00821552, 0.00365898, 0.00431795, 0.00541918, 0.00406552, 0.00748621, 0.00987665, 0.00396334, 0.00418192, 0.00570888, 0.00466673, 0.00813571, 0.01107374, 0.00619042, 0.00446097, 0.00752539, 0.00497565, 0.00836773, 0.01140156, 0.00650174, 0.00424616, 0.006456, 0.00490215, 0.00819652, 0.01218252, 0.00649638, 0.00419008, 0.00577604, 0.00429498, 0.00684692, 0.01125853, 0.00691018, 0.00420555, 0.00632889, 0.00438393, 0.00641468, 0.01105231, 0.00712241, 0.00380959, 0.00559301, 0.003813, 0.00579081, 0.01162583, 0.00697529, 0.00331659, 0.00504006, 0.00344224, 0.00515906, 0.01096173, 0.00649342, 0.00301099, 0.00448785, 0.00325165, 0.004654, 0.01053589, 0.00643832, 0.0035741, 0.00507296, 0.00367073, 0.00542673, 0.01145756, 0.00638907, 0.00427681, 0.00616581, 0.00384052, 0.00601553, 0.01255221, 0.00654613, 0.00477304, 0.00655952, 0.00383414, 0.00700935, 0.01382706, 0.00706821, 0.00524162, 0.00707778, 0.00441983, 0.00832364, 0.0156191, 0.00715828, 0.00599174, 0.00748392, 0.00462525, 0.00834409, 0.01495204, 0.00755658, 0.00709884, 0.00769382, 0.00559375, 0.00968683, 0.01506495, 0.00931824, 0.00868307, 0.00771691, 0.00606703, 0.01065935, 0.01144017, 0.00815467, 0.00714721, 0.00766233, 0.00699813, 0.01182218, 0.01126598, 0.00731153, 0.0079835, 0.00646565, 0.00651417, 0.01064723, 0.01059533, 0.00671898, 0.00755891, 0.00647251, 0.00768792, 0.01118119, 0.01134548, 0.00660012, 0.00782831, 0.00644548, 0.00786128, 0.01112694, 0.0126349, 0.00710438, 0.00794459, 0.00701288, 0.00774625, 0.01050203, 0.01270402, 0.00707259, 0.00756983, 0.00681932, 0.00764008, 0.01071458, 0.01280679, 0.0074227, 0.00711551, 0.00649084, 0.00745019, 0.01257155, 0.01331718, 0.00748235, 0.00619103, 0.00603612, 0.00704497, 0.0140708, 0.01373264, 0.00778969, 0.00631507, 0.00583437, 0.0074311, 0.01442793, 0.01345738, 0.00781263, 0.00618162, 0.00597411, 0.00768453, 0.01401186, 0.01200571, 0.00747994, 0.00631996, 0.00597576, 0.00809432, 0.01374816, 0.01139935, 0.00754467, 0.0068787, 0.00604908, 0.00835988, 0.01359786, 0.01098483, 0.00712709, 0.00673009, 0.00643267, 0.00855486, 0.01441679, 0.01147352, 0.0069474, 0.00653734, 0.00657566, 0.0081226, 0.01387857, 0.01122807, 0.00794661, 0.00620346, 0.00727806, 0.0086282, 0.01511272, 0.01238088, 0.00925641, 0.00697145, 0.00791965, 0.01012723, 0.01495014, 0.01483948, 0.01105987, 0.00730985, 0.0096051, 0.01136527, 0.01794773, 0.01771708, 0.01256128, 0.00826471, 0.01154891, 0.01344818, 0.02099341, 0.01966959, 0.01344568, 0.00875843, 0.01248477, 0.01599366, 0.02418388, 0.02214758, 0.01408717, 0.00884791, 0.01390342, 0.01529936, 0.02729005, 0.02359077, 0.01467806, 0.00920634, 0.01324042, 0.01533094, 0.02937723, 0.02261194, 0.01453834, 0.00977713, 0.01252029, 0.01497294, 0.02996526, 0.02151773, 0.01466768, 0.01123699, 0.01263244, 0.01374429, 0.03179882, 0.02044659, 0.01462651, 0.01124473, 0.01197506, 0.01261119, 0.03475453, 0.02029019, 0.01454707, 0.01012161, 0.01349543, 0.01293354, 0.03515998, 0.01954894, 0.01441467, 0.01018, 0.01398004, 0.01333132, 0.03514916, 0.01902825, 0.01479997, 0.01046429, 0.01506444, 0.0143385, 0.03589746, 0.02101898, 0.01636943, 0.01178049, 0.01500337, 0.01314035, 0.03640883, 0.02225877, 0.01621284, 0.01246917, 0.01422826, 0.01257174, 0.0351519, 0.02140998, 0.0159359, 0.01299587, 0.01346414, 0.01127014, 0.03184152, 0.02337386, 0.01716821, 0.01261084, 0.01310953, 0.01086282, 0.02728171, 0.02193039, 0.01607863, 0.01160324, 0.01408013, 0.01101464, 0.02723279, 0.023268, 0.01686476, 0.01138114, 0.01519142, 0.01096237, 0.02592498, 0.02253903, 0.01609385, 0.01194675, 0.0157086, 0.01116495, 0.02652867, 0.02214363, 0.01517209, 0.0116751, 0.01682783, 0.01062895, 0.02665143, 0.02045316, 0.01465381, 0.01108877, 0.01801175, 0.01080243, 0.0291022, 0.02008047, 0.01440552, 0.0109583, 0.01908149, 0.01263786, 0.03374374, 0.0198007, 0.01391322, 0.01087866, 0.01719206, 0.01190023, 0.03701218, 0.02245475, 0.01502431, 0.01158171, 0.01646426, 0.01284362, 0.04475799, 0.02525735, 0.0194058, 0.01494223, 0.01822435, 0.01535935, 0.05004755, 0.02869704, 0.0174945, 0.01556041, 0.01585438, 0.01597968, 0.04723775, 0.0261531, 0.01322447, 0.01470077, 0.01586427, 0.01632139, 0.04201275, 0.02234217, 0.00930965, 0.01541944, 0.01697487, 0.01756515, 0.04170381, 0.02034622, 0.00855484, 0.01352768, 0.01536828, 0.01712251, 0.0549047, 0.03716987, 0.01787355, 0.01380322, 0.01936151, 0.01572991, 0.04524634, 0.02957577, 0.01497068, 0.01336879, 0.02022167, 0.01432164, 0.03926195, 0.02496553, 0.01496803, 0.01235127, 0.01859985, 0.01302842, 0.04039652, 0.02369409, 0.01508559, 0.01240902, 0.0165254, 0.01184249, 0.0376637, 0.02087231, 0.01364132, 0.01151519, 0.01488853, 0.01075665, 0.03319997, 0.01760333, 0.01302094, 0.01154168, 0.01367343, 0.00874811, 0.02725446, 0.0157236, 0.01043635, 0.0109192, 0.01318954, 0.00796874, 0.02451082, 0.01434948, 0.00883227, 0.01054048, 0.01317974, 0.00692799, 0.02175794, 0.01509077, 0.00880802, 0.00955413, 0.01412971, 0.00769244, 0.02095191, 0.01445148, 0.00765146, 0.00928904, 0.01300995, 0.00769386, 0.01711463, 0.01459786, 0.00591505, 0.00879456, 0.01235985, 0.0074444, 0.01462307, 0.01344321, 0.00526577, 0.00793158, 0.01128068, 0.00674363, 0.0124022, 0.01216328, 0.00491508, 0.00716352, 0.01137981, 0.00650683, 0.01093359, 0.01130362, 0.00450948, 0.00650756, 0.01157343, 0.00602684, 0.01045714, 0.01119605, 0.00418474, 0.00588886, 0.01046224, 0.0058913, 0.00909069, 0.01081861, 0.00382793, 0.00559105, 0.00971612, 0.00560766, 0.00814753, 0.01099513, 0.00339047, 0.00537848, 0.00897029, 0.00585445, 0.00837285, 0.01039404, 0.00330113, 0.00488147, 0.0079812, 0.00579426, 0.00830434, 0.00971087, 0.0036248, 0.00570569, 0.00789434, 0.0064467, 0.01006929, 0.00981969, 0.00425029, 0.00651494, 0.00907351, 0.00734263, 0.01171923, 0.01115373, 0.00499905, 0.00722804, 0.00918992, 0.00827284, 0.01305588, 0.01272316, 0.00562085, 0.00883145, 0.00945322, 0.00954938, 0.01487226, 0.01380155, 0.00601877, 0.00916857, 0.01026811, 0.01014819, 0.0164909, 0.01400669, 0.00604761, 0.00905493, 0.01074666, 0.01098055, 0.01594283, 0.01272119, 0.0052723, 0.00863109, 0.00989028, 0.01108943, 0.0152758, 0.01166352, 0.00506276, 0.00865598, 0.01008729, 0.01060373, 0.01482994, 0.01210978, 0.00530053, 0.00858581, 0.0106464, 0.00996001, 0.01542061, 0.01317458, 0.00574741, 0.00858039, 0.01046615, 0.01057453, 0.01588371, 0.01347981, 0.00636292, 0.0076249, 0.01110459, 0.01017053, 0.01677812, 0.01445353, 0.00629066, 0.0068361, 0.01173524, 0.010776, 0.01703322, 0.01420123, 0.00656478, 0.00667951, 0.01339146, 0.01051178, 0.01815759, 0.01363556, 0.00770029, 0.00687596, 0.01306996, 0.01001559, 0.01715356, 0.01207579, 0.00791303, 0.00704703, 0.01398222, 0.01091535, 0.01840445, 0.01272223, 0.00923733, 0.00840727, 0.01601721, 0.01196949, 0.02216578, 0.01396722, 0.01123897, 0.00999203, 0.01765769, 0.01359718, 0.02547773, 0.0153861, 0.01123863, 0.01023279, 0.01768967, 0.01410048, 0.02750617, 0.01619353, 0.00923858, 0.00953121, 0.01601027, 0.01380166, 0.02623976, 0.01485871, 0.00931019, 0.00971075, 0.0146482],
"last": [0.00137548, 0.00208594, 0.00215556, 0.00202643, 0.00221063, 0.00196893, 0.00125693, 0.0024869, 0.00217734, 0.00223092, 0.00201976, 0.00187478, 0.00136014, 0.00226063, 0.00207882, 0.00144444, 0.00204496, 0.00188468, 0.00166169, 0.00345693, 0.00320902, 0.00371983, 0.0058887, 0.00280858, 0.00240298, 0.00439462, 0.0034287, 0.00361234, 0.00685034, 0.00395432, 0.00640936, 0.00736595, 0.00423234, 0.00927086, 0.01023656, 0.00663083, 0.00612998, 0.00602585, 0.00480755, 0.0050685, 0.00400109, 0.00292025, 0.00335761, 0.00388834, 0.00404258, 0.00237001, 0.00417347, 0.00302924, 0.00292739, 0.00263968, 0.00360827, 0.00219043, 0.00349756, 0.00229892, 0.00253624, 0.00315446, 0.00313457, 0.00169275, 0.0031942, 0.00211722, 0.0023774, 0.00279942, 0.00325611, 0.00182927, 0.00429027, 0.00231707, 0.00244497, 0.00335716, 0.00424531, 0.0026528, 0.00696685, 0.00229079, 0.00286738, 0.00383164, 0.00360613, 0.00184934, 0.00494559, 0.00228055, 0.00192195, 0.00299705, 0.00280242, 0.00138759, 0.003919, 0.00258745, 0.00221596, 0.00365908, 0.00312642, 0.00145157, 0.00497891, 0.00274639, 0.00206888, 0.00421496, 0.00452325, 0.00167902, 0.00655974, 0.00280441, 0.00306273, 0.00384023, 0.00470002, 0.00190559, 0.00615095, 0.00325701, 0.00341661, 0.00476374, 0.00474302, 0.00233544, 0.00625014, 0.00324271, 0.00339786, 0.00496312, 0.00490747, 0.00283636, 0.00562613, 0.00338584, 0.00307053, 0.00534597, 0.0052179, 0.0029664, 0.00781263, 0.00342746, 0.00353032, 0.00552936, 0.00549748, 0.00314581, 0.00804414, 0.00352114, 0.0044441, 0.00637596, 0.00538689, 0.00320468, 0.00753316, 0.00371201, 0.00405363, 0.00511564, 0.00521655, 0.0033096, 0.00812343, 0.00306631, 0.00380769, 0.00457941, 0.00290555, 0.00233651, 0.00744383, 0.00342336, 0.00406532, 0.00603308, 0.00550805, 0.00341, 0.01082038, 0.00476571, 0.00507987, 0.00605854, 0.00628542, 0.00314962, 0.00940386, 0.00265924, 0.00449923, 0.00460402, 0.00843161, 0.00270416, 0.00727291, 0.0023952, 0.00478611, 0.00438379, 0.00760296, 0.00598364, 0.0127284, 0.00341449, 0.00630846, 0.00579419, 0.00721276, 0.00517961, 0.00821902, 0.0036011, 0.00576948, 0.00585214, 0.00666473, 0.00479627, 0.01033066, 0.00354027, 0.00436706, 0.00532326, 0.00637723, 0.00305773, 0.00836739, 0.0027484, 0.00319663, 0.00425512, 0.00579923, 0.00349348, 0.00963387, 0.00265279, 0.00255956, 0.00377761, 0.00629576, 0.00250104, 0.00556576, 0.00281932, 0.00340387, 0.00360615, 0.00606036, 0.00265611, 0.00663797, 0.00419017, 0.0031123, 0.00469915, 0.00523289, 0.0027024, 0.00785341, 0.00329513, 0.00318921, 0.00564758, 0.00541259, 0.00364684, 0.01141986, 0.00374423, 0.00434762, 0.00681587, 0.00804068, 0.00376323, 0.00841192, 0.00398553, 0.00409103, 0.00816161, 0.00724225, 0.00437935, 0.01314697, 0.00456193, 0.00423513, 0.00979264, 0.00830784, 0.00538753, 0.01067094, 0.00537079, 0.00434511, 0.00902369, 0.01369731, 0.00429578, 0.01046642, 0.00353649, 0.00353445, 0.00629418, 0.00501418, 0.00450197, 0.00983308, 0.00391498, 0.00299004, 0.00749826, 0.0070356, 0.0060309, 0.0135586, 0.00455944, 0.0041357, 0.00654403, 0.00613901, 0.00550686, 0.01149878, 0.00361492, 0.00280387, 0.00547546, 0.00703128, 0.00629744, 0.01230656, 0.00326882, 0.00301181, 0.00581733, 0.01269215, 0.00830677, 0.02308002, 0.00463664, 0.00421161, 0.00687996, 0.0112293, 0.00948386, 0.01820572, 0.00379113, 0.00478009, 0.00804213, 0.00981074, 0.00958428, 0.01688697, 0.00321283, 0.00384479, 0.00654309, 0.00650848, 0.00754423, 0.01104944, 0.00297313, 0.00345463, 0.0061644, 0.00763703, 0.007761, 0.01241771, 0.00295683, 0.00375509, 0.00627843, 0.00570767, 0.00767203, 0.01534761, 0.00666706, 0.00504434, 0.0101322, 0.00479623, 0.00695971, 0.01538238, 0.00604404, 0.00449074, 0.00783385, 0.00607012, 0.00795435, 0.01500462, 0.00556472, 0.00414941, 0.00779958, 0.00450569, 0.0069032, 0.01604384, 0.00603436, 0.00497303, 0.00823722, 0.00528278, 0.00688145, 0.02035672, 0.00666235, 0.00514904, 0.00807762, 0.00361654, 0.0060722, 0.01936606, 0.00752311, 0.00630953, 0.00780668, 0.00378549, 0.00699261, 0.01760458, 0.00522361, 0.00469109, 0.00560336, 0.00809979, 0.0127171, 0.00849117, 0.00579792, 0.00703343, 0.00917214, 0.00888645, 0.0141303, 0.01204515, 0.00657457, 0.00878106, 0.00763933, 0.01518027, 0.00931174, 0.00656826, 0.00758333, 0.00683687, 0.0090211, 0.01426221, 0.01061418, 0.00887711, 0.00816127, 0.0078452, 0.0110326, 0.0104259, 0.00800895, 0.00847677, 0.00919329, 0.01047393, 0.01068903, 0.01160168, 0.00922483, 0.00849803, 0.00710241, 0.0100928, 0.01041254, 0.01417256, 0.0110544, 0.01213939, 0.00942594, 0.01202036, 0.01054554, 0.01445475, 0.01167993, 0.01133385, 0.00939035, 0.01141369, 0.01083832, 0.01453434, 0.01119531, 0.01344851, 0.01035387, 0.0102835, 0.01148307, 0.01346818, 0.01151993, 0.01176716, 0.01124465, 0.01270414, 0.01214888, 0.01384399, 0.01070924, 0.00715156, 0.00772845, 0.01027938, 0.00978269, 0.00966838, 0.00974278, 0.00706155, 0.00910313, 0.01271187, 0.01258786, 0.0122063, 0.01118352, 0.0083423, 0.00878446, 0.01322463, 0.01437521, 0.00646573, 0.00920089, 0.00638758, 0.00867827, 0.01069419, 0.0127135, 0.01238472, 0.00827714, 0.00864006, 0.01018475, 0.01067035, 0.01407827, 0.01346284, 0.00914768, 0.00679938, 0.01187718, 0.01010836, 0.01386623, 0.01278259, 0.00775702, 0.00705216, 0.00964352, 0.0093851, 0.01339905, 0.01280803, 0.01023514, 0.00814354, 0.00971313, 0.01129079, 0.01357863, 0.01461127, 0.0117047, 0.00734023, 0.01097022, 0.01309439, 0.01493435, 0.01599797, 0.01128197, 0.01008986, 0.01083284, 0.01121175, 0.01356369, 0.01570954, 0.01111634, 0.01017571, 0.01186724, 0.01213631, 0.01444056, 0.01710455, 0.0103606, 0.00805247, 0.01246801, 0.01236451, 0.01596598, 0.01433025, 0.00900979, 0.0065395, 0.01171596, 0.01371095, 0.01540961, 0.01912596, 0.00917914, 0.0051558, 0.01030922, 0.01046411, 0.01374646, 0.0151037, 0.00746713, 0.0039668, 0.00828499, 0.00829946, 0.01235426, 0.01752064, 0.00693432, 0.00362691, 0.00838194, 0.00642435, 0.00983711, 0.01435298, 0.00657847, 0.00323888, 0.00780587, 0.00717935, 0.00896852, 0.01849917, 0.0057484, 0.00336993, 0.00795, 0.00715751, 0.00929993, 0.01547268, 0.0049682, 0.00356849, 0.00706156, 0.00992905, 0.01139246, 0.01464102, 0.00544023, 0.00394346, 0.00725615, 0.00942443, 0.01142077, 0.01664961, 0.00539223, 0.00360028, 0.00532899, 0.00786215, 0.01399135, 0.01566461, 0.00594169, 0.00424423, 0.00729797, 0.01051965, 0.01693693, 0.01684783, 0.00732575, 0.00466077, 0.00988095, 0.01606288, 0.02740703, 0.0292948, 0.00901319, 0.00309611, 0.01035748, 0.01257428, 0.02084237, 0.02635027, 0.00623172, 0.00242901, 0.00565241, 0.00570927, 0.01110815, 0.01308962, 0.00312799, 0.00173098, 0.00400069, 0.00713019, 0.01114835, 0.00976052, 0.00214123, 0.00175146, 0.00324049, 0.00336491, 0.00651851, 0.01166185, 0.00298671, 0.00198999, 0.00369024, 0.00395111, 0.00943043, 0.0095692, 0.00303726, 0.00172012, 0.00455116, 0.00314396, 0.0085482, 0.01022479, 0.00232688, 0.00125377, 0.00394802, 0.00389662, 0.00886897, 0.01150532, 0.00310033, 0.00190917, 0.00500005, 0.00541622, 0.00937856, 0.01214586, 0.00342421, 0.00161945, 0.00338132, 0.00435243, 0.00720775, 0.01061972, 0.00283673, 0.00189696, 0.00373936, 0.00410693, 0.00657157, 0.00905571, 0.00254373, 0.00176549, 0.0040297, 0.00426096, 0.00689464, 0.00632083, 0.00237783, 0.00160615, 0.00361315, 0.00506016, 0.00693449, 0.00779907, 0.00224169, 0.00180869, 0.00462063, 0.00343812, 0.00657162, 0.00462631, 0.00168153, 0.00190855, 0.00339396, 0.00342315, 0.00599038, 0.00418618, 0.00238347, 0.00181555, 0.00443811, 0.00339299, 0.00711094, 0.00513217, 0.00326725, 0.0017254, 0.00533805, 0.0028822, 0.00695111, 0.00485682, 0.00356024, 0.00176658, 0.00419404, 0.00313112, 0.00683207, 0.00406175, 0.00290469, 0.00194295, 0.00348923, 0.00287411, 0.00461757, 0.00399731, 0.00290576, 0.00212389, 0.00335784, 0.00322306, 0.00631803, 0.00453067, 0.0028675, 0.00141815, 0.00321667, 0.00383382, 0.00788873, 0.00689141, 0.00253718, 0.00140127, 0.0030163, 0.00321244, 0.00669846, 0.00651632, 0.00228346, 0.00150682, 0.00325852, 0.00301144, 0.00836238, 0.0063583, 0.00236711, 0.00145119, 0.00329319, 0.00309825, 0.00748449, 0.00542243, 0.00238589, 0.00174327, 0.00353335, 0.00299556, 0.00690109, 0.00404955, 0.00221259, 0.00178011, 0.00343545, 0.00247502, 0.00682927, 0.00488875, 0.00199095, 0.00187955, 0.00346068, 0.00308589, 0.00638358, 0.00472873, 0.00294745, 0.00218536, 0.00380394, 0.00313244, 0.00782192, 0.00458802, 0.00285102, 0.0018136, 0.00331955, 0.00316857, 0.00746818, 0.00514687, 0.00298867, 0.00166312, 0.0031207, 0.00287901, 0.00621978, 0.00476943, 0.00281633, 0.00205389, 0.00337071, 0.00303595, 0.00710815, 0.00506063, 0.00265691, 0.00200619, 0.00352269, 0.00324122, 0.00754843, 0.00623849, 0.00307907, 0.00221691, 0.00344439, 0.00370043, 0.00709571, 0.0058374, 0.00313107, 0.0019032, 0.00362711, 0.00362481, 0.00693968, 0.00534227, 0.00305255, 0.00200658, 0.00418956, 0.00329779, 0.00744319, 0.00521873, 0.00287487, 0.00169782, 0.00331486, 0.00275178, 0.00585572, 0.00493476, 0.00267827, 0.00214954, 0.00252678, 0.00319628, 0.00632888, 0.00552627, 0.00262492, 0.00244916, 0.00263403, 0.00339694, 0.00604797, 0.00564276, 0.00279921, 0.00359885, 0.00276306, 0.00399616, 0.00656057, 0.0062033, 0.00296381, 0.00430438, 0.00308116, 0.00421912, 0.00606622, 0.00553543, 0.00279331, 0.00418546, 0.00255896, 0.00339949, 0.00466507, 0.00499237, 0.0024831, 0.0036298, 0.00211899, 0.00272787, 0.00452743, 0.00514795, 0.00271616, 0.00354797, 0.00227417, 0.00301127, 0.00550245, 0.00496581, 0.00304157, 0.00291154, 0.00208117, 0.00367342, 0.00366914, 0.00360505, 0.00294847, 0.00322525, 0.00177881, 0.00433654, 0.00362418, 0.00421754, 0.00321132, 0.00277106, 0.0013361, 0.00307064, 0.00309207, 0.00334632, 0.00277472, 0.00298315, 0.00193763, 0.00352588, 0.00346787, 0.00490997, 0.00340347, 0.00307838, 0.00244379, 0.00400192, 0.00323784, 0.00431502, 0.00256805, 0.00266833, 0.00238713, 0.00484198, 0.00350462, 0.00432995, 0.0033544, 0.00396951, 0.002649, 0.00426867, 0.00304702, 0.00431558, 0.0031027, 0.00367356, 0.00352045, 0.00331289, 0.00341728, 0.00474783, 0.00434886, 0.00345124, 0.00498488, 0.00717492, 0.00461233, 0.00610382, 0.00655529, 0.00455053, 0.00373617, 0.00741994, 0.00520762, 0.00577881, 0.00481716, 0.00408996, 0.00297628, 0.00512584, 0.00518992, 0.00550137, 0.00373292, 0.00415652, 0.00281151, 0.00427873, 0.00526624, 0.00496019, 0.00342289, 0.00385018, 0.00225963, 0.00472539, 0.00529641, 0.00549583, 0.0034057, 0.00483613, 0.00361568, 0.00443179, 0.00474967, 0.00381758, 0.0037848, 0.00914484, 0.00391492, 0.00455981, 0.00379282, 0.00609414, 0.00521056, 0.00603492, 0.0029955, 0.00592762, 0.00433753, 0.00442446, 0.00550402, 0.00530742, 0.00420232, 0.0053955, 0.00400259, 0.00680714, 0.00503661, 0.00577901, 0.0029536, 0.00606344, 0.0041457, 0.00582188, 0.00509087, 0.00553976, 0.00270064, 0.00531421, 0.00427507, 0.00661764, 0.00487731, 0.00566204, 0.00325757, 0.00553187, 0.00420672, 0.00590511, 0.00492422, 0.00593007, 0.00368422, 0.00428141, 0.00448832, 0.00704892, 0.00371447, 0.00599568, 0.00419891, 0.00482553, 0.00501998, 0.0051316, 0.00422317, 0.00531065, 0.00329772, 0.0042067, 0.00345357, 0.00401912, 0.00298764, 0.00465932, 0.00304446, 0.0044084, 0.00379149, 0.00398072, 0.00319553, 0.00480836, 0.00336785, 0.00434367, 0.00305171, 0.00505974, 0.00295821, 0.00369677, 0.00330998, 0.00414681, 0.00396116, 0.00487349, 0.00400326, 0.00424881, 0.00379843, 0.00442986, 0.00263709, 0.00390331, 0.00362509, 0.00310532, 0.00290352, 0.00381953, 0.0021243, 0.00394643, 0.00323957, 0.0026417, 0.00234118, 0.00419874, 0.00230746, 0.00599886, 0.00235528, 0.0033346, 0.00255653, 0.00491542, 0.00353726, 0.00467816, 0.00144011, 0.00191619, 0.00241886, 0.00400703, 0.00290867, 0.00518717, 0.0014261, 0.00211429, 0.00309732, 0.00302205, 0.00247369, 0.00445614, 0.00225478, 0.00262848, 0.00276681, 0.00331354, 0.00266433, 0.00377804, 0.00332751, 0.00380072, 0.00245221, 0.00274067, 0.00224376, 0.00333984, 0.00300987, 0.00359956, 0.00222353, 0.0036097, 0.00294243, 0.00333309, 0.00335916, 0.00319812, 0.00239013, 0.0033354, 0.00285121, 0.00349919, 0.00337135, 0.00321285, 0.00246438, 0.00208491, 0.00228605, 0.00199408, 0.00364157, 0.00348564, 0.0026159, 0.00321173, 0.00427886, 0.00251545, 0.00489367, 0.00457823, 0.00304761, 0.00285726, 0.00303856, 0.0037144, 0.00423688, 0.00393966, 0.0019878, 0.00205215, 0.00216047, 0.00363743, 0.00439844, 0.00436113, 0.00234343, 0.0025606, 0.00222678, 0.00306497, 0.00428953, 0.00286192, 0.00232559, 0.00249478, 0.00302056, 0.00313551, 0.00411684, 0.00273856, 0.00257362, 0.00245928, 0.0028171, 0.00298889, 0.00356554, 0.00357385, 0.00302968, 0.00253445, 0.002778, 0.0026525, 0.00349551, 0.00347361, 0.00235882, 0.00228607, 0.00285795, 0.00225974, 0.00249481, 0.00269344, 0.00173597, 0.00176328, 0.00243903, 0.00204572, 0.00222174, 0.00210982, 0.00166026, 0.00165745, 0.0024234, 0.00205148, 0.00209582, 0.00219868, 0.00257337, 0.00220029, 0.00278616, 0.00314775, 0.00271942, 0.00196668, 0.00213253, 0.0021603, 0.00290801, 0.00231816, 0.0020374, 0.00239605, 0.00246651, 0.00235644, 0.00351464, 0.00353255, 0.00287641, 0.00287952, 0.00253447, 0.00245364, 0.00317537, 0.00282749, 0.00286064, 0.00301267, 0.00293486, 0.00302054, 0.00296788, 0.00447033, 0.00407526, 0.00466632, 0.00381079, 0.00421955, 0.00427295, 0.00607172, 0.00571542, 0.00652767, 0.00423967, 0.00528335, 0.00398095, 0.00866421, 0.00798488, 0.00993037, 0.00439249, 0.00549345, 0.00409982, 0.00520383, 0.00584851, 0.00693754, 0.00390514, 0.00530207, 0.00418437, 0.00548211, 0.0074176, 0.01274644, 0.00443991, 0.00702971, 0.00649278, 0.00729273, 0.00994154, 0.01490407, 0.00524383, 0.00730549, 0.00589229, 0.00832212, 0.00873398, 0.01693084, 0.00552575, 0.00701384, 0.00528249, 0.00571103, 0.00700445, 0.01543468, 0.00580355, 0.0055271, 0.00431383, 0.00614615, 0.00767264, 0.01836343, 0.00548115, 0.00572087, 0.00452143, 0.00555307, 0.00606786, 0.01300594, 0.00431783, 0.00395894, 0.0047687, 0.00412352, 0.00417209, 0.0115913, 0.0050792, 0.00530592, 0.00512895, 0.00450142, 0.00310224, 0.01172181, 0.00460665, 0.00511682, 0.0043735, 0.00441855, 0.00476002, 0.01054917, 0.00339288, 0.00399066, 0.0031117, 0.00391409, 0.00398882, 0.00692216, 0.00323724, 0.00367254, 0.00351692, 0.00448845, 0.00355794, 0.0079188, 0.00372972, 0.0039195, 0.0034871, 0.00429557, 0.00374723, 0.00623611, 0.00362012, 0.00399518, 0.00343705, 0.00425124, 0.00330101, 0.00683752, 0.00430247, 0.00438859, 0.00319485, 0.00392535, 0.0030905, 0.00775148, 0.00392474, 0.00380943, 0.00345723, 0.00444896, 0.0036264, 0.00948402, 0.00452643, 0.00343011, 0.00337557, 0.0046358, 0.00462002, 0.01069397, 0.00533637, 0.00395528, 0.00426813, 0.0065941, 0.00399335, 0.00854025, 0.00453577, 0.00469389, 0.0056463, 0.00715327, 0.00354729, 0.00983213, 0.00484357, 0.00483183, 0.00531701, 0.00781791, 0.00412998, 0.01007923, 0.00540131, 0.00503475, 0.00406947, 0.00551789, 0.0025093, 0.00716421, 0.00377364, 0.00382086, 0.00357295, 0.00606327, 0.00258085, 0.00770011, 0.00368723, 0.00372324, 0.00262848, 0.00554391, 0.00312963, 0.00823106, 0.00382996, 0.00399644, 0.00314444, 0.00724865, 0.00370993, 0.00842682, 0.00418414, 0.00624783, 0.00407843, 0.00744401, 0.00323495, 0.00899545, 0.00486363, 0.00629247, 0.00406747, 0.00716078, 0.00351257, 0.01026336, 0.00521387, 0.00461563, 0.00381212, 0.00573199, 0.00279794, 0.00973965, 0.00508451, 0.00581236, 0.0038918, 0.00745843, 0.00316319, 0.01086197, 0.00398774, 0.00370684, 0.00357241, 0.00526941, 0.00241662, 0.00754856, 0.003341, 0.00328134, 0.00330187, 0.00557363, 0.00311359, 0.00657562, 0.00305636, 0.00280321, 0.00336466, 0.00403365, 0.00244355, 0.0055581, 0.00341886, 0.00268309, 0.00318734, 0.00510777, 0.00285951, 0.00610189, 0.00363696, 0.00357635, 0.00305259, 0.00430119, 0.00287514, 0.00662016, 0.00420593, 0.00381772, 0.00372277, 0.00506701, 0.00306193, 0.00856696, 0.00377998, 0.00405757, 0.00366034, 0.00521964, 0.0033822, 0.00771399, 0.00365128, 0.00330843, 0.00338877, 0.005459, 0.00324514, 0.00888776, 0.00473626, 0.00447702, 0.00390206, 0.00689689, 0.00360029, 0.00992454, 0.00560777, 0.00554893, 0.00499046, 0.00798623, 0.00412639, 0.00964924, 0.00510558, 0.00521899, 0.0044413, 0.00887517, 0.00349313, 0.01017896, 0.00564956, 0.00607484, 0.00404368, 0.00771207, 0.00237323, 0.01072001, 0.00629167, 0.00518361, 0.0046343, 0.00765394, 0.00261788, 0.00886127, 0.00722209, 0.00558127, 0.00417549, 0.00728313, 0.0029513, 0.00917762, 0.00612939, 0.00427046, 0.00435007, 0.00677465, 0.00235261, 0.00665975, 0.00672664, 0.00473035, 0.00449793, 0.00726239, 0.00236927, 0.00690709, 0.0059101, 0.00530099, 0.00396232, 0.00713593, 0.00279345, 0.00836898, 0.00669251, 0.0057615, 0.00425194, 0.00656188, 0.00282759, 0.00762218, 0.00469519, 0.00353697, 0.00364803, 0.00536329, 0.00209977, 0.00556588, 0.00452281, 0.0033803, 0.00283215, 0.00408381, 0.00184321, 0.00611289, 0.00356046, 0.0034273, 0.00256972, 0.00490104, 0.00227968, 0.00597568, 0.00400791, 0.00292131, 0.00210892, 0.00450703, 0.00257989, 0.00641106, 0.00350805, 0.004334, 0.00366589, 0.00596473, 0.00328293, 0.00562846, 0.00347564, 0.00345939, 0.00288418, 0.00360504, 0.00323528, 0.00779565, 0.00395927, 0.00304417, 0.00301747, 0.00363152, 0.00269614, 0.0068194, 0.00366158, 0.00330616, 0.00358669, 0.00349172, 0.00246413, 0.00779566, 0.00508171, 0.00320967, 0.0036931, 0.00429164, 0.003509, 0.0085183, 0.00720598, 0.00429205, 0.0054348, 0.00577131, 0.0034715, 0.00681846, 0.00571847, 0.00437532, 0.00561875, 0.00642769, 0.00466365, 0.00699634, 0.00568699, 0.00517223, 0.0069972, 0.00596305, 0.00450384, 0.00751671, 0.00530157, 0.00410228, 0.00621938, 0.00517281, 0.00350454, 0.00933759, 0.00577755, 0.00402573, 0.00601008, 0.00693868, 0.00483953, 0.00883105, 0.00723985, 0.00485738, 0.00738232, 0.0075174, 0.0048399, 0.00784075, 0.00579454, 0.00495549, 0.00701944, 0.00855181, 0.00563398, 0.0079998, 0.00769521, 0.0065211, 0.0092848, 0.00810123, 0.0063704, 0.00895686, 0.00785921, 0.00637245, 0.00933284, 0.00713869, 0.00700198, 0.01054218, 0.00863925, 0.00614452, 0.01006549, 0.0065601, 0.00577104, 0.00994367, 0.00859266, 0.00830564, 0.00858606, 0.00710988, 0.00823826, 0.01135996, 0.00968575, 0.00725521, 0.00693631, 0.00686185, 0.00753169, 0.01126666, 0.00791516, 0.00717139, 0.0070612, 0.00594127, 0.00720709, 0.00808123, 0.00621236, 0.00355286, 0.0065653, 0.00565228, 0.00508061, 0.00851004, 0.00626556, 0.0041805, 0.00513048, 0.00367366, 0.00325144, 0.00478988, 0.00335709, 0.00302261, 0.00441475, 0.00304738, 0.00272176, 0.00729351, 0.00547071, 0.00425762, 0.00491644, 0.0040519, 0.00292708, 0.00909615, 0.00630615, 0.00482826, 0.00496455, 0.00475819, 0.00361119, 0.00702444, 0.00491854, 0.00447604, 0.00509673, 0.0040809, 0.00430175, 0.00592834, 0.00521818, 0.00488532, 0.0042026, 0.00422452, 0.00477525, 0.00601824, 0.00505217, 0.00477387, 0.00532782, 0.00562193, 0.003513, 0.00535966, 0.00449635, 0.00469074, 0.00556599, 0.00642297, 0.00272577, 0.00672378, 0.00475806, 0.00466106, 0.005555, 0.00405048, 0.00292035, 0.0082422, 0.00531727, 0.0039105, 0.00462713, 0.00350833, 0.00251091, 0.00629578, 0.00447226, 0.00377016, 0.0053312, 0.00497468, 0.00289853, 0.00713608, 0.00541133, 0.00368814, 0.00508459, 0.00499443, 0.00381408, 0.00863896, 0.00567473, 0.00335689, 0.00515278, 0.00368091, 0.00507011, 0.00631341, 0.00472869, 0.00325998, 0.00685522, 0.00395339, 0.00625564, 0.00891279, 0.00564946, 0.00359113, 0.00588618, 0.00398999, 0.00577913, 0.00881901, 0.00639658, 0.00356161, 0.0060833, 0.00564392, 0.00470684, 0.00779719, 0.00624497, 0.00390018, 0.00710527, 0.00474836, 0.00419716, 0.00759163, 0.00588778, 0.00391965, 0.00667755, 0.00515418, 0.00423984, 0.00815035, 0.00670544, 0.0043364, 0.00633524, 0.00467422, 0.0036248, 0.00404859, 0.00484879, 0.00350993, 0.00606978, 0.00445632, 0.00336655, 0.00502294, 0.00505126, 0.00437559, 0.00716574, 0.00513366, 0.00494358, 0.00545163, 0.00552147, 0.00422155, 0.00871701, 0.00519194, 0.00400306, 0.00495422, 0.00656622, 0.00462424, 0.00884699, 0.00585284, 0.00507043, 0.00548782, 0.00465662, 0.00410821, 0.00810614, 0.00562312, 0.00545009, 0.00479847, 0.0040071, 0.00365414, 0.00921694, 0.00617062, 0.00542174, 0.00613866, 0.00467583, 0.00376335, 0.00902313, 0.00536938, 0.00541737, 0.0065357, 0.0039253, 0.00382816, 0.0077912, 0.00446613, 0.00496213, 0.00662411, 0.00415164, 0.00428879, 0.00771385, 0.00412865, 0.00490983, 0.00708171, 0.00458466, 0.00353885, 0.00841029, 0.00469653, 0.00465522, 0.00778512, 0.00452257, 0.00346724, 0.0069202, 0.00429065, 0.00391875, 0.00686677, 0.00416554, 0.00327587, 0.00710554, 0.00386324, 0.00377493, 0.00658487, 0.00429774, 0.00340186, 0.006028, 0.00403927, 0.0029662, 0.00470537, 0.00348025, 0.0025735, 0.00534501, 0.00400564, 0.00282254, 0.00578871, 0.00373338, 0.00318563, 0.0059192, 0.00487614, 0.00313863, 0.00477685, 0.00412422, 0.00378695, 0.00516773, 0.00460376, 0.00410303, 0.00549179, 0.00382148, 0.00353265, 0.00432206, 0.00451518, 0.00532186, 0.00554771, 0.00354869, 0.00433471, 0.00552076, 0.00534456, 0.00757943, 0.00765257, 0.00455466, 0.00627, 0.00562202, 0.00489475, 0.00388741, 0.00599472, 0.00496754, 0.00460767, 0.00325927, 0.00426163, 0.00319445, 0.00691362, 0.00493949, 0.00331951, 0.00441306, 0.00358917, 0.00346816, 0.00695777, 0.00505651, 0.00362003, 0.00362951, 0.00444531, 0.00212801, 0.00553294, 0.00478446, 0.00331945, 0.00436713, 0.00492132, 0.00239121, 0.00527068, 0.00500132, 0.00295938, 0.00451132, 0.00414681, 0.00255612, 0.00609525, 0.00583004, 0.00336098, 0.00742866, 0.00447823, 0.00285957, 0.00550554, 0.00529394, 0.00316626, 0.00471952, 0.00437849, 0.00306987, 0.00541798, 0.00477396, 0.00361492, 0.00462013, 0.00514112, 0.00308931, 0.0049167, 0.00526122, 0.00327593, 0.0047548, 0.00482131, 0.00301875, 0.00486454, 0.00551377, 0.00406546, 0.00603756, 0.00536457, 0.00347434, 0.00528514, 0.00606008, 0.00411977, 0.00663506, 0.00511109, 0.00336112, 0.00601425, 0.00781616, 0.00505751, 0.0061347, 0.00451196, 0.0023265, 0.00496608, 0.00618342, 0.00465658, 0.00649672, 0.00360865, 0.00242378, 0.00494893, 0.00533532, 0.00377071, 0.00558008, 0.00381809, 0.00269588, 0.00668206, 0.00594186, 0.00438239, 0.00581599, 0.00430038, 0.00378559, 0.00861165, 0.00605306, 0.00373577, 0.00606103, 0.00467269, 0.00329762, 0.00737598, 0.00610325, 0.00507322, 0.00802836, 0.00435465, 0.00258272, 0.00773299, 0.00599193, 0.00341832, 0.00736539, 0.00284715, 0.0020475, 0.00555049, 0.00560321, 0.00264377, 0.00720086, 0.0033939, 0.0026573, 0.0053492, 0.00616826, 0.00373892, 0.00781899, 0.00330126, 0.00265106, 0.0063622, 0.00435567, 0.00346932, 0.00556773, 0.00370592, 0.00260335, 0.00525218, 0.00350954, 0.00369125, 0.00569591, 0.00366864, 0.00256027, 0.00582837, 0.00418685, 0.00299727, 0.00726965, 0.00268708, 0.0025332, 0.00514856, 0.00377828, 0.00285297, 0.00733027, 0.00265312, 0.00244922, 0.00388331, 0.00353922, 0.0020727, 0.00543353, 0.00263886, 0.00231918, 0.00398741, 0.00330811, 0.00266406, 0.00567516, 0.00310954, 0.00277061, 0.00569196, 0.00332569, 0.00375902, 0.00451745, 0.00296575, 0.00252697, 0.00650116, 0.00394394, 0.00372093, 0.00530638, 0.00306429, 0.00261164, 0.00667693, 0.00407849, 0.00314501, 0.00615571, 0.00304782, 0.00232391, 0.00612808, 0.00405062, 0.00288665, 0.00528486, 0.00316807, 0.00232474, 0.00720295, 0.0040233, 0.0024559, 0.00562459, 0.00336429, 0.00276552, 0.00664167, 0.00367706, 0.00207092, 0.00519116, 0.00332121, 0.00259114, 0.00634479, 0.00284323, 0.00224312, 0.00437247, 0.00231706, 0.00233633, 0.0052334, 0.00259428, 0.00196686, 0.00314404, 0.00244555, 0.00175123, 0.00606653, 0.00261515, 0.00229931, 0.0033011, 0.00294304, 0.00198286, 0.0056954, 0.00265136, 0.00205916, 0.00391915, 0.0028034, 0.00196739, 0.00482662, 0.00291119, 0.00186697, 0.00344007, 0.00233696, 0.00193845, 0.00459395, 0.00268865, 0.00180156, 0.00380713, 0.00233602, 0.00204358, 0.00574277, 0.00280445, 0.0019312, 0.00309233, 0.00254775, 0.00204857, 0.00485162, 0.00234716, 0.00191778, 0.00242017, 0.00190287, 0.00172116, 0.00380661, 0.00189204, 0.00140508, 0.0017952, 0.00146385, 0.00156426, 0.00338166, 0.00199294, 0.00186253, 0.00201563, 0.00179725, 0.00177142, 0.00399075, 0.00247826, 0.00154375, 0.00184091, 0.00163809, 0.00166424, 0.00392999, 0.0023228, 0.00137489, 0.00187235, 0.00167212, 0.00160843, 0.00401192, 0.0024536, 0.00152689, 0.00241341, 0.00174697, 0.00178292, 0.00455635, 0.00302031, 0.00196741, 0.00242979, 0.00228046, 0.00192741, 0.00445017, 0.00249991, 0.00159963, 0.00241806, 0.00194311, 0.00166193, 0.00403276, 0.00283335, 0.00145132, 0.00235353, 0.00186042, 0.00186335, 0.00364114, 0.00277188, 0.00139076, 0.00181218, 0.00177131, 0.0019813, 0.00342969, 0.00254138, 0.00133425, 0.00225384, 0.00182848, 0.00207199, 0.0038017, 0.00286201, 0.00163424, 0.00257371, 0.00190548, 0.00306754, 0.0046978, 0.00354637, 0.00215686, 0.00309175, 0.00212504, 0.00212764, 0.00412498, 0.00334774, 0.00197301, 0.00255797, 0.00174397, 0.00183577, 0.00471851, 0.00326341, 0.00234135, 0.0031476, 0.00205354, 0.00191973, 0.00421979, 0.00285518, 0.00186695, 0.00356405, 0.0021353, 0.00249884, 0.0041009, 0.00303078, 0.00178973, 0.00299294, 0.0018966, 0.00251224, 0.00412049, 0.00311743, 0.0016156, 0.00274214, 0.00185459, 0.00245883, 0.00350311, 0.00268106, 0.00142605, 0.00222174, 0.00151608, 0.00122705, 0.00202252, 0.00178712, 0.00103496, 0.0017001, 0.00149779, 0.00128196, 0.00248057, 0.00175519, 0.00108887, 0.00186665, 0.00149492, 0.0014189, 0.00292327, 0.00231048, 0.00141154, 0.00255499, 0.00216212, 0.00252437, 0.00329087, 0.00311749, 0.00144139, 0.00277317, 0.00222318, 0.00265599, 0.00333613, 0.00383843, 0.00139724, 0.00286347, 0.00199133, 0.00218922, 0.00315936, 0.00291522, 0.00124506, 0.00234509, 0.00172622, 0.00205592, 0.00327481, 0.00257176, 0.00150614, 0.00250554, 0.00180998, 0.00136409, 0.00280999, 0.00209423, 0.0015726, 0.00283694, 0.00206137, 0.00290175, 0.00419126, 0.00358991, 0.00162582, 0.003651, 0.00212508, 0.00279198, 0.00375886, 0.00312881, 0.00188746, 0.00307446, 0.00188255, 0.00211014, 0.00235853, 0.00280272, 0.00155731, 0.00206022, 0.00145677, 0.00223312, 0.00251644, 0.00232533, 0.00105258, 0.0014321, 0.00164142, 0.00218536, 0.00235554, 0.00265344, 0.00119505, 0.00190038, 0.00164683, 0.00173914, 0.00218662, 0.00228935, 0.00130773, 0.00271405, 0.00184738, 0.00224979, 0.0029808, 0.00235631, 0.00153775, 0.00281092, 0.00212304, 0.0034526, 0.00387343, 0.00290213, 0.00154568, 0.00239725, 0.00192699, 0.00246352, 0.00289489, 0.00246928, 0.0013571, 0.00212451, 0.00176688, 0.00270981, 0.00235465, 0.00233182, 0.00109118, 0.00184246, 0.00133822, 0.00162198, 0.00200856, 0.0023609, 0.00139664, 0.00207788, 0.00235349, 0.00316487, 0.00271055, 0.00311291, 0.00232807, 0.00256829, 0.00217781, 0.00219648, 0.00222729, 0.00197669, 0.00151888, 0.00202195, 0.00195556, 0.00192683, 0.00217552, 0.00211616, 0.0016625, 0.00185524, 0.00183246, 0.00184124, 0.00230412, 0.00247526, 0.00173622, 0.00247775, 0.00171951, 0.00176621, 0.00201933, 0.00207074, 0.00151919, 0.00219876, 0.00174047, 0.00220908, 0.00230455, 0.00173627, 0.00145986, 0.00225709, 0.00166525, 0.00233003, 0.00259372, 0.00269089, 0.00315347, 0.00328642, 0.00253735, 0.00298941, 0.00373642, 0.00270222, 0.00238768, 0.00290938, 0.00217509, 0.00192258, 0.00240598, 0.00263755, 0.00274404, 0.00331237, 0.00289542, 0.00271866, 0.00397585, 0.00343374, 0.0026534, 0.00355872, 0.00250795, 0.00235533, 0.00391442, 0.00266508, 0.00176563, 0.00228603, 0.00197475, 0.00261328, 0.00398399, 0.00253752, 0.00157791, 0.00169855, 0.00138339, 0.00198301, 0.00354085, 0.00305318, 0.00168195, 0.00189293, 0.00156071, 0.00232364, 0.00310091, 0.00335298, 0.00216102, 0.00199502, 0.00187667, 0.00208391, 0.00359174, 0.00269717, 0.00193559, 0.00185429, 0.00135238, 0.00172517, 0.00266079, 0.00214538, 0.00158685, 0.00176746, 0.0014464, 0.00177154, 0.00249378, 0.00304653, 0.00177754, 0.00172025, 0.00132944, 0.00203201, 0.00236933, 0.00279084, 0.00144186, 0.00149696, 0.00146845, 0.00165118, 0.00200829, 0.00225962, 0.00205269, 0.00172845, 0.00149228, 0.00153397, 0.00213178, 0.0029043, 0.00229344, 0.00153234, 0.00166077, 0.00181037, 0.00217142, 0.00215003, 0.00186546, 0.0011866, 0.00149647, 0.00177828, 0.00200836, 0.00203775, 0.00168155, 0.00110564, 0.00174133, 0.00192782, 0.002021, 0.00171291, 0.00128071, 0.00090557, 0.00122194, 0.00151412, 0.0015633, 0.0012579, 0.00108705, 0.00087591, 0.00103067, 0.00118748, 0.00160704, 0.00120758, 0.00112204, 0.00080169, 0.0009993, 0.00103119, 0.00130326, 0.00118598, 0.00102095, 0.00097602, 0.00148691, 0.00167861, 0.00129679, 0.00133347, 0.00114623, 0.00101543, 0.00127199, 0.00130689, 0.0014985, 0.00147082, 0.00127163, 0.00088537, 0.00090024, 0.00087079, 0.00109769, 0.00109189, 0.00108424, 0.00084057, 0.00110674, 0.0010056, 0.00111158, 0.00143617, 0.00115307, 0.00077588, 0.00099946, 0.0009882, 0.00099067, 0.00110746, 0.00120722, 0.00075205, 0.00103585, 0.00093349, 0.00117191, 0.00133013, 0.00120941, 0.00096617, 0.00106495, 0.00105023, 0.00109779, 0.00116747, 0.00129321, 0.0009371, 0.00094749, 0.00106165, 0.00113689, 0.00111846, 0.00126132, 0.00089605, 0.00072835, 0.00086086, 0.00125577, 0.00107737, 0.00109982, 0.00123717, 0.00103912, 0.0011276, 0.00136189, 0.00110029, 0.00096843, 0.00080375, 0.00081415, 0.0009112, 0.0010494, 0.00113385, 0.00096835, 0.00092219, 0.00111155, 0.00124773, 0.00105245, 0.00131866, 0.00115641, 0.00108682, 0.00094823, 0.00129537, 0.00107094, 0.00122112, 0.0010721, 0.0008005, 0.00105181, 0.00127462, 0.00117539, 0.00145068, 0.00116713, 0.00095577, 0.00118136, 0.00114302, 0.00129324, 0.0011873, 0.00105658, 0.00101672, 0.00089053, 0.00118782, 0.00137345, 0.00112757, 0.00080894, 0.00090493, 0.00098138, 0.00135899, 0.00149596, 0.00165217, 0.00107654, 0.00088662, 0.00138907, 0.00178867, 0.00145897, 0.00263636, 0.00226393, 0.00211179, 0.00188834, 0.00164505, 0.00222595, 0.00385067, 0.00440138, 0.00193429, 0.00211785, 0.00196828, 0.00255752, 0.00399477, 0.00304071, 0.00109292, 0.00139192, 0.00152652, 0.00282998, 0.00230311, 0.00212877, 0.00108891, 0.00172019, 0.00265051, 0.00365752, 0.00106137, 0.00186938, 0.00101649, 0.0015875, 0.00213994, 0.00225089, 0.00113467, 0.00204943, 0.00102136, 0.00184643, 0.00277733, 0.00283961, 0.00183535, 0.00250755, 0.00127262, 0.0022548, 0.00432852, 0.00383754, 0.00193627, 0.00336442, 0.00202796, 0.00300035, 0.00396548, 0.00416214, 0.00139089, 0.00224811, 0.00151342, 0.00251982, 0.00385743, 0.00314222, 0.00173811, 0.00218104, 0.00146706, 0.00191488, 0.00240279, 0.00317475, 0.00162288, 0.00233473, 0.0016093, 0.00201598, 0.00303066, 0.00362076, 0.00167563, 0.00242453, 0.0018154, 0.00227416, 0.00280886, 0.00393204, 0.00115311, 0.00226915, 0.00138063, 0.00133441, 0.00151447, 0.00329154, 0.00082266, 0.00164579, 0.00126135, 0.00138468, 0.00177276, 0.00347248, 0.00077235, 0.00172074, 0.00127506, 0.00113803, 0.00165106, 0.00432609, 0.00133793, 0.00253355, 0.00254641, 0.00253601, 0.0065165, 0.00553422, 0.00264433, 0.00454694, 0.00400754, 0.00341346, 0.00522905, 0.00463205, 0.002543, 0.00359496, 0.00316291, 0.00265635, 0.00428519, 0.00536876, 0.00193546, 0.00377519, 0.00366377, 0.00360648, 0.00430577, 0.00545037, 0.00203411, 0.00375819, 0.00362846, 0.00374856, 0.00449631, 0.00416199, 0.00254999, 0.00300947, 0.00269452, 0.00355222, 0.00625066, 0.00649832, 0.00337804, 0.00310134, 0.00275258, 0.00329789, 0.00595704, 0.00637411, 0.00247108, 0.00277929, 0.00256841, 0.00237849, 0.00402603, 0.00604509, 0.00194757, 0.00250168, 0.00252897, 0.00208496, 0.00316142, 0.00487401, 0.00143731, 0.00212621, 0.00256353, 0.00220067, 0.00280075, 0.00366348, 0.00111724, 0.00222661, 0.00226301, 0.00262877, 0.00448829, 0.00381651, 0.00172073, 0.00277269, 0.00302051, 0.00283428, 0.00422092, 0.00554773, 0.00179101, 0.00316713, 0.00265566, 0.00257621, 0.00403182, 0.00524502, 0.00186777, 0.00258078, 0.00215824, 0.00262688, 0.00454082, 0.00552539, 0.00194946, 0.0024744, 0.00398807, 0.00280243, 0.00556646, 0.00544429, 0.00215877, 0.00290836, 0.00270501, 0.00300409, 0.00519975, 0.0038291, 0.0013898, 0.00243407, 0.00263047, 0.00253341, 0.00416314, 0.00321054, 0.00160892, 0.00258064, 0.00311858, 0.00209128, 0.00491122, 0.00292712, 0.0014502, 0.00456252, 0.00350513, 0.00271414, 0.00590461, 0.0041896, 0.00169658, 0.00389852, 0.00442858, 0.00304996, 0.00515144, 0.00503225, 0.00324667, 0.00528703, 0.00662292, 0.00278724, 0.00546746, 0.00499282, 0.0025485, 0.00450131, 0.00407183, 0.00301208, 0.00620543, 0.0043101, 0.0027936, 0.00428024, 0.00416005, 0.0027504, 0.00482169, 0.00386167, 0.00305453, 0.0038538, 0.0031517, 0.00263381, 0.00492439, 0.00409514, 0.00343855, 0.00397673, 0.00258743, 0.00241317, 0.00328061, 0.0036569, 0.00282547, 0.00356812, 0.00314538, 0.00231003, 0.00384764, 0.00430537, 0.00222217, 0.00346698, 0.0027298, 0.00231731, 0.00437239, 0.00411017, 0.00307335, 0.0040221, 0.00311339, 0.00262396, 0.00523929, 0.00426, 0.00385997, 0.00408471, 0.00309902, 0.00263869, 0.00548628, 0.00428649, 0.00278587, 0.00335591, 0.00323371, 0.00249398, 0.0043633, 0.00419492, 0.00328613, 0.00396341, 0.00287003, 0.00235517, 0.00513725, 0.00476321, 0.00265238, 0.00335195, 0.0026659, 0.00233096, 0.00613723, 0.00451152, 0.00212816, 0.00311069, 0.00300852, 0.00259344, 0.00590632, 0.00459272, 0.0024418, 0.00341737, 0.00324735, 0.00269231, 0.00525166, 0.00366026, 0.00253417, 0.0036297, 0.00334451, 0.00255738, 0.00494655, 0.00505235, 0.0025691, 0.00376733, 0.00384431, 0.00316663, 0.00519676, 0.00473275, 0.00340913, 0.00495759, 0.00539271, 0.00404488, 0.00538116, 0.00477167, 0.00418133, 0.00473535, 0.00624306, 0.00448192, 0.00594758, 0.00530899, 0.00390371, 0.00393142, 0.00647751, 0.0039818, 0.00564366, 0.0046717, 0.00405501, 0.00424355, 0.00646524, 0.00332811, 0.00517067, 0.00462017, 0.00432068, 0.00391523, 0.00451611, 0.00220783, 0.00663217, 0.00356649, 0.00410265, 0.00361053, 0.00260522, 0.00241424, 0.00455102, 0.00310971, 0.00351283, 0.00406812, 0.003024, 0.00285329, 0.00432905, 0.00479088, 0.00327076, 0.00919931, 0.00393486, 0.00206313, 0.00343399, 0.00492749, 0.0042947, 0.00480955, 0.00263264, 0.00217313, 0.0027016, 0.0030027, 0.00519568, 0.00437128, 0.00312086, 0.00221802, 0.00282908, 0.00250432, 0.00473102, 0.00369416, 0.00291816, 0.00177658, 0.00496933, 0.00384438, 0.00408301, 0.00307461, 0.00252472, 0.0018515, 0.00440145, 0.0028017, 0.00321775, 0.00226548, 0.0026992, 0.0019628, 0.00381149, 0.00166898, 0.00277959, 0.00181194, 0.00248101, 0.00183043, 0.0028259, 0.00253934, 0.00216422, 0.00208881, 0.00148624, 0.00215136, 0.00298808, 0.00272532, 0.00223733, 0.00347493, 0.00279066, 0.00178978, 0.00457703, 0.00313862, 0.00222325, 0.00504331, 0.00330638, 0.00169926, 0.00487538, 0.00297648, 0.00270686, 0.00548365, 0.0027634, 0.00143132, 0.00360209, 0.00154226, 0.00217091, 0.00348577, 0.00240979, 0.00136726, 0.0026761, 0.0011434, 0.00172857, 0.00282824, 0.00157975, 0.00124467, 0.0023588, 0.00106128, 0.00163301, 0.00361391, 0.00214934, 0.00143858, 0.00213813, 0.00153361, 0.00218442, 0.00471292, 0.0033799, 0.00170037, 0.00307052, 0.00179812, 0.00326072, 0.00510221, 0.00407433, 0.00193623, 0.00320845, 0.0017076, 0.0032784, 0.00526303, 0.00343708, 0.00197938, 0.00321352, 0.00214512, 0.00332866, 0.00527058, 0.00332679, 0.00207872, 0.00332191, 0.00192542, 0.00305562, 0.00518449, 0.00374424, 0.00208163, 0.0033963, 0.00173222, 0.00307237, 0.00539285, 0.00416795, 0.00217973, 0.0027066, 0.00184848, 0.00307608, 0.00404875, 0.00355207, 0.00222532, 0.00308281, 0.00220509, 0.00390119, 0.00470489, 0.00357916, 0.00202175, 0.0033233, 0.00219691, 0.0037307, 0.00433705, 0.00292586, 0.00204615, 0.00353965, 0.00257972, 0.00324096, 0.00376442, 0.00294787, 0.00166262, 0.00314297, 0.00225696, 0.00319738, 0.004232, 0.00375031, 0.00237031, 0.00540787, 0.0031481, 0.00435746, 0.00528528, 0.00425529, 0.00209659, 0.00444385, 0.00261538, 0.00278661, 0.00471601, 0.0035264, 0.00193954, 0.00403085, 0.0022079, 0.00287244, 0.00428819, 0.00356706, 0.00224075, 0.00488442, 0.00211397, 0.00296145, 0.00497831, 0.0037226, 0.00255916, 0.00540187, 0.00278265, 0.00339962, 0.00424389, 0.00364866, 0.00255712, 0.00477212, 0.00219036, 0.00297314, 0.00407759, 0.00383521, 0.00231927, 0.00401797, 0.00171536, 0.00304974, 0.00382, 0.00353609, 0.00218372, 0.00375012, 0.00198363, 0.00372022, 0.00390234, 0.00474806, 0.00237448, 0.00392433, 0.00203651, 0.0040727, 0.0045316, 0.0058872, 0.00230508, 0.00440297, 0.00261684, 0.00499175, 0.00583475, 0.00648348, 0.00234536, 0.00472476, 0.00246814, 0.00467441, 0.00661145, 0.00546817, 0.00239481, 0.00468917, 0.00294847, 0.00470943, 0.00674911, 0.0043902, 0.0016751, 0.00421289, 0.00260346, 0.00352521, 0.00570905, 0.00393965, 0.00185213, 0.00380292, 0.0020077, 0.00312838, 0.00529841, 0.00450134, 0.00235673, 0.00393061, 0.00258285, 0.00433479, 0.00521758, 0.0053651, 0.00257383, 0.00444699, 0.00370857, 0.00543764, 0.00682368, 0.00554669, 0.00258654, 0.00504148, 0.00291818, 0.00495329, 0.00661633, 0.00438335, 0.0017231, 0.00388559, 0.00208387, 0.00378632, 0.00700411, 0.00357682, 0.00225536, 0.0043278, 0.00203204, 0.00293652, 0.00516362, 0.00339885, 0.00217369, 0.00505874, 0.00210752, 0.00335021, 0.00520153, 0.00363509, 0.00237765, 0.00425622, 0.00226255, 0.00336221, 0.00469068, 0.00406515, 0.0033719, 0.00455246, 0.00258608, 0.00429314, 0.00556722, 0.00402857, 0.0031267, 0.00560303, 0.00286349, 0.00564222, 0.00590373, 0.00438109, 0.00343486, 0.00660818, 0.00332759, 0.00603425, 0.00586566, 0.00488687, 0.0034364, 0.00648594, 0.00287775, 0.0038532, 0.00509523, 0.00410908, 0.0029086, 0.00637115, 0.00227848, 0.00315426, 0.00402897, 0.00385745, 0.00279676, 0.00587875, 0.00244668, 0.00341078, 0.00347626, 0.00329615, 0.00332596, 0.00531899, 0.0030271, 0.00445152, 0.00429914, 0.00447113, 0.00275957, 0.00573316, 0.00327899, 0.00436594, 0.00401624, 0.00346362, 0.00256897, 0.00526684, 0.00326232, 0.00397646, 0.00452664, 0.00400737, 0.00333582, 0.00505313, 0.00249761, 0.00291324, 0.00401923, 0.00296518, 0.00274351, 0.00469854, 0.00180761, 0.00209637, 0.00391132, 0.00409476, 0.00415222, 0.0064892, 0.00228202, 0.00314766, 0.00350391, 0.00329017, 0.00474342, 0.00800589, 0.00413982, 0.00451203, 0.00487792, 0.00515729, 0.00441125, 0.00773217, 0.00296453, 0.0044138, 0.00462697, 0.00452857, 0.00385836, 0.00658957, 0.00252289, 0.00362174, 0.00441911, 0.00394056, 0.00304369, 0.00676786, 0.00283697, 0.00258555, 0.00528406, 0.00619503, 0.00331824, 0.00638569, 0.00245218, 0.00247364, 0.00471361, 0.00531048, 0.00296505, 0.00454414, 0.00341091, 0.00280899, 0.00481977, 0.00596337, 0.00399104, 0.00378282, 0.00226351, 0.00262742, 0.00436111, 0.00411467, 0.00256498, 0.00369993, 0.00201586, 0.00337269, 0.00349619, 0.00384574, 0.00186426, 0.00410107, 0.00278655, 0.0045243, 0.0039908, 0.00487328, 0.00252288, 0.00493671, 0.00274025, 0.00374943, 0.00402692, 0.00543041, 0.00312495, 0.00499473, 0.0025503, 0.0035895, 0.00388578, 0.00472697, 0.00273812, 0.00386433, 0.002595, 0.00273261, 0.00388551, 0.00566374, 0.00332149, 0.00417978, 0.00425153, 0.00213523, 0.00425068, 0.00488213, 0.00410996, 0.00493618, 0.00400271, 0.00331434, 0.00545258, 0.00541118, 0.00308919, 0.0047737, 0.00386939, 0.00401752, 0.00454873, 0.00660911, 0.00479928, 0.00371177, 0.00365022, 0.00347628, 0.00477198, 0.00662951, 0.004035, 0.00353377, 0.00236678, 0.00289434, 0.00435333, 0.00494687, 0.00380321, 0.00465549, 0.00263858, 0.00291131, 0.00409811, 0.0052363, 0.00428065, 0.00454413, 0.00231826, 0.00217194, 0.00333871, 0.00387722, 0.00330674, 0.00347934, 0.00201375, 0.00228212, 0.00385939, 0.00407632, 0.00413148, 0.00455845, 0.00264525, 0.00375879, 0.00353184, 0.00451412, 0.00390456, 0.0053154, 0.00309949, 0.00385367, 0.00443034, 0.004917, 0.00473009, 0.0047672, 0.00244923, 0.00360239, 0.00399088, 0.00519322, 0.00436831, 0.00493761, 0.00299469, 0.00265251, 0.00461337, 0.00461125, 0.0042024, 0.00524338, 0.00419165, 0.00327208, 0.00525654, 0.00419704, 0.00465392, 0.00449218, 0.0022637, 0.00340613, 0.00545699, 0.0049644, 0.00507844, 0.00452299, 0.00244222, 0.00447196, 0.00589325, 0.00439992, 0.00498545, 0.00479366, 0.00339677, 0.00520277, 0.00715361, 0.00425998, 0.00383174, 0.0052702, 0.00358289, 0.00540661, 0.0058878, 0.00448442, 0.00454263, 0.00581328, 0.00410155, 0.00419951, 0.00583977, 0.00440321, 0.00444955, 0.00423202, 0.0029208, 0.00400728, 0.00537716, 0.00377893, 0.00476101, 0.00345956, 0.00233143, 0.00411597, 0.00565544, 0.00407699, 0.00487663, 0.00317122, 0.00249688, 0.00493453, 0.00642321, 0.00450631, 0.00507188, 0.0032322, 0.00321135, 0.00499029, 0.00602151, 0.00390972, 0.00401678, 0.00353853, 0.00287711, 0.00479299, 0.00470592, 0.0030521, 0.00294475, 0.00276134, 0.00267291, 0.00447902, 0.00532757, 0.00303061, 0.00350207, 0.00325873, 0.00282468, 0.00462138, 0.00747688, 0.00327329, 0.00338115, 0.00328386, 0.00226817, 0.00388155, 0.00709361, 0.00316995, 0.00498592, 0.00255507, 0.0020358, 0.00490243, 0.00648813, 0.00378573, 0.00289038, 0.00301417, 0.00313188, 0.00767282, 0.00645785, 0.00403019, 0.00437342, 0.00479663, 0.00477383, 0.00828248, 0.00808426, 0.00368495, 0.00436963, 0.00472222, 0.00335886, 0.00530671, 0.00671697, 0.00274533, 0.00487096, 0.00540049, 0.00346367, 0.00631334, 0.0077617, 0.00314074, 0.0056367, 0.00648966, 0.00311261, 0.00513045, 0.00765132, 0.00284631, 0.00532244, 0.00527304, 0.00270225, 0.0059093, 0.00664114, 0.00471473, 0.00646795, 0.00493862, 0.00241829, 0.00555549, 0.00496836, 0.00391728, 0.00419272, 0.00421044, 0.00308685, 0.00511258, 0.00760456, 0.00336226, 0.00382117, 0.00463035, 0.00246107, 0.00334581, 0.00478056, 0.00252822, 0.00346762, 0.00526272, 0.00276237, 0.00304576, 0.00545234, 0.00291913, 0.00378627, 0.00591599, 0.00293172, 0.00424437, 0.0067276, 0.00426843, 0.00358432, 0.00557702, 0.00239659, 0.0034498, 0.00634939, 0.0032879, 0.00339327, 0.00423069, 0.00259369, 0.00289686, 0.00588448, 0.00289642, 0.00254249, 0.00361642, 0.00218584, 0.00275664, 0.0048785, 0.00295755, 0.00293339, 0.00360659, 0.00226876, 0.00273738, 0.00514282, 0.00300143, 0.00282647, 0.00345336, 0.00144786, 0.00210279, 0.00624648, 0.00231883, 0.00268038, 0.00345131, 0.00158078, 0.00191537, 0.00656233, 0.00275216, 0.00287156, 0.00351026, 0.00168792, 0.00224084, 0.00663005, 0.00303714, 0.00260834, 0.00339883, 0.00176992, 0.00247118, 0.00662012, 0.0030272, 0.00334862, 0.00308852, 0.00169073, 0.00276455, 0.00656, 0.00345469, 0.00404695, 0.00391719, 0.00229198, 0.00312131, 0.00767535, 0.00349383, 0.00302511, 0.00352434, 0.00196974, 0.00234814, 0.00750135, 0.00281056, 0.00227952, 0.00270574, 0.00155501, 0.00217805, 0.00465248, 0.00278548, 0.00211435, 0.00239794, 0.00146283, 0.00213794, 0.00455678, 0.00242452, 0.00181525, 0.00202909, 0.0014966, 0.00173333, 0.00410309, 0.00254432, 0.00235824, 0.00255246, 0.00184051, 0.00268402, 0.00444953, 0.00232512, 0.00227805, 0.00260106, 0.00194227, 0.00245992, 0.00446671, 0.00246249, 0.00220044, 0.00261029, 0.00156452, 0.00245587, 0.00508225, 0.0022437, 0.00219915, 0.00300158, 0.00194624, 0.00307926, 0.00577099, 0.00297723, 0.00380935, 0.00364996, 0.00327712, 0.00471268, 0.00749331, 0.00338604, 0.0028265, 0.00297459, 0.00237582, 0.00286705, 0.00495146, 0.00266839, 0.00284576, 0.00255643, 0.00213928, 0.00289351, 0.00452813, 0.00309781, 0.002983, 0.00366635, 0.00320774, 0.00441791, 0.00696161, 0.00370361, 0.0036732, 0.00473433, 0.00403559, 0.00494081, 0.00746396, 0.003284, 0.00301431, 0.00480836, 0.0032954, 0.00450615, 0.00829809, 0.00338545, 0.00305394, 0.00585338, 0.00336082, 0.00385676, 0.00641733, 0.00293679, 0.00274518, 0.00505714, 0.00260114, 0.00324945, 0.00501772, 0.00373946, 0.00258155, 0.00384439, 0.00216361, 0.00291853, 0.00502129, 0.00396984, 0.0032847, 0.00418798, 0.00262777, 0.00296297, 0.00429514, 0.00336242, 0.00261033, 0.00451634, 0.00249426, 0.0026708, 0.00411427, 0.00291673, 0.00232759, 0.00467052, 0.00221554, 0.002629, 0.00462972, 0.00244488, 0.00203479, 0.00433611, 0.00223286, 0.00301673, 0.00502067, 0.00281453, 0.00185315, 0.00479265, 0.00178355, 0.00283032, 0.00486331, 0.00257313, 0.00165038, 0.00294284, 0.0018505, 0.00250864, 0.00404243, 0.00245281, 0.00197239, 0.00334005, 0.00240404, 0.00282168, 0.00446548, 0.00277097, 0.00211849, 0.0040626, 0.00240751, 0.00301324, 0.00490797, 0.00303953, 0.00233678, 0.0047081, 0.00271555, 0.00311169, 0.00468962, 0.00339342, 0.00215267, 0.00467439, 0.00228332, 0.00237133, 0.00492977, 0.00245508, 0.00193126, 0.0051341, 0.00238541, 0.00246755, 0.00426341, 0.00255511, 0.00234996, 0.00507842, 0.00254361, 0.00291244, 0.00600236, 0.00320065, 0.00282404, 0.00458423, 0.00271639, 0.00321081, 0.00635117, 0.00345556, 0.00229607, 0.00521818, 0.00256759, 0.00340252, 0.007831, 0.00253578, 0.00200268, 0.00410867, 0.00252554, 0.00330648, 0.00611809, 0.00306172, 0.00196993, 0.00597179, 0.00229702, 0.0028602, 0.00771493, 0.00262573, 0.00220732, 0.00553547, 0.0021943, 0.0031691, 0.00485376, 0.00238195, 0.00190361, 0.00504415, 0.00182899, 0.00305855, 0.00399459, 0.00220789, 0.00222862, 0.00410346, 0.00149837, 0.00282579, 0.00413733, 0.0020122, 0.00186575, 0.00449583, 0.00193094, 0.00272402, 0.00462277, 0.00327327, 0.00230108, 0.00657479, 0.00235081, 0.00432495, 0.00633944, 0.00380743, 0.0016645, 0.00470552, 0.00210868, 0.00452446, 0.00495244, 0.00302258, 0.0017846, 0.0066256, 0.00244549, 0.00576168, 0.00474807, 0.00327424, 0.00153449, 0.0061225, 0.00307922, 0.00548766, 0.00529051, 0.00386666, 0.00197885, 0.00548064, 0.00417715, 0.00572218, 0.00781949, 0.00388101, 0.0026055, 0.00588201, 0.00491121, 0.00749434, 0.00765715, 0.00409763, 0.0033529, 0.00556515, 0.00403809, 0.00705905, 0.00944682, 0.00401047, 0.00310533, 0.00524423, 0.00314203, 0.00476569, 0.00639339, 0.00364084, 0.00229202, 0.0053234, 0.00232443, 0.00389015, 0.00457581, 0.00259543, 0.00247924, 0.00421658, 0.00160393, 0.00321907, 0.00425229, 0.00265948, 0.00248412, 0.00505378, 0.00216826, 0.00328769, 0.00372709, 0.00283606, 0.00233943, 0.00745968, 0.00251654, 0.00415613, 0.00577553, 0.00457384, 0.00297161, 0.00688483, 0.00249323, 0.00570752, 0.00580241, 0.00344267, 0.00224181, 0.00566749, 0.00223509, 0.00339188, 0.0034241, 0.00233172, 0.00188525, 0.00335807, 0.00152931, 0.00339146, 0.00416781, 0.00289275, 0.00192186, 0.00452175, 0.00152463, 0.00269855, 0.00439909, 0.002647, 0.00183254, 0.00386558, 0.00159614, 0.00302215, 0.00473576, 0.0040995, 0.00271701, 0.00485366, 0.00286819, 0.00517893, 0.00778312, 0.00574782, 0.00462373, 0.00781785, 0.00397402, 0.00694852, 0.00773125, 0.0044679, 0.00350002, 0.00726989, 0.00420478, 0.00734799, 0.00815989, 0.00443781, 0.00384264, 0.00683283, 0.00371186, 0.00628096, 0.00755565, 0.00445472, 0.00445626, 0.00594005, 0.00354412, 0.00606071, 0.00821076, 0.00504682, 0.00508301, 0.00723545, 0.00352258, 0.00568241, 0.00765802, 0.00529223, 0.00432676, 0.00651055, 0.00268784, 0.00447952, 0.00612819, 0.00573542, 0.00440022, 0.00594062, 0.0025139, 0.00411214, 0.00542619, 0.00509842, 0.00298783, 0.00442278, 0.00213799, 0.00419458, 0.00463934, 0.00412628, 0.00294208, 0.0046332, 0.00292615, 0.00520531, 0.00499279, 0.00311753, 0.00201798, 0.00402075, 0.00181815, 0.00462292, 0.005841, 0.00426336, 0.00217464, 0.00465415, 0.00177898, 0.00491818, 0.00510915, 0.00432108, 0.0023331, 0.00407426, 0.00182574, 0.00580524, 0.00446616, 0.00426071, 0.00256809, 0.00403056, 0.00201702, 0.00699267, 0.00496433, 0.00395649, 0.00320663, 0.00358075, 0.0019974, 0.00533531, 0.0052566, 0.00405358, 0.00280114, 0.00409491, 0.00207464, 0.00559284, 0.0052383, 0.00377015, 0.00268368, 0.00504188, 0.00204634, 0.00563612, 0.00472542, 0.00406501, 0.00268861, 0.00460756, 0.00194637, 0.0047913, 0.00421195, 0.00283484, 0.00205159, 0.00319907, 0.00187736, 0.00366929, 0.00320237, 0.00219447, 0.0015682, 0.0029987, 0.0013214, 0.00264159, 0.00304362, 0.00270333, 0.00140513, 0.00281257, 0.00139711, 0.00364239, 0.00288728, 0.00266071, 0.00144833, 0.00229716, 0.0018048, 0.00455637, 0.00262509, 0.00284271, 0.00153182, 0.00253865, 0.00217791, 0.00487446, 0.00320018, 0.00301597, 0.00169583, 0.00276929, 0.00243494, 0.0040987, 0.00257365, 0.00306903, 0.00161515, 0.0017413, 0.00121943, 0.00290541, 0.00141792, 0.00226701, 0.00200679, 0.00172075, 0.00211525, 0.00294964, 0.00339042, 0.0029442, 0.00277431, 0.00288908, 0.00304944, 0.00480048, 0.00346938, 0.00306935, 0.00278752, 0.00240661, 0.00236034, 0.00465978, 0.00436082, 0.00257118, 0.00189556, 0.0027213, 0.00186201, 0.00658428, 0.00491077, 0.0039988, 0.00158962, 0.00365473, 0.00154924, 0.00770629, 0.00527061, 0.00400965, 0.00149939, 0.00327325, 0.00146781, 0.0053963, 0.00450326, 0.00345582, 0.00147724, 0.00281318, 0.00150839, 0.00529759, 0.00389392, 0.00325721, 0.00177941, 0.00278839, 0.00189314, 0.00541394, 0.00413847, 0.00383677, 0.00231538, 0.00275644, 0.00185336, 0.00570695, 0.00534671, 0.00339075, 0.00219769, 0.00307498, 0.00203723, 0.00579229, 0.0060338, 0.0035372, 0.00219337, 0.00475245, 0.00237514, 0.00612513, 0.00526226, 0.00321874, 0.00189143, 0.00350589, 0.00215356, 0.00530447, 0.00522596, 0.00357374, 0.00252734, 0.00266905, 0.00212343, 0.00503776, 0.00422203, 0.00388183, 0.00292253, 0.0028533, 0.00298453, 0.00397414, 0.00371683, 0.0041244, 0.00458706, 0.00376338, 0.00427912, 0.0049605, 0.0055158, 0.00439327, 0.00611873, 0.00417376, 0.00318627, 0.00593994, 0.00531938, 0.00395784, 0.00383253, 0.0051761, 0.00292421, 0.00643082, 0.00575542, 0.00417014, 0.00398363, 0.00512029, 0.00296623, 0.00580467, 0.00619434, 0.00392885, 0.00308479, 0.00540127, 0.00318632, 0.00550035, 0.00600706, 0.00400861, 0.0029851, 0.0035296, 0.00293263, 0.00435226, 0.0051047, 0.00326374, 0.0031358, 0.00399851, 0.00276918, 0.0046567, 0.00545662, 0.00369705, 0.00340943, 0.00407115, 0.00285534, 0.0048272, 0.00574177, 0.00353085, 0.0031063, 0.00350954, 0.00242877, 0.00528703, 0.00562821, 0.00375785, 0.00264857, 0.00368253, 0.0024276, 0.00416944, 0.00491751, 0.00343626, 0.00312873, 0.00431958, 0.00311803, 0.00440467, 0.00461777, 0.00312504, 0.00309049, 0.00511007, 0.00388093, 0.00429818, 0.00465514, 0.00404773, 0.00319619, 0.00465488, 0.00283419, 0.00487496, 0.00415713, 0.00306838, 0.00358371, 0.00505655, 0.00361914, 0.00542208, 0.00581233, 0.00364481, 0.00348207, 0.00421181, 0.00320482, 0.00437054, 0.00467588, 0.00348571, 0.00341654, 0.00473616, 0.00268827, 0.00545985, 0.00543105, 0.00293416, 0.00214636, 0.00486405, 0.00317715, 0.00486433, 0.00596857, 0.00353986, 0.0020815, 0.00396778, 0.00317973, 0.00455764, 0.00593925, 0.00386216, 0.00215424, 0.0034116, 0.00345037, 0.00562846, 0.00687173, 0.00664264, 0.0039694, 0.00391253, 0.00416743, 0.00630382, 0.0058147, 0.00429167, 0.00438592, 0.00343427, 0.00271526, 0.00415555, 0.00392691, 0.00323404, 0.00432939, 0.00313434, 0.00258844, 0.00371475, 0.00354963, 0.0030534, 0.00438512, 0.00366266, 0.00331395, 0.00350924, 0.00311187, 0.0031576, 0.00365387, 0.00352194, 0.00419734, 0.00503641, 0.00441449, 0.00404789, 0.00445127, 0.00373354, 0.00436695, 0.00570479, 0.0045622, 0.00326796, 0.00530667, 0.00354793, 0.0032432, 0.00496484, 0.00384924, 0.00406455, 0.00583424, 0.00378356, 0.00343374, 0.00551853, 0.00362524, 0.00334158, 0.00508585, 0.00307696, 0.00324087, 0.00462524, 0.00428167, 0.0029882, 0.00513278, 0.00316748, 0.00306686, 0.00476187, 0.00489802, 0.00344073, 0.00428976, 0.00387433, 0.004293, 0.00710091, 0.00624799, 0.00341171, 0.00454924, 0.00331028, 0.00361531, 0.00623303, 0.00541789, 0.00314985, 0.0045515, 0.00298326, 0.0044993, 0.00611796, 0.00499547, 0.00354666, 0.00662623, 0.00456919, 0.00495473, 0.00545794, 0.00557773, 0.00348333, 0.00595291, 0.00484712, 0.00475018, 0.00543318, 0.00551478, 0.00276358, 0.00325878, 0.00338666, 0.00338441, 0.00590414, 0.00663223, 0.00273407, 0.0041459, 0.00302365, 0.00258013, 0.00493644, 0.005714, 0.00300481, 0.00470818, 0.00404401, 0.00427802, 0.00709421, 0.00624043, 0.00419271, 0.00588526, 0.00347497, 0.00324163, 0.0060424, 0.00590873, 0.00333909, 0.00477936, 0.00431939, 0.00332319, 0.00382858, 0.00402092, 0.00250322, 0.00375807, 0.00375234, 0.00315217, 0.0049325, 0.00520015, 0.00328859, 0.00522186, 0.00471197, 0.00294373, 0.00511013, 0.00712772, 0.00377889, 0.00628585, 0.00491539, 0.00417387, 0.00382195, 0.00549399, 0.00376681, 0.00587022, 0.00440371, 0.00389069, 0.00334446, 0.00438729, 0.00368813, 0.00656825, 0.00427517, 0.00374302, 0.00299638, 0.00490434, 0.00363978, 0.00584968, 0.00383171, 0.00361931, 0.0028768, 0.00395209, 0.00234462, 0.00408124, 0.00257207, 0.00196467, 0.0018274, 0.00288984, 0.00141619, 0.00348652, 0.00269367, 0.00171281, 0.00134547, 0.00180344, 0.00111755, 0.00247742, 0.00199108, 0.00114448, 0.00153087, 0.00176744, 0.00075056, 0.00193291, 0.00206538, 0.00116079, 0.00239739, 0.00280392, 0.00146153, 0.00340301, 0.00292036, 0.00226798, 0.00271568, 0.00348452, 0.00215526, 0.00563158, 0.00516668, 0.00227554, 0.00269128, 0.00410228, 0.00233884, 0.00393677, 0.00289338, 0.00212106, 0.00282924, 0.00292657, 0.00159312, 0.00312688, 0.00305641, 0.00191065, 0.00244943, 0.00319668, 0.0015718, 0.00321717, 0.00419332, 0.00209296, 0.00295475, 0.00290831, 0.00150234, 0.00278011, 0.00429096, 0.00215046, 0.00311738, 0.00258177, 0.00117153, 0.00292061, 0.00573123, 0.00350127, 0.00296558, 0.00283439, 0.00133496, 0.00344131, 0.00719411, 0.00409122, 0.00413415, 0.00326222, 0.00146308, 0.00314746, 0.00264951, 0.00255075, 0.00265184, 0.00257587, 0.00132046, 0.00240949, 0.00306354, 0.00262347, 0.00334886, 0.0024041, 0.00104713, 0.00251937, 0.00425017, 0.00259027, 0.00358597, 0.0033238, 0.00127529, 0.00249368, 0.00513929, 0.00325849, 0.0058032, 0.00519435, 0.00180807, 0.00311677, 0.00645296, 0.0045622, 0.00617628, 0.00532732, 0.00203397, 0.00392105, 0.00674956, 0.00493999, 0.00676648, 0.00542142, 0.00252808, 0.00467042, 0.00553753, 0.00567196, 0.0068252, 0.00487862, 0.00231954, 0.0041364, 0.00535897, 0.00571296, 0.00600482, 0.0047082, 0.00215889, 0.00412744, 0.00947823, 0.00578554, 0.00795824, 0.00559526, 0.00202117, 0.00477432, 0.00919715, 0.00523296, 0.00709514, 0.00419317, 0.00165941, 0.00336, 0.00810604, 0.00550099, 0.00909922, 0.00542262, 0.00225458, 0.00510996, 0.009261, 0.00937392, 0.00963566, 0.00640281, 0.00278474, 0.00544643, 0.00748101, 0.00717344, 0.00898405, 0.004497, 0.0023369, 0.00484489, 0.00798786, 0.00479305, 0.00964533, 0.00446884, 0.00254191, 0.00529674, 0.01060026, 0.00722857, 0.00851722, 0.00492153, 0.00275997, 0.00436073, 0.01286298, 0.00683873, 0.00857404, 0.00426335, 0.00242172, 0.00395332, 0.01196202, 0.00654862, 0.00816183, 0.00430656, 0.00246373, 0.00383306, 0.01035926, 0.00751666, 0.00730838, 0.00432365, 0.00251521, 0.00424853, 0.00889042, 0.00718082, 0.00777673, 0.00486267, 0.00304292, 0.00493498, 0.00869367, 0.00741871, 0.00849485, 0.00442176, 0.00277482, 0.00487629, 0.00837494, 0.00639653, 0.00863556, 0.00505835, 0.00336404, 0.00479547, 0.01218074]
},
"CTCF-bound":
{"first": [0.0470597483, 0.1377297, 0.11073204, 0.12583251, 0.13708067, 0.0602857172, 0.0429397561, 0.11804114, 0.10607957, 0.11025336, 0.133469, 0.06858934, 0.05138515, 0.08734071, 0.11244963, 0.1095818, 0.14232023, 0.077185601, 0.0529950745, 0.0637226, 0.12660766, 0.12110798, 0.14138359, 0.07657196, 0.05615659, 0.05013319, 0.12460842, 0.10565309, 0.12462825, 0.0718763769, 0.0510123335, 0.06359241, 0.1296802, 0.10067202, 0.1222712, 0.06811497, 0.07217215, 0.05998307, 0.11660384, 0.10860704, 0.12133116, 0.0717623234, 0.101635419, 0.08427701, 0.11987486, 0.12045996, 0.1340453, 0.07659296, 0.09435996, 0.08079399, 0.12356246, 0.12439141, 0.13330238, 0.07377589, 0.0869082, 0.07330496, 0.12947004, 0.10857215, 0.11491742, 0.07070004, 0.08766637, 0.06435483, 0.12574926, 0.10625342, 0.10982792, 0.0647831559, 0.0939141512, 0.05935349, 0.11294314, 0.11487731, 0.11888875, 0.07697946, 0.08604284, 0.05638653, 0.0937738, 0.10081504, 0.11391358, 0.08142739, 0.09203059, 0.06388258, 0.10341418, 0.11021047, 0.1102789, 0.07781128, 0.09224249, 0.06055314, 0.09102562, 0.09658863, 0.10948259, 0.0727127716, 0.0810196847, 0.0551576, 0.09008843, 0.08875027, 0.11377938, 0.06619833, 0.07514912, 0.05126539, 0.09054735, 0.07291112, 0.108137, 0.06603828, 0.06463479, 0.04654625, 0.08565406, 0.07669423, 0.11877832, 0.07415876, 0.06368463, 0.0474243, 0.094086, 0.07912748, 0.11155165, 0.0802978277, 0.0768248662, 0.04932277, 0.09995834, 0.08526868, 0.10910279, 0.07800066, 0.07689939, 0.05848684, 0.10357574, 0.08433221, 0.09617797, 0.06662698, 0.07177417, 0.05592225, 0.09334514, 0.07418155, 0.09559327, 0.06613749, 0.07364652, 0.05381507, 0.06949906, 0.05151637, 0.08139136, 0.0554130413, 0.0585635602, 0.05206439, 0.06585875, 0.06327705, 0.09850787, 0.0589409, 0.06729733, 0.05289507, 0.07051966, 0.06342337, 0.09831618, 0.06403264, 0.06992932, 0.05929548, 0.07864995, 0.07620029, 0.1056165, 0.07170284, 0.07555007, 0.06183661, 0.0884709, 0.07831845, 0.0993128, 0.0800582916, 0.0811562166, 0.05933367, 0.09243529, 0.07890052, 0.09988294, 0.07267347, 0.07506526, 0.05109723, 0.07699126, 0.06671289, 0.08672167, 0.0620824, 0.06313946, 0.04470359, 0.07695863, 0.0699312, 0.09798697, 0.07384811, 0.07464539, 0.05827698, 0.087572, 0.089618, 0.10969789, 0.0755455196, 0.0649462417, 0.05917913, 0.08620869, 0.09168132, 0.10516851, 0.08493869, 0.06872465, 0.0696792, 0.08370002, 0.08938783, 0.10245712, 0.08390132, 0.07211574, 0.06397008, 0.08486548, 0.09973679, 0.10589798, 0.08203194, 0.07264137, 0.05662594, 0.0804817, 0.08374713, 0.08691271, 0.07345822, 0.05972771, 0.04579287, 0.06008686, 0.07228206, 0.0915831, 0.06446513, 0.04955238, 0.03912423, 0.05885378, 0.09037516, 0.09923871, 0.09369379, 0.0670044, 0.05821633, 0.09333551, 0.08990452, 0.10643632, 0.10001566, 0.07131204, 0.06341418, 0.08557821, 0.08666475, 0.1066827, 0.10662717, 0.07338143, 0.05642359, 0.06900697, 0.08796614, 0.09474582, 0.10219301, 0.06970975, 0.0487358, 0.06421357, 0.07903115, 0.10898037, 0.11542563, 0.08160719, 0.05649195, 0.06757553, 0.08332736, 0.09425154, 0.10692223, 0.08312181, 0.04689338, 0.06977573, 0.06834556, 0.09014755, 0.09265509, 0.08278159, 0.05899909, 0.07969236, 0.07550503, 0.09960288, 0.10574587, 0.08706123, 0.06481518, 0.08228458, 0.0873816, 0.10534969, 0.11406323, 0.10491989, 0.07541862, 0.08715288, 0.08662143, 0.0961452, 0.09331799, 0.10096113, 0.07656037, 0.08319938, 0.07299234, 0.08808336, 0.0867081806, 0.0885601938, 0.06667627, 0.08048583, 0.0717978, 0.08722938, 0.08846078, 0.08448586, 0.06909796, 0.08912843, 0.07853196, 0.09577432, 0.0863919705, 0.0826011971, 0.07884406, 0.08975692, 0.07238235, 0.10026885, 0.09021691, 0.08682972, 0.07140289, 0.07947784, 0.07555581, 0.09169949, 0.0882209912, 0.0775967017, 0.06412353, 0.07449421, 0.07199737, 0.08561201, 0.08316284, 0.07127794, 0.05402983, 0.07081027, 0.04948386, 0.06505356, 0.0761687085, 0.0580952391, 0.05307128, 0.06819268, 0.04500961, 0.06179328, 0.06205544, 0.05054592, 0.04555989, 0.06833109, 0.04513172, 0.06092807, 0.0593303889, 0.0486859158, 0.05064154, 0.07056976, 0.03928065, 0.05671988, 0.05607841, 0.04844733, 0.05053592, 0.07089334, 0.04011642, 0.0615342, 0.0579449944, 0.0529909581, 0.05325175, 0.06769066, 0.03765648, 0.05580859, 0.05656618, 0.0502044, 0.04545587, 0.06798483, 0.03650223, 0.06207472, 0.0618081205, 0.0554096624, 0.04514493, 0.05283369, 0.03427881, 0.0501062, 0.0568963, 0.05046016, 0.04029134, 0.05154307, 0.03387579, 0.05185405, 0.0501162671, 0.0460467413, 0.03964638, 0.05950233, 0.0387975, 0.05699546, 0.05499758, 0.04702314, 0.04093267, 0.06889243, 0.04637659, 0.05837925, 0.0691471621, 0.0510532334, 0.04541739, 0.06626908, 0.04881958, 0.07030639, 0.08575024, 0.05860659, 0.05300912, 0.07299925, 0.05343393, 0.06899363, 0.09267836, 0.06324498, 0.04876031, 0.06666959, 0.05202259, 0.06286551, 0.09187722, 0.06228468, 0.04926157, 0.06225767, 0.04861987, 0.05400929, 0.0770664811, 0.0491340421, 0.03915658, 0.05146946, 0.04164446, 0.04749322, 0.06374313, 0.04917324, 0.04271835, 0.0441211, 0.04165846, 0.04971651, 0.06999101, 0.04591149, 0.03988622, 0.04355632, 0.03848157, 0.0468416, 0.06458893, 0.04044288, 0.03859511, 0.05005235, 0.03780354, 0.04518217, 0.0659730509, 0.0457579382, 0.03624154, 0.04948805, 0.03966329, 0.04896404, 0.07564478, 0.0478652, 0.0372215, 0.04773104, 0.03455645, 0.04115888, 0.06583488, 0.04125839, 0.03468687, 0.04390192, 0.03364724, 0.04145073, 0.06727334, 0.04097393, 0.03572873, 0.04240236, 0.03504478, 0.04476301, 0.0722876862, 0.0416311063, 0.03577072, 0.04442766, 0.03548175, 0.04631523, 0.07299582, 0.04140805, 0.03660923, 0.037956, 0.03597793, 0.04845551, 0.08191393, 0.04497484, 0.04269429, 0.05805736, 0.04231396, 0.06611717, 0.09990477, 0.05167264, 0.06360327, 0.06914632, 0.04639868, 0.06396121, 0.0788092911, 0.0480527468, 0.05546334, 0.05718763, 0.04599425, 0.05884874, 0.06937212, 0.04568756, 0.04388079, 0.05170377, 0.0441835, 0.05387283, 0.06829804, 0.05219947, 0.0496025, 0.05571268, 0.0534327, 0.05667529, 0.08070572, 0.05135464, 0.0499178, 0.06272133, 0.05532226, 0.06045888, 0.0967246965, 0.0628727227, 0.05698518, 0.06398679, 0.05581304, 0.06402886, 0.12170123, 0.07622761, 0.06352102, 0.06578321, 0.05235421, 0.05729675, 0.10013694, 0.07504281, 0.06112436, 0.05399404, 0.04273519, 0.05001169, 0.07366545, 0.06246182, 0.04862097, 0.04670585, 0.04062068, 0.05288733, 0.06337093, 0.06293786, 0.05617146, 0.05210526, 0.04583917, 0.05456911, 0.07208937, 0.072699, 0.0543606, 0.05455418, 0.05039986, 0.05991399, 0.08531623, 0.08751745, 0.06351878, 0.06984736, 0.05803531, 0.06662393, 0.10166463, 0.08909805, 0.06222244, 0.06752563, 0.05827976, 0.0735768, 0.11606225, 0.1134475, 0.068918, 0.06774351, 0.05916061, 0.0735561, 0.11185852, 0.10359863, 0.07807047, 0.04930929, 0.05085662, 0.06741776, 0.07226538, 0.07568858, 0.0675785, 0.04097058, 0.04805639, 0.07463965, 0.09548684, 0.08612861, 0.0747524, 0.05191504, 0.06485465, 0.10976544, 0.125083, 0.09935295, 0.08422437, 0.0634865, 0.0710382, 0.11013171, 0.14919063, 0.12453379, 0.08521547, 0.07517754, 0.09338713, 0.09465183, 0.12423128, 0.0941279, 0.06082388, 0.05856814, 0.07278174, 0.08524113, 0.12124956, 0.07831413, 0.04920062, 0.05341431, 0.06996951, 0.07001464, 0.0916397348, 0.0740472451, 0.05434659, 0.05011001, 0.07499128, 0.07402314, 0.10583505, 0.09028143, 0.06601222, 0.05680247, 0.08887516, 0.09235936, 0.12023059, 0.13525067, 0.09363588, 0.0997461, 0.11677651, 0.10715399, 0.14321768, 0.14958785, 0.10509292, 0.0798319, 0.09326787, 0.08779468, 0.141046941, 0.139582276, 0.10619171, 0.07613432, 0.09766878, 0.08292299, 0.13332906, 0.10158387, 0.07361273, 0.06153369, 0.07889575, 0.06885464, 0.10552243, 0.10356569, 0.05697802, 0.04916107, 0.07238267, 0.05812715, 0.08425893, 0.0842799, 0.05222706, 0.04207728, 0.0783613, 0.05176948, 0.08431974, 0.07643571, 0.04191473, 0.03823089, 0.05224958, 0.0470092, 0.07403858, 0.06754678, 0.05622718, 0.04417273, 0.06351211, 0.05984615, 0.08739602, 0.06509388, 0.05738401, 0.0457378, 0.06255105, 0.07076234, 0.086071, 0.06739584, 0.06620481, 0.04858056, 0.07357559, 0.07325359, 0.10963057, 0.07215662, 0.06636068, 0.04168771, 0.065611, 0.06919605, 0.10396294, 0.07066999, 0.06191259, 0.04192695, 0.06760004, 0.07174885, 0.13391818, 0.10881273, 0.05791252, 0.04453215, 0.09280823, 0.0818248, 0.18430509, 0.09464218, 0.05117412, 0.03627099, 0.06227452, 0.06355619, 0.0987798572, 0.0682205483, 0.04951843, 0.04005774, 0.05332716, 0.05487182, 0.08669856, 0.06254646, 0.03952728, 0.03630535, 0.04418133, 0.04180636, 0.07493138, 0.05638283, 0.04196388, 0.03616478, 0.0456023, 0.04711631, 0.07028668, 0.05543523, 0.03897747, 0.03375252, 0.04672022, 0.04992574, 0.0895785019, 0.0769960359, 0.04646959, 0.03713287, 0.05475237, 0.05565745, 0.1027737, 0.0710797, 0.05095774, 0.04157962, 0.05101407, 0.04971907, 0.10081468, 0.07150391, 0.05628341, 0.04492159, 0.05893667, 0.06007477, 0.11628494, 0.08385404, 0.05666701, 0.04364817, 0.05972483, 0.06432353, 0.104483306, 0.0850768462, 0.05399901, 0.04100036, 0.06451145, 0.06001018, 0.08620302, 0.09135399, 0.0566736, 0.04251754, 0.05672543, 0.05950122, 0.07921678, 0.09002379, 0.06320175, 0.04550266, 0.06168525, 0.05837081, 0.08145471, 0.09000059, 0.05830092, 0.05524825, 0.07293947, 0.06979132, 0.100628667, 0.115212269, 0.06648678, 0.07535344, 0.07201986, 0.08646508, 0.10372541, 0.13195512, 0.0698119, 0.07851281, 0.07558476, 0.09101512, 0.09208161, 0.12495133, 0.07460501, 0.07575939, 0.07129585, 0.083626, 0.06521821, 0.09685189, 0.04498294, 0.05711689, 0.06532519, 0.07670666, 0.06445691, 0.12061678, 0.05066359, 0.06389448, 0.07974103, 0.10060954, 0.08023345, 0.11992836, 0.04858284, 0.06049596, 0.06980279, 0.08441606, 0.07641428, 0.07764712, 0.04523548, 0.05186021, 0.04862846, 0.06364381, 0.08073051, 0.06350051, 0.04153898, 0.04956325, 0.04450411, 0.05076281, 0.0768342912, 0.0579485334, 0.03967009, 0.04713614, 0.0445353, 0.05553854, 0.0706725, 0.06225875, 0.03827217, 0.04838824, 0.0497331, 0.07572421, 0.06983571, 0.06362393, 0.03883418, 0.04753229, 0.04625052, 0.06616064, 0.08003615, 0.06293905, 0.03769415, 0.05045835, 0.05590284, 0.07337563, 0.0858885869, 0.0848646909, 0.0380039, 0.05321355, 0.06790832, 0.08501835, 0.10261915, 0.09275144, 0.03674262, 0.05356136, 0.05701908, 0.07172753, 0.09117552, 0.07464351, 0.04086804, 0.04833623, 0.05259101, 0.08241225, 0.10211892, 0.08644187, 0.03774891, 0.04141971, 0.0660772, 0.05721165, 0.093570061, 0.0719628409, 0.03980517, 0.04084465, 0.05633885, 0.0508255, 0.06591941, 0.07325961, 0.04075386, 0.03858465, 0.07262421, 0.04518651, 0.06704567, 0.06588607, 0.04825562, 0.04799378, 0.07763698, 0.0549785, 0.07146269, 0.07359049, 0.04966753, 0.05185169, 0.0754441, 0.06138483, 0.07600435, 0.06891171, 0.04363033, 0.05014966, 0.05888978, 0.05452244, 0.06797805, 0.05890955, 0.03639025, 0.04255337, 0.05312421, 0.04779287, 0.0696298, 0.06020277, 0.03481638, 0.04111479, 0.07163777, 0.04869564, 0.05685828, 0.07798356, 0.03989393, 0.04297143, 0.07251893, 0.04613212, 0.05447054, 0.07754793, 0.05367752, 0.03470677, 0.08186965, 0.03604808, 0.05680649, 0.05555876, 0.0588332, 0.03697518, 0.05476376, 0.02955478, 0.0388789, 0.04285297, 0.03945408, 0.03129319, 0.04384471, 0.02630372, 0.03587729, 0.03605347, 0.03728907, 0.02771951, 0.04081466, 0.0231218, 0.0301399, 0.03894663, 0.03233942, 0.02453231, 0.03960058, 0.02753921, 0.03883899, 0.04101594, 0.03553827, 0.03289131, 0.07717711, 0.04192609, 0.06880646, 0.07208553, 0.0442373, 0.03617936, 0.07038661, 0.04253105, 0.06636536, 0.0884982, 0.04593161, 0.03929518, 0.06275776, 0.04343726, 0.0525649898, 0.120766625, 0.05445608, 0.04330318, 0.0700634, 0.03450661, 0.05850546, 0.09957889, 0.04351053, 0.05678858, 0.06231116, 0.03614498, 0.05438343, 0.0589304, 0.04731401, 0.05273414, 0.07215628, 0.05221552, 0.0542782, 0.08517968, 0.05307371, 0.05662782, 0.05629415, 0.05259357, 0.05884618, 0.06637514, 0.06419666, 0.06196715, 0.05798577, 0.05783644, 0.05984868, 0.06734324, 0.06013532, 0.06692778, 0.06761466, 0.06399522, 0.05119127, 0.06110621, 0.05848228, 0.06570435, 0.06165318, 0.05901093, 0.0437108, 0.05146477, 0.05300692, 0.06215053, 0.05654653, 0.05954265, 0.04433383, 0.0505252, 0.05351255, 0.06326527, 0.06335186, 0.06154022, 0.04434665, 0.05547533, 0.06097977, 0.06857845, 0.07007074, 0.06334345, 0.05385239, 0.06778043, 0.0704817, 0.07619425, 0.07558207, 0.06722499, 0.05692311, 0.06647021, 0.06884814, 0.0730684, 0.06716769, 0.05791444, 0.04871352, 0.05715711, 0.05799932, 0.06476142, 0.06287546, 0.055595, 0.04687778, 0.04996828, 0.05209456, 0.06153762, 0.05187703, 0.05027053, 0.05093593, 0.04743474, 0.05192548, 0.05643252, 0.05390071, 0.05341375, 0.05183198, 0.04994144, 0.05856727, 0.05368772, 0.06414342, 0.05690823, 0.05260512, 0.05030317, 0.05964777, 0.05973202, 0.07343028, 0.05975096, 0.05437208, 0.04855049, 0.05609983, 0.05336001, 0.07046437, 0.05718021, 0.05680054, 0.05220126, 0.05406108, 0.0459952, 0.05891338, 0.05006965, 0.04461696, 0.05087154, 0.05711637, 0.05797795, 0.06427321, 0.06525968, 0.06904746, 0.05126973, 0.05976915, 0.05534258, 0.05693548, 0.05846866, 0.0586842, 0.05050259, 0.05879512, 0.05742178, 0.05957543, 0.06601612, 0.06232446, 0.05454289, 0.06872696, 0.05613578, 0.06217004, 0.0685133, 0.06301214, 0.05686861, 0.06736528, 0.06321654, 0.06687432, 0.06415362, 0.06466785, 0.05619237, 0.06753358, 0.05779086, 0.06535329, 0.05698737, 0.05678506, 0.04911326, 0.05962785, 0.05191041, 0.0579823, 0.05402898, 0.05650162, 0.04705878, 0.05956344, 0.05101868, 0.05794892, 0.06050906, 0.06098591, 0.04851858, 0.06301554, 0.05875293, 0.06569342, 0.07068203, 0.06625415, 0.05809965, 0.06353544, 0.06114829, 0.06504008, 0.07007832, 0.06560238, 0.05889392, 0.06084469, 0.05923219, 0.06312982, 0.0638879, 0.0609001, 0.05196263, 0.05434423, 0.05398201, 0.0540036, 0.05511907, 0.05600854, 0.04403688, 0.05050569, 0.05010284, 0.05452771, 0.0519617, 0.05397731, 0.04483055, 0.05378974, 0.05455602, 0.05812253, 0.05826626, 0.05876872, 0.04097455, 0.04830147, 0.0450499, 0.0469274, 0.04527963, 0.04861818, 0.04111045, 0.04743378, 0.04533351, 0.04819071, 0.04688656, 0.05021605, 0.04038443, 0.04543557, 0.04935632, 0.05983378, 0.05838591, 0.06158097, 0.04658701, 0.05547995, 0.05433578, 0.06232937, 0.05498204, 0.05938825, 0.04654516, 0.05049041, 0.05400249, 0.05999999, 0.05109092, 0.05757415, 0.04740002, 0.0497127, 0.05496293, 0.06569808, 0.05939145, 0.06369323, 0.05020022, 0.0468344, 0.04774019, 0.05464124, 0.0536638, 0.05116749, 0.04689522, 0.04614048, 0.04896643, 0.05227917, 0.05897629, 0.05216993, 0.04493406, 0.05074235, 0.05183136, 0.05642941, 0.06700208, 0.05614326, 0.04563382, 0.05696461, 0.05567098, 0.0581956, 0.06600379, 0.05495856, 0.04485316, 0.05077785, 0.0546074, 0.0530632, 0.05912296, 0.05102026, 0.04519814, 0.04802176, 0.05033861, 0.05052981, 0.05452825, 0.04926082, 0.04030391, 0.04133881, 0.04442969, 0.04746219, 0.05674079, 0.05316386, 0.04170373, 0.04419999, 0.04786288, 0.05498942, 0.06290064, 0.05556534, 0.04434977, 0.04110302, 0.04733564, 0.05538629, 0.0630685, 0.05931151, 0.04557469, 0.04083761, 0.04752422, 0.06231103, 0.06321092, 0.06256756, 0.04801186, 0.0421342, 0.05006008, 0.06619388, 0.06039879, 0.05625776, 0.04475793, 0.03789596, 0.04150094, 0.05447242, 0.05523774, 0.05090301, 0.03984703, 0.03811595, 0.04131461, 0.04763734, 0.05481014, 0.0431238, 0.03901093, 0.04219214, 0.04492527, 0.05100626, 0.06237332, 0.04747375, 0.04281437, 0.05315712, 0.05376819, 0.0562959, 0.07089764, 0.05436092, 0.04633928, 0.0517604, 0.05080071, 0.05752431, 0.06512737, 0.05181737, 0.04687633, 0.05014536, 0.05153749, 0.05966723, 0.07071356, 0.0551412, 0.05103169, 0.05794265, 0.05375437, 0.06480949, 0.07802337, 0.057921, 0.04574462, 0.05351931, 0.04991264, 0.0594773, 0.07291653, 0.05603051, 0.04376467, 0.04670839, 0.04285824, 0.05563886, 0.06525367, 0.05288348, 0.04198524, 0.04990433, 0.04291601, 0.05303843, 0.05884658, 0.05024555, 0.04213347, 0.04977174, 0.04256844, 0.0544606, 0.06292364, 0.05406014, 0.04425922, 0.05216172, 0.04360845, 0.05543349, 0.05940595, 0.06070403, 0.04888378, 0.05583167, 0.04523021, 0.0476755, 0.06196498, 0.05974322, 0.04658704, 0.04763345, 0.04104868, 0.04888136, 0.06740901, 0.05831037, 0.05277421, 0.04716536, 0.04316526, 0.0505667, 0.07829113, 0.05336745, 0.04618722, 0.04410733, 0.04307867, 0.05188062, 0.07782178, 0.05638225, 0.04834897, 0.044238, 0.04431395, 0.05947854, 0.0929866, 0.06015475, 0.04923082, 0.05120481, 0.04323237, 0.0661686, 0.11649383, 0.06830531, 0.06141455, 0.06569061, 0.04937246, 0.0697301, 0.09250158, 0.06637777, 0.05316066, 0.05930876, 0.04431516, 0.06191684, 0.08238929, 0.0609609, 0.04766704, 0.05893005, 0.04858324, 0.05970062, 0.07607518, 0.05121259, 0.0485669, 0.05965943, 0.05355297, 0.07644383, 0.12462134, 0.06088032, 0.05492239, 0.08663077, 0.07764056, 0.107786, 0.10068991, 0.07749598, 0.06150726, 0.0670263, 0.07932294, 0.07139857, 0.07628725, 0.0798524, 0.06483499, 0.0731864, 0.07378402, 0.05023744, 0.07228754, 0.06361439, 0.06193678, 0.07051945, 0.04720271, 0.04228708, 0.05852298, 0.05212089, 0.04379149, 0.05192657, 0.04066357, 0.03768424, 0.04852356, 0.04002889, 0.03353649, 0.0474563, 0.03520731, 0.03642313, 0.04671188, 0.04130933, 0.03016755, 0.04620388, 0.04096913, 0.0398574, 0.05119127, 0.04540042, 0.03678339, 0.05275307, 0.04075022, 0.04187082, 0.05862923, 0.04737473, 0.03782602, 0.05200055, 0.04313272, 0.04814344, 0.06519624, 0.05282564, 0.0457507, 0.04947177, 0.04741428, 0.04844412, 0.06397217, 0.04837595, 0.04429119, 0.04356099, 0.04182277, 0.04927291, 0.0630658, 0.05019806, 0.04323926, 0.04525055, 0.04623896, 0.05097908, 0.06384423, 0.04989101, 0.04561726, 0.05393329, 0.05495716, 0.05486687, 0.06371639, 0.05643037, 0.0545853, 0.05566697, 0.0493018, 0.05734836, 0.06449274, 0.0557445, 0.04778253, 0.05483138, 0.05136256, 0.06469916, 0.0785799, 0.05805057, 0.05294001, 0.05388111, 0.04896099, 0.0649956, 0.0785283, 0.05378566, 0.0460853, 0.04809229, 0.04549172, 0.05356059, 0.06578785, 0.04995755, 0.03912041, 0.04631959, 0.04795053, 0.04547574, 0.06009892, 0.04658272, 0.03581483, 0.04801322, 0.05067283, 0.04986577, 0.06256288, 0.05339793, 0.04417289, 0.0508254, 0.04762149, 0.04500977, 0.05539173, 0.05298016, 0.04754078, 0.05961902, 0.05167402, 0.05969921, 0.06899374, 0.05989572, 0.05779779, 0.07396508, 0.06666571, 0.07556441, 0.08485718, 0.07614627, 0.0576332, 0.06641025, 0.07400297, 0.06420092, 0.08786666, 0.08128656, 0.06968204, 0.07003425, 0.09653945, 0.06581634, 0.0871112, 0.07810506, 0.0788669, 0.06368414, 0.07670501, 0.06416741, 0.08809522, 0.07634921, 0.07092246, 0.06982958, 0.06624138, 0.06950352, 0.08426594, 0.0781827, 0.0673038, 0.06078763, 0.05808198, 0.06685328, 0.07344574, 0.07053255, 0.05646746, 0.05863295, 0.0545006, 0.06473577, 0.07437647, 0.07285611, 0.05881885, 0.06472942, 0.04847838, 0.06874271, 0.08052792, 0.08257376, 0.07359473, 0.07559016, 0.05486863, 0.08261693, 0.09534556, 0.07856602, 0.07720698, 0.06366404, 0.05573964, 0.0644244, 0.07612494, 0.07983489, 0.07043777, 0.06061511, 0.06530277, 0.07168765, 0.08919968, 0.08408952, 0.07160413, 0.0616635, 0.06040767, 0.06954896, 0.08853705, 0.07912924, 0.06671339, 0.05586442, 0.05597355, 0.06479273, 0.08925602, 0.07606499, 0.05645522, 0.05262222, 0.05264761, 0.05805066, 0.08553854, 0.0784784, 0.05446376, 0.04412567, 0.04559076, 0.05695063, 0.07182746, 0.07916187, 0.05737684, 0.04647713, 0.04399903, 0.05578975, 0.06788468, 0.07754783, 0.05193467, 0.04993119, 0.04496955, 0.05885421, 0.06661616, 0.08002803, 0.05571628, 0.05262245, 0.05227969, 0.05979477, 0.07244774, 0.08099139, 0.06025722, 0.05352974, 0.05578359, 0.05790828, 0.08387269, 0.08427852, 0.06127894, 0.05440572, 0.05273569, 0.06126781, 0.09261096, 0.08693206, 0.06423794, 0.05468009, 0.05196902, 0.053928, 0.08847401, 0.08545077, 0.06343997, 0.05596309, 0.04806955, 0.05040188, 0.08395766, 0.08434632, 0.06354587, 0.06037104, 0.0532383, 0.05278309, 0.08573056, 0.0810927, 0.05774317, 0.06288867, 0.05676505, 0.05824553, 0.08206326, 0.08310046, 0.05990717, 0.06397584, 0.05358204, 0.05092559, 0.08006441, 0.07990795, 0.0589486, 0.05931352, 0.0465564, 0.04265009, 0.07223356, 0.07748752, 0.05357061, 0.05260088, 0.03722838, 0.03966297, 0.06657651, 0.07378408, 0.05056556, 0.04513464, 0.03839907, 0.04100078, 0.0717397, 0.07881342, 0.05235104, 0.04991337, 0.04571826, 0.04656193, 0.07850854, 0.07818896, 0.05345916, 0.05501988, 0.05308947, 0.04589801, 0.08555747, 0.08239508, 0.055998, 0.06086696, 0.05138418, 0.05252746, 0.09062885, 0.08915029, 0.05506586, 0.06758218, 0.05589851, 0.05837606, 0.08959052, 0.09497634, 0.06109143, 0.05585095, 0.04844851, 0.04978044, 0.07999271, 0.08792678, 0.05967767, 0.0503269, 0.04596296, 0.04438093, 0.09049957, 0.08592772, 0.05984055, 0.05270027, 0.05407194, 0.05449123, 0.09592415, 0.0849466, 0.06076201, 0.06260531, 0.0581341, 0.06959745, 0.08952531, 0.08717196, 0.05864777, 0.06781563, 0.0569342, 0.07430212, 0.08373161, 0.08929645, 0.06289485, 0.06258971, 0.05516215, 0.07408218, 0.08376101, 0.08685181, 0.06516419, 0.05384355, 0.05710954, 0.07118516, 0.08398967, 0.07608661, 0.05744957, 0.05251501, 0.05714276, 0.06559623, 0.08732914, 0.08247141, 0.06398151, 0.05420395, 0.06252132, 0.0594541, 0.09496526, 0.08495384, 0.06195248, 0.05791967, 0.05940595, 0.0670177, 0.09078342, 0.08013561, 0.06879016, 0.06170335, 0.08237274, 0.07792237, 0.09011602, 0.09901344, 0.08912338, 0.07748442, 0.09876686, 0.09263426, 0.11861637, 0.11431003, 0.10154428, 0.08923983, 0.09614073, 0.10804297, 0.10917274, 0.10100692, 0.09401964, 0.06870232, 0.06880534, 0.07594986, 0.09861647, 0.08505079, 0.08671174, 0.06678896, 0.06871713, 0.07550497, 0.10591158, 0.08870623, 0.09877526, 0.08043897, 0.08432791, 0.08735624, 0.11138009, 0.10109696, 0.15118085, 0.08644293, 0.09131019, 0.11254556, 0.12362514, 0.10528009, 0.12911631, 0.07777581, 0.08486985, 0.11965944, 0.11743969, 0.09702406, 0.1041129, 0.075311, 0.06557821, 0.0848591, 0.1016234, 0.08815979, 0.10313518, 0.06920908, 0.05896241, 0.07824414, 0.09105929, 0.08337227, 0.10187468, 0.07051437, 0.05879335, 0.09107932, 0.09662741, 0.07847507, 0.09148097, 0.06684459, 0.06910875, 0.09357171, 0.08500832, 0.0679893, 0.08755691, 0.06273653, 0.07021417, 0.09494635, 0.07996657, 0.0651132, 0.09104545, 0.06866917, 0.07770011, 0.10330766, 0.0898973, 0.07221389, 0.08537157, 0.06790116, 0.07338234, 0.09954093, 0.08061487, 0.07771716, 0.08875826, 0.06382608, 0.06580048, 0.09297044, 0.07741502, 0.0784945, 0.08921064, 0.0573678, 0.06671187, 0.10569917, 0.09488092, 0.07456589, 0.09303743, 0.06117771, 0.06845471, 0.10276001, 0.09204141, 0.08033323, 0.09901673, 0.06719541, 0.0728562, 0.10836805, 0.10039233, 0.0830596164, 0.100628264, 0.07023329, 0.08671481, 0.11077832, 0.10988854, 0.08305058, 0.10031786, 0.07403947, 0.08565097, 0.10259285, 0.10745176, 0.08612008, 0.10362445, 0.07835956, 0.08423793, 0.09851345, 0.11450426, 0.0894172, 0.10319129, 0.07492966, 0.08013808, 0.10858283, 0.12309076, 0.08542039, 0.09822531, 0.07202566, 0.07554968, 0.0887476, 0.09728945, 0.07733575, 0.10641605, 0.07456851, 0.08282521, 0.09933855, 0.09738535, 0.07576667, 0.11201216, 0.07247788, 0.09304561, 0.09777346, 0.08997718, 0.07407506, 0.10509097, 0.07455634, 0.08751091, 0.09489595, 0.09785068, 0.0833767, 0.10269683, 0.06877571, 0.07476483, 0.08055353, 0.07628473, 0.0727466, 0.09917901, 0.06414213, 0.06839057, 0.08055327, 0.07575096, 0.07288741, 0.10012945, 0.06373357, 0.07525206, 0.08735986, 0.0743883, 0.07289785, 0.09573548, 0.06558985, 0.07651921, 0.09644375, 0.06781891, 0.06940559, 0.09685802, 0.06933711, 0.08868192, 0.09545605, 0.08237841, 0.07972079, 0.10897763, 0.07321813, 0.09840051, 0.11011533, 0.09347618, 0.09574114, 0.12340665, 0.07601591, 0.09860382, 0.12598062, 0.09773491, 0.1051909, 0.12432234, 0.06895934, 0.08114069, 0.10910705, 0.08151082, 0.09135637, 0.11181466, 0.06262635, 0.06393734, 0.09107463, 0.06986669, 0.08499023, 0.11120138, 0.06464005, 0.0668958, 0.10582044, 0.06979812, 0.08580987, 0.11793587, 0.06367654, 0.07819273, 0.11301687, 0.08538235, 0.08527314, 0.11367933, 0.06755435, 0.08745524, 0.11643788, 0.09470423, 0.08963192, 0.11878721, 0.06596681, 0.0793537, 0.10846406, 0.09496587, 0.08786975, 0.11735938, 0.06257252, 0.07060916, 0.08766465, 0.08477314, 0.08483439, 0.11928163, 0.06105413, 0.06916722, 0.09473318, 0.08061512, 0.08162794, 0.10999131, 0.06097098, 0.07423173, 0.10254274, 0.09172159, 0.0737671, 0.12171275, 0.06047561, 0.08456727, 0.09699548, 0.09206028, 0.07911257, 0.11672841, 0.05947667, 0.07637748, 0.08225068, 0.08847231, 0.08295722, 0.1029831, 0.05563242, 0.06898156, 0.07639429, 0.07835354, 0.07358447, 0.10350949, 0.05396005, 0.06895468, 0.07097736, 0.08043037, 0.06970523, 0.10192528, 0.05766791, 0.06831961, 0.076162, 0.09152985, 0.08855993, 0.12849446, 0.06985972, 0.07165341, 0.0911456, 0.13452664, 0.1137379, 0.1572244, 0.08328024, 0.09333754, 0.11549335, 0.15602085, 0.11688027, 0.20704517, 0.08270313, 0.12625337, 0.10659535, 0.1591809, 0.10198472, 0.1929344, 0.08678662, 0.13542466, 0.11477116, 0.16600426, 0.10810478, 0.23414868, 0.11989719, 0.12260669, 0.11811523, 0.197469, 0.11289924, 0.16444443, 0.07671236, 0.0803988, 0.08845098, 0.14104354, 0.08637708, 0.11988614, 0.07080833, 0.08270928, 0.08652062, 0.18924399, 0.11615007, 0.11000527, 0.05936322, 0.07630807, 0.07987524, 0.1252837, 0.08301712, 0.10838483, 0.06004257, 0.07210933, 0.06421708, 0.08863138, 0.07693303, 0.09959622, 0.06156423, 0.07478271, 0.05985013, 0.08650871, 0.08059314, 0.08999345, 0.05821654, 0.07031133, 0.05984024, 0.0937287, 0.0817268193, 0.0932848379, 0.05694101, 0.06613116, 0.0632449, 0.10367567, 0.08095545, 0.09651635, 0.05878134, 0.0708845, 0.06060034, 0.09940941, 0.074562, 0.09061459, 0.05799356, 0.06220518, 0.05799508, 0.10271598, 0.07755544, 0.09005524, 0.06092936, 0.06898698, 0.05693936, 0.10427505, 0.08271217, 0.09147923, 0.05863218, 0.07074172, 0.05580085, 0.08915661, 0.07828008, 0.08521432, 0.05130918, 0.06666932, 0.05766748, 0.09310116, 0.08437898, 0.09241331, 0.05503571, 0.06504799, 0.05043099, 0.08300954, 0.08534093, 0.08376061, 0.05196406, 0.0629497, 0.04495858, 0.07660523, 0.074624, 0.06991424, 0.04723375, 0.05661564, 0.04649161, 0.07315549, 0.06728019, 0.06606222, 0.04816879, 0.06067777, 0.0425701, 0.0683372, 0.06312414, 0.06451131, 0.04803075, 0.06211923, 0.04201493, 0.0634496, 0.07139273, 0.06489003, 0.04924995, 0.07401836, 0.04334456, 0.06464984, 0.07165985, 0.07008389, 0.04983862, 0.06673544, 0.04193185, 0.05801898, 0.06405177, 0.06969478, 0.04792639, 0.05339475, 0.03721321, 0.04986854, 0.05807922, 0.06601984, 0.05052282, 0.04989933, 0.04141981, 0.06085288, 0.06441843, 0.06551676, 0.05207805, 0.06129232, 0.04435357, 0.06343563, 0.0594129, 0.0593076, 0.05421599, 0.0546346, 0.04094166, 0.05675253, 0.05172068, 0.05298938, 0.05032995, 0.0489096, 0.03741217, 0.0516962, 0.05091842, 0.05138045, 0.0478073, 0.04944649, 0.03945818, 0.05577501, 0.0486145, 0.0503104, 0.04429313, 0.04765511, 0.0404929, 0.05508161, 0.04555079, 0.05783333, 0.04627206, 0.04441146, 0.04410798, 0.05013943, 0.04891224, 0.05617354, 0.05015931, 0.04946683, 0.0481404, 0.06031492, 0.06062165, 0.067588, 0.05470769, 0.05688357, 0.05644321, 0.06101499, 0.06095417, 0.06640269, 0.0530896, 0.05560172, 0.05588211, 0.06245247, 0.05833556, 0.06070033, 0.0470398, 0.04996383, 0.05493821, 0.05849481, 0.06287592, 0.0627729, 0.0526163, 0.05010073, 0.05363121, 0.05588149, 0.05797799, 0.06783826, 0.05556554, 0.04817629, 0.04968419, 0.04988855, 0.05672932, 0.06739391, 0.04818498, 0.03871606, 0.03976402, 0.04440061, 0.0576645695, 0.0615260787, 0.05192576, 0.03996751, 0.03960752, 0.04525254, 0.07003836, 0.06845342, 0.05424199, 0.03892075, 0.04921615, 0.05066437, 0.07870641, 0.07484684, 0.05435092, 0.04068378, 0.05099567, 0.05149907, 0.08037509, 0.07860936, 0.05131939, 0.04419685, 0.06968985, 0.05154558, 0.08818867, 0.08642752, 0.05540331, 0.05593533, 0.08874329, 0.05508438, 0.10582446, 0.09610157, 0.06130229, 0.0627869, 0.08964604, 0.05892956, 0.10935636, 0.09796423, 0.06465069, 0.07109351, 0.09334013, 0.0679678, 0.12328525, 0.11317438, 0.07004461, 0.0691737, 0.0930335, 0.06946823, 0.11592213, 0.10369556, 0.06251064, 0.06738259, 0.09425339, 0.06082538, 0.11950886, 0.09491249, 0.05674516, 0.05904083, 0.09509593, 0.05878906, 0.12817101, 0.11352924, 0.06517613, 0.06642094, 0.10276859, 0.06239383, 0.13923651, 0.13775863, 0.0675384, 0.09152779, 0.13367304, 0.06566961, 0.140694678, 0.122715808, 0.06815411, 0.0771776, 0.11467531, 0.06394313, 0.12940718, 0.12337341, 0.07934093, 0.08461338, 0.13487493, 0.07754984, 0.15491319, 0.11678381, 0.08401697, 0.08886648, 0.1528604, 0.08756886, 0.15724105, 0.11285478, 0.08996768, 0.08150374, 0.12595958, 0.07647811, 0.12572585, 0.10680858, 0.08870914, 0.07227207, 0.09071971, 0.06040177, 0.09860176, 0.08916575, 0.0802862, 0.06613432, 0.07298019, 0.05844827, 0.10525795, 0.09208188, 0.07518728, 0.0634466, 0.07042076, 0.06042949, 0.11147306, 0.09248219, 0.08250652, 0.06301582, 0.07195786, 0.0670038, 0.09660858, 0.09773688, 0.08503903, 0.07235879, 0.07869014, 0.07944065, 0.10379029, 0.10615999, 0.07782631, 0.06852781, 0.08754622, 0.09842198, 0.11337218, 0.11941648, 0.07908973, 0.06579172, 0.07081246, 0.08453862, 0.11472099, 0.11114063, 0.06715514, 0.06070871, 0.06669075, 0.07064551, 0.11347979, 0.12335497, 0.06682588, 0.06444336, 0.06588021, 0.06491217, 0.11415722, 0.13766898, 0.06862531, 0.07042966, 0.07844761, 0.07287607, 0.11371865, 0.11520184, 0.06487823, 0.07714721, 0.09474389, 0.08596198, 0.12111717, 0.13667941, 0.0659212, 0.07418079, 0.08745915, 0.08026802, 0.12332929, 0.13292551, 0.06483905, 0.07111045, 0.07410312, 0.06389706, 0.12929803, 0.13694452, 0.05911282, 0.07328033, 0.06711809, 0.04906752, 0.10494512, 0.10541549, 0.05656934, 0.05909764, 0.04457135, 0.04553416, 0.0938702, 0.09866379, 0.06042895, 0.06791282, 0.04766389, 0.05150993, 0.0902411, 0.13007738, 0.06913686, 0.08157039, 0.05655727, 0.07502895, 0.12772861, 0.20285733, 0.07946068, 0.09821223, 0.06589323, 0.0752902, 0.11971796, 0.1888054, 0.07208491, 0.08835855, 0.05611576, 0.05944423, 0.10487313, 0.13806532, 0.06360821, 0.06692957, 0.05035134, 0.0552109, 0.10195838, 0.11153526, 0.06309596, 0.06148293, 0.04048893, 0.04373639, 0.08324427, 0.09710202, 0.05682158, 0.05928946, 0.03687352, 0.0360852, 0.07529401, 0.10444431, 0.05170482, 0.05601615, 0.03834307, 0.04459789, 0.09686703, 0.09690738, 0.05085907, 0.05562478, 0.04303667, 0.04800646, 0.0780136, 0.07983495, 0.05762748, 0.05929381, 0.04453769, 0.05328039, 0.08412513, 0.09061404, 0.05704018, 0.05657277, 0.04074284, 0.04642087, 0.07559326, 0.09001958, 0.0531098, 0.05342071, 0.04157616, 0.04120804, 0.07905212, 0.08257788, 0.05319196, 0.04533253, 0.03193814, 0.03507553, 0.07327015, 0.08915697, 0.04151651, 0.04317558, 0.02955451, 0.04233149, 0.07734673, 0.09638698, 0.0424186, 0.05176211, 0.0347365, 0.046536, 0.06091546, 0.07485376, 0.04590632, 0.04527304, 0.03973443, 0.04702579, 0.05141705, 0.06782721, 0.04533351, 0.04696886, 0.03641904, 0.0413401, 0.05025559, 0.07042756, 0.04480442, 0.0478535, 0.03858242, 0.0401606, 0.05027808, 0.06032905, 0.05289099, 0.0481071, 0.03738205, 0.03913638, 0.04982177, 0.07234099, 0.05642265, 0.06197781, 0.03989256, 0.04441733, 0.05471387, 0.06091772, 0.05277875, 0.06529701, 0.03810996, 0.04549364, 0.04704295, 0.06817509, 0.04736011, 0.06173882, 0.0377845, 0.047262, 0.04578457, 0.06080475, 0.04227844, 0.05790673, 0.03753487, 0.04066994, 0.04399706, 0.05157505, 0.04345405, 0.05487652, 0.03752827, 0.03487447, 0.03877089, 0.04713276, 0.03927661, 0.05092376, 0.03265958, 0.03186902, 0.03334174, 0.03912541, 0.04101948, 0.05097737, 0.03318206, 0.03967885, 0.04110864, 0.05050233, 0.04643377, 0.0582375, 0.03750823, 0.04555484, 0.04389107, 0.06052565, 0.05405054, 0.0652374, 0.04585425, 0.05053021, 0.04461093, 0.06405488, 0.05717416, 0.0670243, 0.0469961, 0.05065495, 0.04665489, 0.05930623, 0.04573945, 0.05472378, 0.03877528, 0.044206, 0.04251492, 0.058057, 0.04930537, 0.0569141, 0.0345181, 0.03736377, 0.03763963, 0.05161722, 0.04537204, 0.05643021, 0.03368584, 0.03504335, 0.03510692, 0.06391951, 0.05987702, 0.07194756, 0.03903133, 0.03905857, 0.03892634, 0.05867576, 0.0576217, 0.05922641, 0.03589327, 0.03786141, 0.03978918, 0.05900026, 0.06157288, 0.06031939, 0.03475446, 0.03627017, 0.03925719, 0.05895523, 0.07928496, 0.05441082, 0.0319905, 0.03271875, 0.03865184, 0.05542373, 0.08261494, 0.05544425, 0.02772376, 0.02793507, 0.03501043, 0.05226696, 0.057741, 0.05014875, 0.0284618, 0.02889573, 0.03089436, 0.05776812, 0.074445, 0.06016004, 0.03275375, 0.03161081, 0.03357538, 0.05668576, 0.08651432, 0.05859351, 0.03730008, 0.0319028, 0.03652199, 0.05497835, 0.08198334, 0.05964433, 0.03800672, 0.03530058, 0.04176931, 0.05854117, 0.07117545, 0.06113964, 0.03732682, 0.03905427, 0.05001824, 0.06248662, 0.08331498, 0.05897495, 0.03511577, 0.03909185, 0.04859456, 0.05999303, 0.07869869, 0.05233198, 0.03172012, 0.03572107, 0.04259055, 0.05296559, 0.06856088, 0.05357962, 0.03420066, 0.03927676, 0.04288903, 0.05791351, 0.06711496, 0.05995833, 0.03721313, 0.04172598, 0.04721388, 0.05894854, 0.06485968, 0.06963039, 0.03991613, 0.04301693, 0.04756853, 0.05740492, 0.05609268, 0.06272805, 0.03800255, 0.04266226, 0.05660087, 0.04598786, 0.03848665, 0.06318735, 0.03522477, 0.03752685, 0.04468941, 0.03866939, 0.03342149, 0.05959406, 0.03108609, 0.03719328, 0.04003026, 0.03978368, 0.034339, 0.0662596, 0.03479215, 0.03445543, 0.03820724, 0.04106701, 0.03458719, 0.06018562, 0.03686836, 0.03863891, 0.05004455, 0.0563599, 0.04205337, 0.05909722, 0.05398152, 0.05503878, 0.05998601, 0.06652837, 0.04753635, 0.07573753, 0.05426905, 0.05070922, 0.05503563, 0.08116473, 0.04896981, 0.09918907, 0.05918415, 0.05591364, 0.0484422, 0.07476912, 0.05342443, 0.07365656, 0.06993951, 0.05904427, 0.05792255, 0.07920107, 0.0559805, 0.08440786, 0.06463856, 0.06598175, 0.06537275, 0.10811079, 0.06858369, 0.09430447, 0.07311391, 0.06919381, 0.06981437, 0.09147778, 0.08006965, 0.12215804, 0.10139535, 0.09671338, 0.08638466, 0.09510341, 0.08798548, 0.11823269, 0.12051364, 0.09556155, 0.09530801, 0.2197131, 0.20674872, 0.18513612, 0.10683049, 0.09647914, 0.0901821, 0.11058734, 0.09160041, 0.09398876, 0.08458567, 0.08679821, 0.09262408, 0.08840478, 0.08024164, 0.09520458, 0.0748098, 0.08150902, 0.07109109, 0.07565047, 0.09618621, 0.08390436, 0.07921713, 0.07204483, 0.06575099, 0.06781808, 0.07827452, 0.07391969, 0.08583048, 0.068685, 0.06145286, 0.07198349, 0.05715799, 0.07719208, 0.08806363, 0.07467495, 0.06295986, 0.07365085, 0.05994475, 0.07985067, 0.08399346, 0.0817226, 0.0637443, 0.06793784, 0.05011644, 0.0705855, 0.07552446, 0.08130512, 0.06944866, 0.07145388, 0.05655994, 0.07719407, 0.07130383, 0.09465124, 0.0682697, 0.07570132, 0.06113344, 0.08167975, 0.0787175, 0.08527931, 0.0626198, 0.06582607, 0.05418187, 0.07321104, 0.07308042, 0.07236946, 0.05914024, 0.06314713, 0.04791916, 0.07117148, 0.07073441, 0.06743825, 0.05670173, 0.06234809, 0.0462806, 0.06683032, 0.06934039, 0.06641211, 0.06329382, 0.06834133, 0.04629194, 0.06793291, 0.06856595, 0.07814412, 0.06880103, 0.07427526, 0.05990986, 0.0810093, 0.06735332, 0.07861972, 0.06580635, 0.08353297, 0.06840473, 0.08311856, 0.06893986, 0.07949797, 0.06530143, 0.08363567, 0.0724531, 0.08397672, 0.07198513, 0.0776763, 0.05936975, 0.07453844, 0.06029775, 0.07740363, 0.07130092, 0.05927821, 0.05694916, 0.06274077, 0.05428379, 0.06966594, 0.06759533, 0.05835126, 0.06078648, 0.06837595, 0.05471098, 0.07383551, 0.06495581, 0.06786647, 0.06681215, 0.07727009, 0.0610544, 0.07363227, 0.05987451, 0.07236509, 0.07168307, 0.06865637, 0.0590832, 0.07525484, 0.05639465, 0.06557921, 0.06852728, 0.0659026, 0.05415213, 0.07419965, 0.0503593, 0.06203857, 0.05790979, 0.0641667, 0.05178376, 0.0758847, 0.0524488, 0.0726635, 0.05930351, 0.06780803, 0.05357853, 0.08092987, 0.06344479, 0.07074641, 0.06454705, 0.07441541, 0.05551036, 0.07167866, 0.06653218, 0.0619137, 0.06746247, 0.06715808, 0.05156957, 0.07469375, 0.06427586, 0.06965405, 0.07025848, 0.07231893, 0.05812002, 0.07869086, 0.05685446, 0.07125446, 0.06172908, 0.07044692, 0.0544134, 0.07300619, 0.05997025, 0.07173548, 0.06069232, 0.06721178, 0.05110241, 0.07766781, 0.06395742, 0.06988244, 0.0633963, 0.07034814, 0.0560164, 0.08488598, 0.07258837, 0.07211483, 0.06302726, 0.07702892, 0.05599033, 0.08686319, 0.07736787, 0.06900388, 0.07307436, 0.09333493, 0.07870598, 0.08794626, 0.06822012, 0.06008364, 0.06604037, 0.07372952, 0.05586326, 0.08263739, 0.06440376, 0.06353867, 0.07171649, 0.07260887, 0.06664371, 0.08767435, 0.07020552, 0.07094759, 0.07643529, 0.07427236, 0.06230449, 0.08453874, 0.06543238, 0.06422095, 0.06271292, 0.06163033, 0.04769943, 0.07149816, 0.06659025, 0.05825484, 0.05849869, 0.06619991, 0.04686742, 0.06900013, 0.06093964, 0.06253152, 0.05929779, 0.07079198, 0.04674963, 0.06283794, 0.05526878, 0.06379367, 0.06899608, 0.08286221, 0.05081662, 0.06387208, 0.05525802, 0.06098135, 0.07223723, 0.07419667, 0.04772934, 0.06277408, 0.05433933, 0.06029239, 0.07371037, 0.07697307, 0.0453677, 0.06342912, 0.05466001, 0.05447028, 0.06790602, 0.06707885, 0.04153771, 0.05959059, 0.05351939, 0.04747829, 0.0563365, 0.05723561, 0.0394842, 0.05776251, 0.05282652, 0.0527891, 0.05878324, 0.05770597, 0.04263417, 0.06022593, 0.05287904, 0.05055604, 0.06104026, 0.05310765, 0.03816342, 0.0634294, 0.05398922, 0.05840799, 0.06703356, 0.05708021, 0.04025039, 0.05961806, 0.05167801, 0.05565616, 0.06123129, 0.05541154, 0.04008211, 0.0584083, 0.05380639, 0.04924687, 0.05248083, 0.05509242, 0.04103513, 0.05633613, 0.04970768, 0.04231079, 0.04462408, 0.05359991, 0.03946022, 0.06374578, 0.05126516, 0.04297159, 0.04891459, 0.0540713, 0.0415691, 0.07599384, 0.05459587, 0.04370264, 0.04846362, 0.04939153, 0.04436596, 0.07848108, 0.05519533, 0.04721642, 0.05754858, 0.05075462, 0.05058853, 0.07710804, 0.05503052, 0.04618157, 0.05994513, 0.05254382, 0.05232057, 0.06409237, 0.05343101, 0.03982569, 0.04992068, 0.04180134, 0.04219854, 0.05368778, 0.04108787, 0.0427867, 0.04586597, 0.03974381, 0.04803667, 0.06990477, 0.05120355, 0.04598945, 0.0501067, 0.04262907, 0.0486135, 0.08756113, 0.04185095, 0.04486854, 0.04045147, 0.0470866, 0.05802566, 0.09609467, 0.06754117, 0.07324266, 0.08885251, 0.05495883, 0.05580186, 0.0937921, 0.06689021, 0.0599084, 0.07042877, 0.05486689, 0.06837068, 0.10547517, 0.07099544, 0.07029176, 0.07203803, 0.06354978, 0.06684634, 0.09860603, 0.07044292, 0.06437396, 0.05857599, 0.06762962, 0.06250094, 0.10992957, 0.07635678, 0.06936979, 0.06449265, 0.06479028, 0.06227493, 0.11351953, 0.07290711, 0.07686531, 0.07053522, 0.06484243, 0.06662836, 0.12741397, 0.07345637, 0.09017742, 0.09112406, 0.06835589, 0.06413079, 0.12618476, 0.0864331, 0.11297856, 0.09944624, 0.06174513, 0.06336784, 0.13190463, 0.0939023, 0.14077404, 0.10618601, 0.06977277, 0.06348247, 0.14355883, 0.10178774, 0.14529236, 0.08692853, 0.07317554, 0.05945549, 0.16959138, 0.10216677, 0.12833416, 0.08855829, 0.06910117, 0.06009268, 0.18810374, 0.09904832, 0.12285797, 0.1021703, 0.05872881, 0.05899797, 0.20056999, 0.09867609, 0.11105597, 0.08738078, 0.06466704, 0.05577849, 0.17917533, 0.0897516, 0.10267235, 0.06678335, 0.05811162, 0.05602517, 0.12946299, 0.10137033, 0.10376593, 0.08665276, 0.05627505, 0.06087862, 0.13762823, 0.09958342, 0.13127275, 0.09114622, 0.06946192, 0.06497805, 0.1024683, 0.08487589, 0.10497154, 0.07801943, 0.06104152, 0.05968067, 0.09927514, 0.08392452, 0.08977112, 0.08387258, 0.06001865, 0.05167669, 0.08745693, 0.10022521, 0.10374118, 0.08421741, 0.05381516, 0.04599839, 0.08321197, 0.08246397, 0.09022488, 0.08033247, 0.05962389, 0.05383458, 0.08553991, 0.08695509, 0.11452884, 0.09913838, 0.06742429, 0.06627111, 0.1206721, 0.09398183, 0.14578281, 0.12140291, 0.0821156, 0.06651818, 0.1125298, 0.09808666, 0.15260686, 0.11034772, 0.08236623, 0.06194908, 0.10644123, 0.09139311, 0.10969182, 0.08926468, 0.07113454, 0.06096087, 0.11946839, 0.09286039, 0.10805363, 0.09681561, 0.08978869, 0.07521292, 0.12975985, 0.10427905, 0.11935421, 0.09054314, 0.07003513, 0.0728697, 0.10713793, 0.10130726, 0.10667402, 0.07319543, 0.06913481, 0.07465938, 0.09223532, 0.09460372, 0.0966221, 0.08306153, 0.08782684, 0.08265464, 0.11354748, 0.09392349, 0.09081001, 0.0788871, 0.08054231, 0.07020822, 0.1055063, 0.09347808, 0.08880075, 0.0880666, 0.07942254, 0.06669487, 0.10042881, 0.09409051, 0.09087887, 0.08116408, 0.07171289, 0.06642997, 0.09967192, 0.09511269, 0.08759408, 0.07773118, 0.06960128, 0.06996094, 0.09851943, 0.10291445, 0.09366271, 0.07734697, 0.0738522, 0.0714745, 0.09412782, 0.10872282, 0.10520004, 0.08370608, 0.07380819, 0.06701797, 0.09800656, 0.09480179, 0.09631289, 0.07933415, 0.07310525, 0.06632376, 0.09431759, 0.09054447, 0.09071551, 0.07687, 0.06331542, 0.06082528, 0.07686714, 0.0721605, 0.08334276, 0.06810376, 0.0548218, 0.05699234, 0.06624803, 0.06978527, 0.07188805, 0.06675794, 0.05782478, 0.06072431, 0.06093992, 0.06331769, 0.07437102, 0.06946144, 0.05992412, 0.06695461, 0.06719817, 0.06586887, 0.09081092, 0.0760903, 0.0641723, 0.07076215, 0.07253797, 0.07316532, 0.09264427, 0.07329077, 0.06035603, 0.06837785, 0.07108553, 0.06867839, 0.08499444, 0.07168989, 0.05578154, 0.06321066, 0.07300225, 0.07264673, 0.08006641, 0.0689619, 0.0588872, 0.06114071, 0.06666458, 0.06626324, 0.07841571, 0.06768923, 0.05487582, 0.06300817, 0.06294315, 0.05946266, 0.06126021, 0.06382582, 0.05794137, 0.0665028, 0.06323513, 0.05630547, 0.05682384, 0.0608197, 0.06200111, 0.08098567, 0.07432891, 0.06993077, 0.06809977, 0.06645144, 0.06620549, 0.07367884, 0.07201278, 0.06921032, 0.06581438, 0.06507713, 0.0641297, 0.07113034, 0.07975534, 0.07522617, 0.06677566, 0.06942797, 0.07902873, 0.06936962, 0.06685569, 0.06706187, 0.05763366, 0.06326889, 0.06766091, 0.07310609, 0.06811212, 0.06432982, 0.05606079, 0.06356599, 0.05988199, 0.07251675, 0.06882914, 0.06392832, 0.05804671, 0.06476612, 0.05694888, 0.07017209, 0.06962939, 0.06366451, 0.0560022, 0.0637346, 0.05692603, 0.0654512, 0.07130771, 0.07198708, 0.05814201, 0.0707702, 0.05707421, 0.0593124, 0.06425523, 0.06498854, 0.05513894, 0.06081183, 0.05119891, 0.05563809, 0.05733631, 0.06305589, 0.04869885, 0.05793397, 0.05096371, 0.05416061, 0.0552713, 0.05653577, 0.04656569, 0.05112132, 0.04520419, 0.0545601, 0.0542608, 0.0535386, 0.04295191, 0.04949069, 0.04450376, 0.05284273, 0.05231325, 0.04852259, 0.04472944, 0.0510628, 0.04521189, 0.05047878, 0.04775335, 0.04624065, 0.04614361, 0.04798638, 0.04471152, 0.05341724, 0.05641837, 0.05469409, 0.0476518, 0.04958526, 0.04241499, 0.05299402, 0.05412789, 0.05373935, 0.0427932, 0.04476735, 0.04143169, 0.04705736, 0.04996192, 0.05179048, 0.04175049, 0.04200568, 0.0388827, 0.05027166, 0.05228862, 0.05767098, 0.0456678, 0.0448215, 0.04520635, 0.06218558, 0.06217699, 0.05074668, 0.04304627, 0.04505074, 0.0564354, 0.07174253, 0.06450338, 0.05353677, 0.04468944, 0.04919409, 0.05142186, 0.06474221, 0.05892457, 0.05269564, 0.03894204, 0.04190823, 0.04367469, 0.05336552, 0.06058493, 0.05301031, 0.04023644, 0.04420792, 0.04373587, 0.05614478, 0.06303107, 0.05864032, 0.04468373, 0.04700866, 0.05061198, 0.06089558, 0.06232329, 0.056548, 0.04297911, 0.04574374, 0.04987813, 0.06498329, 0.06709535, 0.05680193, 0.04367562, 0.04900524, 0.04924443, 0.06740661, 0.07093079, 0.06034473, 0.04471292, 0.05128263, 0.05126544, 0.0673475, 0.07222433, 0.06048515, 0.04701265, 0.05209775, 0.04758964, 0.06527936, 0.06759065, 0.06325162, 0.04887365, 0.05072862, 0.05116488, 0.0650489, 0.06848655, 0.05806797, 0.04618656, 0.04696364, 0.05187397, 0.06617255, 0.06790131, 0.05563071, 0.04732862, 0.04600892, 0.0501148, 0.07462573, 0.0750486, 0.05552487, 0.04874233, 0.04534088, 0.04746588, 0.06958113, 0.07555505, 0.05628831, 0.04465247, 0.04457919, 0.04445484, 0.06232772, 0.0739611, 0.06080293, 0.04205908, 0.04454085, 0.04192367, 0.06107073, 0.07563801, 0.05956761, 0.04511207, 0.04922201, 0.04535537, 0.0597777, 0.07322345, 0.06462053, 0.05028048, 0.04957691, 0.05148446, 0.06371479, 0.07225835, 0.06238666, 0.04657109, 0.04885213, 0.05679656, 0.06682984, 0.07715954, 0.05603863, 0.04943298, 0.05434766, 0.05886256, 0.07000379, 0.07718001, 0.056101, 0.04894372, 0.05631016, 0.05821023, 0.06480831, 0.07153354, 0.05822788, 0.05677819, 0.05916028, 0.06032889, 0.06169585, 0.07422819, 0.06790436, 0.05783268, 0.05534986, 0.0596463, 0.06166987, 0.0760841, 0.06787168, 0.05564945, 0.05508256, 0.05858709, 0.05733089, 0.06769864, 0.05604144, 0.05206119, 0.04627998, 0.05092646, 0.05254707, 0.06014983, 0.04705649, 0.04390252, 0.04079536, 0.04953729, 0.0522199, 0.05709305, 0.04600642, 0.04535321, 0.03845831, 0.05562791, 0.05111832, 0.059298, 0.05066613, 0.04192123, 0.03516193, 0.05393429, 0.052047, 0.08915748, 0.0666616, 0.05967233, 0.03862154, 0.05364634, 0.05080767, 0.05986489, 0.05762228, 0.05269881, 0.04090238, 0.06128813, 0.0515462, 0.05669669, 0.05232074, 0.04705585, 0.03623234, 0.0596377, 0.04868343, 0.05515931, 0.04460223, 0.04091493, 0.03455995, 0.05877212, 0.04929582, 0.05433304, 0.03962323, 0.04052505, 0.03598117, 0.05514202, 0.04857609, 0.0510738, 0.03423598, 0.03556179, 0.03315765, 0.05019249, 0.04601464, 0.0462449, 0.0324504, 0.03586763, 0.03653428, 0.04873228, 0.04516185, 0.0466014, 0.03424477, 0.04006126, 0.03373539, 0.04713972, 0.04499002, 0.04753407, 0.03942666, 0.03993599, 0.0355646, 0.05128729, 0.04645871, 0.04366168, 0.03877657, 0.03860075, 0.03746315, 0.05437789, 0.04733268, 0.04193459, 0.04308923, 0.03870754, 0.03730876, 0.05409716, 0.04809733, 0.04576715, 0.03995607, 0.04336569, 0.03990517, 0.05445718, 0.04968351, 0.05029552, 0.04303359, 0.04610977, 0.04219334, 0.05383723, 0.04900789, 0.05061272, 0.04656364, 0.05013045, 0.04325559, 0.05605239, 0.04969181, 0.05194696, 0.05057623, 0.05254206, 0.03977535, 0.05290809, 0.05600729, 0.05123631, 0.05073059, 0.05244046, 0.03775551, 0.05593522, 0.05967061, 0.04620233, 0.04434655, 0.04618249, 0.03502634, 0.05498826, 0.05206117, 0.04141681, 0.03571494, 0.03701931, 0.03268518, 0.05595638, 0.05479506, 0.0416907, 0.03298434, 0.03722269, 0.03460966, 0.05728321, 0.05567091, 0.04282986, 0.03705922, 0.04669149, 0.04336295, 0.06090549, 0.05238945, 0.0401647, 0.03933829, 0.0440482, 0.0420145, 0.06397619, 0.04912038, 0.03614288, 0.03831951, 0.04279066, 0.04031197, 0.06050442, 0.05228811, 0.03271809, 0.03346423, 0.0385627, 0.03501098, 0.05751747, 0.07097046, 0.03251719, 0.02817019, 0.03879783, 0.03199263, 0.05355274, 0.06305085, 0.0310963, 0.02875511, 0.03643911, 0.03224912, 0.05114966, 0.0744526, 0.03221161, 0.02874039, 0.03935397, 0.03073945, 0.04764957, 0.09196481, 0.03328337, 0.0339351, 0.04177514, 0.03104911, 0.05383943, 0.10818836, 0.03404136, 0.03312659, 0.04852994, 0.02858381, 0.06324738, 0.10808757, 0.03369619, 0.03991311, 0.04567685, 0.04098173, 0.06200304, 0.08392639, 0.03482608, 0.03770769, 0.04431882, 0.03895641, 0.06105115, 0.0938406, 0.03305632, 0.06161241, 0.05015272, 0.04551303, 0.0880492, 0.05797492, 0.04802898, 0.04379674, 0.05436292, 0.04372953, 0.06782968, 0.04861585, 0.04088894, 0.0507425, 0.05655947, 0.04221015, 0.06110927, 0.04492481, 0.03849671, 0.0498915, 0.05111393, 0.03946595, 0.06115938, 0.04690835, 0.03979653, 0.04717051, 0.04732843, 0.03678896, 0.05839016, 0.04712611, 0.03931926, 0.04329962, 0.04597681, 0.03686401, 0.05576195, 0.04133905, 0.04098165, 0.04212055, 0.04606479, 0.04029879, 0.05851145, 0.05150123, 0.04415129, 0.0402503, 0.04436045, 0.03695719, 0.04687222, 0.04493279, 0.04223228, 0.03965204, 0.03993409, 0.03664495, 0.04253018, 0.05177292, 0.04744441, 0.04133018, 0.04701306, 0.03790035, 0.04583043, 0.04254718, 0.0334615, 0.03851548, 0.03876495, 0.0382846, 0.05117661, 0.04450626, 0.03687791, 0.03961333, 0.04060639, 0.04086332, 0.05633629, 0.05073666, 0.03954824, 0.04335314, 0.0439758, 0.04610021, 0.0571148, 0.05004421, 0.03849315, 0.04060795, 0.03781372, 0.04472629, 0.05652699, 0.04941193, 0.04192578, 0.04145877, 0.04055279, 0.0461357, 0.05721313, 0.0539857, 0.04317166, 0.04555584, 0.04068355, 0.04753043, 0.06281871, 0.0557633, 0.04586125, 0.04630874, 0.04306643, 0.04715058, 0.06317268, 0.05454756, 0.04656747, 0.04502039, 0.04353692, 0.0436403, 0.06186584, 0.05425195, 0.05062982, 0.04903836, 0.04479232, 0.04678481, 0.06298923, 0.05784957, 0.05101381, 0.04882681, 0.04804661, 0.0527079, 0.0685451, 0.07137939, 0.06430525, 0.04995488, 0.05075389, 0.05701398, 0.06592792, 0.06709111, 0.05847403, 0.05288664, 0.04952685, 0.05429258, 0.06240124, 0.05693178, 0.0517417, 0.04594698, 0.04628688, 0.0521753, 0.05753039, 0.04855289, 0.04551889, 0.0397818, 0.0453508, 0.04787244, 0.05171829, 0.04893409, 0.04378034, 0.03740048, 0.04447395, 0.04469441, 0.05488492, 0.05260039, 0.0497269, 0.0407638, 0.04529607, 0.05395265, 0.06420404, 0.06081012, 0.05748525, 0.04146905, 0.04336955, 0.05324691, 0.06143322, 0.05990165, 0.04910351, 0.04320055, 0.03956815, 0.04658191, 0.0570549, 0.05436337, 0.04613557, 0.04467628, 0.04241969, 0.05068992, 0.06200158, 0.05701738, 0.04842087, 0.04978283, 0.04814307, 0.05303266, 0.06488589, 0.05797936, 0.04617472, 0.04696756, 0.04683713, 0.05204833, 0.06141876, 0.05589203, 0.04806502, 0.04438121, 0.04660741, 0.05366339, 0.06308146, 0.05434657, 0.05085929, 0.04224571, 0.04620493, 0.0552504, 0.06296042, 0.05270144, 0.05043237, 0.04169939, 0.04878672, 0.05650516, 0.06249579, 0.05420626, 0.05221837, 0.04347784, 0.05085214, 0.05950952, 0.06664702, 0.05752434, 0.05459175, 0.04859386, 0.05516831, 0.06215005, 0.06788486, 0.05301724, 0.04938323, 0.04273856, 0.05178682, 0.05805809, 0.0616183, 0.04892454, 0.04523879, 0.03909101, 0.04990511, 0.05550209, 0.05806412, 0.04706091, 0.0476723, 0.03926772, 0.05099822, 0.0512475, 0.05230268, 0.0446104, 0.04610098, 0.03790263, 0.0489754, 0.04917696, 0.05000984, 0.04706242, 0.04639529, 0.03932898, 0.04964723, 0.04728092, 0.05367887, 0.04973387, 0.04820994, 0.04451831, 0.05487351, 0.04945019, 0.05763524, 0.05107955, 0.04896212, 0.04554138, 0.05356691, 0.05150145, 0.05710835, 0.04942199, 0.04877263, 0.04662651, 0.05308918, 0.05219357, 0.05574557, 0.05246044, 0.04925669, 0.04238833, 0.0508007, 0.05354111, 0.05146647, 0.05087937, 0.04746556, 0.04393043, 0.05044234, 0.05115843, 0.05116542, 0.04920895, 0.04945603, 0.04143137, 0.05008809, 0.0476884, 0.05988895, 0.05151812, 0.05431444, 0.04226509, 0.05700598, 0.04749412, 0.05074357, 0.05115451, 0.04638349, 0.03481804, 0.05224435, 0.04472214, 0.05412041, 0.04798509, 0.05359768, 0.03647697, 0.05439825, 0.04782901, 0.06045276, 0.05643458, 0.05930894, 0.0364407, 0.05373676, 0.04684075, 0.05899694, 0.05952981, 0.05885188, 0.03525942, 0.05694866, 0.05057941, 0.06367464, 0.06160861, 0.06197873, 0.03868618, 0.05503283, 0.05594921, 0.06412663, 0.06388343, 0.07276184, 0.04485358, 0.06387108, 0.06101188, 0.07207378, 0.06474477, 0.07405975, 0.04614828, 0.07383631, 0.0717621, 0.07887023, 0.06666226, 0.07596181, 0.04443656, 0.07301608, 0.06710707, 0.0727225, 0.0661632, 0.07295778, 0.03899456, 0.07681537, 0.07041994, 0.07428156, 0.07094675, 0.07098139, 0.04313838, 0.09486149, 0.07966999, 0.07517539, 0.07016164, 0.07445638, 0.04583202, 0.09037688, 0.08027119, 0.07217059, 0.07758593, 0.07055437, 0.04579886, 0.07404904, 0.06511393, 0.06727905, 0.07610419, 0.06892095, 0.0538113, 0.09968258, 0.08083847, 0.0730825, 0.08603403, 0.07123768, 0.05358506, 0.12616673, 0.0863055, 0.08745003, 0.08510402, 0.06337953, 0.04489522, 0.07473291, 0.06233872, 0.06546634, 0.06825229, 0.04826049, 0.03612988, 0.05315574, 0.05842702, 0.05687904, 0.05859622, 0.04742032, 0.03641382, 0.04861928, 0.06132773, 0.06028429, 0.05726938, 0.04739047, 0.03647042, 0.05075498, 0.06154896, 0.06482205, 0.05830407, 0.0535808, 0.03707805, 0.05046283, 0.05679182, 0.05855195, 0.05405267, 0.05279505, 0.03720764, 0.051596, 0.05609183, 0.052873, 0.06114126, 0.04950611, 0.0371135, 0.0540894, 0.05373747, 0.05198671, 0.06500957, 0.04991215, 0.03587101, 0.05116562, 0.05575214, 0.05553798, 0.05140437, 0.04771024, 0.03586289, 0.05084023, 0.05870039, 0.0442698, 0.04715696, 0.05323913, 0.03672109, 0.05346193, 0.05271562, 0.04108705, 0.04662602, 0.0519665, 0.03747954, 0.05317374, 0.04394494, 0.03782227, 0.05070695, 0.05164745, 0.03854488, 0.05215563, 0.04379053, 0.0385894, 0.06005055, 0.05242071, 0.04088416, 0.05523859, 0.05076445, 0.04330219, 0.05901805, 0.0521778, 0.03964565, 0.05376761, 0.04675383, 0.03692295, 0.05631883, 0.04912544, 0.03647519, 0.05043686, 0.04443297, 0.03823286, 0.05899094, 0.0471899, 0.03279759, 0.04910342, 0.045779, 0.04183489, 0.0602671, 0.04521878, 0.03370335, 0.05081362, 0.04809246, 0.04354699, 0.05740443, 0.0470212, 0.04162265, 0.05210537, 0.05006611, 0.04173915, 0.05312812, 0.05054219, 0.04539604, 0.05543214, 0.04674512, 0.04276821, 0.05418764, 0.05120892, 0.0448931, 0.0588311, 0.04609831, 0.04168143, 0.05455573, 0.05060784, 0.04431359, 0.05763789, 0.04539141, 0.04502426, 0.04897638, 0.04965289, 0.05074449, 0.06314034, 0.0452672, 0.04235889, 0.04757519, 0.04973821, 0.0441716, 0.05243995, 0.03905989, 0.0397418, 0.04411985, 0.05123687, 0.04258053, 0.0555974, 0.03997868, 0.04436399, 0.04755628, 0.04971915, 0.04181215, 0.05811235, 0.03940218, 0.04543576, 0.04964426, 0.05059684, 0.04320989, 0.05917458, 0.04050646, 0.0458262, 0.05161691, 0.05105456, 0.04387334, 0.05722275, 0.04211591, 0.0449122, 0.05356755, 0.04784877, 0.04114595, 0.05161822, 0.04186194, 0.04180511, 0.05275393, 0.04778025, 0.03990863, 0.04991665, 0.03841715, 0.04021895, 0.04980964, 0.04615346, 0.0368326, 0.04844995, 0.03604943, 0.04032307, 0.05189227, 0.04582496, 0.03535836, 0.04711331, 0.03707695, 0.03833235, 0.04329028, 0.04327825, 0.0353971, 0.04851233, 0.03689707, 0.03673522, 0.04278219, 0.04223832, 0.03811345, 0.05017207, 0.0363754, 0.0342707, 0.04920426, 0.04336067, 0.03735748, 0.04921593, 0.0374999, 0.03569529, 0.05071237, 0.04682865, 0.03879033, 0.05538783, 0.04416239, 0.03911601, 0.05089807, 0.05218985, 0.04531898, 0.06093137, 0.04648582, 0.03949652, 0.0465675, 0.05370593, 0.04515019, 0.06051681, 0.04563786, 0.04222961, 0.04437419, 0.05237382, 0.04633864, 0.06201513, 0.04594083, 0.04773553, 0.04214756, 0.04776942, 0.04376164, 0.05664565, 0.04147539, 0.04576186, 0.04014188, 0.04372678, 0.03979195, 0.05160493, 0.04019397, 0.04132964, 0.0430963, 0.04337858, 0.03906082, 0.05711866, 0.04753247, 0.04396915, 0.04343949, 0.04985738, 0.04236545, 0.06619184, 0.05100917, 0.04664913, 0.04441539, 0.05367799, 0.04944829, 0.06789156, 0.05557919, 0.05214174, 0.04845341, 0.05909214, 0.05347794, 0.06662397, 0.05577782, 0.05193907, 0.04943927, 0.06145191, 0.05094928, 0.06504846, 0.0568208, 0.0551495, 0.05584981, 0.06815556, 0.05485644, 0.06945752, 0.06140183, 0.05576481, 0.05431402, 0.06658077, 0.05151964, 0.06965194, 0.0582324, 0.05794825, 0.05589046, 0.06567222, 0.04522045],
"middle": [0.00760498, 0.01748056, 0.01772123, 0.00400717, 0.01089015, 0.01629641, 0.00603123, 0.01087338, 0.01156365, 0.0026933, 0.00816809, 0.0117593, 0.00481909, 0.010186, 0.01163317, 0.00369346, 0.0118903, 0.01456388, 0.0047221, 0.01057538, 0.01160547, 0.00376503, 0.01174697, 0.0130091, 0.00380645, 0.00809241, 0.0109013, 0.00356463, 0.01258413, 0.01455842, 0.00379003, 0.00769811, 0.00978769, 0.00378744, 0.01132223, 0.01285961, 0.003698, 0.00708687, 0.00821781, 0.00350643, 0.00976771, 0.01157652, 0.00401158, 0.0075692, 0.00757723, 0.00351182, 0.00899079, 0.01161016, 0.00439925, 0.00803542, 0.00792309, 0.00375411, 0.00821091, 0.00994946, 0.00392346, 0.00823257, 0.0077798, 0.00387799, 0.00926944, 0.01131914, 0.00453639, 0.00929605, 0.00848753, 0.00386851, 0.00877275, 0.01026038, 0.00465932, 0.00873627, 0.00828613, 0.00348743, 0.00777067, 0.00894197, 0.00459092, 0.00873955, 0.00855656, 0.00384951, 0.00811892, 0.00917468, 0.00528135, 0.00966867, 0.00951827, 0.00410553, 0.00837717, 0.0095466, 0.00545737, 0.01126674, 0.01199327, 0.00490562, 0.00922538, 0.0112921, 0.00624571, 0.01182216, 0.01288535, 0.00547391, 0.01036951, 0.01252412, 0.00738597, 0.01356279, 0.01485173, 0.0058078, 0.01133064, 0.01293723, 0.00801841, 0.01468046, 0.01505044, 0.00512225, 0.01026746, 0.01205202, 0.00788529, 0.01458691, 0.01468183, 0.00551498, 0.01008284, 0.01231983, 0.00895289, 0.01881274, 0.01668064, 0.00645673, 0.01195546, 0.01284868, 0.00918177, 0.01972898, 0.01720697, 0.0069677, 0.0134164, 0.01254596, 0.00901811, 0.01880817, 0.01625769, 0.00735666, 0.01484682, 0.01286402, 0.01033741, 0.01980828, 0.01686105, 0.00674443, 0.01499243, 0.01291349, 0.01034053, 0.0183068, 0.01752715, 0.00562326, 0.01333085, 0.01146666, 0.01041616, 0.01798227, 0.01870636, 0.0055157, 0.01324786, 0.01234421, 0.0100536, 0.01671719, 0.01922043, 0.00517525, 0.01232555, 0.01082166, 0.00926077, 0.01460454, 0.01847837, 0.00508022, 0.01153124, 0.00979623, 0.00750157, 0.01311796, 0.01758613, 0.0048339, 0.00954628, 0.00863012, 0.00664119, 0.01131981, 0.01536473, 0.00454866, 0.00799194, 0.00809538, 0.00577904, 0.01110204, 0.01474191, 0.00472993, 0.00690111, 0.00745064, 0.00569099, 0.01172473, 0.01430027, 0.00460199, 0.00638245, 0.00681166, 0.00608327, 0.01253102, 0.01567227, 0.00498732, 0.00703887, 0.00738544, 0.00671771, 0.01236739, 0.0165643, 0.00537108, 0.0085243, 0.00855243, 0.00732241, 0.01170928, 0.0181511, 0.00569502, 0.00888514, 0.00966426, 0.00795952, 0.01197877, 0.01833455, 0.00549701, 0.00946785, 0.01102385, 0.00843051, 0.01305765, 0.01893939, 0.00564136, 0.0088288, 0.0115892, 0.00789697, 0.01304466, 0.01888656, 0.00546143, 0.0078242, 0.01089891, 0.00691726, 0.0126662, 0.01814906, 0.0059635, 0.00778037, 0.01032903, 0.00659952, 0.01214475, 0.01847565, 0.00670848, 0.00773529, 0.00968466, 0.00642049, 0.01001455, 0.01732627, 0.00666512, 0.00789536, 0.01006492, 0.00706845, 0.00856886, 0.01735196, 0.00640095, 0.00723057, 0.00933317, 0.00623956, 0.00685699, 0.01623569, 0.0059776, 0.00589082, 0.00747205, 0.00569618, 0.00567202, 0.01512851, 0.00500017, 0.00501756, 0.00561494, 0.00491063, 0.00480366, 0.01401119, 0.00411152, 0.00476917, 0.00522525, 0.00496855, 0.00541321, 0.01455022, 0.00423485, 0.00604141, 0.00573735, 0.00535831, 0.00604939, 0.01597054, 0.00459391, 0.00648049, 0.00544448, 0.00489363, 0.00645319, 0.01761549, 0.00512001, 0.00685053, 0.00600457, 0.00500952, 0.00739522, 0.01750867, 0.00534147, 0.00707677, 0.00617283, 0.00483116, 0.00720996, 0.01565412, 0.00526157, 0.00696093, 0.00639043, 0.0048078, 0.00665095, 0.01392454, 0.00530928, 0.00841775, 0.00773411, 0.00492279, 0.00629624, 0.01258483, 0.00460114, 0.008234, 0.00735525, 0.00466878, 0.00574729, 0.01273704, 0.00458292, 0.008682, 0.00829975, 0.00494961, 0.00531781, 0.01216696, 0.00464014, 0.0082751, 0.00870689, 0.00495514, 0.00486974, 0.01246553, 0.00407562, 0.00723998, 0.00816104, 0.00470699, 0.0041388, 0.01095078, 0.00362973, 0.0071786, 0.00721815, 0.00501994, 0.00391481, 0.01045962, 0.00326768, 0.00623364, 0.00647363, 0.0048363, 0.00385288, 0.01012086, 0.00352559, 0.00640935, 0.00552536, 0.00530724, 0.00479529, 0.01095993, 0.00415736, 0.00661752, 0.00582575, 0.00608661, 0.00517714, 0.01089337, 0.00444894, 0.00638353, 0.00652243, 0.00563932, 0.00534762, 0.00964299, 0.00430125, 0.00615554, 0.00650539, 0.00625546, 0.00465158, 0.00931879, 0.00425566, 0.00629772, 0.00737088, 0.00629016, 0.00462248, 0.00934085, 0.004209, 0.00517947, 0.00675886, 0.00562883, 0.00432059, 0.00876364, 0.00436569, 0.00464591, 0.00645291, 0.00535118, 0.00465136, 0.0089491, 0.00464305, 0.0043718, 0.00598927, 0.00481779, 0.00463687, 0.00848583, 0.00492291, 0.0044406, 0.00533255, 0.00473183, 0.00530953, 0.00885301, 0.00489492, 0.00527142, 0.00580116, 0.00526789, 0.00659008, 0.01022174, 0.00524456, 0.00598022, 0.00602706, 0.00515251, 0.00648035, 0.00975937, 0.00489969, 0.00501953, 0.00499772, 0.00408457, 0.00547708, 0.00894771, 0.0049348, 0.00464201, 0.00529525, 0.00370292, 0.00533733, 0.00813524, 0.00485389, 0.00440158, 0.00577617, 0.00386184, 0.00567788, 0.00799518, 0.00526904, 0.004951, 0.00679796, 0.00448522, 0.00530307, 0.00699749, 0.00477924, 0.00440646, 0.00626046, 0.00488639, 0.00493253, 0.00684686, 0.00447451, 0.00435063, 0.00599939, 0.00470965, 0.00415407, 0.00583171, 0.00383809, 0.00411011, 0.00591067, 0.0042295, 0.00360639, 0.00534292, 0.00342857, 0.00376835, 0.00557802, 0.00396142, 0.00327807, 0.00526648, 0.00351978, 0.00408169, 0.00621681, 0.00429789, 0.00357068, 0.0064377, 0.0038369, 0.00412813, 0.00619633, 0.00429714, 0.00364413, 0.00679566, 0.0039158, 0.0038292, 0.00531601, 0.00405306, 0.00332169, 0.00658697, 0.00338179, 0.00335082, 0.00498956, 0.00336672, 0.00273316, 0.00570591, 0.00270747, 0.00333224, 0.00489832, 0.00304563, 0.00238421, 0.00505013, 0.00270038, 0.00394566, 0.00502553, 0.00324518, 0.00270376, 0.00525433, 0.00276054, 0.00505805, 0.00585603, 0.00402613, 0.00304786, 0.00612436, 0.00311044, 0.00535547, 0.00686537, 0.00452268, 0.00312109, 0.00621319, 0.00338112, 0.00537656, 0.00704877, 0.00523275, 0.00350389, 0.00713889, 0.00390179, 0.00564366, 0.0086218, 0.00628786, 0.00355672, 0.00726213, 0.00388616, 0.00527344, 0.00816746, 0.00579614, 0.00339333, 0.00651876, 0.00382778, 0.00576659, 0.00747478, 0.00544226, 0.00384031, 0.00722296, 0.00406572, 0.0063328, 0.00755503, 0.00554553, 0.00429879, 0.00727401, 0.00404396, 0.00626311, 0.00712233, 0.00525392, 0.0042066, 0.00672757, 0.00422162, 0.00613368, 0.00682133, 0.00525583, 0.00421751, 0.00608993, 0.00385968, 0.00590608, 0.00591848, 0.00445412, 0.00315319, 0.00520866, 0.00351232, 0.00541635, 0.00624203, 0.00438431, 0.00286049, 0.0050827, 0.00343652, 0.0051613, 0.00703225, 0.00429498, 0.00275486, 0.00562578, 0.00372893, 0.00565893, 0.00925911, 0.00489206, 0.00318164, 0.00679641, 0.00423678, 0.00679464, 0.0116702, 0.00609358, 0.00388774, 0.00659298, 0.00412936, 0.00647639, 0.01009558, 0.00595311, 0.00399764, 0.00577435, 0.00373977, 0.00570934, 0.00856175, 0.00600161, 0.00439055, 0.00522642, 0.00350206, 0.00503499, 0.00760138, 0.00544396, 0.00404324, 0.00483616, 0.00367324, 0.00526731, 0.00841273, 0.00536855, 0.00387619, 0.00454573, 0.00324424, 0.00549226, 0.00829862, 0.0052244, 0.00402502, 0.00468072, 0.00300222, 0.00643371, 0.00971452, 0.00537532, 0.00430643, 0.00525283, 0.00311688, 0.00677969, 0.01015734, 0.00568628, 0.0042285, 0.00567017, 0.00302813, 0.0059879, 0.00985544, 0.00545819, 0.00366581, 0.00512926, 0.00309131, 0.00541314, 0.0098238, 0.00563867, 0.00358338, 0.00484053, 0.00320443, 0.00484338, 0.01082481, 0.00615718, 0.00358075, 0.00511845, 0.00333702, 0.00471723, 0.01114285, 0.00585072, 0.00370598, 0.00490369, 0.0033837, 0.00500073, 0.0119502, 0.00554721, 0.00398357, 0.00539342, 0.00354908, 0.00539454, 0.01311289, 0.00578028, 0.00441658, 0.00558085, 0.00403646, 0.00598094, 0.01386164, 0.00576701, 0.00454066, 0.00574772, 0.0039202, 0.00506974, 0.01340306, 0.00497355, 0.00393086, 0.0050555, 0.00371934, 0.00448242, 0.01334676, 0.00489953, 0.00363058, 0.0049399, 0.00354418, 0.00509507, 0.01353545, 0.00489654, 0.00353843, 0.00501464, 0.0036989, 0.00596398, 0.01691041, 0.00547713, 0.00365195, 0.00526845, 0.00382867, 0.00731484, 0.02065616, 0.00649644, 0.00432051, 0.00635684, 0.0050518, 0.00797342, 0.0261056, 0.00726193, 0.0048681, 0.00665873, 0.00533771, 0.00988378, 0.02790086, 0.00893318, 0.00570887, 0.00700116, 0.00529213, 0.00970379, 0.02699579, 0.00928009, 0.00550148, 0.00694161, 0.00519672, 0.0094117, 0.0256327, 0.00925524, 0.00459077, 0.00682996, 0.00463081, 0.00934786, 0.02498174, 0.01009824, 0.00486595, 0.00744717, 0.00523057, 0.01055369, 0.02514493, 0.0102186, 0.00502868, 0.00786297, 0.00585797, 0.01227396, 0.0231012, 0.00996139, 0.00507794, 0.00760562, 0.00568047, 0.01067974, 0.01996082, 0.00828353, 0.00424784, 0.00656784, 0.00470374, 0.00997574, 0.02057772, 0.00756892, 0.00357548, 0.00564481, 0.00434989, 0.00867517, 0.01967387, 0.00670953, 0.00302422, 0.00548007, 0.00446124, 0.00862041, 0.02208153, 0.0072056, 0.00338538, 0.00582049, 0.005022, 0.00875656, 0.0240044, 0.00853567, 0.004286, 0.00649181, 0.00514182, 0.0099174, 0.02434377, 0.00928188, 0.00448133, 0.00716732, 0.00516557, 0.01182709, 0.0304813, 0.01050258, 0.00511847, 0.00841742, 0.00579209, 0.01397446, 0.03357654, 0.01103638, 0.00507723, 0.00878504, 0.00640038, 0.0135218, 0.03511721, 0.01176285, 0.0050944, 0.0082091, 0.00654132, 0.01346477, 0.0328745, 0.01082736, 0.00425657, 0.00827174, 0.00708396, 0.01452487, 0.03288248, 0.00995081, 0.00407931, 0.00697548, 0.00591166, 0.01374299, 0.03242002, 0.00912832, 0.00354311, 0.00620532, 0.00513045, 0.0152125, 0.03132629, 0.00753176, 0.00317802, 0.00582815, 0.00506287, 0.01403595, 0.03023485, 0.00917925, 0.00354162, 0.0059412, 0.00530411, 0.01305712, 0.03199583, 0.01026854, 0.00399111, 0.005909, 0.00569222, 0.01277495, 0.03213138, 0.00987868, 0.004367, 0.00583531, 0.00554461, 0.01280222, 0.03013864, 0.00833021, 0.00378789, 0.00503207, 0.00475616, 0.01303392, 0.02568417, 0.00742873, 0.00354081, 0.00475284, 0.00422775, 0.01301224, 0.02515851, 0.0062199, 0.00299665, 0.00474615, 0.00428801, 0.0125077, 0.02526937, 0.00647536, 0.00291612, 0.00448648, 0.00427483, 0.01225431, 0.02769572, 0.00662728, 0.0030012, 0.00448179, 0.00390315, 0.01188226, 0.02960956, 0.00676298, 0.00325722, 0.00518786, 0.0041994, 0.0132213, 0.02874204, 0.00707066, 0.00373638, 0.00579684, 0.0050561, 0.01635627, 0.0329027, 0.00803414, 0.00476037, 0.00680689, 0.00558571, 0.01892886, 0.03712336, 0.00899023, 0.00468045, 0.00722413, 0.00565401, 0.01981832, 0.03632917, 0.00867419, 0.00502693, 0.00618186, 0.00513847, 0.01538271, 0.03293572, 0.00829767, 0.00446734, 0.00580277, 0.00451408, 0.01383946, 0.02944105, 0.00753916, 0.00372138, 0.00485151, 0.00435329, 0.01291166, 0.02680729, 0.00684335, 0.00380121, 0.00506065, 0.00443305, 0.01507587, 0.02451309, 0.0061594, 0.0034515, 0.00476612, 0.00408804, 0.01528489, 0.02734139, 0.00714485, 0.00388141, 0.00494383, 0.00439862, 0.01649564, 0.02970759, 0.00729423, 0.00379808, 0.00484274, 0.00478612, 0.01563303, 0.03285918, 0.00777325, 0.00438694, 0.00521268, 0.00520221, 0.01377907, 0.0319511, 0.00742987, 0.00460425, 0.0052575, 0.00469318, 0.012722, 0.03374365, 0.0072856, 0.00472225, 0.00589295, 0.00542399, 0.01329206, 0.03324107, 0.00644247, 0.00526263, 0.00624666, 0.00550305, 0.01246529, 0.02802332, 0.00571314, 0.00492942, 0.00574745, 0.00506471, 0.01255704, 0.0254976, 0.00650842, 0.00537225, 0.0058193, 0.00534399, 0.01304572, 0.02569112, 0.00739868, 0.00501993, 0.00625574, 0.00531097, 0.01364435, 0.0301603, 0.00929043, 0.00555029, 0.00721384, 0.00503166, 0.01382474, 0.03181623, 0.00897901, 0.00479962, 0.0066066, 0.00608919, 0.01568494, 0.03696859, 0.00943497, 0.00596649, 0.00833088, 0.00644726, 0.01688294, 0.03869595, 0.00918651, 0.00612103, 0.00835227, 0.00760825, 0.01535769, 0.03497475, 0.00887101, 0.00572648, 0.00650044, 0.00684341, 0.01206534, 0.02740301, 0.00910843, 0.00628892, 0.00613182, 0.00723738, 0.01245062, 0.02754449, 0.00964309, 0.00551815, 0.00606543, 0.00693771, 0.01200785, 0.0288955, 0.00891746, 0.00488008, 0.0056474, 0.00663501, 0.01044152, 0.02667129, 0.00719822, 0.00382938, 0.00473185, 0.00607402, 0.00852078, 0.02156467, 0.00614745, 0.00336239, 0.00434723, 0.0059195, 0.00770499, 0.01917012, 0.00619782, 0.00357862, 0.00489217, 0.00594424, 0.0078539, 0.01796809, 0.00747253, 0.00388453, 0.00518644, 0.00694584, 0.00937072, 0.01772625, 0.00849709, 0.00437945, 0.00537191, 0.00716955, 0.00989238, 0.01875374, 0.01021374, 0.00473067, 0.00503091, 0.00697065, 0.00938869, 0.01892462, 0.00942342, 0.00493399, 0.00403652, 0.00662889, 0.00823364, 0.01814821, 0.00866453, 0.00540328, 0.00477063, 0.00726695, 0.00912798, 0.01792988, 0.00831014, 0.00535363, 0.00525821, 0.00739114, 0.00958658, 0.01828451, 0.00833316, 0.0058628, 0.00564981, 0.00678703, 0.00855176, 0.01468377, 0.00713867, 0.00579703, 0.00583547, 0.00720552, 0.00797847, 0.01401751, 0.00760624, 0.00656643, 0.0059571, 0.00634529, 0.00646958, 0.01179862, 0.00745418, 0.00723248, 0.00589624, 0.00686079, 0.00637819, 0.01211778, 0.00778483, 0.00628753, 0.00531563, 0.00554482, 0.00562988, 0.00850779, 0.00685648, 0.00517238, 0.00489808, 0.00551066, 0.00572583, 0.00796105, 0.0068258, 0.00507528, 0.00483597, 0.00518831, 0.00537087, 0.00629505, 0.00643245, 0.00496741, 0.00413504, 0.00449354, 0.00428021, 0.00498519, 0.00605542, 0.00496671, 0.00387529, 0.0040945, 0.0037585, 0.00432043, 0.00621342, 0.00486551, 0.00392535, 0.00360136, 0.00336499, 0.00390531, 0.00591613, 0.00484939, 0.00366416, 0.00333145, 0.00322016, 0.00428768, 0.00563292, 0.00445998, 0.00390735, 0.0033495, 0.00341449, 0.00440017, 0.00516698, 0.0038399, 0.00391588, 0.0032231, 0.00301041, 0.00437616, 0.00486529, 0.00364344, 0.00433542, 0.00319328, 0.0033944, 0.00447841, 0.00467232, 0.00361597, 0.00465715, 0.00344109, 0.00403215, 0.00437993, 0.00498045, 0.00427043, 0.00530933, 0.00372721, 0.00412343, 0.00453934, 0.00526075, 0.00456603, 0.00459291, 0.00378602, 0.00439699, 0.00477536, 0.00521057, 0.00480407, 0.00369522, 0.00322168, 0.00383613, 0.00422604, 0.00459949, 0.00438739, 0.00320579, 0.00298824, 0.0039349, 0.00492081, 0.00462771, 0.0045364, 0.00352355, 0.00311396, 0.00407196, 0.00439387, 0.00416326, 0.00413139, 0.00376402, 0.00302246, 0.00401207, 0.00422442, 0.00389959, 0.0043378, 0.00404909, 0.00336188, 0.00400799, 0.00411476, 0.0041496, 0.00443195, 0.0041304, 0.00348895, 0.00331502, 0.00385754, 0.00366181, 0.00393385, 0.00360873, 0.00313883, 0.00322897, 0.00367144, 0.00322729, 0.00368974, 0.003836, 0.00316267, 0.00368273, 0.00389659, 0.00327361, 0.00360088, 0.00383179, 0.0033186, 0.00374074, 0.003523, 0.00324231, 0.00369887, 0.00403785, 0.0038403, 0.00450126, 0.00368857, 0.00358858, 0.00419286, 0.00434706, 0.00411225, 0.00451466, 0.00387215, 0.00417751, 0.00422666, 0.00433502, 0.00427022, 0.00473567, 0.00422774, 0.0041865, 0.00393019, 0.00427868, 0.00415511, 0.00494777, 0.00409705, 0.00391655, 0.00377335, 0.00424731, 0.00391181, 0.00513517, 0.00375403, 0.00406114, 0.00366999, 0.00444575, 0.00411775, 0.00566698, 0.00382428, 0.00469557, 0.00413941, 0.00487271, 0.0047023, 0.0063864, 0.00401892, 0.00508611, 0.00437107, 0.00537131, 0.00498294, 0.0067282, 0.00396004, 0.00511384, 0.0047496, 0.00557127, 0.00529595, 0.00657935, 0.00380301, 0.00492148, 0.00523472, 0.0054098, 0.00558758, 0.00627573, 0.00344071, 0.00437614, 0.00558299, 0.00505832, 0.00528678, 0.00639095, 0.0034822, 0.00413302, 0.00590181, 0.00501996, 0.00530488, 0.00698878, 0.00391239, 0.00473783, 0.00657662097, 0.00583030889, 0.00590303, 0.00856098, 0.00419963, 0.00513509, 0.00702305, 0.00616504, 0.00609831, 0.00995752, 0.00461332, 0.00690639, 0.00844450947, 0.00681035919, 0.00632485, 0.01122468, 0.0049062, 0.00728824, 0.0070658722, 0.00604594871, 0.00483821, 0.0109704, 0.00421101, 0.00684782, 0.0056320997, 0.00574591337, 0.00403494, 0.00962032, 0.00347626, 0.00623765, 0.00503086951, 0.00590740517, 0.00415365, 0.00869725, 0.00308989, 0.00594774, 0.00512422, 0.00568551, 0.00369213, 0.00787499, 0.00332868, 0.0060492, 0.00623009633, 0.00611032546, 0.00424895, 0.00866934, 0.00336878, 0.00600658, 0.0073214029, 0.00651032152, 0.00538277, 0.00863647, 0.00367956, 0.0060481, 0.00779288588, 0.00664165337, 0.00612024, 0.00859103, 0.00386107, 0.00566168, 0.0075826575, 0.00664493581, 0.00651389, 0.01058753, 0.00462239, 0.00561281, 0.00717235729, 0.00645753648, 0.00603218, 0.01168495, 0.00469117, 0.00593977, 0.00714574, 0.00693479, 0.006492, 0.01318791, 0.00493033, 0.00650343, 0.00691019, 0.00718322, 0.00671988, 0.0142954, 0.00529583, 0.00711621, 0.00723288, 0.00755639, 0.00690747, 0.01264871, 0.00477497, 0.00685122, 0.00647777, 0.00691312, 0.00640589, 0.0117465, 0.00448481, 0.00628974, 0.00622171, 0.00660365, 0.00618594559, 0.0114734527, 0.00461377, 0.00620371, 0.00606471, 0.00716319, 0.00672856, 0.01207062, 0.00431292, 0.00563855, 0.00595341, 0.00731169, 0.00731688, 0.01098888, 0.00410116, 0.00573895, 0.00620528, 0.00787941, 0.00806015, 0.011002, 0.00415034, 0.00612515, 0.00708264019, 0.00848208182, 0.00888026, 0.01212497, 0.00494132, 0.00674346, 0.0078417, 0.00827667, 0.00973031, 0.01269465, 0.0055433, 0.00681261, 0.00871059, 0.00827415, 0.01104676, 0.01347644, 0.0062556, 0.00697411, 0.00905377, 0.00888257, 0.01122031, 0.01456141, 0.00581412, 0.00639729, 0.0075194505, 0.00819334388, 0.01049149, 0.01286595, 0.00484457, 0.00650279, 0.00660024, 0.0075587, 0.00939194, 0.01309557, 0.00431157, 0.00601401, 0.00693519, 0.00761731, 0.00934964, 0.0140019, 0.0046835, 0.00614913, 0.00752424, 0.00826149, 0.00964754, 0.01412533, 0.00492746, 0.00589275, 0.0078738, 0.00845366, 0.01003653, 0.01416929, 0.00508483, 0.00547578, 0.00745939, 0.00717968, 0.00921345, 0.01340709, 0.00528958, 0.0050552, 0.00689979, 0.0059706, 0.00786794, 0.01321139, 0.00506269, 0.00471665, 0.00582685, 0.00537426, 0.0069126, 0.01295427, 0.00465535, 0.00524136, 0.00565692, 0.00553974, 0.00690115, 0.01272642, 0.00499452, 0.00554457, 0.00606487, 0.00548158, 0.00635388, 0.01115465, 0.00480422, 0.00558459, 0.0057598697, 0.00554820383, 0.00658011, 0.010398, 0.00481685, 0.00548039, 0.00517777679, 0.00541218231, 0.00665428, 0.01067392, 0.00489748, 0.00529628, 0.00485650962, 0.00504264515, 0.0060036, 0.00949525, 0.00448053, 0.0047127, 0.00474317558, 0.004663934, 0.00535188, 0.00841794, 0.00383781, 0.00518455, 0.00547882, 0.00593322, 0.00576028, 0.00750136, 0.0033658, 0.00556744, 0.00739561, 0.00706442, 0.00623458, 0.00753331, 0.00367874, 0.00595068, 0.00780485, 0.00700073, 0.00645526, 0.0083369, 0.00402315, 0.00693077, 0.00698391, 0.00691899, 0.00612015, 0.00889356, 0.00387143, 0.0065305, 0.00586484, 0.00689794, 0.00607738, 0.00916301, 0.00439542, 0.00584172, 0.00529145, 0.00673646, 0.0059788, 0.00835948, 0.00428251, 0.00578943, 0.00526249455, 0.00744743226, 0.00588154, 0.00767302, 0.00445623, 0.00536913, 0.00530819, 0.00798397, 0.00645221, 0.0081926, 0.00498262, 0.00516547, 0.00604101596, 0.00824902393, 0.00631581, 0.00820355, 0.0050058, 0.00573976, 0.00586197199, 0.00829822756, 0.00545283, 0.00727279, 0.00412133, 0.00521237, 0.00482499832, 0.00682547688, 0.0045645, 0.00653918, 0.00366311, 0.00484784, 0.00428914465, 0.0062727998, 0.00433583, 0.00534163, 0.0033961, 0.00446718, 0.00401002308, 0.006143481, 0.00408243, 0.00545946, 0.00316259, 0.00433042, 0.00367639819, 0.00580804422, 0.00459177, 0.0052619, 0.00391614, 0.00464503, 0.00367179001, 0.00598729495, 0.00586192, 0.00528292, 0.00478898, 0.00505277, 0.00360545097, 0.00647998461, 0.00628932, 0.00547346, 0.00486986, 0.00581855, 0.0033377395, 0.00646630488, 0.0060791, 0.00574537, 0.00456658, 0.00547648, 0.00279299798, 0.0063434015, 0.00491497, 0.0057759, 0.00474005, 0.00576741, 0.00276092254, 0.00598643348, 0.00468698, 0.00529681, 0.00406887, 0.00568455, 0.00271562464, 0.00552610587, 0.0039669, 0.00520142, 0.00403757, 0.006427, 0.00315135997, 0.00554567575, 0.00363394, 0.00499043, 0.00485101, 0.00679974, 0.00343102682, 0.00470683957, 0.00373622, 0.00401764, 0.0049469, 0.00686496, 0.00393585209, 0.00463333214, 0.004114, 0.0039654, 0.00511924, 0.00572067, 0.00416947389, 0.00471439818, 0.00450722, 0.00424524, 0.00518575, 0.00486573, 0.00485249655, 0.00505650137, 0.00465275, 0.00400576, 0.00491253, 0.00432007, 0.00481861643, 0.00472984649, 0.00427221, 0.0036609, 0.00435267, 0.00404525, 0.00443507452, 0.00472653378, 0.00382779, 0.00359177, 0.00387708, 0.00387756, 0.00419586105, 0.00443455437, 0.00376345, 0.0034303, 0.00373489, 0.00409557, 0.00423889095, 0.0039217677, 0.00358541, 0.00331005, 0.003365, 0.00386587, 0.00355448434, 0.00338333915, 0.00363276, 0.00330584, 0.00342428, 0.00381327, 0.00423158752, 0.00354179344, 0.00378532, 0.00343795, 0.00336402, 0.00363293, 0.00483120466, 0.00381845329, 0.00428195, 0.003458, 0.0030856, 0.00331683, 0.00413451018, 0.00380983111, 0.0041324, 0.00306782, 0.00312698, 0.00312545, 0.00376622612, 0.00351594598, 0.00413335, 0.00320065, 0.00356495, 0.00353617, 0.00381745026, 0.00376429572, 0.005274, 0.00299894, 0.00380092, 0.00361255, 0.00394955138, 0.00377965928, 0.00489176, 0.00296555, 0.00428, 0.00369328, 0.00386364246, 0.00429325597, 0.00677312, 0.00348913, 0.00346905, 0.00354841, 0.00446089869, 0.00451104995, 0.0064794, 0.00293735, 0.00292707, 0.00364162, 0.00515728351, 0.00367008476, 0.00545036, 0.0024866, 0.00211898, 0.00260052, 0.00307041942, 0.00263607106, 0.00461427, 0.00269422, 0.0023823, 0.00290875, 0.00365489069, 0.00285725412, 0.0050033, 0.00299255, 0.00269916, 0.00277917, 0.00404492207, 0.0033312107, 0.00496084, 0.00307551, 0.0029788, 0.0027789, 0.00433549332, 0.00351389637, 0.00436449, 0.0028201, 0.00304037, 0.00267141, 0.00438245665, 0.00366000645, 0.00409515, 0.00289442, 0.00322468, 0.00282927, 0.0041726511, 0.00383505807, 0.00372773, 0.00298699, 0.00343684, 0.00326194, 0.00458770571, 0.00442280853, 0.00428687, 0.00338294, 0.00369983, 0.00358255, 0.00404131971, 0.00393216545, 0.00384522, 0.00311945, 0.00364896, 0.00342441, 0.00371265993, 0.00376235996, 0.00429986, 0.00345612, 0.00393819, 0.00340142, 0.00412379997, 0.00387101201, 0.0046106, 0.00317228, 0.00444817, 0.00377242, 0.00456723431, 0.00413249573, 0.00476404, 0.00335245, 0.00507293, 0.00385284, 0.0052901865, 0.00531039899, 0.00555584, 0.00368032, 0.00567096, 0.00420013, 0.00549222901, 0.0059113428, 0.00529104, 0.00397683, 0.00545279, 0.0039428, 0.00495202793, 0.0051847375, 0.00461637, 0.00349555, 0.00492584, 0.00364966, 0.0046005277, 0.00422464544, 0.00390924, 0.00291751, 0.00413687, 0.00347163, 0.00420938758, 0.00340256398, 0.00357136, 0.00248959, 0.00331832, 0.00307568, 0.00404609414, 0.00292327185, 0.00359283, 0.00221998, 0.00304744, 0.0026921, 0.00409170566, 0.0030379477, 0.00407872, 0.00227773, 0.00290016, 0.00226742, 0.00414837059, 0.00323112658, 0.00441162, 0.00259394, 0.0031323, 0.00206648, 0.00447296398, 0.00351396063, 0.00461164, 0.0027351, 0.0033554, 0.00221769, 0.0050884909, 0.0038077177, 0.00504463, 0.00278248, 0.00370993, 0.00240702, 0.00552884256, 0.00393930264, 0.00529729, 0.00310445, 0.00406087, 0.00247995, 0.00571565423, 0.00372923771, 0.0049796, 0.00276855, 0.00371952, 0.00255714, 0.00541479792, 0.00351364631, 0.00474566, 0.00281089, 0.00345658, 0.00243469, 0.00474652415, 0.00360799534, 0.00394084, 0.00270121, 0.00293931, 0.00249805, 0.004357534, 0.00362426764, 0.00370627, 0.0026205, 0.00280693, 0.00299084, 0.00464597205, 0.00382574252, 0.00358626, 0.00269148, 0.00306497, 0.00304855, 0.00464654341, 0.00373930694, 0.00364067, 0.00244336, 0.00306233, 0.00302562, 0.00508321915, 0.00351395388, 0.00422347, 0.00247565, 0.00313729, 0.00287122, 0.00471310504, 0.00321686501, 0.00405562, 0.0023588, 0.00293647, 0.00284627, 0.00424235873, 0.00314167864, 0.00391324, 0.00236221, 0.00275863, 0.00271177, 0.00422674045, 0.00317862723, 0.00392656, 0.00241725, 0.0027158, 0.00268199, 0.00386400963, 0.00302699464, 0.00377809, 0.0024075, 0.00266589, 0.00285319, 0.00376710272, 0.00290074456, 0.00366758, 0.00241588, 0.00256434, 0.00299674, 0.00351200695, 0.00300707528, 0.00379232, 0.00254127, 0.00274426, 0.00327687, 0.00319124479, 0.00302362908, 0.00358092, 0.0024229, 0.0026881, 0.00335512, 0.00331803481, 0.00321218953, 0.00376955, 0.00251913, 0.00278937, 0.00323759, 0.00337646645, 0.0036412091, 0.00390554, 0.00264638, 0.00285747, 0.00325363, 0.00336615997, 0.0033143519, 0.00386709, 0.00273858, 0.00319765, 0.00321337, 0.0036627755, 0.00299375667, 0.00372141, 0.00286367, 0.00355695, 0.00342008, 0.00344110793, 0.0028032721, 0.00391491, 0.00301201, 0.0040666, 0.00351412, 0.0033980736, 0.0028825663, 0.00419886, 0.00330066, 0.00432328, 0.00344841, 0.00293731084, 0.00286181713, 0.0039866, 0.00309848, 0.00406862, 0.00326154, 0.00261275331, 0.00276961247, 0.00351764, 0.0028939, 0.00415441, 0.00336972, 0.00272743171, 0.00271981303, 0.00295023, 0.00270392, 0.00444073, 0.00365944, 0.00289913686, 0.00265075662, 0.00264646, 0.00264925, 0.00433856, 0.00357625, 0.00311920024, 0.00264247949, 0.00276969, 0.00262681, 0.00422144, 0.00332691, 0.00289260806, 0.00247113244, 0.00273388, 0.00243443, 0.00385526, 0.00290363, 0.00262677111, 0.0023187371, 0.00281044, 0.0022254, 0.00321765, 0.00269288, 0.00273600011, 0.00226569478, 0.0028117, 0.00209334, 0.0033692, 0.00282244, 0.00274836947, 0.00245892629, 0.00304662, 0.00224851, 0.00371892, 0.00308607, 0.00289248582, 0.00263999728, 0.0031428, 0.00231199, 0.00370576, 0.00292683, 0.00275739678, 0.00255427021, 0.00325578, 0.00236167, 0.00376389, 0.00284886, 0.00290839793, 0.00256254012, 0.00322984, 0.00234184, 0.00353972, 0.00286417, 0.00302506145, 0.00269053434, 0.00334352, 0.00259335, 0.00369374, 0.00296946, 0.00300558168, 0.00272474042, 0.00338935, 0.00272514, 0.00409655, 0.00311894, 0.00350274611, 0.00306503405, 0.00377811, 0.0031543, 0.00491732, 0.00326884, 0.00352145545, 0.00298028043, 0.00376134, 0.00307879, 0.0049743, 0.00321463, 0.00298989378, 0.00243091257, 0.0034288, 0.00292908, 0.0048557, 0.00330337, 0.00273784786, 0.00227689696, 0.00380522, 0.00327256, 0.00533107, 0.0036928, 0.00229162537, 0.00211550808, 0.00337602, 0.003015, 0.00383171, 0.00382386, 0.00195155945, 0.0020974311, 0.00316248, 0.0027209, 0.00314336, 0.0036199, 0.00172768068, 0.00206701108, 0.00283743, 0.00266585, 0.00296165, 0.0037291, 0.00196362589, 0.00214512646, 0.00278594, 0.00286534, 0.0028291, 0.00370361, 0.00224893936, 0.00199972512, 0.00233539, 0.0029895, 0.00265419, 0.00357595, 0.00250295829, 0.00183554552, 0.00225344, 0.00286531, 0.00240986, 0.0035176, 0.00256490451, 0.00176244671, 0.00232248, 0.0028338, 0.002294, 0.0033689, 0.00219840859, 0.00163958909, 0.00221675, 0.0026543, 0.00210287, 0.00289737, 0.00183472084, 0.00161937368, 0.00233911, 0.00251257, 0.00209483, 0.00270947, 0.00176063657, 0.0018302832, 0.00254257, 0.00264262, 0.00255532, 0.00318692, 0.00192697754, 0.00213128561, 0.00272921, 0.00296059, 0.00315353, 0.00350758, 0.00202868925, 0.00221171789, 0.0032373, 0.0032404, 0.00373526, 0.00415847, 0.00206994708, 0.0023322606, 0.00391063, 0.00399878, 0.00414539, 0.00468579, 0.00205890229, 0.00241035502, 0.0040554, 0.00402328, 0.00364027, 0.00415379, 0.00176187465, 0.00236614072, 0.00379234, 0.00347557, 0.00277313, 0.00345611, 0.00165839109, 0.0021663548, 0.00287956, 0.00279076, 0.00256452, 0.0034025, 0.00174521212, 0.00199854816, 0.00239352, 0.00246078, 0.00251283, 0.00318486, 0.00159584242, 0.00165747723, 0.00200975, 0.00211938, 0.00230334, 0.00316793, 0.00153617712, 0.00151156902, 0.00211674, 0.00215528, 0.00241036, 0.00343272, 0.00143644924, 0.0014927939, 0.00234251, 0.0023255, 0.00235886, 0.00356364, 0.00140957965, 0.00167174626, 0.00251882, 0.00307347, 0.00271421, 0.00429793, 0.00155714387, 0.00185568759, 0.00250756, 0.00341908, 0.00293758, 0.00426155, 0.0016914577, 0.00211547688, 0.00245978, 0.00384053, 0.00324052, 0.00429048, 0.00200996222, 0.0022779773, 0.00233423, 0.00407307, 0.00337309, 0.00477872, 0.00231584325, 0.0021578141, 0.0025114, 0.00378011, 0.00284037, 0.00376392, 0.00230012019, 0.00216139201, 0.0023952, 0.00304065, 0.00238226, 0.0030501, 0.00222548656, 0.0020750456, 0.00224198, 0.00255065, 0.00225043, 0.00275964, 0.00219590589, 0.00199776585, 0.00191821, 0.00212382, 0.0020928, 0.00272887, 0.0020573528, 0.00188832788, 0.00168086, 0.00207283, 0.0020594, 0.00269684, 0.00216701231, 0.00217545056, 0.00200835, 0.00258772, 0.00277146, 0.00362669, 0.00244587776, 0.00259676157, 0.00237405, 0.00341104, 0.00374102, 0.00489011, 0.00300360331, 0.00300251553, 0.00275199, 0.00369117, 0.00430651, 0.0053038, 0.00300452719, 0.00315174204, 0.00271566, 0.00407741, 0.00475038, 0.00551427, 0.00276366738, 0.00283968775, 0.00243062, 0.00452714, 0.0044425, 0.00530053, 0.00241705449, 0.00244046887, 0.00205287, 0.00423054, 0.00413544, 0.00488135, 0.0023015344, 0.00237108162, 0.00204871, 0.00435253, 0.00409277, 0.00474144, 0.00260056183, 0.00264795683, 0.00247602, 0.00410009, 0.00429152, 0.00481258, 0.00268590893, 0.0026850279, 0.00282689, 0.00459821, 0.00446643, 0.00526015, 0.00279929861, 0.00309893489, 0.00343642, 0.00517566, 0.00459676, 0.00546766, 0.00282696448, 0.00335269654, 0.00411261, 0.00539525, 0.00474446, 0.0057368, 0.00333022769, 0.00374319195, 0.00430784, 0.00581637, 0.00457543, 0.00573523, 0.00366919884, 0.00391985103, 0.00395497, 0.0056156, 0.00494359, 0.00557872, 0.00383795053, 0.00399859715, 0.00384803, 0.00597604, 0.00530358, 0.00624251, 0.00350121013, 0.00378585118, 0.00362277, 0.00581512, 0.00583682, 0.00737079, 0.00363659998, 0.00358009152, 0.00379857, 0.00625662, 0.00588404, 0.00816431, 0.00392726436, 0.00415756041, 0.00432169, 0.0067014, 0.0061575, 0.00726053, 0.00454613287, 0.00511008129, 0.00517949, 0.00756482, 0.00739339, 0.0071811, 0.00491699204, 0.00567129487, 0.00518956, 0.00803369, 0.00811156, 0.00789498, 0.00515325274, 0.0059034829, 0.00512546, 0.00877057, 0.00830205, 0.00972192, 0.00611914648, 0.00619454822, 0.00520552, 0.00962408, 0.00914132, 0.01211415, 0.00620362535, 0.00609921524, 0.00577729, 0.01046818, 0.00935236, 0.01328691, 0.0069863433, 0.00673693465, 0.00592313, 0.01027358, 0.00957122, 0.0135975, 0.00790507719, 0.00781497918, 0.00643678, 0.01223649, 0.01128202, 0.01353727, 0.00872870535, 0.00806811079, 0.00651671, 0.01190557, 0.01033255, 0.01158168, 0.00847240817, 0.00726936106, 0.00562495, 0.01123991, 0.00967922, 0.01077021, 0.00823943317, 0.00749192946, 0.00557165, 0.01084109, 0.0100808, 0.0111748, 0.00852437504, 0.00782398414, 0.00579643, 0.01039996, 0.01033707, 0.01172273, 0.00798001792, 0.00787868258, 0.00585562, 0.01027187, 0.01049855, 0.01346036, 0.00782517903, 0.00909761898, 0.00622929, 0.00996284, 0.00863737, 0.01351649, 0.00801123958, 0.008616901, 0.00589815, 0.01019107, 0.00809342, 0.01341847, 0.00779575156, 0.00911070127, 0.00637768, 0.01014751, 0.00806006, 0.01295102, 0.00781649537, 0.00879238918, 0.00693625, 0.0074793, 0.00643605, 0.00965543, 0.00844919868, 0.00769237382, 0.00650764, 0.0061069, 0.0067508, 0.00939455, 0.00840654876, 0.00694011711, 0.00678274, 0.00566558, 0.00574675, 0.00746616, 0.00740507478, 0.00555682462, 0.00510933, 0.00524092, 0.00520215, 0.00678803, 0.00729466556, 0.00555569865, 0.00502533, 0.00535616, 0.0061861, 0.00729607, 0.00787793566, 0.00604347326, 0.0054355, 0.00616171, 0.00734, 0.0073333, 0.00842200406, 0.00642476929, 0.00577362, 0.00671629, 0.00838439, 0.0077183, 0.00889111217, 0.0067610452, 0.0062054, 0.00734261, 0.00938515, 0.00849259, 0.00936759543, 0.00745887822, 0.0066995, 0.00815853, 0.00893771, 0.00915732, 0.00901995134, 0.0074998471, 0.00624667, 0.00721004, 0.0087889, 0.00935736, 0.00963517185, 0.00854171906, 0.00691614, 0.00797415, 0.00965807, 0.01002767, 0.00953044556, 0.00863552745, 0.00765012, 0.00786929, 0.01028438, 0.00948582, 0.00898241904, 0.00834341347, 0.00797642, 0.0089194, 0.01120802, 0.00978125, 0.008651115, 0.00923062675, 0.00899962, 0.00818181, 0.01089133, 0.00779398, 0.00675865635, 0.00986902602, 0.0089972, 0.0072815, 0.0100524, 0.00754295, 0.00668881694, 0.00830548257, 0.00777627, 0.0071707, 0.00791837, 0.00714179, 0.00549427699, 0.00556100765, 0.00592189, 0.00587728, 0.00642927, 0.00586899, 0.00484829396, 0.00575590506, 0.0057351, 0.00637458, 0.00577119, 0.00550357, 0.00533668092, 0.00524638174, 0.00520919, 0.00583683, 0.00493205, 0.00540027, 0.00554409577, 0.00459714001, 0.00440809, 0.00504868, 0.00426979, 0.00512931, 0.00642048428, 0.00456221169, 0.00447497, 0.00489488, 0.00414811, 0.00507918, 0.00777773513, 0.00488515524, 0.0045656, 0.00494345, 0.00452722, 0.00501564, 0.00858354196, 0.00536398496, 0.00461384, 0.00484028, 0.00536991, 0.00533025, 0.00936527736, 0.00586551288, 0.00490875, 0.00516975, 0.00578102, 0.00562725, 0.00949360617, 0.00593787339, 0.00486565, 0.00483469, 0.00584452, 0.00556543, 0.00963542704, 0.00602112664, 0.00442878, 0.00406703, 0.00470978, 0.00524489, 0.00939678401, 0.00525929779, 0.00427694, 0.00376916, 0.0049425, 0.00529094, 0.00979158469, 0.00553478114, 0.00451223, 0.00403407, 0.00575519, 0.00654332, 0.0100587187, 0.0065201018, 0.00527646, 0.00492393, 0.00689969, 0.008126, 0.0106263002, 0.00795206893, 0.00583468, 0.0052297, 0.00693826, 0.00842275, 0.0100735351, 0.00889478531, 0.00557555, 0.00587576, 0.00685205, 0.00818478, 0.0106379474, 0.00968592986, 0.00491211, 0.0052063, 0.00705058, 0.00732266, 0.00956878625, 0.00818277337, 0.00460272, 0.00477223, 0.00575362, 0.00599375, 0.00792163517, 0.00711509679, 0.00413893, 0.00449867, 0.00463922, 0.0048357, 0.00763027091, 0.00643617241, 0.00395525, 0.00396945, 0.00394576, 0.00447454, 0.0077169966, 0.00619899435, 0.00393177, 0.00394101, 0.00385494, 0.00443192, 0.00854166877, 0.00689662294, 0.00409958, 0.00387903, 0.00408682, 0.00552193, 0.00935913064, 0.00699635828, 0.00413789, 0.00360541, 0.00434654, 0.00566083, 0.00939718354, 0.00620929897, 0.0040115, 0.00363807, 0.00439784, 0.00566665, 0.00949012302, 0.00690647028, 0.00427078, 0.00375905, 0.00480051, 0.00558102, 0.00935640652, 0.0065629771, 0.00429282, 0.00400408, 0.00488505, 0.00548853, 0.0102048777, 0.00641557667, 0.00394739, 0.00394205, 0.00483498, 0.00558085, 0.0109092603, 0.00624121167, 0.00412116, 0.00423755, 0.00514845, 0.0059218, 0.0101867598, 0.00732531957, 0.00464721, 0.00512088, 0.00525634, 0.00669632, 0.00925917737, 0.00798498373, 0.00519449, 0.00579323, 0.00506058, 0.00654801, 0.00802832842, 0.00835606363, 0.00567859, 0.00579086, 0.00447585, 0.00606067, 0.00747755496, 0.00745669659, 0.00558715, 0.00483721, 0.00429538, 0.00533553, 0.00751783932, 0.00689525157, 0.005199, 0.00489415, 0.00458369, 0.00459199, 0.00691942358, 0.00587232364, 0.00489069, 0.00450549, 0.00412531, 0.0046926, 0.00663191127, 0.00557386409, 0.00438851, 0.00425006, 0.00389147, 0.00503596, 0.00633102702, 0.00483386312, 0.0039954, 0.00411531, 0.00362508, 0.00506172, 0.00558621529, 0.00443508895, 0.00349888, 0.00376444, 0.00311563, 0.00508497, 0.00481513562, 0.00447379658, 0.00339113, 0.00396215, 0.00327937, 0.00498971, 0.00454521831, 0.00425661914, 0.0035695, 0.00417434, 0.00320386, 0.00505015, 0.00460723834, 0.00529862149, 0.00470718, 0.00493068, 0.00359299, 0.0054936, 0.00498198625, 0.00564328628, 0.00456056, 0.00469842, 0.00364457, 0.00522653, 0.00469956081, 0.00562417321, 0.00445797, 0.00518956, 0.00362098, 0.00515491, 0.00433874689, 0.00528852316, 0.00376461, 0.00499993, 0.00310078, 0.00425772, 0.00376706314, 0.00446590316, 0.00350303, 0.00467083, 0.00317711, 0.00428737, 0.00430097198, 0.00488409353, 0.00413445, 0.00496567, 0.00344424, 0.00453448, 0.00491189258, 0.00622676965, 0.00492331, 0.00535569, 0.00380998, 0.00515543, 0.00571405608, 0.00765102031, 0.00546108, 0.00592951, 0.00322885, 0.00488272, 0.00530707557, 0.00747074932, 0.00467262, 0.00523386, 0.00244702, 0.00400482, 0.00437566312, 0.00721087633, 0.00448268, 0.005744, 0.00229756, 0.00377834, 0.00426074257, 0.00777161354, 0.00472696, 0.00623708, 0.00243852, 0.00358428, 0.00464559253, 0.00771256816, 0.00479656, 0.00580471, 0.00250582, 0.00339213, 0.00495876186, 0.00604245393, 0.00449241, 0.00580912, 0.00252331, 0.00382272, 0.0055436301, 0.00581089454, 0.00464715, 0.0055726, 0.0025682, 0.00440824, 0.00571116852, 0.00643698033, 0.00500411, 0.00612719, 0.00245695, 0.00447744, 0.00580740767, 0.00684500206, 0.0053882, 0.00685317, 0.00263933, 0.00474438, 0.00578722497, 0.00793295633, 0.00577875, 0.00715006, 0.00315007, 0.0047098, 0.00578923896, 0.00783413276, 0.00567209, 0.00664002, 0.00322122, 0.0043097, 0.00520811509, 0.00670520635, 0.00537849, 0.00563821, 0.00313973, 0.00374838, 0.00458596181, 0.00621230761, 0.00565851, 0.00525047, 0.00302067, 0.00376653, 0.00409287959, 0.0059077302, 0.00503319, 0.00456305, 0.00262957, 0.00353355, 0.00353633496, 0.00664805854, 0.00475683, 0.00470577, 0.00242522, 0.00347892, 0.00321179279, 0.00679208012, 0.00456482, 0.00495807, 0.00224943, 0.00344069, 0.00307340012, 0.00660096528, 0.00443916, 0.00471536, 0.00195458, 0.00342012, 0.00297390134, 0.00565701909, 0.00422232, 0.00507012, 0.00211801, 0.00330455, 0.00283178641, 0.0053083864, 0.00408361, 0.00481286, 0.00206998, 0.00330923, 0.00295886514, 0.00575288292, 0.00403664, 0.00452794, 0.00210686, 0.00341337, 0.00277393428, 0.00614638533, 0.00396465, 0.00458288, 0.00242175, 0.0037261, 0.002658827, 0.00590377953, 0.00388288, 0.0043449, 0.0023186, 0.00368715, 0.00263951672, 0.00514787342, 0.00372587, 0.0041335, 0.00258193, 0.00407864, 0.00314090936, 0.00592083344, 0.00434972, 0.00457515, 0.00328558, 0.00467452, 0.00391987525, 0.00699091051, 0.00474254, 0.00479632, 0.0035518, 0.00479579, 0.00412450917, 0.00721004419, 0.00418191, 0.0044639, 0.00353653, 0.00501802, 0.00398164429, 0.0075652888, 0.00378855, 0.0043585, 0.003129, 0.00451781, 0.00362671143, 0.00679571601, 0.00334844, 0.00415448, 0.0029033, 0.00439272, 0.0033237054, 0.00579040824, 0.00295935, 0.00369604, 0.00268257, 0.00450586, 0.00330986222, 0.00592558924, 0.00279883, 0.00394119, 0.00267811, 0.00456256, 0.00344053539, 0.00722533371, 0.00320741, 0.00381081, 0.00263003, 0.00475572, 0.00336502749, 0.00790020637, 0.00328815, 0.00383583, 0.00260181, 0.00482892, 0.00331137259, 0.00718979165, 0.00313046, 0.00378523, 0.00241994, 0.00436322, 0.00310504576, 0.00601066276, 0.00338955, 0.00386395, 0.00260855, 0.00458058, 0.00306615559, 0.00549878646, 0.00379413, 0.00392959, 0.00260279, 0.00448765, 0.00318207522, 0.00516446866, 0.00429022, 0.00431411, 0.00271533, 0.00441323, 0.00355100026, 0.00521146879, 0.0047617, 0.0041449, 0.00284527, 0.00456232, 0.00418650778, 0.00588712981, 0.00529361, 0.00404208, 0.0030919, 0.00512443, 0.00442396523, 0.0060610855, 0.00517811, 0.0043263, 0.00340478, 0.00575499, 0.00456985412, 0.00613540504, 0.00502303, 0.00440396, 0.00407092, 0.00634135, 0.00444778195, 0.00575618446, 0.00443857, 0.00398248, 0.00389533, 0.00559148, 0.00406823261, 0.00511247246, 0.0041194, 0.0036588, 0.00419442, 0.00553161, 0.00430082111, 0.00533575425, 0.00413864, 0.0041937, 0.00496419, 0.00516441, 0.00423195306, 0.00491130026, 0.00397084, 0.00405796, 0.00401407, 0.00440769, 0.00387361809, 0.00487795146, 0.00362745, 0.0040677, 0.00354915, 0.00421841, 0.00345026585, 0.00491940323, 0.00333469, 0.00411, 0.00282441, 0.00378817, 0.00304783066, 0.0045880191, 0.00322786, 0.00418497, 0.00249439, 0.00378478, 0.00298341736, 0.00489340955, 0.00338659, 0.00431718, 0.00283147, 0.00421071, 0.00301319431, 0.00467367005, 0.00386647, 0.00498051, 0.00397411, 0.00489033, 0.00301915198, 0.00466860039, 0.00415113, 0.00499338, 0.00422028, 0.00435502, 0.00273150438, 0.00453539286, 0.00390147, 0.00446217, 0.00344497, 0.00359165, 0.00226300815, 0.00434079859, 0.00354466, 0.00415628, 0.00308992, 0.00330842, 0.00187158352, 0.00398694212, 0.00366951, 0.00426204, 0.00340938, 0.00377912, 0.00222297851, 0.00403049029, 0.00388587, 0.00412117, 0.00366756, 0.00409871, 0.0023947889, 0.00362214306, 0.0037675, 0.00465104, 0.00461818, 0.00406247, 0.00270589837, 0.00371151068, 0.0038697, 0.00539791, 0.00549724, 0.00430796, 0.00324248825, 0.00376790459, 0.00397442, 0.00586835, 0.0058321, 0.00395169, 0.00352112693, 0.00353574497, 0.00389841, 0.00551164, 0.00581906, 0.00380282, 0.00355912838, 0.00348523865, 0.00433095, 0.00530169, 0.0052185, 0.00367555, 0.00383778638, 0.0034479124, 0.00452571, 0.00545302, 0.00482224, 0.00365744, 0.00404656678, 0.00357799302, 0.00470842, 0.00602588, 0.00496035, 0.00357182, 0.00420486461, 0.00395919615, 0.00474027, 0.00638091, 0.00502593, 0.00367539, 0.00434852391, 0.00399729656, 0.00452843, 0.00575864, 0.00476168, 0.00407083, 0.00458654715, 0.0043835151, 0.00430389, 0.00579135, 0.00447878, 0.00465239, 0.00471011829, 0.00494541135, 0.00449335, 0.00655811, 0.00473243, 0.00512993, 0.00471045356, 0.00532317208, 0.0044188, 0.00719107, 0.00466363, 0.00524783, 0.00461513735, 0.00568612013, 0.00446314, 0.00660112, 0.00475097, 0.00538748, 0.00516264932, 0.00632600207, 0.00567227, 0.00660808, 0.00535836, 0.00503857, 0.0051776045, 0.00654513435, 0.00631964, 0.00675444, 0.00551593, 0.00501362, 0.00497704372, 0.0071177138, 0.00689671, 0.00650121, 0.00534077, 0.00507408, 0.00471524382, 0.00649672793, 0.00673853, 0.00610687, 0.00560352, 0.00474519, 0.00404481031, 0.00534327654, 0.00597295, 0.0057255, 0.00592605, 0.00507039, 0.0045805038, 0.00489614159, 0.00560825, 0.00634288, 0.00737069, 0.00589993, 0.00573117239, 0.00550933648, 0.00671059, 0.00774473, 0.00909139, 0.00697226, 0.00659119524, 0.00664704759, 0.0084138, 0.01135797, 0.01084368, 0.0073577, 0.00740847504, 0.00799886137, 0.00970648, 0.01518538, 0.01168593, 0.00798499, 0.00735918665, 0.00901905634, 0.00952575, 0.01426857, 0.00895939, 0.00701316, 0.00675075548, 0.00850082003, 0.0086093, 0.01373033, 0.00781459, 0.00668361, 0.00544627523, 0.00788832642, 0.00840753, 0.01259074, 0.00715384, 0.00661306, 0.00515164481, 0.00737259258, 0.00825872, 0.011864, 0.00684242, 0.00657499, 0.0047865482, 0.00694181956, 0.00831152, 0.01291078, 0.00720438, 0.00648037, 0.00483966013, 0.00713646132, 0.00860515, 0.01194409, 0.00711133, 0.00689257, 0.00529353181, 0.00735137146, 0.00885982, 0.01118377, 0.00717712, 0.00701964, 0.00577517599, 0.00661412952, 0.00795807, 0.01083303, 0.00675588, 0.00694804, 0.00643629394, 0.00640279241, 0.00730862, 0.01091547, 0.00621592, 0.00698255, 0.00692933984, 0.00617582211, 0.00698836, 0.01108023, 0.00574034, 0.00668976, 0.0072414414, 0.00654639024, 0.00724838, 0.01087706, 0.00581602, 0.00619893, 0.00765176583, 0.00701852096, 0.00792555, 0.01198845, 0.00689997, 0.0068676, 0.00863786228, 0.00696798693, 0.00750122, 0.01088133, 0.00698083, 0.00642776, 0.00774221728, 0.00702780532, 0.0069034, 0.01147116, 0.00712881, 0.0065807, 0.00786241796, 0.00671426998, 0.00621611, 0.01188233, 0.00669952, 0.00651631, 0.00701974193, 0.00595993269, 0.00537387, 0.01061468, 0.00541118, 0.00566511, 0.00578326639, 0.00567096146, 0.00537341, 0.00940311, 0.00464865, 0.00491514, 0.00461666659, 0.0045320983, 0.0048093, 0.00785194, 0.00431198, 0.00447285, 0.00418607844, 0.00446159765, 0.00501841, 0.00779481, 0.00354327, 0.00389111, 0.00402901461, 0.00430982746, 0.00503866, 0.00660903, 0.00308566, 0.00337098, 0.00397482701, 0.00400154898, 0.00433765, 0.00514983, 0.00260498, 0.00308397, 0.00379665359, 0.00370301073, 0.0039901, 0.00436647, 0.00263552, 0.00291668, 0.00351620512, 0.00293798419, 0.00302725, 0.0037026, 0.00291453, 0.00282007, 0.00309123471, 0.00258877547, 0.00282238, 0.00390054, 0.00301284, 0.00277684, 0.00312881102, 0.00231242925, 0.00255505, 0.00401287, 0.00313707, 0.00299507, 0.003624395, 0.00215751329, 0.002384, 0.00452642, 0.00320838, 0.00305258, 0.00406107865, 0.00226204609, 0.00254819, 0.00474036, 0.00349501, 0.00358173, 0.00474373205, 0.00238580629, 0.00274546, 0.00495373, 0.00372953, 0.00361765, 0.00514090806, 0.00231332285, 0.00308513, 0.00528783, 0.00419162, 0.00416944, 0.00588043872, 0.00260156789, 0.00305701, 0.00522336, 0.00403361, 0.00415588, 0.00617515109, 0.00271395547, 0.00329233, 0.00530578, 0.00418468, 0.0039633, 0.00601252541, 0.00294958497, 0.00334635, 0.00563434, 0.00411061, 0.00403986, 0.00579719758, 0.00305569638, 0.00334518, 0.00612334, 0.00407494, 0.00404325, 0.00537489448, 0.00319947861, 0.00287271, 0.00619211, 0.00350235, 0.00373154, 0.00444669696, 0.00297471858, 0.00251661, 0.00621096, 0.00318288, 0.00326632, 0.00470080366, 0.00319796405, 0.00261087, 0.00559334, 0.00265634, 0.00302055, 0.00447561033, 0.00342070754, 0.00281223, 0.00462522, 0.00239558, 0.00289367, 0.00416229712, 0.00344904768, 0.00294866, 0.00409435, 0.00229404, 0.0029565, 0.00421916042, 0.00352308853, 0.00314468, 0.00443117, 0.00245811, 0.00308755, 0.00430544652, 0.00347874314, 0.00330707, 0.0049323, 0.00271925, 0.00345976, 0.00468031829, 0.00340674119, 0.00344155, 0.00562252, 0.00285129, 0.00386875, 0.00528194802, 0.00334847858, 0.0036299, 0.00569285, 0.00297115, 0.00359309, 0.00486666895, 0.00336338696, 0.00369711, 0.00584174, 0.00279114, 0.00366951, 0.00466214772, 0.00341481459, 0.00417291, 0.00709173, 0.00357961, 0.00425432, 0.0055807298, 0.00333163841, 0.00473405, 0.00722021, 0.00385718, 0.00518717, 0.0068116365, 0.00398499053, 0.0048013, 0.00774822, 0.00324735, 0.00619142, 0.00719731301, 0.00451408466, 0.00562563, 0.01015645, 0.00394478, 0.00608145, 0.00675400719, 0.00471697701, 0.00575264, 0.01030914, 0.00315196, 0.00508624, 0.00651306612, 0.00478079123, 0.00484823, 0.00957849, 0.0026419, 0.00436948, 0.00635298155, 0.00478863856, 0.00495896, 0.00898758, 0.00246871, 0.00437764, 0.0059522, 0.00445727, 0.00470431, 0.00854581, 0.00225112, 0.00456287, 0.00558357267, 0.00432672538, 0.00487325, 0.00873553, 0.00255404, 0.00454433, 0.005599, 0.00447485, 0.00514111, 0.00916722, 0.00275679, 0.00447829, 0.00571154244, 0.00445787609, 0.00503041, 0.00922147, 0.00320002, 0.0046069, 0.00627930742, 0.00486268476, 0.0053008, 0.00979233, 0.00372785, 0.00520761, 0.00682886178, 0.00528146885, 0.00529767, 0.00954568, 0.00446969, 0.00561325, 0.00670926, 0.00496815, 0.00489093, 0.00930707, 0.00449505, 0.00630084, 0.00633489, 0.00457483, 0.00521223, 0.00982241, 0.0045276, 0.00630144, 0.00647702, 0.00481106, 0.00525015, 0.01098899, 0.00517968, 0.00661344, 0.0062953257, 0.00503798947, 0.00514635, 0.01151721, 0.00540507, 0.00629568, 0.00619750796, 0.00526649691, 0.00545557, 0.01213919, 0.00568156, 0.00673234, 0.0071986, 0.00634424, 0.00620801, 0.01417262, 0.00568946, 0.00685394, 0.00687432, 0.00674933, 0.00614929, 0.01351751, 0.0051129, 0.00611049, 0.00606006384, 0.00665821834, 0.00613295, 0.01284665, 0.00455208, 0.00621072, 0.00567203, 0.00729704, 0.00587062, 0.01312381, 0.00455754, 0.00628451, 0.00638893, 0.007505, 0.00543506, 0.01147987, 0.00454732, 0.00653623, 0.0079875784, 0.00826651324, 0.00597492, 0.01140679, 0.00455543, 0.00685102, 0.0102188252, 0.00926892366, 0.00642933, 0.01236348, 0.00478497, 0.00777304, 0.01009816, 0.00925536, 0.00673774, 0.01152677, 0.00449348, 0.00668655, 0.00823589, 0.00794304, 0.00623636, 0.01031629, 0.00464511, 0.00726787, 0.00759788, 0.00679088, 0.00651626, 0.0097025, 0.0045347, 0.00673257, 0.00637111627, 0.00614149962, 0.00630876, 0.00926491, 0.00447446, 0.00682665, 0.00573908, 0.00547592, 0.0054169, 0.00891588, 0.00409285, 0.00623315, 0.00539526, 0.00517077, 0.00480786, 0.00860331, 0.00383161, 0.00510512, 0.00475819, 0.00502063, 0.00471208, 0.00965601, 0.00451197, 0.00591644, 0.0049320613, 0.00479334919, 0.0041018, 0.00875666, 0.00403929, 0.00617044, 0.00558016, 0.00515907, 0.0043421, 0.0100423, 0.00406645, 0.005689, 0.00535739819, 0.00545610161, 0.0037379, 0.00983845, 0.00366014, 0.00460532, 0.00491468329, 0.00602326216, 0.0034615, 0.0095846, 0.00339277, 0.00422889, 0.00473693805, 0.00582747674, 0.0032259, 0.00947361, 0.00323537, 0.00356812, 0.00448046, 0.00488052, 0.00302583, 0.0088836, 0.00287049, 0.00360622, 0.00358998, 0.00412919, 0.00263112, 0.00748537, 0.00237766, 0.00376658, 0.00295189, 0.00385609, 0.00262521, 0.00693767, 0.0023176, 0.00402746, 0.00295370375, 0.00399910193, 0.0028186, 0.00678458, 0.00246371, 0.00527673, 0.0036380759, 0.00481941691, 0.00264771, 0.00612272, 0.00257656, 0.00507331, 0.00424746564, 0.00504341535, 0.00245766, 0.00559097, 0.00268986, 0.00465131, 0.00459735, 0.00485095, 0.00249208, 0.0052899, 0.00304897, 0.00412942, 0.00431855302, 0.00422528107, 0.00234928, 0.00502055, 0.00393973, 0.00411854, 0.00404235, 0.00426702, 0.00226591, 0.00488275, 0.00428195, 0.00450584, 0.00399534, 0.00432923, 0.00237211, 0.00489038, 0.0048856, 0.00518323, 0.00443514856, 0.00426802179, 0.00233205, 0.00463542, 0.00436939, 0.00508502, 0.00394776789, 0.00372675457, 0.00205315, 0.0045835, 0.00373078, 0.00472808, 0.00337252929, 0.00304860435, 0.00205995, 0.00501825, 0.0038602, 0.00502283, 0.00344583672, 0.00328343408, 0.00197129, 0.00518891, 0.0038275, 0.0054546, 0.00343982456, 0.00340927602, 0.00216991, 0.00550446, 0.00374112, 0.00695904, 0.00426681386, 0.00413192902, 0.00240856, 0.00567518, 0.00360388, 0.00741586, 0.00476897182, 0.00489771646, 0.00258315, 0.00586723, 0.00348605, 0.00673581, 0.00514880661, 0.00541634718, 0.00259699, 0.00555856, 0.00345568, 0.00609127, 0.00549090141, 0.0059183077, 0.00275983, 0.00530799, 0.00235066, 0.00414138, 0.00416458491, 0.00519026723, 0.00229127, 0.00485871, 0.00212759, 0.00350203, 0.00339186029, 0.00469645904, 0.00234798, 0.00416379, 0.00195957, 0.00354395, 0.00308020692, 0.00405478105, 0.00211205, 0.0041887, 0.00198887, 0.0033303, 0.00306323799, 0.00392982597, 0.00208579, 0.00412798, 0.00181567, 0.00332113, 0.00308447378, 0.00370320445, 0.00179967, 0.00431963, 0.00215793, 0.00342695, 0.00342754135, 0.00386393955, 0.00193734, 0.00480736, 0.00246118, 0.00354873, 0.00371549372, 0.00365403481, 0.0018617, 0.00418986, 0.00240392, 0.00304835, 0.00322896987, 0.0030303034, 0.00177777, 0.00369556, 0.00258224, 0.00336992, 0.00340643851, 0.00291816308, 0.00196292, 0.00368733, 0.00246333, 0.00382845, 0.00354955648, 0.00340747973, 0.00203882, 0.00399674, 0.00313767, 0.00446034, 0.00433712779, 0.00430910522, 0.00198832, 0.00416013, 0.00267056, 0.00452022, 0.00516470848, 0.00567978807, 0.00208497, 0.00451148, 0.00330321, 0.00460548, 0.00576242898, 0.00606975285, 0.00215204, 0.00511634, 0.00406185, 0.00500564, 0.00604730751, 0.0057661864, 0.0018773, 0.00462273, 0.00360791, 0.00526347, 0.00540909776, 0.00574568147, 0.00220247, 0.00486309, 0.00393558, 0.00570429, 0.00620319648, 0.00565200206, 0.00252924, 0.00505749, 0.00430534, 0.00637437, 0.0061878534, 0.00486708246, 0.0021413, 0.00391082, 0.00363266, 0.00599021, 0.00613594847, 0.00386504829, 0.00207756, 0.00357454, 0.003689, 0.00586331, 0.0057951319, 0.00346782384, 0.00183656, 0.00325658, 0.00295769, 0.00555139, 0.00494005205, 0.00355459936, 0.00176327, 0.00310854, 0.00309229, 0.00511412, 0.00430601463, 0.00328356633, 0.00182276, 0.00307447, 0.00310965, 0.00567135, 0.00456684176, 0.00371819874, 0.00209192, 0.00325886, 0.00357458, 0.00650176, 0.00543052237, 0.00447696634, 0.00252584, 0.00381426, 0.00473688, 0.00812067, 0.00749841658, 0.00564367976, 0.00282877, 0.00451313, 0.00602782, 0.00924589, 0.00865859352, 0.00630256347, 0.00267214, 0.00514671, 0.00589767, 0.00902073, 0.00723548, 0.00559382, 0.00210593, 0.00546502, 0.00598588, 0.00850158, 0.00505704, 0.00547648, 0.00219471, 0.00542935, 0.00553434, 0.00745997, 0.00411674, 0.00516212, 0.00244829, 0.00660538, 0.00598175, 0.00834174, 0.00426612748, 0.00561926607, 0.00289709, 0.00740786, 0.00859788, 0.00906323, 0.00647170143, 0.00839525182, 0.00443719, 0.00984892, 0.01052335, 0.00967217, 0.00701293116, 0.00960681308, 0.00437335, 0.00963544, 0.01070905, 0.0089117, 0.00656466652, 0.00813679211, 0.00367347, 0.00817301, 0.00938478, 0.00752913, 0.00478966301, 0.00573330605, 0.00290323, 0.00682259, 0.00765045, 0.00703884, 0.00379483, 0.00432997, 0.00240144, 0.00556749, 0.00737802, 0.00693353, 0.00338896, 0.00387674, 0.00222792, 0.00513586, 0.00705367, 0.00697145, 0.00341314, 0.00345169, 0.00211919, 0.00543707, 0.00776946, 0.00682121, 0.0032641, 0.00380651, 0.00204003, 0.00577618, 0.00722511, 0.00645854, 0.00331445, 0.00429928, 0.00216697, 0.006277, 0.00653311, 0.00551007, 0.00311305, 0.00412163, 0.00211298, 0.00670462, 0.00634449, 0.0052647, 0.00329858, 0.00438831, 0.0023984, 0.00739259, 0.00727136, 0.00579559, 0.00384351285, 0.0055532176, 0.00331751, 0.0087849, 0.00931473, 0.00641409, 0.0042117, 0.00598183, 0.00450882, 0.00941321, 0.0111342, 0.00702094, 0.00470148399, 0.00657065213, 0.00509197, 0.00968055, 0.01148336, 0.00726313, 0.0046967, 0.00642888, 0.00495592, 0.01024872, 0.01300161, 0.00755722, 0.00546736084, 0.00639789272, 0.00422161, 0.01167861, 0.0132644223, 0.00719534466, 0.00624666, 0.00656593, 0.00402825, 0.01063669, 0.01242765, 0.00721983, 0.00566536, 0.00585477, 0.00355456, 0.01022864, 0.01342319, 0.00729764, 0.00503157, 0.00592979, 0.00293922, 0.01101977, 0.0135097615, 0.00644505722, 0.00479380414, 0.00632462604, 0.00286321, 0.0121138, 0.01388183, 0.00600471, 0.00459857, 0.00800875, 0.00237261, 0.01266212, 0.01307573, 0.0064074, 0.00525608, 0.00916663, 0.00245175, 0.01412091, 0.01367128, 0.00709921, 0.00627132, 0.01102786, 0.00283657, 0.01739542, 0.01775759, 0.00934411, 0.00750328, 0.0121696, 0.00330942, 0.01728479, 0.02034411, 0.01003055, 0.00852118, 0.01309854, 0.00434775, 0.01809384, 0.02344238, 0.01199307, 0.01094954, 0.01375998, 0.00509886, 0.01759596, 0.02710628, 0.01380235, 0.01309466, 0.01414352, 0.00570182, 0.0185767, 0.02615402, 0.01227199, 0.01319614, 0.01353586, 0.00606563, 0.01773603, 0.02476725, 0.01365848, 0.01277073, 0.01204132, 0.00583659, 0.01811421, 0.02313426, 0.01323051, 0.01087847, 0.01205301, 0.00604215, 0.01892629, 0.02348112, 0.01393964, 0.01050885, 0.01136482, 0.00611059, 0.01949366, 0.02073376, 0.01547106, 0.00992923, 0.01107605, 0.00696408, 0.01892089, 0.02054677, 0.01489527, 0.00967831, 0.01346687, 0.00743332, 0.01855562, 0.01874096, 0.0156852, 0.00847044, 0.01575078, 0.00816151, 0.0183834, 0.01909687, 0.01573096, 0.00867424, 0.01586888, 0.00830207, 0.01602371, 0.0185783, 0.01407224, 0.00702827, 0.01373295, 0.00786616, 0.0148725, 0.01842665, 0.01298265, 0.00692879, 0.01472597, 0.01104639, 0.01540889, 0.02026406, 0.01259525, 0.00716641, 0.01349075, 0.01104442, 0.01533104, 0.02154374, 0.01231977, 0.00756936, 0.01215383, 0.01184561, 0.01581424, 0.02659603, 0.01569014, 0.01017637, 0.01317429, 0.01318096, 0.01464625, 0.02234198, 0.01607028, 0.00810372, 0.01202087, 0.01242911, 0.01415701, 0.01962001, 0.01562619, 0.00834339, 0.0128461, 0.0131744, 0.01365493, 0.01950905, 0.01631899, 0.01072651, 0.01408522, 0.01314638, 0.01232388, 0.01754491, 0.01624505, 0.01132983, 0.01476807, 0.01417854, 0.01150267, 0.01493503, 0.01226725, 0.00916751, 0.01662051, 0.0152219, 0.01134101, 0.01274031, 0.00903885, 0.006577, 0.01783423, 0.01455677, 0.00960735, 0.01242387, 0.00846418, 0.00539413, 0.01691146, 0.01331849, 0.0069138, 0.00893744, 0.00679979, 0.00416773, 0.01755556, 0.01393775, 0.00528741, 0.0076777, 0.00680106, 0.00395405, 0.01814133, 0.01505504, 0.00552909, 0.00848289, 0.00686999, 0.0040283, 0.0176826, 0.01563123, 0.00602427, 0.00874972, 0.00710843, 0.00405131, 0.01791574, 0.01555362, 0.00776877, 0.01005596, 0.00760829, 0.00390135264, 0.0148463724, 0.01412322, 0.00943913, 0.01119093, 0.00730342, 0.0036584, 0.0124293, 0.0122245, 0.00894248, 0.01164223, 0.00707905, 0.00360617, 0.01224594, 0.01153168, 0.0087643, 0.01241645, 0.00734002, 0.003673, 0.0119459, 0.01433525, 0.00979117, 0.01333607, 0.00736631, 0.00346416, 0.01211037, 0.01488653, 0.01074013, 0.01415014, 0.00718238, 0.00362624, 0.01320406, 0.01584765, 0.01085431, 0.01508968, 0.00824956, 0.0041104, 0.01458102, 0.01647934, 0.01268142, 0.01681094, 0.00925822, 0.00529935, 0.01725374, 0.01756339, 0.01333294, 0.01638559, 0.00989834, 0.00558445, 0.01762826, 0.01739931, 0.01305823, 0.0158761, 0.01112426, 0.00593886, 0.01916392, 0.01713843, 0.01327885, 0.01368328, 0.01178238, 0.00586297, 0.01735853, 0.01733426, 0.01288915, 0.01210481, 0.01179964, 0.00683979, 0.01612718, 0.01654269, 0.01118417, 0.01149106, 0.01105414, 0.00865193736, 0.0136586651, 0.01647443, 0.01042924, 0.01196729, 0.01088572, 0.01082138, 0.01246847, 0.01759406, 0.01270695, 0.0128957, 0.01207968, 0.01229944, 0.01188308, 0.01970971, 0.01565564, 0.01395218, 0.01437878, 0.01251849, 0.01128063, 0.01926086, 0.01717256, 0.01343134, 0.01529938, 0.01155397, 0.01075605, 0.01342056, 0.01582652, 0.01189225, 0.01460349, 0.01071838, 0.00993964, 0.01052073, 0.01451329, 0.01148847, 0.01462735, 0.00900304131, 0.00958852749, 0.00916697, 0.01239535, 0.01011455, 0.013399, 0.00797762, 0.00907247, 0.00932821, 0.01168206, 0.01002511, 0.01315739, 0.00877805427, 0.00954104215, 0.01224127, 0.01232948, 0.00877249, 0.01210309, 0.00920552108, 0.0101697054, 0.01415077, 0.01318857, 0.00894779, 0.01211888, 0.00864731614, 0.0109209092, 0.01450038, 0.01552909, 0.00986925, 0.0117898, 0.00881982, 0.01099737, 0.01277923, 0.01676755, 0.01105871, 0.0111901, 0.00994084775, 0.0105729178, 0.01261269, 0.01731328, 0.01269776, 0.01066104, 0.0121278455, 0.0113481116, 0.01238476, 0.01682587, 0.01435654, 0.01064255, 0.0157929547, 0.0124387071, 0.01199695, 0.01588843, 0.01461365, 0.01019665, 0.01558812, 0.01325413, 0.0113545, 0.01440684, 0.01235541, 0.00974228, 0.0120988926, 0.01413061, 0.01059634, 0.01387208, 0.01044211, 0.00967696, 0.00993839838, 0.0154968593, 0.01072921],
"last": [0.00817081, 0.00824997, 0.00754445, 0.0080259, 0.00846418, 0.00904684, 0.00768831, 0.00956608, 0.008116, 0.0082323, 0.00822513, 0.00904558, 0.00791811, 0.00865348, 0.00779269, 0.00686736, 0.0082692, 0.00852737, 0.0086508, 0.00939296, 0.00748885, 0.0077115, 0.00949924, 0.0081095, 0.00898545, 0.01016987, 0.00702302, 0.00729945, 0.00922758, 0.00837315, 0.01132367, 0.01058355, 0.00832567, 0.01076753, 0.01018411, 0.00924371, 0.01257663, 0.01222259, 0.00883076, 0.01010153, 0.00856436, 0.00917002, 0.01027103, 0.01151669, 0.00941401, 0.00770517, 0.00845921, 0.01026798, 0.00968647, 0.00963907, 0.00811731, 0.00738586, 0.00798629, 0.00842816, 0.00981883, 0.01005824, 0.00873423, 0.00770856, 0.0093781, 0.00907699, 0.01059465, 0.01029326, 0.0091622, 0.00933292, 0.01061146, 0.01023794, 0.01066567, 0.01087523, 0.01000169, 0.00930953, 0.01056563, 0.00923079, 0.01072667, 0.01105623, 0.01087198, 0.00792552, 0.01031509, 0.00940876, 0.00972645, 0.01022069, 0.01041615, 0.00655128, 0.00978118, 0.00982311, 0.01073957, 0.01041538, 0.00938355, 0.00671181, 0.00912217, 0.00984829, 0.01014846, 0.01107984, 0.01082762, 0.00781418, 0.01064506, 0.01044472, 0.01199388, 0.01108628, 0.00993824, 0.0077506, 0.00989083, 0.0095549, 0.01133147, 0.01358296, 0.01031043, 0.00771489, 0.00950245, 0.00966949, 0.01192136, 0.01139621, 0.01129954, 0.00865782, 0.00892792, 0.00950878, 0.01092458, 0.01214882, 0.01028047, 0.00907321, 0.01103306, 0.01004976, 0.01144765, 0.01167568, 0.00964472, 0.0086725, 0.01135952, 0.01042081, 0.01267826, 0.01273116, 0.01009989, 0.00974613, 0.01110173, 0.01032643, 0.01230654, 0.0129644, 0.01031455, 0.00918137, 0.01069061, 0.00977629, 0.01248579, 0.01235908, 0.00931215, 0.00945845, 0.01171964, 0.0112516, 0.01501933, 0.01326135, 0.0104402, 0.00912737, 0.01232991, 0.01268672, 0.016969, 0.01767104, 0.01399591, 0.00909916, 0.01194141, 0.01195973, 0.01614089, 0.01263062, 0.01346398, 0.00869323, 0.01137512, 0.01190959, 0.01589211, 0.01509216, 0.01532881, 0.01295995, 0.01270658, 0.01144199, 0.01680079, 0.01389561, 0.01162452, 0.01212862, 0.01066251, 0.01191493, 0.01766304, 0.01417293, 0.01362967, 0.01303602, 0.01275234, 0.01412044, 0.01757285, 0.01814335, 0.01954936, 0.01268694, 0.01257393, 0.01510301, 0.01480374, 0.01450233, 0.01861457, 0.01397842, 0.01396116, 0.01423177, 0.01479896, 0.01579374, 0.01608128, 0.01169829, 0.01238041, 0.01216865, 0.01310832, 0.01256848, 0.01339959, 0.01074206, 0.01146141, 0.01443625, 0.01502212, 0.0130451, 0.01416857, 0.01277733, 0.01317294, 0.01645027, 0.01686615, 0.01446357, 0.01535571, 0.01375565, 0.01318395, 0.01863839, 0.02007504, 0.01595302, 0.01636191, 0.01541695, 0.01392505, 0.01833898, 0.02283248, 0.01787675, 0.01591917, 0.01624469, 0.01411921, 0.01461143, 0.01998286, 0.01655139, 0.01573708, 0.01293896, 0.01320399, 0.01349839, 0.02124738, 0.01886665, 0.02162997, 0.01450223, 0.01367307, 0.015344, 0.02036162, 0.0158722, 0.01498078, 0.01381468, 0.01421252, 0.01515896, 0.02207269, 0.01920815, 0.01634738, 0.01532426, 0.01482661, 0.01691496, 0.03224288, 0.02152162, 0.01512736, 0.01358719, 0.01215025, 0.01436281, 0.02104709, 0.01963219, 0.01592659, 0.0140699, 0.0121383, 0.0154308, 0.01841318, 0.01733886, 0.01820002, 0.01441833, 0.01522866, 0.01492802, 0.02019353, 0.0176277, 0.01962262, 0.0166313, 0.01723598, 0.01379393, 0.02074414, 0.02020905, 0.01697923, 0.01627977, 0.01497259, 0.01225609, 0.01759559, 0.01614309, 0.01339163, 0.0142363, 0.0143436, 0.01150504, 0.01818874, 0.01663646, 0.01335759, 0.01325839, 0.01455507, 0.01281372, 0.02030428, 0.01820419, 0.01453914, 0.01591184, 0.01687044, 0.01571536, 0.02510628, 0.02526503, 0.01780186, 0.01598385, 0.01654207, 0.01603291, 0.02259092, 0.0183582, 0.01585912, 0.01703394, 0.01677546, 0.01646582, 0.01940895, 0.01719914, 0.01360009, 0.01410611, 0.01631404, 0.01426097, 0.01879793, 0.0159683, 0.01327317, 0.01441226, 0.01790287, 0.01644713, 0.01965213, 0.01587375, 0.01332288, 0.01318665, 0.01770953, 0.01832818, 0.01905516, 0.01734781, 0.01284631, 0.01313611, 0.01603406, 0.01699296, 0.0175216, 0.01588552, 0.01362174, 0.01316516, 0.0114014, 0.01425665, 0.01361981, 0.01434566, 0.01408259, 0.01626184, 0.01460304, 0.01412807, 0.01510505, 0.01490018, 0.01350581, 0.01152162, 0.01166929, 0.01538222, 0.01297911, 0.01434854, 0.0149344, 0.01349129, 0.01218638, 0.01429998, 0.01426881, 0.01543317, 0.01376746, 0.01259178, 0.0133064, 0.01571447, 0.01666348, 0.01486945, 0.01362949, 0.01355044, 0.01303643, 0.01438804, 0.01694918, 0.0167177, 0.01528912, 0.01508093, 0.01547216, 0.01699533, 0.0165861, 0.01869745, 0.01649828, 0.01579706, 0.01633854, 0.01674974, 0.01647598, 0.01691872, 0.01664443, 0.01391596, 0.01698252, 0.01607648, 0.01603703, 0.0177503, 0.01952258, 0.01459928, 0.01613554, 0.01624796, 0.01822574, 0.01667725, 0.01815, 0.01497131, 0.0142398, 0.01492989, 0.017544, 0.01574974, 0.01484973, 0.01451124, 0.01247102, 0.01425954, 0.01727701, 0.01647055, 0.01672066, 0.01641561, 0.01352511, 0.01601337, 0.01664503, 0.01869735, 0.01679498, 0.01519467, 0.01303456, 0.01473043, 0.01594816, 0.0177469, 0.0180891, 0.01458318, 0.01457495, 0.01521158, 0.0155627, 0.01694188, 0.01633187, 0.01360075, 0.01221863, 0.01548937, 0.01601852, 0.01555575, 0.01688639, 0.01328899, 0.01234566, 0.01462061, 0.01560687, 0.01559077, 0.01733899, 0.01552876, 0.01346341, 0.01526311, 0.0173922, 0.01567374, 0.016119, 0.01499542, 0.01276247, 0.01496106, 0.01663543, 0.01776474, 0.01923422, 0.01530086, 0.01486404, 0.01494166, 0.01622424, 0.01840017, 0.01921336, 0.0145958, 0.01504136, 0.01477444, 0.01547136, 0.01811975, 0.01948325, 0.01343901, 0.01398987, 0.01544889, 0.01482167, 0.01775439, 0.01884969, 0.01219901, 0.01199672, 0.01458905, 0.01543988, 0.01735044, 0.02050039, 0.01336624, 0.01124328, 0.01447762, 0.01388332, 0.01543036, 0.01906659, 0.01244614, 0.01106512, 0.01403007, 0.01302527, 0.01447758, 0.01841515, 0.01226723, 0.0106599, 0.01374695, 0.01164179, 0.01322863, 0.01418951, 0.0113823, 0.01032675, 0.01431601, 0.0114556, 0.01246376, 0.01208546, 0.01086576, 0.00966364, 0.01480473, 0.0114965, 0.01320629, 0.01418174, 0.01225514, 0.01117567, 0.0150758, 0.01320411, 0.01318049, 0.01585277, 0.01249469, 0.01264261, 0.0137694, 0.01290793, 0.01387087, 0.01533212, 0.01261396, 0.01106073, 0.0127981, 0.01249151, 0.01394048, 0.0156364, 0.01248751, 0.01068282, 0.01292737, 0.01286586, 0.01343231, 0.01495474, 0.01154322, 0.00991561, 0.01282949, 0.01336278, 0.01383823, 0.01412635, 0.01110913, 0.0096731, 0.01219767, 0.01277811, 0.01319493, 0.01358078, 0.0106251, 0.00906217, 0.01036567, 0.00949946, 0.01116254, 0.01104141, 0.00924139, 0.00785299, 0.00911799, 0.01026276, 0.01011779, 0.01022433, 0.00786493, 0.00801062, 0.00882575, 0.00943731, 0.00917957, 0.01073453, 0.00861305, 0.00784441, 0.00859545, 0.00860441, 0.00931658, 0.00953922, 0.00833385, 0.00711204, 0.00896411, 0.00825528, 0.00904004, 0.00993954, 0.00793894, 0.00692325, 0.00908364, 0.00880158, 0.00920036, 0.01043281, 0.00872725, 0.00809908, 0.01016815, 0.01024333, 0.01065544, 0.01138571, 0.01048077, 0.00844366, 0.00900079, 0.0099705, 0.01029322, 0.01081164, 0.00993793, 0.00807494, 0.00962741, 0.0100162, 0.01000745, 0.01082469, 0.00969366, 0.00806725, 0.0092666, 0.00994727, 0.01008046, 0.00931653, 0.00886811, 0.00766366, 0.00923552, 0.0104041, 0.00968239, 0.00953498, 0.00869188, 0.00810319, 0.00917068, 0.00917673, 0.00996536, 0.0094164, 0.0084897, 0.0090097, 0.00921761, 0.00996375, 0.01027395, 0.00969899, 0.00863008, 0.0088314, 0.00963333, 0.00961592, 0.01084362, 0.01112535, 0.0093222, 0.00868384, 0.01016, 0.00898528, 0.01009027, 0.01033265, 0.00984239, 0.00860649, 0.00942126, 0.00927624, 0.00948932, 0.01022362, 0.00949558, 0.00864796, 0.00925581, 0.00910975, 0.0094496, 0.01017402, 0.00954465, 0.00956862, 0.0092838, 0.01002148, 0.00970084, 0.01056954, 0.00993041, 0.00842868, 0.00992355, 0.01042028, 0.01157959, 0.01248835, 0.01083826, 0.00887896, 0.01143529, 0.01038104, 0.0118784, 0.01169153, 0.01033483, 0.00844552, 0.01072027, 0.00946873, 0.01123514, 0.01112145, 0.01060809, 0.00879, 0.01030691, 0.0097714, 0.01087026, 0.01045158, 0.01139611, 0.00954349, 0.01182108, 0.01081063, 0.01046199, 0.01032964, 0.01171069, 0.0089494, 0.01101828, 0.010391, 0.01130638, 0.01000467, 0.00958428, 0.00921662, 0.01101677, 0.0096502, 0.0098846, 0.00960443, 0.01002572, 0.01001519, 0.01282427, 0.01037035, 0.01125049, 0.01034768, 0.01081519, 0.00981409, 0.01370007, 0.01009235, 0.01126995, 0.01019418, 0.01040197, 0.00928003, 0.01227103, 0.01043107, 0.01107234, 0.01071437, 0.01147849, 0.0113298, 0.0132994, 0.01068682, 0.01129613, 0.01184068, 0.01145673, 0.01216256, 0.01519353, 0.01138852, 0.01169326, 0.0117346, 0.01251316, 0.01157411, 0.01330597, 0.01126348, 0.01136917, 0.01126189, 0.01157665, 0.01050013, 0.01314974, 0.01080407, 0.01115232, 0.01120516, 0.0115008, 0.01039581, 0.01175459, 0.01034974, 0.01063449, 0.01127414, 0.01117633, 0.00974388, 0.0114974, 0.00982248, 0.01020146, 0.01130963, 0.01102571, 0.01051032, 0.01105223, 0.01054525, 0.01089066, 0.021151, 0.01166013, 0.01111435, 0.01099748, 0.01049927, 0.01038129, 0.01129041, 0.01269045, 0.01221017, 0.0115472, 0.0116113, 0.01179224, 0.01215176, 0.01341341, 0.01236812, 0.01221203, 0.01166872, 0.01285939, 0.0120572, 0.01352914, 0.01230119, 0.01148656, 0.01067831, 0.0118308, 0.01173168, 0.01207804, 0.01110949, 0.01011182, 0.00912835, 0.01129637, 0.01121873, 0.01130168, 0.01164216, 0.01180497, 0.01037235, 0.0130543, 0.01178613, 0.01169667, 0.01116968, 0.01055231, 0.01054651, 0.01049106, 0.00977252, 0.01111285, 0.0108456, 0.0100132, 0.01021547, 0.01037509, 0.0099718, 0.0113932, 0.0108513, 0.00971375, 0.00944508, 0.01039932, 0.00998165, 0.01183991, 0.01145869, 0.01126159, 0.00978352, 0.01189127, 0.01165167, 0.01344238, 0.0126372, 0.01181325, 0.00967649, 0.01252153, 0.01375322, 0.01288259, 0.01254391, 0.01227737, 0.01145029, 0.01277336, 0.01376917, 0.01415026, 0.01320412, 0.01270715, 0.01053923, 0.01245667, 0.01413727, 0.01747915, 0.01566267, 0.01492876, 0.00959832, 0.01431893, 0.01656953, 0.01754708, 0.01295038, 0.01669925, 0.01207896, 0.01708, 0.01614812, 0.01436888, 0.01364435, 0.01533462, 0.0136965, 0.01731654, 0.01591816, 0.01342486, 0.01250164, 0.01379253, 0.01271755, 0.01569532, 0.01354536, 0.01232418, 0.01274386, 0.01299127, 0.01218416, 0.01578172, 0.01264273, 0.01214718, 0.01032839, 0.01106074, 0.01093949, 0.01587186, 0.01266015, 0.01342553, 0.01136738, 0.01226197, 0.01167611, 0.01333843, 0.01624872, 0.01717458, 0.01322476, 0.01253045, 0.01274438, 0.01121072, 0.01539496, 0.02045074, 0.01484406, 0.01427746, 0.0156937, 0.01465705, 0.015045, 0.01866589, 0.01376567, 0.01521685, 0.0128265, 0.01506136, 0.01837242, 0.01892086, 0.01383995, 0.01355093, 0.01623263, 0.01582387, 0.01674502, 0.01698353, 0.0161596, 0.01562347, 0.01538761, 0.01763178, 0.01702606, 0.01968529, 0.01519852, 0.01466431, 0.01462182, 0.0171435, 0.01524214, 0.01931595, 0.01870559, 0.01710151, 0.01326531, 0.01410606, 0.01485656, 0.01906776, 0.01652206, 0.01597334, 0.01144912, 0.01529378, 0.01237157, 0.0185351, 0.01429035, 0.01313858, 0.01119659, 0.01248359, 0.01153618, 0.01519981, 0.01323873, 0.01159268, 0.01093586, 0.01224829, 0.01119643, 0.0156019, 0.01269815, 0.01145183, 0.01043185, 0.01075131, 0.01185052, 0.01738505, 0.01216504, 0.01196755, 0.01054182, 0.01166764, 0.0123942, 0.02103023, 0.01342565, 0.01323258, 0.01135117, 0.0099884, 0.01163222, 0.01966039, 0.01564844, 0.01182351, 0.0119969, 0.00971678, 0.01299584, 0.01744546, 0.01808541, 0.01202413, 0.01427808, 0.01123001, 0.01730035, 0.01522188, 0.01723323, 0.01138493, 0.01576941, 0.01268179, 0.01451677, 0.01411191, 0.01212353, 0.01018817, 0.01134684, 0.0110597, 0.01295661, 0.01199631, 0.01322565, 0.01001705, 0.01078104, 0.01076806, 0.01392294, 0.01556678, 0.02210869, 0.0121299, 0.0157473, 0.0129553, 0.0138937, 0.01589381, 0.01601214, 0.01073003, 0.01483364, 0.01136058, 0.01424828, 0.0154061, 0.01499478, 0.00990108, 0.01440218, 0.01055465, 0.01389388, 0.01490323, 0.01560948, 0.01225495, 0.01454726, 0.01068155, 0.01301831, 0.01417378, 0.0174433, 0.01407144, 0.01492631, 0.01214643, 0.01625527, 0.0163221, 0.01565036, 0.01220789, 0.01407422, 0.01382985, 0.01342141, 0.01735842, 0.01526634, 0.01245052, 0.01200963, 0.01224385, 0.01655835, 0.01445094, 0.01404549, 0.01015272, 0.01057194, 0.0092647, 0.0172521, 0.01441486, 0.01404904, 0.01141284, 0.01224464, 0.00964375, 0.01397441, 0.0128581, 0.01145399, 0.01105806, 0.01199246, 0.01222155, 0.01229846, 0.01355228, 0.0122657, 0.01146441, 0.01106782, 0.01146012, 0.01318191, 0.01314155, 0.01315906, 0.01254874, 0.0114063, 0.01264284, 0.0140076, 0.01357916, 0.01165275, 0.01153658, 0.0121324, 0.01225868, 0.01389324, 0.01267074, 0.01314786, 0.0117615, 0.01128775, 0.01208844, 0.01460352, 0.01497265, 0.01172611, 0.01197233, 0.01020982, 0.01317866, 0.0153131, 0.01401436, 0.01179636, 0.01326166, 0.01195599, 0.0121945, 0.01716024, 0.01871939, 0.01021667, 0.0113015, 0.01009148, 0.01292539, 0.0125011, 0.01527839, 0.0113873, 0.01090639, 0.01053191, 0.01349486, 0.01511084, 0.01456518, 0.01376852, 0.01170943, 0.00985006, 0.01026905, 0.01024949, 0.01172877, 0.01119777, 0.01067346, 0.01082455, 0.01136217, 0.01443282, 0.0147852, 0.0144179, 0.01340203, 0.01322442, 0.0126015, 0.01606951, 0.01594829, 0.01600191, 0.01554311, 0.01499296, 0.01232061, 0.01986445, 0.0176008, 0.0166563, 0.01487354, 0.01470243, 0.01145689, 0.01671395, 0.01591369, 0.01218948, 0.01356803, 0.01513097, 0.01297517, 0.01742999, 0.01704775, 0.01364453, 0.01435165, 0.01641847, 0.01438468, 0.01737615, 0.01905132, 0.01552562, 0.01307456, 0.01515211, 0.01295423, 0.01683378, 0.01703807, 0.01677862, 0.01486166, 0.0147317, 0.01319019, 0.01558938, 0.01490257, 0.01451598, 0.01449634, 0.01424015, 0.01217032, 0.01530147, 0.01488516, 0.01479089, 0.01371386, 0.01288557, 0.01184081, 0.01370528, 0.01297276, 0.01313593, 0.01274378, 0.01154002, 0.01072843, 0.01297197, 0.01264573, 0.01231018, 0.0120557, 0.01230394, 0.01140916, 0.01452885, 0.01175335, 0.01379536, 0.01233963, 0.01205564, 0.01076415, 0.01272345, 0.01226745, 0.01280553, 0.01024481, 0.01015639, 0.00897409, 0.01070324, 0.01245426, 0.01044672, 0.00950139, 0.01016779, 0.00940687, 0.01287788, 0.01205822, 0.01168996, 0.01080374, 0.01111857, 0.01077206, 0.01253082, 0.01253357, 0.01012964, 0.01116157, 0.01131671, 0.01118806, 0.01276768, 0.01251299, 0.01139021, 0.01147637, 0.01131552, 0.00964902, 0.01201215, 0.01188044, 0.01170831, 0.01104623, 0.009939, 0.00987289, 0.01102202, 0.01142058, 0.01179623, 0.01094807, 0.00950276, 0.00939241, 0.01018592, 0.01204427, 0.01259591, 0.01185013, 0.00987616, 0.00915512, 0.01098887, 0.01091335, 0.01195268, 0.01109365, 0.01122107, 0.01108171, 0.01200826, 0.01251104, 0.01311202, 0.01269342, 0.01308227, 0.01295246, 0.01496352, 0.01409794, 0.01338207, 0.01338198, 0.01281414, 0.01167956, 0.01149023, 0.01104036, 0.01215314, 0.01092206, 0.01043163, 0.01049719, 0.0118545, 0.01093075, 0.01259466, 0.01037573, 0.00952618, 0.00921095, 0.01170959, 0.01127846, 0.01287328, 0.01025633, 0.00980953, 0.00968602, 0.01283681, 0.01107199, 0.01269892, 0.01125353, 0.01330438, 0.01294742, 0.01583857, 0.01379313, 0.01415376, 0.01342557, 0.01503689, 0.01338161, 0.01565841, 0.0133389, 0.01472313, 0.01394428, 0.0131776, 0.01223353, 0.01327922, 0.0117283, 0.01329394, 0.01263246, 0.01305682, 0.0111839, 0.0146487, 0.01187435, 0.01348217, 0.0112801, 0.01061332, 0.01004678, 0.01058076, 0.00965312, 0.01035722, 0.00985332, 0.0098288, 0.00972787, 0.01105598, 0.01116134, 0.01111508, 0.01061927, 0.00984941, 0.00975823, 0.00987176, 0.00929957, 0.01071446, 0.01122623, 0.00940903, 0.01034441, 0.01112869, 0.01084752, 0.01073604, 0.01062051, 0.00940981, 0.00987231, 0.0099155, 0.01110144, 0.010495, 0.01113012, 0.00986757, 0.01035551, 0.00933364, 0.0101239, 0.00972956, 0.0095336, 0.00833371, 0.00878602, 0.00887386, 0.00979403, 0.00983292, 0.00881508, 0.00786683, 0.00828233, 0.00886586, 0.00922181, 0.01068341, 0.0104707, 0.00872718, 0.01010971, 0.01047554, 0.01002263, 0.01176975, 0.01203245, 0.00986872, 0.01185989, 0.01174403, 0.01159954, 0.01093914, 0.01263461, 0.01031806, 0.01285225, 0.01374922, 0.01334104, 0.01244171, 0.01256851, 0.01104936, 0.01287637, 0.01469875, 0.01290501, 0.01117785, 0.01162667, 0.00960744, 0.01308675, 0.01387346, 0.01107812, 0.01108284, 0.0134036, 0.01021352, 0.01270869, 0.01383831, 0.01166262, 0.01148843, 0.01301828, 0.00990789, 0.01153001, 0.01355636, 0.01373101, 0.01109595, 0.01604464, 0.01171338, 0.01303124, 0.0151788, 0.01140946, 0.01181509, 0.01804371, 0.01339014, 0.01362025, 0.01595041, 0.01507999, 0.01352722, 0.0167752, 0.01385469, 0.01405863, 0.01455931, 0.01430008, 0.0143121, 0.01316378, 0.01036212, 0.01136121, 0.01219232, 0.01194977, 0.01121995, 0.01159638, 0.01013995, 0.00978554, 0.01009836, 0.01052651, 0.01075656, 0.01149403, 0.00964881, 0.00943118, 0.01063095, 0.01192292, 0.0117905, 0.01394294, 0.00998279, 0.0097417, 0.01180495, 0.01439307, 0.01286022, 0.01544544, 0.01419679, 0.01296676, 0.01428647, 0.01796264, 0.01272763, 0.01586466, 0.01359619, 0.01433905, 0.01282097, 0.01824106, 0.01341964, 0.0125551, 0.01196245, 0.01218067, 0.01233203, 0.01676812, 0.01347923, 0.01312443, 0.01288194, 0.01228554, 0.01130293, 0.01582205, 0.01412807, 0.01371159, 0.0128715, 0.0118718, 0.011348, 0.01894386, 0.01389134, 0.01787237, 0.01542008, 0.01307638, 0.0132407, 0.01697735, 0.01260169, 0.01599854, 0.01438909, 0.01392987, 0.01397471, 0.01770732, 0.0126545, 0.01538368, 0.01854694, 0.01586947, 0.01342739, 0.01897081, 0.01248411, 0.0136375, 0.01455616, 0.01646242, 0.01421582, 0.01893663, 0.01371917, 0.01381546, 0.01420236, 0.01675296, 0.01605823, 0.01892772, 0.01373218, 0.01436761, 0.01501699, 0.01725247, 0.01607915, 0.01812807, 0.01308137, 0.01338976, 0.01585281, 0.01614303, 0.01806914, 0.01925805, 0.01354072, 0.01716223, 0.02003246, 0.02046498, 0.01818052, 0.02006287, 0.01447199, 0.01616766, 0.02102269, 0.02135903, 0.01903278, 0.02523034, 0.01464859, 0.0171908, 0.01729495, 0.02164012, 0.01659154, 0.02235853, 0.01390118, 0.01642451, 0.01674228, 0.01792557, 0.01559813, 0.02355821, 0.01635164, 0.018192, 0.01618244, 0.01413796, 0.01523283, 0.02295819, 0.01659987, 0.0175227, 0.01901358, 0.01580132, 0.01766284, 0.02167251, 0.01584319, 0.01366349, 0.02061222, 0.01556806, 0.0257533, 0.02066864, 0.01650339, 0.01684698, 0.0130828, 0.01317273, 0.01560787, 0.01871599, 0.01078057, 0.01055131, 0.01210342, 0.0116056, 0.0135131, 0.01559675, 0.01362017, 0.01346156, 0.01306572, 0.01223165, 0.01582846, 0.01736143, 0.01586288, 0.01424611, 0.01414666, 0.01253035, 0.01635658, 0.02085147, 0.0152255, 0.01455074, 0.01401654, 0.01398999, 0.01450988, 0.02479268, 0.01572822, 0.01535292, 0.01369326, 0.01350612, 0.0204456, 0.03019748, 0.01508321, 0.01538287, 0.01651422, 0.01503516, 0.02150653, 0.02289783, 0.01390699, 0.01510454, 0.01367936, 0.01428732, 0.01803361, 0.01804967, 0.01376729, 0.01516688, 0.01216749, 0.01302163, 0.01735849, 0.01816667, 0.01378538, 0.01404258, 0.01148333, 0.01163215, 0.01533157, 0.01640286, 0.01277, 0.01403606, 0.01146703, 0.0136479, 0.01956605, 0.0205215, 0.01369018, 0.01419077, 0.01177603, 0.01352384, 0.01919141, 0.02059711, 0.01355259, 0.01530072, 0.01148642, 0.01384157, 0.016906, 0.02392929, 0.01261462, 0.01408635, 0.01242388, 0.01603339, 0.01664662, 0.02201255, 0.01388685, 0.01456951, 0.01205093, 0.01309759, 0.01547226, 0.02237766, 0.01356332, 0.01513424, 0.01131525, 0.01320858, 0.01823886, 0.01879263, 0.01324272, 0.01338741, 0.01082356, 0.01318069, 0.01920782, 0.01844453, 0.01428539, 0.0143868, 0.01155208, 0.01441387, 0.01919998, 0.01858031, 0.0138515, 0.01516701, 0.012424, 0.0137725, 0.01578487, 0.0166537, 0.01029367, 0.01392007, 0.01194376, 0.01533971, 0.01621133, 0.01694423, 0.01073466, 0.01272954, 0.01210451, 0.01556871, 0.01538743, 0.01915574, 0.0117903, 0.01372472, 0.01154239, 0.01728695, 0.01599598, 0.01764024, 0.01124144, 0.01436908, 0.01143168, 0.01655729, 0.01636361, 0.01481486, 0.01095732, 0.01226645, 0.01072437, 0.01515533, 0.01884096, 0.01628903, 0.0112395, 0.0118348, 0.0107929, 0.01624446, 0.01625126, 0.01543559, 0.01230712, 0.01323769, 0.01097536, 0.0153608, 0.01590824, 0.01550863, 0.01251053, 0.01293427, 0.01194519, 0.01502182, 0.01415035, 0.01427342, 0.01274284, 0.01309492, 0.01229983, 0.01469896, 0.01463169, 0.01534148, 0.01308876, 0.01314862, 0.01208149, 0.01461733, 0.0150012, 0.01488014, 0.01381593, 0.01199396, 0.011891, 0.01378091, 0.01464127, 0.01418549, 0.0137804, 0.01229121, 0.01219387, 0.0137703, 0.01447214, 0.01383454, 0.01426381, 0.01334437, 0.0131355, 0.01395643, 0.01404445, 0.01298692, 0.01267068, 0.01240539, 0.01151896, 0.01271603, 0.01334597, 0.01194203, 0.01244591, 0.0124308, 0.0115721, 0.01350354, 0.01444411, 0.0134928, 0.01291696, 0.01270305, 0.01156153, 0.01351213, 0.01463517, 0.01455665, 0.01356068, 0.01304122, 0.01239274, 0.01374502, 0.01524973, 0.01648763, 0.01432759, 0.01435032, 0.01313314, 0.01621902, 0.01584524, 0.01702429, 0.01523516, 0.01629021, 0.01463829, 0.01535104, 0.01296449, 0.01115415, 0.01269693, 0.01477367, 0.01261215, 0.01340031, 0.01348798, 0.01292434, 0.01364458, 0.01476172, 0.01144131, 0.01309755, 0.01145312, 0.01250968, 0.01252412, 0.01352032, 0.01074197, 0.0112187, 0.01077439, 0.01040602, 0.00992978, 0.0112548, 0.01043764, 0.01222135, 0.01289837, 0.01084455, 0.00969832, 0.01112819, 0.01026388, 0.01198693, 0.01248745, 0.0106584, 0.01001937, 0.01081846, 0.01037721, 0.0140356, 0.01396916, 0.01216356, 0.01104159, 0.01234128, 0.01189645, 0.01457695, 0.0143815, 0.01233868, 0.01110986, 0.01215378, 0.01231226, 0.01452501, 0.01512165, 0.01259962, 0.01178668, 0.01442605, 0.01104527, 0.01413901, 0.01456413, 0.01226049, 0.01170974, 0.01493632, 0.0114993, 0.01389829, 0.0157628, 0.01439178, 0.01250249, 0.01394171, 0.01079429, 0.01399377, 0.01401908, 0.01330749, 0.0128549, 0.0146733, 0.01084293, 0.01266263, 0.01242986, 0.01157567, 0.01153533, 0.01261059, 0.00886422, 0.00966228, 0.01012204, 0.01040854, 0.01275954, 0.01242628, 0.00963409, 0.012381, 0.01206217, 0.01326862, 0.01432786, 0.01489712, 0.01131163, 0.01313438, 0.01339781, 0.01469982, 0.016062, 0.01591502, 0.01176257, 0.01458401, 0.01435269, 0.0140625, 0.01514393, 0.01561616, 0.01228196, 0.01485999, 0.01454917, 0.01253488, 0.0150994, 0.01468474, 0.00978374, 0.01562093, 0.01095074, 0.01190386, 0.01277679, 0.01298113, 0.00881706, 0.01294436, 0.01127814, 0.01251637, 0.01216215, 0.01305156, 0.00959568, 0.01306736, 0.01103678, 0.0114022, 0.01216727, 0.01022153, 0.00990992, 0.01198336, 0.01129102, 0.01060941, 0.01098373, 0.00955672, 0.00956605, 0.01240709, 0.01122907, 0.01088563, 0.01124009, 0.00985154, 0.00922973, 0.01420779, 0.01071621, 0.01101456, 0.01150914, 0.00976251, 0.00969889, 0.01411629, 0.01054069, 0.01206404, 0.01175805, 0.01025522, 0.00913739, 0.0129699, 0.01048775, 0.01111301, 0.01089811, 0.01056085, 0.00986189, 0.01358151, 0.01106048, 0.01202723, 0.01166649, 0.01031464, 0.00984222, 0.0113533, 0.0101439, 0.01101852, 0.01141011, 0.01070972, 0.0093471, 0.01196779, 0.01083831, 0.01091261, 0.01189105, 0.01130462, 0.00940217, 0.01280723, 0.0108608, 0.01078639, 0.01158947, 0.0112392, 0.00963101, 0.01208672, 0.01024175, 0.01029709, 0.01227415, 0.01113198, 0.00926619, 0.01244536, 0.01093661, 0.01135607, 0.01284025, 0.01091947, 0.00891546, 0.01191425, 0.01069928, 0.01105038, 0.01251925, 0.01006282, 0.00926063, 0.01148901, 0.00941645, 0.01043547, 0.01135372, 0.00926545, 0.00894008, 0.00949136, 0.00920661, 0.01001727, 0.01046918, 0.00879005, 0.00849186, 0.00919573, 0.00954024, 0.01060185, 0.01082152, 0.00932926, 0.00865655, 0.00977706, 0.00978906, 0.01063343, 0.01112628, 0.00967817, 0.00866583, 0.00939532, 0.009167, 0.01050318, 0.0110454, 0.008707, 0.00832482, 0.00985182, 0.00938096, 0.01090941, 0.01146625, 0.00888754, 0.00813615, 0.00895956, 0.0094627, 0.01053452, 0.01048245, 0.00865203, 0.00809179, 0.00841587, 0.00874293, 0.00982021, 0.00876965, 0.00776577, 0.00724631, 0.0079362, 0.00803652, 0.00934601, 0.00881171, 0.0082034, 0.00855388, 0.00844601, 0.00891486, 0.00977968, 0.00978114, 0.0090942, 0.00874942, 0.00902904, 0.00918753, 0.00949953, 0.0098247, 0.00868128, 0.00823751, 0.00865936, 0.00887664, 0.00922622, 0.00974049, 0.00873978, 0.00848426, 0.00898942, 0.00901599, 0.00983475, 0.01062675, 0.00962268, 0.00871538, 0.00915765, 0.00939544, 0.00995143, 0.01028886, 0.00913357, 0.00824698, 0.00924453, 0.00930225, 0.00998303, 0.00966127, 0.0092892, 0.00780732, 0.00897838, 0.00915635, 0.01044247, 0.00942106, 0.00896124, 0.00791778, 0.00828094, 0.00884045, 0.00957454, 0.00923071, 0.0087608, 0.00798977, 0.00896965, 0.00915912, 0.00990938, 0.00981938, 0.00916846, 0.00812501, 0.00970294, 0.00901835, 0.01176891, 0.00996083, 0.00966732, 0.00843736, 0.00962928, 0.00889445, 0.00988065, 0.00939568, 0.00929374, 0.0081403, 0.00854366, 0.008322, 0.0094252, 0.00967631, 0.00897284, 0.00844469, 0.00947947, 0.0090787, 0.00964239, 0.00956804, 0.0084423, 0.00786537, 0.00975881, 0.00896056, 0.01002778, 0.01005605, 0.00893341, 0.00781053, 0.0094814, 0.00878581, 0.01088859, 0.01041994, 0.00990553, 0.00792044, 0.00990117, 0.00899217, 0.010575, 0.00983229, 0.00883093, 0.0074584, 0.00884853, 0.00847703, 0.00787868, 0.00858782, 0.00821579, 0.00663871, 0.00698131, 0.00777301, 0.00729882, 0.0083415, 0.00766624, 0.00680054, 0.00743018, 0.0080544, 0.00821251, 0.009125, 0.00843633, 0.00749717, 0.00857005, 0.00883688, 0.00913399, 0.01020761, 0.0097408, 0.00799382, 0.00909535, 0.00941005, 0.01129727, 0.01086366, 0.01073352, 0.0076458, 0.009163, 0.00896194, 0.01001126, 0.01082156, 0.00939567, 0.00741872, 0.00858422, 0.00794089, 0.00964699, 0.00988211, 0.0085925, 0.00725172, 0.00874555, 0.00794836, 0.00867104, 0.00967298, 0.00835607, 0.0076209, 0.00962285, 0.00909552, 0.01115558, 0.0113991, 0.00982907, 0.00795795, 0.01026001, 0.00886201, 0.01288934, 0.01080031, 0.00942367, 0.0084609, 0.00978242, 0.00832248, 0.01105304, 0.00906122, 0.00911258, 0.0071512, 0.00806357, 0.00811614, 0.01103527, 0.00949474, 0.00828331, 0.00726783, 0.00783614, 0.00953196, 0.01193284, 0.01089533, 0.00999167, 0.00773229, 0.00921944, 0.00939517, 0.01058916, 0.01154487, 0.00997831, 0.00804631, 0.01074847, 0.01018213, 0.01129547, 0.01217637, 0.00932307, 0.00813912, 0.00993467, 0.01045765, 0.01254519, 0.0128018, 0.01028877, 0.00800767, 0.00904842, 0.00894488, 0.01020851, 0.01122081, 0.00974883, 0.00801192, 0.00851848, 0.00856942, 0.01120648, 0.01059273, 0.0092932, 0.00791014, 0.00896493, 0.00827235, 0.01022465, 0.01105892, 0.00946911, 0.00835696, 0.00976472, 0.00942953, 0.01198262, 0.01314125, 0.01105358, 0.01074685, 0.01022277, 0.00948938, 0.01112091, 0.01186691, 0.01026386, 0.00922635, 0.00938379, 0.0090697, 0.01023188, 0.01144792, 0.0102226, 0.00874897, 0.00879516, 0.00862527, 0.00916677, 0.01181913, 0.01091736, 0.00884933, 0.00927667, 0.00878983, 0.00969714, 0.01204089, 0.00960175, 0.00838699, 0.00927367, 0.00890185, 0.01105979, 0.01104218, 0.00888817, 0.00864245, 0.0093641, 0.00898175, 0.00988773, 0.01090249, 0.01128015, 0.00872051, 0.01088957, 0.01077233, 0.00981345, 0.01119902, 0.00981393, 0.00910737, 0.01050152, 0.00961695, 0.00845693, 0.01109776, 0.0105234, 0.00895668, 0.01097226, 0.00951838, 0.00903778, 0.01086009, 0.00898042, 0.00817662, 0.00985067, 0.00880119, 0.00746635, 0.01075934, 0.00874302, 0.00718764, 0.00867221, 0.00888366, 0.00901058, 0.01015319, 0.00742168, 0.00716471, 0.00798597, 0.00782248, 0.00792328, 0.0083495, 0.00758885, 0.0070378, 0.00796195, 0.00839276, 0.0082121, 0.00827689, 0.00829038, 0.00757957, 0.0083138, 0.0099108, 0.00850228, 0.00951586, 0.00806751, 0.00787985, 0.00792343, 0.00893722, 0.00805748, 0.00860277, 0.00784044, 0.00762188, 0.00816148, 0.00887917, 0.00827183, 0.00840614, 0.00850604, 0.00785999, 0.00810064, 0.00849107, 0.00824943, 0.00851795, 0.0076874, 0.00744118, 0.00804016, 0.00886892, 0.00863209, 0.00893617, 0.00805995, 0.00833669, 0.00920432, 0.0088139, 0.00877013, 0.00824706, 0.00860036, 0.00824943, 0.00809186, 0.00809576, 0.0085023, 0.00744001, 0.00738411, 0.0073738, 0.00775433, 0.00793855, 0.00991275, 0.00817575, 0.00805515, 0.00772211, 0.00817576, 0.00887623, 0.00972566, 0.00782059, 0.00773965, 0.00751445, 0.00789736, 0.00861086, 0.00825439, 0.0069386, 0.00691169, 0.00729321, 0.00735032, 0.00768818, 0.0079371, 0.00742383, 0.00721478, 0.00737609, 0.00720897, 0.00747182, 0.00775249, 0.00755033, 0.00755272, 0.00743841, 0.00729854, 0.00800944, 0.00885457, 0.00711514, 0.00739118, 0.00746609, 0.00743602, 0.00817932, 0.00832884, 0.00746146, 0.00704053, 0.00718767, 0.0067211, 0.00702263, 0.00667828, 0.00696121, 0.00615756, 0.00637012, 0.00606364, 0.0069582, 0.00632348, 0.00674014, 0.00642074, 0.00649532, 0.00590696, 0.007482, 0.0068936, 0.00688858, 0.0066126, 0.00693334, 0.00624179, 0.0076965, 0.00740115, 0.0074575, 0.0073795, 0.00710353, 0.00701028, 0.00744464, 0.00791262, 0.00735573, 0.00720916, 0.00737015, 0.00736605, 0.00750384, 0.00763284, 0.00689296, 0.00697103, 0.00710715, 0.00738553, 0.00749301, 0.00737468, 0.00843051, 0.00777778, 0.00771053, 0.00779009, 0.00831766, 0.00902128, 0.00922525, 0.00815394, 0.00811517, 0.00738787, 0.0078269, 0.008556, 0.00764179, 0.00786032, 0.00739958, 0.00745491, 0.00873012, 0.00975068, 0.00798959, 0.00868501, 0.00761011, 0.00834499, 0.00882878, 0.0097351, 0.00773983, 0.00784684, 0.00686906, 0.00779298, 0.00850745, 0.00974317, 0.00765981, 0.00789887, 0.00693654, 0.00768615, 0.00853142, 0.00844203, 0.00762852, 0.0073973, 0.00683403, 0.00754343, 0.00820972, 0.0091826, 0.00793105, 0.00822532, 0.00701393, 0.00803862, 0.00946175, 0.01083142, 0.00871461, 0.01031355, 0.00820206, 0.00868807, 0.01029728, 0.01183657, 0.00855834, 0.01319123, 0.01158971, 0.01399424, 0.01303136, 0.0128057, 0.01191323, 0.01778042, 0.01462299, 0.01052632, 0.01176793, 0.01377435, 0.01185594, 0.01675246, 0.01161378, 0.0105144, 0.01223987, 0.01386227, 0.01161165, 0.01254229, 0.01060451, 0.01037803, 0.01265179, 0.01464405, 0.0130182, 0.00904721, 0.01139752, 0.01071995, 0.0129596, 0.01515165, 0.01039716, 0.01072295, 0.01161386, 0.00996448, 0.01158156, 0.01589727, 0.01090403, 0.01121376, 0.0109884, 0.00978451, 0.01147258, 0.01893781, 0.0127568, 0.01197933, 0.01235927, 0.01122065, 0.01197443, 0.01734849, 0.01198223, 0.01032519, 0.01071397, 0.01054447, 0.01277738, 0.01687783, 0.01095001, 0.01084699, 0.01053081, 0.01106175, 0.01137218, 0.01243302, 0.01186844, 0.00966365, 0.01047445, 0.01074228, 0.01087749, 0.01303952, 0.01127315, 0.0105749, 0.01108873, 0.01172588, 0.01223974, 0.01330483, 0.01256991, 0.00995616, 0.01073217, 0.01064355, 0.0100953, 0.01116192, 0.01157444, 0.00926254, 0.01006191, 0.01050226, 0.00945139, 0.01081975, 0.01295736, 0.00953643, 0.00919298, 0.01043591, 0.00995288, 0.01319702, 0.01686061, 0.01227065, 0.01012973, 0.01151906, 0.01097439, 0.01371835, 0.0145688, 0.01246832, 0.01056533, 0.01216124, 0.01079832, 0.01424394, 0.0133517, 0.011192, 0.01019226, 0.01152849, 0.0109356, 0.01482854, 0.01545338, 0.01113157, 0.01109355, 0.01233724, 0.01136151, 0.01290796, 0.01370366, 0.01142061, 0.00989443, 0.01174438, 0.01102036, 0.01353815, 0.01234458, 0.00977051, 0.00853816, 0.00992296, 0.01060541, 0.01438049, 0.01214226, 0.00861677, 0.00816949, 0.00990685, 0.01017835, 0.01220314, 0.01462364, 0.00983561, 0.00825975, 0.00990601, 0.00897902, 0.01009437, 0.0123236, 0.0088945, 0.00806629, 0.00979315, 0.00764741, 0.00834981, 0.01055092, 0.00755184, 0.00769327, 0.01016469, 0.00907872, 0.01124343, 0.01206394, 0.00760867, 0.00869929, 0.0102212, 0.01075541, 0.01417541, 0.01287926, 0.01005879, 0.00944936, 0.0103016, 0.01034428, 0.01301604, 0.01219834, 0.0088534, 0.00904231, 0.00905616, 0.0095573, 0.0123191, 0.01191309, 0.00892025, 0.00849063, 0.00969956, 0.00973901, 0.01255109, 0.01334041, 0.00967309, 0.00851217, 0.01135744, 0.01052061, 0.01270551, 0.0158847, 0.01044413, 0.01027805, 0.01063148, 0.01053207, 0.01282042, 0.01415398, 0.00935862, 0.01001235, 0.01116243, 0.0104892, 0.0131335, 0.01369003, 0.01140214, 0.01019331, 0.01149846, 0.00955023, 0.01423999, 0.01364104, 0.01049585, 0.01053126, 0.01187468, 0.0100408, 0.01312678, 0.01495811, 0.01220183, 0.01116372, 0.01376706, 0.0121925, 0.01316925, 0.0151585, 0.01358264, 0.0121844, 0.01366794, 0.00932952, 0.01260747, 0.01439414, 0.01458961, 0.010754, 0.01194656, 0.00896565, 0.0127137, 0.01446505, 0.01584323, 0.0107498, 0.01114393, 0.00888305, 0.01382656, 0.01402752, 0.01521766, 0.00917832, 0.01218325, 0.0086336, 0.01476088, 0.01564441, 0.01431125, 0.01235714, 0.01132206, 0.01015704, 0.01266612, 0.01471401, 0.01269897, 0.01157603, 0.01292224, 0.01025558, 0.01327875, 0.01568743, 0.01108705, 0.01158752, 0.01290877, 0.00885065, 0.01383628, 0.01732688, 0.01336519, 0.01114772, 0.01358237, 0.00927997, 0.01405792, 0.01614721, 0.01430042, 0.01077055, 0.01147942, 0.00811867, 0.01126347, 0.01579812, 0.01037272, 0.00832607, 0.01257202, 0.00838347, 0.012126, 0.01563085, 0.01178449, 0.00982992, 0.01308196, 0.00922314, 0.01341617, 0.01862004, 0.01258972, 0.00876169, 0.01568271, 0.01067883, 0.01523028, 0.01839956, 0.01124124, 0.00865842, 0.015616, 0.01003492, 0.0155707, 0.0176222, 0.01057245, 0.00839057, 0.01604798, 0.01060895, 0.01317506, 0.01425027, 0.01273611, 0.00803716, 0.01385496, 0.00929854, 0.01291078, 0.01460756, 0.01363548, 0.00825681, 0.01561044, 0.01133723, 0.01308474, 0.01724318, 0.01599023, 0.00990525, 0.01766256, 0.01248651, 0.01292573, 0.0175059, 0.01561041, 0.0084852, 0.01847009, 0.01404653, 0.01412981, 0.01665354, 0.01320096, 0.00679725, 0.01730726, 0.01223197, 0.01290104, 0.01381577, 0.0125763, 0.006519, 0.01474898, 0.01222598, 0.01264047, 0.01415241, 0.01306601, 0.00985303, 0.01823633, 0.02788626, 0.0129333, 0.01850033, 0.02014002, 0.0077068, 0.02123994, 0.01511491, 0.01285161, 0.01911534, 0.01629352, 0.00891431, 0.01092781, 0.00886737, 0.01147946, 0.01296998, 0.01321479, 0.01579384, 0.00932964, 0.00719447, 0.00912199, 0.01156108, 0.01216579, 0.01397758, 0.00827323, 0.00724064, 0.00912593, 0.00938095, 0.00906735, 0.01180473, 0.00807286, 0.00810707, 0.01117283, 0.00987358, 0.00866389, 0.00942893, 0.00936314, 0.00754989, 0.01360702, 0.01185262, 0.01968336, 0.01152478, 0.01184434, 0.00811107, 0.01155034, 0.01057031, 0.01172709, 0.01043152, 0.0106533, 0.00977826, 0.00881439, 0.0084641, 0.01147226, 0.00972876, 0.00931758, 0.00865449, 0.00968128, 0.01091901, 0.01220114, 0.01062641, 0.01065359, 0.00927061, 0.01168884, 0.01123733, 0.01129038, 0.01117136, 0.01236412, 0.00845598, 0.01454014, 0.01402198, 0.01441987, 0.01167396, 0.01181678, 0.00806669, 0.01471685, 0.01259015, 0.01500835, 0.01019258, 0.00949055, 0.00736084, 0.01118293, 0.01440261, 0.01169007, 0.00862465, 0.00810568, 0.00715837, 0.00885778, 0.01148112, 0.00949639, 0.00829042, 0.00714215, 0.00723289, 0.00936414, 0.0096813, 0.00978081, 0.0096249, 0.00871991, 0.00776232, 0.01047391, 0.01387341, 0.01113799, 0.01149468, 0.01254092, 0.00883595, 0.011994, 0.01385677, 0.01260663, 0.01158798, 0.01418195, 0.00900471, 0.01211029, 0.01445569, 0.01287893, 0.01173566, 0.01294745, 0.0093136, 0.01126099, 0.01580077, 0.01194332, 0.0099282, 0.01121959, 0.00944261, 0.01052447, 0.01413477, 0.01175255, 0.01029788, 0.01153686, 0.00912285, 0.00957098, 0.01295796, 0.0112263, 0.00985537, 0.01254869, 0.00921971, 0.0093844, 0.01487939, 0.01062404, 0.00806037, 0.01158484, 0.00953643, 0.01035437, 0.01210245, 0.01147045, 0.00875992, 0.01122979, 0.00889479, 0.01007179, 0.01262062, 0.01214402, 0.00904683, 0.01226981, 0.00924704, 0.01063021, 0.01164362, 0.01175767, 0.00870769, 0.01245846, 0.00930229, 0.00942989, 0.00873142, 0.01103264, 0.00964857, 0.01256887, 0.00986356, 0.01157697, 0.01105248, 0.01190372, 0.01000445, 0.01166791, 0.0095852, 0.01075532, 0.01064338, 0.01007774, 0.00918915, 0.01051052, 0.00874012, 0.01007289, 0.01054187, 0.01113232, 0.00868079, 0.01070537, 0.00912465, 0.01059719, 0.00991141, 0.01062319, 0.00932404, 0.01344702, 0.01051701, 0.01197972, 0.01149938, 0.01151665, 0.00935384, 0.01276618, 0.01061577, 0.01193237, 0.01055524, 0.01091811, 0.00860544, 0.01178781, 0.01015629, 0.01078592, 0.00994659, 0.01147362, 0.00807565, 0.0106102, 0.00954955, 0.01016107, 0.00971284, 0.01217408, 0.00799342, 0.01166688, 0.00938942, 0.0106105, 0.01028709, 0.01365735, 0.00893718, 0.01336441, 0.00942793, 0.01030924, 0.01055991, 0.01478615, 0.01030766, 0.01400434, 0.01002993, 0.0113232, 0.01099833, 0.01575338, 0.00930164, 0.01298452, 0.01001403, 0.01079796, 0.01104707, 0.01370679, 0.01003815, 0.01240306, 0.00930669, 0.01122241, 0.00978797, 0.01155721, 0.00932815, 0.01120132, 0.00928415, 0.00955391, 0.00972562, 0.0115337, 0.00878639, 0.01184869, 0.01015566, 0.00956256, 0.01220676, 0.01460249, 0.00995168, 0.01495718, 0.01115951, 0.01065746, 0.01376337, 0.01495336, 0.01106608, 0.01605188, 0.01095821, 0.01069074, 0.01294972, 0.01604427, 0.0111141, 0.01400336, 0.00985137, 0.00968502, 0.01139567, 0.0129678, 0.01134112, 0.01214293, 0.01025151, 0.00981286, 0.01033768, 0.01186419, 0.00891561, 0.01194777, 0.01010511, 0.01108302, 0.01105953, 0.01195367, 0.0084281, 0.01064571, 0.00986092, 0.00978043, 0.01215331, 0.01224491, 0.00859829, 0.01211369, 0.01062407, 0.01070805, 0.01465854, 0.01349414, 0.00994607, 0.01558231, 0.01121696, 0.01224283, 0.01443016, 0.01406377, 0.01019193, 0.01667103, 0.01183864, 0.01436964, 0.01509281, 0.01417311, 0.01057596, 0.01684209, 0.0119211, 0.01387678, 0.01355373, 0.01219473, 0.00969419, 0.01474214, 0.01093786, 0.01305669, 0.01397859, 0.01219023, 0.00890382, 0.01438086, 0.01119662, 0.01246751, 0.01632594, 0.01410817, 0.00899565, 0.0133483, 0.0117781, 0.01125921, 0.0169962, 0.01652054, 0.01047931, 0.01649256, 0.01149347, 0.01135425, 0.01679448, 0.01616691, 0.00926661, 0.01571328, 0.01119308, 0.01166306, 0.01684089, 0.01522164, 0.00955995, 0.0140627, 0.01125972, 0.01237134, 0.01361447, 0.01308727, 0.0091339, 0.01139788, 0.01103436, 0.01037174, 0.01290864, 0.01123506, 0.00828138, 0.01196809, 0.01231251, 0.01207435, 0.01439777, 0.01525457, 0.00956298, 0.01127031, 0.01228428, 0.01409622, 0.01899622, 0.01844035, 0.0092928, 0.01415073, 0.01159412, 0.01154356, 0.01800495, 0.01724662, 0.01294335, 0.01478319, 0.01077682, 0.01325576, 0.01447028, 0.01224981, 0.0125119, 0.01270746, 0.01083597, 0.01539, 0.01440295, 0.01036281, 0.01169617, 0.01412648, 0.01137424, 0.01589772, 0.01672079, 0.01214308, 0.01001954, 0.01476044, 0.01095432, 0.01370937, 0.01673198, 0.01198158, 0.01147915, 0.01311882, 0.01191421, 0.01131247, 0.0180842, 0.01157129, 0.01159309, 0.01307596, 0.01045424, 0.01180869, 0.01198979, 0.01134697, 0.0104896, 0.01197828, 0.01039914, 0.0110584, 0.01289014, 0.01183209, 0.01114369, 0.01191594, 0.01015868, 0.01148739, 0.01379115, 0.01024766, 0.01091378, 0.01221527, 0.0111535, 0.01214232, 0.01066137, 0.01035798, 0.00981367, 0.01177146, 0.01064007, 0.01196958, 0.0109357, 0.01037067, 0.00970877, 0.01278651, 0.01126854, 0.01370073, 0.02112577, 0.00965942, 0.01029958, 0.01168456, 0.01111745, 0.01411451, 0.01446616, 0.01152188, 0.01110876, 0.01322834, 0.01206158, 0.0152258, 0.01905902, 0.01193795, 0.0113638, 0.01352159, 0.01229044, 0.01697491, 0.01531617, 0.01111433, 0.01145575, 0.01370398, 0.01126735, 0.01566632, 0.01211706, 0.00979149, 0.01027197, 0.01199143, 0.010409, 0.01478849, 0.01324219, 0.00930685, 0.01010377, 0.01152103, 0.01071897, 0.01222701, 0.01109912, 0.0090532, 0.00930782, 0.01111784, 0.00932518, 0.01152299, 0.01137352, 0.00994541, 0.01012195, 0.01079183, 0.01022176, 0.01242609, 0.01236119, 0.014182, 0.01097515, 0.01085635, 0.0113603, 0.01476956, 0.01220104, 0.01486333, 0.01092013, 0.01261636, 0.0122223, 0.0160534, 0.01169575, 0.01109116, 0.01084531, 0.01338713, 0.01206461, 0.01774065, 0.01459913, 0.01092396, 0.0113143, 0.01307854, 0.01140723, 0.02187919, 0.01461604, 0.01252432, 0.01199782, 0.01181625, 0.01186201, 0.02000529, 0.0125969, 0.01234291, 0.01158794, 0.0124835, 0.01200681, 0.01610374, 0.01190278, 0.01636778, 0.01277324, 0.01392995, 0.01248538, 0.02070728, 0.01440887, 0.01714182, 0.01280553, 0.01469408, 0.01247043, 0.0237439, 0.01717781, 0.01629124, 0.01088051, 0.01391264, 0.01227349, 0.02572, 0.0180212, 0.01621271, 0.010837, 0.01414414, 0.01278326, 0.02362465, 0.01422212, 0.01785259, 0.01090583, 0.01426589, 0.01313801, 0.0228688, 0.01497391, 0.02293597, 0.01080307, 0.0159379, 0.01453603, 0.02150197, 0.01697749, 0.02131912, 0.01251949, 0.01562461, 0.01457063, 0.02773505, 0.02089324, 0.02568737, 0.0113653, 0.01541947, 0.01433991, 0.02661005, 0.0159595, 0.02044716, 0.01084933, 0.01431767, 0.01293688, 0.02155389, 0.0153023, 0.0194202, 0.01047671, 0.0145733, 0.01364887, 0.02678201, 0.01864458, 0.02300746, 0.01175042, 0.01498358, 0.01388674, 0.02559508, 0.02043725, 0.01845785, 0.01157794, 0.0130628, 0.01272454, 0.02011879, 0.01474684, 0.01813369, 0.01165117, 0.01308841, 0.01249825, 0.01958521, 0.01018647, 0.01432998, 0.01126753, 0.01501109, 0.01613593, 0.0253069, 0.01897437, 0.01670429, 0.01345741, 0.01521613, 0.0155001, 0.01804922, 0.01699826, 0.01531545, 0.01029188, 0.01259361, 0.01469116, 0.01515249, 0.01797311, 0.01574659, 0.01102966, 0.01297479, 0.01774369, 0.01808967, 0.02049698, 0.01374949, 0.01172245, 0.0120659, 0.01769341, 0.01906309, 0.01583516, 0.01461001, 0.01069466, 0.01252502, 0.0136869, 0.01802872, 0.0125501, 0.01504394, 0.00978578, 0.01068843, 0.01182684, 0.01346398, 0.01414615, 0.01565259, 0.01145739, 0.01042322, 0.01012727, 0.01188299, 0.01113092, 0.01147, 0.0093344, 0.00803377, 0.00964868, 0.01235636, 0.01108616, 0.0102546, 0.01042086, 0.00914492, 0.01071451, 0.01287437, 0.01325778, 0.01129408, 0.01190386, 0.01074388, 0.01146451, 0.01609926, 0.0141405, 0.01211165, 0.01303797, 0.01050685, 0.01223748, 0.01380761, 0.01401519, 0.01119934, 0.01234029, 0.01027805, 0.01069329, 0.01355112, 0.01237759, 0.01224363, 0.01070308, 0.0103041, 0.01146733, 0.01380792, 0.01156287, 0.01217609, 0.01127127, 0.0108065, 0.01100303, 0.01202864, 0.00924913, 0.01090151, 0.01168257, 0.01009215, 0.01116631, 0.01331313, 0.01009464, 0.01089526, 0.01230692, 0.01021845, 0.01083818, 0.01296862, 0.01096725, 0.0112857, 0.01121311, 0.0106858, 0.01119407, 0.01241467, 0.01110553, 0.01218985, 0.01197053, 0.01097006, 0.01238265, 0.01085611, 0.01014274, 0.01268103, 0.01135697, 0.01112045, 0.01354077, 0.01118174, 0.01091947, 0.01190678, 0.01145187, 0.01095337, 0.01241255, 0.01155481, 0.01103621, 0.0107859, 0.01121529, 0.01036228, 0.01036834, 0.01048993, 0.00959798, 0.00969649, 0.00889397, 0.01008408, 0.0103683, 0.01136177, 0.00986042, 0.010685, 0.00906889, 0.00961341, 0.01053791, 0.00965993, 0.00914095, 0.00952966, 0.0097581, 0.01041677, 0.01260104, 0.01210303, 0.01059544, 0.01205015, 0.01056859, 0.01049806, 0.01175847, 0.01116756, 0.01051403, 0.0112092, 0.01063175, 0.01041467, 0.01118083, 0.01053488, 0.0094081, 0.01118991, 0.01104409, 0.00989115, 0.01063364, 0.01037533, 0.01008237, 0.01202083, 0.01133247, 0.00971252, 0.01047958, 0.00944378, 0.01059665, 0.01273092, 0.01286771, 0.01007849, 0.01005027, 0.0089502, 0.00887235, 0.01072103, 0.00847011, 0.00861389, 0.01137374, 0.00899593, 0.00918446, 0.0113354, 0.00931452, 0.00979038, 0.01103144, 0.0107327, 0.00991272, 0.01236999, 0.0112831, 0.01075793, 0.01073567, 0.00997977, 0.00887304, 0.01333322, 0.01249516, 0.01062077, 0.01041782, 0.01039018, 0.00980008, 0.01327407, 0.01243395, 0.01012646, 0.01022377, 0.01200672, 0.01061124, 0.01187441, 0.01127233, 0.00986803, 0.01048166, 0.01235308, 0.01010881, 0.01084735, 0.0107106, 0.01104721, 0.01070422, 0.01143767, 0.00917139, 0.01148649, 0.01116413, 0.01120673, 0.01119852, 0.01062869, 0.00966783, 0.01191994, 0.01085416, 0.01138364, 0.01080253, 0.01122968, 0.00938371, 0.01142873, 0.01007361, 0.01035988, 0.01205686, 0.01162335, 0.00994512, 0.01201034, 0.01015369, 0.00857967, 0.01024858, 0.01133292, 0.01006399, 0.01257386, 0.0105904, 0.00917483, 0.01075802, 0.01194334, 0.00990787, 0.0123752, 0.01110055, 0.00937301, 0.00948616, 0.00956701, 0.00852355, 0.01147524, 0.01131054, 0.00960807, 0.01276726, 0.01035601, 0.01045557, 0.01213097, 0.01222929, 0.01043172, 0.01320243, 0.01212112, 0.01000739, 0.01343998, 0.01184233, 0.01162468, 0.01332535, 0.01281202, 0.01035664, 0.01310644, 0.01124036, 0.01220617, 0.0130205, 0.0126859, 0.0099976, 0.0117766, 0.01082338, 0.01094869, 0.01274042, 0.0131337, 0.01081976, 0.0121082, 0.01029316, 0.01091754, 0.01596521, 0.01334138, 0.01209173, 0.01390505, 0.0124828, 0.01291733, 0.01690022, 0.01394577, 0.01198915, 0.01477285, 0.01244853, 0.01404096, 0.01519217, 0.016337, 0.01228927, 0.01536725, 0.01399212, 0.01244882, 0.01361334, 0.01485739, 0.0128413, 0.01660865, 0.01115148, 0.01483651, 0.01644666, 0.01733151, 0.01478563, 0.02146315, 0.01188237, 0.01394205, 0.01838679, 0.01887502, 0.03775323, 0.0234943, 0.01041735, 0.01479561, 0.02567162, 0.02247025, 0.01690764, 0.03085812, 0.01300811, 0.01187813, 0.02609508, 0.01440254, 0.01668258, 0.02454512, 0.0115395, 0.01233941, 0.02950739, 0.01734595, 0.01332305, 0.02324395, 0.01395891, 0.01660869, 0.03737438, 0.02655197, 0.01937936, 0.04870522, 0.01612718, 0.01521632, 0.03799102, 0.02349388, 0.01844058, 0.03835152, 0.0135349, 0.0156578, 0.05379759, 0.02886561, 0.02100555, 0.05454424, 0.01421962, 0.01751671, 0.04568824, 0.03561457, 0.02771604, 0.04785616, 0.01850885, 0.01775641, 0.04446091, 0.02810472, 0.02823143, 0.04791658, 0.01902319, 0.01866174, 0.05189234, 0.02245359, 0.02868558, 0.04104774, 0.01355354, 0.01482826, 0.03180278, 0.02387533, 0.01949854, 0.02186024, 0.01302152, 0.01319247, 0.0208729, 0.02077634, 0.02974759, 0.02366262, 0.01810026, 0.02509506, 0.01942543, 0.02613394, 0.01752445, 0.01707151, 0.01542395, 0.01473446, 0.01913589, 0.02307473, 0.01513552, 0.02330067, 0.01800061, 0.02363838, 0.02403817, 0.0402164, 0.02166983, 0.02008533, 0.01223258, 0.01353389, 0.03597274, 0.04106783, 0.0201396, 0.0274169, 0.01706162, 0.01554077, 0.02843877, 0.04277858, 0.02498053, 0.04128215, 0.0154678, 0.01361036, 0.02212418, 0.02652278, 0.0236322, 0.03445071, 0.01339285, 0.01153686, 0.0140114, 0.01749196, 0.01547764, 0.02514406, 0.01559016, 0.01356367, 0.02052617, 0.01949014, 0.01527707, 0.02126192, 0.01481792, 0.01220474, 0.0158059, 0.01749848, 0.01518424, 0.02316273, 0.01503759, 0.01441064, 0.01914008, 0.01957955, 0.01999863, 0.0302738, 0.01951565, 0.01680546, 0.02034641, 0.02563252, 0.0243711, 0.03578975, 0.01783361, 0.01475941, 0.01611512, 0.0244412, 0.02186839, 0.03334289, 0.01675501, 0.01372985, 0.01571458, 0.02101328, 0.0198512, 0.02855215, 0.01422619, 0.01281572, 0.0152104, 0.01702133, 0.0167457, 0.02516708, 0.01449252, 0.01331409, 0.01646207, 0.01801612, 0.0175341, 0.02318917, 0.01339008, 0.01426175, 0.01597263, 0.01616459, 0.01407363, 0.02076288, 0.01165513, 0.014738, 0.01479489, 0.01464962, 0.01386833, 0.02014254, 0.01144349, 0.01313112, 0.01093077, 0.01274076, 0.01315588, 0.0231894, 0.01055374, 0.01202108, 0.01095587, 0.01541115, 0.01916981, 0.02682726, 0.01078645, 0.01035625, 0.00935436, 0.01413056, 0.01569211, 0.02517913, 0.01150198, 0.01109595, 0.01049928, 0.01449542, 0.01184209, 0.0199064, 0.01052694, 0.00951915, 0.01024939, 0.01272318, 0.01282109, 0.01750062, 0.01150261, 0.01108331, 0.01040079, 0.01223982, 0.01275712, 0.01506783, 0.01132901, 0.0100691, 0.01046556, 0.0125624, 0.01204146, 0.01680732, 0.01150481, 0.01013828, 0.00900238, 0.0137741, 0.01199252, 0.0148567, 0.01127432, 0.01012537, 0.00936606, 0.01385506, 0.01263527, 0.01562009, 0.01142475, 0.01026056, 0.01030487, 0.01381631, 0.01342764, 0.01558067, 0.01152616, 0.00994647, 0.00916575, 0.01217736, 0.00935783, 0.01248804, 0.01078333, 0.00990907, 0.00985307, 0.01136428, 0.01184194, 0.00986918, 0.01361509, 0.01143445, 0.00859585, 0.01171785, 0.01002998, 0.00901531, 0.0109502, 0.01191177, 0.00824544, 0.01176289, 0.0112819, 0.01071499, 0.01135886, 0.01423347, 0.00923545, 0.0133524, 0.01207032, 0.01221868, 0.01338523, 0.01361275, 0.00993316, 0.01587086, 0.01136733, 0.01006886, 0.01651528, 0.01315454, 0.00922945, 0.01279395, 0.00702545, 0.00851355, 0.0097352, 0.00940499, 0.00957469, 0.01254122, 0.00965396, 0.0073858, 0.01147548, 0.01239963, 0.01182288, 0.01402511, 0.0112557, 0.01079478, 0.0141691, 0.01319736, 0.01215958, 0.01554727, 0.01059342, 0.01092674, 0.01613228, 0.01281176, 0.01032809, 0.01851531, 0.01139191, 0.01263144, 0.01600275, 0.01279458, 0.00872899, 0.0150384, 0.01059846, 0.01418264, 0.01662269, 0.01317347, 0.00939127, 0.01626679, 0.0113882, 0.01199432, 0.01518703, 0.01356013, 0.01004089, 0.01593546, 0.01150747, 0.01151278, 0.01371652, 0.01350463, 0.01177724, 0.01451131, 0.01215597, 0.01105623, 0.01496303, 0.01623315, 0.01280475, 0.0152254, 0.01170566, 0.0105537, 0.01587288, 0.01963651, 0.01460095, 0.01672998, 0.01137725, 0.01093347, 0.01842978, 0.01945186, 0.01410303, 0.02704859, 0.01341491, 0.01137682, 0.01533915, 0.01671968, 0.01244178, 0.02106695, 0.01229913, 0.0109574, 0.01467916, 0.01600706, 0.0118313, 0.01766007, 0.01193969, 0.01075266, 0.0137327, 0.0155804, 0.01359734, 0.02379612, 0.01395339, 0.00956626, 0.01325764, 0.01537299, 0.01858705, 0.02832225, 0.01719002, 0.01115054, 0.01530874, 0.01395736, 0.02254619, 0.02705529, 0.01285386, 0.01164939, 0.0140445, 0.01287484, 0.01315221, 0.02956652, 0.01175435, 0.01069197, 0.01284158, 0.01261846, 0.01590594, 0.02907752, 0.01193008, 0.01084348, 0.01444107, 0.01360043, 0.01802843, 0.03384494, 0.01420224, 0.0103152, 0.01470842, 0.01330648, 0.01807108, 0.02416397, 0.01247224, 0.01029612, 0.01434434, 0.01298869, 0.01990852, 0.02396441, 0.01234835, 0.01084731, 0.01509275, 0.01310395, 0.01764107, 0.02203773, 0.01083623, 0.01083219, 0.01490984, 0.01265279, 0.01590885, 0.02093894, 0.01006113, 0.01091894, 0.01356563, 0.01225988, 0.01353011, 0.01920665, 0.01204685, 0.00999958, 0.01278121, 0.01263491, 0.01607125, 0.02150935, 0.01451423, 0.01059874, 0.01199269, 0.01266916, 0.01528818, 0.02085415, 0.01501199, 0.00998311, 0.01279159, 0.01328603, 0.01478219, 0.02021066, 0.01193907, 0.01027934, 0.01189183, 0.01263941, 0.01448235, 0.02261727, 0.0119957, 0.011179, 0.01301644, 0.01251242, 0.01458979, 0.02079863, 0.01067436, 0.01029076, 0.01175145, 0.01195074, 0.01155686, 0.02016225, 0.01025684, 0.01123178, 0.01271483, 0.0125453, 0.01112192, 0.02071157, 0.01110493, 0.01087638, 0.01293269, 0.01248143, 0.01022216, 0.01599674, 0.01060241, 0.00952513, 0.01324498, 0.0133884, 0.01073142, 0.01259297, 0.01005896, 0.01063406, 0.01309988, 0.01524335, 0.01463481, 0.01022086, 0.0104946, 0.01068602, 0.00992324, 0.01029661, 0.01116725, 0.00786983, 0.00724103, 0.00807983, 0.00881673, 0.00856275, 0.01022554, 0.00749016, 0.00736136, 0.00801527, 0.00787371, 0.00794788, 0.00926035, 0.00772698, 0.00884551, 0.00794216, 0.00755709, 0.0078836, 0.00855335, 0.00734134, 0.00975261, 0.00887035, 0.00851769, 0.00779149, 0.00887564, 0.00737175, 0.00942368, 0.00886031, 0.00818141, 0.00753254, 0.00863694, 0.00741697, 0.00774666, 0.00849404, 0.00780158, 0.00808069, 0.00940273, 0.00790823, 0.00795512, 0.00868802, 0.00814741, 0.00844195, 0.00945753, 0.00829054, 0.00846487, 0.00888736, 0.00858071, 0.00786321, 0.00908688, 0.00813758, 0.00884959, 0.00884798, 0.00874691, 0.0077981, 0.00841833, 0.0078595, 0.00873449, 0.00964994, 0.0085888, 0.00793394, 0.00760163, 0.00728833, 0.00793458, 0.00858377, 0.00776522, 0.00702299, 0.00734889, 0.00690289, 0.00823657, 0.00844545, 0.00801362, 0.00787789, 0.00819236, 0.00855226, 0.00882045, 0.00841453, 0.00775361, 0.00824373, 0.00864325, 0.00781852, 0.00932782, 0.00909568, 0.00862407, 0.00822981, 0.00792175, 0.00688581, 0.00776207, 0.00820029, 0.00910503, 0.007839, 0.00897308, 0.00716947, 0.00712032, 0.00758722, 0.00853764, 0.00784513, 0.00965203, 0.00756907, 0.00922383, 0.00897982, 0.00889192, 0.00863154, 0.00997345, 0.00747583, 0.0082994, 0.0093056, 0.00869078, 0.00781686, 0.00864363, 0.00705645, 0.00746961, 0.00806078, 0.0070169, 0.00623843, 0.00743233, 0.00707051, 0.0071828, 0.00842554, 0.00842432, 0.00745358, 0.00795661, 0.0076272, 0.00727804, 0.00825818, 0.00896811, 0.00816296, 0.00960078, 0.00833133, 0.00868778, 0.00823549, 0.00903653, 0.007622, 0.00962658, 0.00812092, 0.00874953, 0.00812444, 0.00777595, 0.00798144, 0.00904488, 0.00891997, 0.00835515, 0.00897487, 0.00889496, 0.00873884, 0.00885198, 0.00805757, 0.00854558, 0.00906693, 0.00924874, 0.00814687, 0.00865789, 0.00778364, 0.00798683, 0.00880211, 0.00904091, 0.00716929, 0.00867249, 0.00873057, 0.00785173, 0.00752835, 0.00759475, 0.00716429, 0.00970663, 0.00897491, 0.00766612, 0.00779456, 0.00804646, 0.00745227, 0.01229633, 0.00942183, 0.00858877, 0.01069433, 0.01047658, 0.00920886, 0.01448006, 0.01062008, 0.00871299, 0.01012333, 0.01089357, 0.01054982, 0.01825951, 0.0152959, 0.00978204, 0.01012781, 0.01028186, 0.00941965, 0.0128223, 0.01094344, 0.00881892, 0.00993949, 0.00905442, 0.00740829, 0.00971431, 0.0095258, 0.00790982, 0.00803878, 0.00845795, 0.00689752, 0.00869948, 0.00965149, 0.00805792, 0.00867558, 0.00854167, 0.00723201, 0.00875179, 0.01022315, 0.00888035, 0.00899526, 0.00852577, 0.00707564, 0.01078301, 0.01140545, 0.00985073, 0.00871013, 0.00836863, 0.00752813, 0.01074585, 0.01317988, 0.01066851, 0.00964931, 0.00888032, 0.00824004, 0.01321774, 0.00900292, 0.00947353, 0.00887018, 0.00949948, 0.00836498, 0.01203891, 0.00903338, 0.00981187, 0.01009911, 0.00965519, 0.00767797, 0.0104452, 0.01094452, 0.01046365, 0.01033568, 0.01067088, 0.00764672, 0.01036378, 0.01221706, 0.01187171, 0.01202363, 0.01111646, 0.00854583, 0.01171584, 0.01360452, 0.0139278, 0.01180498, 0.01087605, 0.01106842, 0.01270228, 0.01318073, 0.01177013, 0.01113821, 0.0110863, 0.01210854, 0.01449268, 0.01303395, 0.0136902, 0.01145647, 0.01151008, 0.01092117, 0.01466886, 0.01137298, 0.01210053, 0.01113056, 0.01062216, 0.00961492, 0.01278363, 0.01342652, 0.01105871, 0.01202212, 0.01058009, 0.00902741, 0.01286013, 0.01353459, 0.01079253, 0.01268267, 0.01057916, 0.00916009, 0.01227728, 0.01266545, 0.01161041, 0.01314808, 0.01080813, 0.01099401, 0.01430639, 0.01390338, 0.01322155, 0.0116753, 0.01157979, 0.01203467, 0.01391062, 0.0138962, 0.01234505, 0.01283185, 0.01099874, 0.01080626, 0.01232273, 0.01336325, 0.01284421, 0.01310887, 0.01170078, 0.01089778, 0.01262613, 0.01553562, 0.0143523, 0.01372236, 0.01194901, 0.01058948, 0.01100416, 0.01494077, 0.01304341, 0.01265973, 0.00990109, 0.0087316, 0.00984947, 0.01464835, 0.0123436, 0.0126527, 0.01021712, 0.0085652, 0.00996671, 0.01354886, 0.01443933, 0.01276409, 0.01063825, 0.00911562, 0.01045265, 0.01254056, 0.01315882, 0.01201088, 0.01143116, 0.01053898, 0.01116632, 0.0123614, 0.01307443, 0.01254159, 0.01053052, 0.01003636, 0.01051525, 0.0115529, 0.01171327, 0.01273018, 0.01135164, 0.01150411, 0.01117165, 0.01395353]
},
"polyA_signal":
{"first": [0.058482822, 0.0522074476, 0.031328842, 0.0402283221, 0.0541588999, 0.0434989892, 0.0376369692, 0.0452669002, 0.0450239703, 0.050541345, 0.0608479418, 0.0747177452, 0.0891488492, 0.127399996, 0.110112622, 0.114786044, 0.116723076, 0.0791793987, 0.0591026098, 0.0663791224, 0.044435028, 0.0513590015, 0.0507740006, 0.0408705883, 0.0445688441, 0.0544803888, 0.038603764, 0.0387025811, 0.0477786362, 0.0329458527, 0.0384785645, 0.0457360409, 0.0423714258, 0.0438221842, 0.0486317687, 0.0391551554, 0.0493481718, 0.0527958721, 0.0403295867, 0.0444714539, 0.0439162776, 0.0393655971, 0.046595417, 0.0489210635, 0.0528538451, 0.0490983315, 0.0514903553, 0.0428631008, 0.0412183814, 0.038778428, 0.035384018, 0.0371378958, 0.0313295648, 0.0328838415, 0.0395631455, 0.0553643703, 0.0418040156, 0.0553719662, 0.0461520217, 0.0528084449, 0.0514339879, 0.0619329922, 0.0452634171, 0.0532802604, 0.0462049134, 0.0543838926, 0.055053018, 0.0580730475, 0.0450439341, 0.0597420223, 0.0532854125, 0.0471624285, 0.056887649, 0.0641152859, 0.0446629226, 0.0561908036, 0.0513622314, 0.0474009775, 0.0571455061, 0.0558059365, 0.0472060665, 0.0520349294, 0.0578429922, 0.0555093661, 0.0589630716, 0.0737307668, 0.0577266067, 0.055363819, 0.0477579497, 0.0384436809, 0.0546447299, 0.067912437, 0.0371874236, 0.0506956615, 0.0382660143, 0.0342243984, 0.050801862, 0.0598833039, 0.0487659499, 0.0547971353, 0.0537602603, 0.0418870822, 0.0699530989, 0.0794638842, 0.0627220646, 0.0690744072, 0.0626340955, 0.0560813583, 0.0633380711, 0.079675585, 0.0629375875, 0.0833121687, 0.0691906363, 0.0705109164, 0.0621956699, 0.0709245875, 0.0629058108, 0.076230906, 0.0786484629, 0.0696177334, 0.0587080084, 0.0602305345, 0.0400873423, 0.047052145, 0.0368336178, 0.0339724049, 0.0329606608, 0.043139331, 0.0308915824, 0.042037148, 0.0411077365, 0.0361533649, 0.0432477556, 0.0472507142, 0.0318831317, 0.0339744091, 0.0377905853, 0.0291720573, 0.0347424895, 0.0422001965, 0.0287834723, 0.0334767625, 0.0397353284, 0.024469899, 0.0323605314, 0.0407231078, 0.0278751608, 0.033876203, 0.0407462791, 0.0265000872, 0.0433714949, 0.0554186851, 0.0419480912, 0.0444663726, 0.054389067, 0.0489094704, 0.0473608971, 0.0530654527, 0.0374822132, 0.0420652777, 0.0411498807, 0.0391842201, 0.0368435606, 0.0418053195, 0.0295430105, 0.0371934511, 0.0334124938, 0.0298012625, 0.026428951, 0.0333347768, 0.0207313374, 0.0265125614, 0.02831522, 0.0304182768, 0.036679253, 0.0442924052, 0.0287163127, 0.0334274769, 0.0397383794, 0.0403518714, 0.042103231, 0.0637809262, 0.0427567475, 0.0446935073, 0.067419976, 0.049450215, 0.0512186326, 0.0587707385, 0.0428493507, 0.0439579785, 0.0506715998, 0.0426131412, 0.0353730507, 0.0410837978, 0.0387509167, 0.0430512987, 0.0472699404, 0.0433651842, 0.0459087193, 0.0497749373, 0.0360245518, 0.0346849822, 0.027950583, 0.0275863055, 0.0257283989, 0.036198739, 0.0223068837, 0.0284330547, 0.0235846583, 0.0301938802, 0.0297719222, 0.0478932932, 0.0391347632, 0.0550520197, 0.0554967597, 0.0447727963, 0.044688534, 0.0633535832, 0.0428155102, 0.0454703234, 0.0375249013, 0.0420094617, 0.0352335908, 0.0405292623, 0.0267972201, 0.0381191075, 0.0323218293, 0.0332840681, 0.0398052745, 0.03681878, 0.0289571695, 0.0372046381, 0.0351560824, 0.0275069494, 0.032617908, 0.0358828567, 0.0263596233, 0.0301792026, 0.0300125033, 0.0213082526, 0.0222590733, 0.0252679344, 0.0232022833, 0.021955872, 0.0238042567, 0.0207646172, 0.0232357774, 0.0233072005, 0.0217802972, 0.032650061, 0.0259491764, 0.0271790642, 0.0320303477, 0.0282008369, 0.0237739291, 0.0342846289, 0.0303150266, 0.024364436, 0.0358047597, 0.0333150141, 0.0393043719, 0.0431030355, 0.0451889597, 0.0347939879, 0.0509472974, 0.0407132506, 0.0354787335, 0.0361618213, 0.0327966213, 0.0520920828, 0.0451983474, 0.0397844575, 0.0311381053, 0.0416070893, 0.0296988264, 0.0318312086, 0.0350282192, 0.0375988446, 0.0319038928, 0.0447480865, 0.0322932899, 0.0320572816, 0.0254886355, 0.026021162, 0.0217275005, 0.0287515819, 0.0236887913, 0.0238459241, 0.0253316667, 0.0268490724, 0.0217878819, 0.030736886, 0.0373514779, 0.0386634357, 0.0393517464, 0.0421393104, 0.0380617939, 0.0322110765, 0.0438861623, 0.0544552244, 0.0469586812, 0.0450151861, 0.0463628694, 0.0422433168, 0.0499034487, 0.0630786195, 0.0505912751, 0.0630059466, 0.0538724214, 0.0424267799, 0.0510236882, 0.0428502001, 0.0335694067, 0.0367619433, 0.0379329324, 0.0320566595, 0.0379132591, 0.0425046124, 0.0394675657, 0.0483702756, 0.0402987525, 0.0318913385, 0.0341501459, 0.0287847463, 0.0310169049, 0.0327694342, 0.0246512145, 0.0306231976, 0.0297988504, 0.0297567639, 0.0319682881, 0.035708569, 0.0293326844, 0.0272716824, 0.0364171229, 0.0567563996, 0.0630550832, 0.0604771823, 0.0451030359, 0.0490209088, 0.0558240302, 0.0508937761, 0.0566249862, 0.0664396361, 0.0423572883, 0.0539359935, 0.0669815093, 0.0471347086, 0.0450540632, 0.0657398924, 0.0421674289, 0.0464521088, 0.0475785583, 0.0423720442, 0.0412223563, 0.0598796494, 0.0312788412, 0.0415002294, 0.0373460352, 0.0442499816, 0.0463256687, 0.0606232025, 0.0335165411, 0.0469628833, 0.0696552619, 0.0678850785, 0.0640249625, 0.0732562318, 0.0375898592, 0.0461080037, 0.0524340868, 0.0647937208, 0.0555775538, 0.0761830062, 0.0390173681, 0.0458065495, 0.0538539663, 0.0527586825, 0.0502568185, 0.0498851128, 0.0298875086, 0.0399239138, 0.0611642674, 0.0654837191, 0.059121985, 0.0613170788, 0.0383601598, 0.0462535806, 0.0488921367, 0.0502491593, 0.0393784642, 0.0547150522, 0.0325267278, 0.0518793575, 0.0663106665, 0.056749627, 0.0536264367, 0.0668448284, 0.0398822315, 0.0456310473, 0.0483223833, 0.0435241088, 0.0523760244, 0.0650918707, 0.0408946313, 0.0539847612, 0.0796390995, 0.0839494094, 0.0896181762, 0.0924298167, 0.0437534228, 0.0471891426, 0.0566753373, 0.0565460585, 0.0517702363, 0.0536674634, 0.0431882106, 0.046431601, 0.0562036708, 0.0849598572, 0.0836056843, 0.104692355, 0.0762382299, 0.104236014, 0.103676602, 0.122883365, 0.0684082955, 0.0744974464, 0.0592167638, 0.0925264731, 0.102980062, 0.111233421, 0.104505748, 0.0940607935, 0.0629339069, 0.0538202524, 0.0549724549, 0.0659169555, 0.0509657785, 0.069634214, 0.0499855317, 0.0615116246, 0.0850638896, 0.0900243372, 0.101680569, 0.105263256, 0.0677201897, 0.0670645535, 0.0654945225, 0.0578014627, 0.045012936, 0.0506291352, 0.030961303, 0.033627212, 0.050530728, 0.0574087836, 0.0412206165, 0.0597865321, 0.0355738886, 0.0470204949, 0.0457577854, 0.0787578896, 0.0421159752, 0.0464105904, 0.0217167102, 0.0247396994, 0.0306149088, 0.0412406363, 0.0378060527, 0.0667952746, 0.0344399475, 0.0503253117, 0.0496873036, 0.0809593275, 0.0474840514, 0.0880299136, 0.0386371948, 0.0295793377, 0.0378799438, 0.0384647623, 0.0355026685, 0.0734381303, 0.0433881804, 0.039833542, 0.0563498586, 0.042999465, 0.0596934743, 0.0569648407, 0.0324516185, 0.042092517, 0.044414591, 0.0470901653, 0.0503821187, 0.090950571, 0.0519611239, 0.070648551, 0.0624736734, 0.0635865703, 0.0536746159, 0.0685192049, 0.0270855706, 0.0308187585, 0.0294203814, 0.0347446203, 0.0230727382, 0.042556081, 0.0162678976, 0.0251463614, 0.0297261439, 0.0402798019, 0.0433387309, 0.0646059662, 0.0338675827, 0.0473632254, 0.0420147218, 0.0444481485, 0.0300555937, 0.041754283, 0.0346345082, 0.0345617011, 0.0483882464, 0.0507512204, 0.0448470078, 0.0798361525, 0.053113956, 0.0748013183, 0.0828227475, 0.091837056, 0.0940461755, 0.116711535, 0.0644791052, 0.0656346008, 0.0585329421, 0.0557130612, 0.0488713235, 0.0759661421, 0.0357557535, 0.0421348363, 0.0509535484, 0.0494716577, 0.0438176729, 0.061074689, 0.0270850807, 0.0426207334, 0.0411969796, 0.0501032956, 0.0482721254, 0.073410295, 0.0311188344, 0.0405512564, 0.0453269891, 0.0480823368, 0.0491039529, 0.0616787598, 0.0317107588, 0.0337508135, 0.0339694619, 0.0390015841, 0.0343334302, 0.0521302894, 0.0270884223, 0.0372448862, 0.0427635796, 0.0492391251, 0.0613432191, 0.0695552602, 0.0430091955, 0.0539221838, 0.0900526196, 0.0569590293, 0.0455771908, 0.0573835596, 0.0332153402, 0.0414074063, 0.0530280769, 0.0509955101, 0.0405955911, 0.0551919229, 0.0228185169, 0.0277424157, 0.0362420678, 0.0367812254, 0.0345535129, 0.0423996039, 0.0268736966, 0.0304343533, 0.0573128052, 0.0431818441, 0.0480189286, 0.037011873, 0.0415908955, 0.0365890712, 0.0497909859, 0.0540684722, 0.068934232, 0.076057747, 0.0564465672, 0.0986502916, 0.0993296057, 0.107916683, 0.113204136, 0.104639173, 0.0626159608, 0.0732677355, 0.0803138539, 0.0760338232, 0.0853972584, 0.10971719, 0.057048101, 0.0775114819, 0.0913429186, 0.0800557733, 0.0560101941, 0.0758982673, 0.0443935208, 0.0552810282, 0.0604293346, 0.0685495809, 0.0556835569, 0.0664738119, 0.0371751301, 0.0448604152, 0.0532698296, 0.0499109402, 0.0396990106, 0.0587160736, 0.0300434232, 0.040219605, 0.0526477993, 0.0533095673, 0.0530210994, 0.0687726215, 0.0337373912, 0.0376989171, 0.0514549091, 0.042653881, 0.0584539212, 0.0851717591, 0.0439528413, 0.0682642385, 0.0824982896, 0.0835734978, 0.0696182698, 0.0903592631, 0.0487803221, 0.0581831783, 0.0499322079, 0.0593729131, 0.0529605225, 0.0930147097, 0.0447460264, 0.0468896069, 0.0772310048, 0.0570687279, 0.0487713963, 0.077336818, 0.0488936007, 0.0526719876, 0.0597218014, 0.0451819859, 0.0310748965, 0.0637162402, 0.0323234424, 0.0320864134, 0.026786685, 0.031308949, 0.0229774229, 0.0376576558, 0.0222082902, 0.0194577985, 0.0236936584, 0.0137274778, 0.0143064493, 0.0348189957, 0.0240577795, 0.0298105814, 0.0380858108, 0.0221668202, 0.0324174725, 0.0719395801, 0.0370048024, 0.0547045954, 0.0386661813, 0.0507883243, 0.0457032211, 0.0596646741, 0.0313790068, 0.0373107791, 0.0376106538, 0.0358604416, 0.0281805228, 0.0592546277, 0.0331776105, 0.0346287042, 0.0359090306, 0.0377512127, 0.0329937525, 0.0491801575, 0.0311762057, 0.038904462, 0.0400215536, 0.0376410075, 0.0334282964, 0.0655507892, 0.0484550372, 0.0508457236, 0.0636434034, 0.0475440212, 0.045044668, 0.0805958584, 0.0529511347, 0.0625258684, 0.0713230893, 0.0574358962, 0.0484610945, 0.0792154372, 0.0417428538, 0.0478733033, 0.0524124391, 0.0424219258, 0.0457064584, 0.0861807764, 0.0413044728, 0.0548809655, 0.078780584, 0.0617824271, 0.0410836563, 0.0591954999, 0.0327909663, 0.0512145832, 0.0499063395, 0.0438063331, 0.0402720608, 0.0459870584, 0.022777738, 0.0405459888, 0.0399605781, 0.0291093774, 0.0277710594, 0.0335887298, 0.0233982652, 0.0283721555, 0.0376806706, 0.0403163023, 0.0397683606, 0.0522828549, 0.0300266035, 0.0388413928, 0.0356445611, 0.0303123072, 0.028103115, 0.031932544, 0.0216896925, 0.0350481309, 0.0455578715, 0.0578282438, 0.0668067634, 0.101408854, 0.0312358271, 0.0409210324, 0.0447630808, 0.0366725288, 0.0301889312, 0.0437689275, 0.0258334987, 0.0348147154, 0.0412617959, 0.0248235315, 0.0275480039, 0.0401892513, 0.0207240153, 0.0260667875, 0.0340093859, 0.0231509395, 0.0255368855, 0.0475944206, 0.0408219136, 0.0647006333, 0.075769946, 0.0513756946, 0.0493160561, 0.0566137061, 0.0382331721, 0.0423297137, 0.0455303378, 0.0366908573, 0.0368798748, 0.03879942, 0.0265826862, 0.0414239913, 0.0575492978, 0.0406596363, 0.0367025807, 0.0617984757, 0.0376788341, 0.0401376262, 0.0674755201, 0.0480695479, 0.0496821031, 0.0666313693, 0.0341466293, 0.028584078, 0.0372121744, 0.0331889354, 0.0374184847, 0.0432954691, 0.0291251596, 0.027260175, 0.0313130654, 0.0342599079, 0.0332662724, 0.0533781201, 0.027701309, 0.0272716451, 0.033126086, 0.0316543616, 0.0351095311, 0.0539988913, 0.0404764488, 0.0407282859, 0.052804146, 0.0557735786, 0.0543000884, 0.101839028, 0.0319269933, 0.0292362217, 0.0324527062, 0.0283763018, 0.0329477824, 0.0625363514, 0.0246252101, 0.03241859, 0.0424032472, 0.0261786953, 0.0391551182, 0.0623504631, 0.0318492912, 0.0325418487, 0.039587684, 0.0314241648, 0.022726357, 0.0520046204, 0.0203191359, 0.0284231361, 0.0378849842, 0.0369647816, 0.0282299761, 0.0387974195, 0.0222490337, 0.0274478476, 0.0262318887, 0.0322161429, 0.0413242467, 0.0474724062, 0.0270348005, 0.0407755561, 0.0406133793, 0.0445676595, 0.0296590328, 0.0448878556, 0.0263362359, 0.0294930134, 0.0234244056, 0.02439343, 0.021576535, 0.0444713235, 0.0274035707, 0.0369424038, 0.0347773843, 0.0359003097, 0.0472676307, 0.0849139169, 0.0452028289, 0.0560013466, 0.0488325022, 0.0357929766, 0.0285702758, 0.075021401, 0.035734538, 0.0391710252, 0.0382080972, 0.0270789079, 0.0283813346, 0.047303021, 0.0265984014, 0.0322148837, 0.0372683778, 0.0309253018, 0.0400820412, 0.0456464179, 0.026166454, 0.0359131545, 0.0349682346, 0.0372521095, 0.0331366435, 0.0434879772, 0.0364896953, 0.0416503884, 0.0414864235, 0.0448022932, 0.0460016355, 0.0793866217, 0.0504340939, 0.0619529188, 0.0375745669, 0.0524408035, 0.0507678986, 0.0669194385, 0.046317365, 0.0747941434, 0.0563215278, 0.0657433793, 0.0476243049, 0.103763193, 0.0537262894, 0.0680634081, 0.0550795719, 0.0477829091, 0.0330297574, 0.0580155328, 0.0326312184, 0.0325449519, 0.0307913665, 0.037329331, 0.0305336826, 0.0552290902, 0.0330639966, 0.0490609594, 0.0345375352, 0.0393571071, 0.0293850917, 0.048266653, 0.0304260012, 0.0418618768, 0.0339353569, 0.0256539192, 0.0309068151, 0.0680474788, 0.0413185321, 0.0503325202, 0.0543423444, 0.0607801005, 0.0420347564, 0.0695057586, 0.0352517925, 0.0374220684, 0.0473621823, 0.0429298617, 0.0307944976, 0.0482743308, 0.0333380513, 0.037359722, 0.033452481, 0.0340435691, 0.0370544717, 0.0437439345, 0.034322802, 0.0330574363, 0.0192902777, 0.0225527808, 0.0352250636, 0.0572382212, 0.0371294431, 0.0613488145, 0.0510043688, 0.0461691804, 0.0775565058, 0.107225575, 0.0699777082, 0.0667697042, 0.0448944718, 0.0280142073, 0.0354936719, 0.0554489195, 0.0460977405, 0.0444688387, 0.0373965837, 0.019311117, 0.0307616275, 0.0383794792, 0.0309070311, 0.0352593698, 0.0331709832, 0.0288507324, 0.0256730635, 0.0217682086, 0.021574609, 0.0277284645, 0.0244364887, 0.0171655137, 0.0259841289, 0.016401032, 0.0189839676, 0.0289157871, 0.0310819745, 0.0227469113, 0.0270514376, 0.0235038958, 0.027829878, 0.0351156928, 0.025632238, 0.0248555467, 0.0340735614, 0.0256510954, 0.0319636054, 0.0568301789, 0.0419246741, 0.0274987686, 0.0387518965, 0.0295073092, 0.0315093771, 0.0546290353, 0.0360191427, 0.0216185208, 0.0291910712, 0.0232846253, 0.026901504, 0.0292748772, 0.0215154923, 0.0286375638, 0.0429165997, 0.0363934003, 0.0369147435, 0.0491459221, 0.030532103, 0.0272588581, 0.0307525285, 0.0159327313, 0.0224153046, 0.0350198261, 0.0164883379, 0.0181831364, 0.0186319035, 0.0129982093, 0.016475901, 0.0237689968, 0.0146346083, 0.0158069935, 0.0196606833, 0.0139718875, 0.0169394016, 0.0273121316, 0.0169598181, 0.0165946092, 0.0255158935, 0.0214351695, 0.0230742861, 0.0245072842, 0.015270167, 0.0166809335, 0.0278205685, 0.0208256356, 0.0233443957, 0.0297519453, 0.0141416723, 0.0163476877, 0.0239185803, 0.0189428609, 0.028062677, 0.0488414429, 0.0313327499, 0.0305280797, 0.0479733422, 0.0462398268, 0.0882279724, 0.128278077, 0.0707483217, 0.0780062675, 0.0608203709, 0.0337475911, 0.0347810499, 0.0533811077, 0.0514240451, 0.051262401, 0.0633458272, 0.051455833, 0.0659782439, 0.163385823, 0.0626685396, 0.0445912071, 0.0469473191, 0.0286262594, 0.0370176136, 0.0540486723, 0.031392213, 0.0290898029, 0.0336193778, 0.0426216424, 0.0414240658, 0.0686505139, 0.0305971112, 0.0362821631, 0.0352938548, 0.0371755809, 0.0485891141, 0.0767029449, 0.0486697294, 0.0554551147, 0.0551029369, 0.0380232148, 0.0425268561, 0.0763994753, 0.036488153, 0.0337393843, 0.0319567472, 0.0250704587, 0.0232869778, 0.0497304574, 0.0328970812, 0.0354801491, 0.0395949073, 0.0352179073, 0.0374786109, 0.04707966, 0.0268000197, 0.0245690886, 0.0298825316, 0.0257617217, 0.0277201738, 0.0395352878, 0.0222190619, 0.0255927369, 0.0283667687, 0.0259459671, 0.0342183523, 0.0486443862, 0.0281405505, 0.0326444469, 0.0331881233, 0.0322114602, 0.0392998345, 0.065166831, 0.0261168275, 0.0468003638, 0.0352838747, 0.0254464578, 0.0318976343, 0.0495764278, 0.0243251882, 0.0307531804, 0.029187046, 0.0272694398, 0.0401986353, 0.0750865787, 0.0462021157, 0.0478282198, 0.0505588539, 0.0340103731, 0.0305996854, 0.0343240798, 0.0289085396, 0.0243159998, 0.0279451683, 0.0246997457, 0.0330065936, 0.0452372134, 0.0291742273, 0.0400091447, 0.0478944406, 0.0463620387, 0.0463346168, 0.0519856736, 0.0193012822, 0.0273905415, 0.0239226967, 0.0188635867, 0.0246984828, 0.0293504186, 0.0131526263, 0.0206372757, 0.0180262811, 0.016065957, 0.0272525754, 0.0461274162, 0.0272573028, 0.0313188881, 0.0353556722, 0.03116218, 0.0452067703, 0.0495878756, 0.0233204607, 0.0254787114, 0.022090802, 0.0185246784, 0.0272810962, 0.0418902226, 0.0286179595, 0.0295800362, 0.032600496, 0.0262049604, 0.0355647206, 0.0483651236, 0.0302785002, 0.0336273946, 0.0439085513, 0.0313347168, 0.0413181931, 0.074156791, 0.0353730321, 0.0465143993, 0.0441539176, 0.0293189399, 0.0383007862, 0.0396087281, 0.0198445506, 0.0267006177, 0.0292184521, 0.0238116086, 0.0333286673, 0.0472007319, 0.0262667201, 0.0351368003, 0.0331179239, 0.0256714039, 0.0314332321, 0.0429284312, 0.0289159939, 0.0399998836, 0.0323902108, 0.022721028, 0.0305753667, 0.036862649, 0.0244599599, 0.0309099015, 0.028005233, 0.0285309535, 0.0416929945, 0.0538975894, 0.0269967988, 0.0387353078, 0.0249883775, 0.018462602, 0.0281227231, 0.0417661257, 0.0196853727, 0.0309929084, 0.0236366224, 0.0207800977, 0.0267466065, 0.0388559736, 0.0210680831, 0.0297882911, 0.0241237264, 0.0187333189, 0.0252282601, 0.0356031545, 0.0214588139, 0.0283709131, 0.0271380171, 0.0174545366, 0.0245778542, 0.0342299342, 0.0171202123, 0.021795366, 0.0220117997, 0.0154891787, 0.0326669924, 0.0409297533, 0.0258066151, 0.0289899036, 0.0310000721, 0.0165097862, 0.0274783857, 0.0283607617, 0.0233410336, 0.0329610445, 0.0350540541, 0.0260757208, 0.0379892252, 0.0331542902, 0.0292876177, 0.0305724069, 0.0352229998, 0.0261568446, 0.0399504788, 0.0461073071, 0.0282217525, 0.0269604716, 0.0300311744, 0.0236546025, 0.0307831541, 0.0390357673, 0.0237246249, 0.0346292332, 0.0404417478, 0.0352085717, 0.0358072631, 0.0376025364, 0.0178639758, 0.0157934465, 0.01896221, 0.0178536866, 0.0264724903, 0.0314377062, 0.0235970542, 0.0312105883, 0.0299053248, 0.0261043627, 0.0295483153, 0.0329881422, 0.0211921297, 0.0198040418, 0.024970375, 0.0255582072, 0.0272822622, 0.0246860646, 0.0203487445, 0.0186400227, 0.0191674586, 0.013625796, 0.0167472716, 0.0167904738, 0.0143298833, 0.0184828509, 0.0242087133, 0.0303088147, 0.0342826806, 0.0384139866, 0.0253786445, 0.0338933095, 0.0213352796, 0.0218474418, 0.0376119055, 0.0301046129, 0.0199499819, 0.0250642803, 0.020847965, 0.0226348341, 0.0275627524, 0.0270657949, 0.0176025182, 0.0169725772, 0.0180705898, 0.0192251857, 0.0234768633, 0.0326654054, 0.0253582373, 0.0284028985, 0.0232049227, 0.0215350911, 0.0321345441, 0.0275578853, 0.0188153852, 0.0194914825, 0.0172485635, 0.0175796337, 0.0269506294, 0.0251250137, 0.0157643519, 0.02077212, 0.0168498103, 0.0198971853, 0.0306730513, 0.0307015292, 0.0206047166, 0.0243702698, 0.0241879839, 0.03119234, 0.0422030427, 0.0552600212, 0.0282011386, 0.0304842051, 0.0182787925, 0.0242745485, 0.0322450548, 0.0249540564, 0.0164087955, 0.0198045708, 0.0154032419, 0.0204205737, 0.0261147562, 0.0281933025, 0.0182620473, 0.0226880331, 0.0139045101, 0.0171439778, 0.0231143031, 0.0295443051, 0.0258744434, 0.0273005255, 0.0304371212, 0.0339777097, 0.0425294191, 0.0272329114, 0.0183745585, 0.0192179959, 0.0176539533, 0.0241288971, 0.0273327678, 0.0278423745, 0.0177966878, 0.0190814342, 0.0144679779, 0.0234661419, 0.0274343938, 0.0315712914, 0.0255448613, 0.0350261629, 0.0192456599, 0.0356852375, 0.0373878628, 0.0490065478, 0.0355427787, 0.0355367512, 0.0147243645, 0.0229028352, 0.0318061113, 0.0337625705, 0.0250430312, 0.0212447029, 0.0108221648, 0.0193686411, 0.0262914971, 0.0253765937, 0.0167350657, 0.0135137904, 0.0110206995, 0.0230977926, 0.0259275082, 0.0333397016, 0.0265629571, 0.0308934581, 0.0243139248, 0.0482538193, 0.0523143597, 0.0668101683, 0.0248611011, 0.0270819366, 0.0216888729, 0.0289731156, 0.0376337543, 0.0456400365, 0.029337611, 0.0308067277, 0.0214867406, 0.0286720246, 0.0351028442, 0.0369330868, 0.0248254128, 0.0224087443, 0.0138141243, 0.0217422415, 0.0398695879, 0.0287672617, 0.0305630565, 0.0343368649, 0.0219825506, 0.0251150411, 0.0435177013, 0.0386787131, 0.0322740041, 0.0217827782, 0.0264232866, 0.0364317782, 0.0524133407, 0.060906969, 0.0451193675, 0.0380537659, 0.0313388705, 0.0347520225, 0.040903125, 0.0341838859, 0.024636969, 0.0216045566, 0.018658299, 0.0275950711, 0.0365272313, 0.0494233184, 0.0315885171, 0.0234995391, 0.0193332825, 0.0222585537, 0.0304790903, 0.0336151011, 0.0263159238, 0.0252287779, 0.0226327498, 0.0237967055, 0.0338837579, 0.0307906065, 0.0223773941, 0.0212492067, 0.0166164059, 0.0224012341, 0.0354145393, 0.0277984496, 0.0232518893, 0.019721875, 0.0199700724, 0.0288247038, 0.0459036902, 0.0385641903, 0.0272350404, 0.0165788513, 0.0127190733, 0.0232862197, 0.0372773558, 0.0331354216, 0.021760039, 0.0184548274, 0.014431363, 0.0230669677, 0.0332967415, 0.0236146227, 0.0181715339, 0.0141860032, 0.0126923043, 0.0163333807, 0.027158862, 0.0257697534, 0.0180733185, 0.0148223424, 0.0163144898, 0.0173374917, 0.0414464958, 0.0413171612, 0.0230037346, 0.014995683, 0.0189329535, 0.0173926614, 0.0356666297, 0.0336741433, 0.0264813155, 0.0317141004, 0.0384254046, 0.026165409, 0.0647741035, 0.0381401144, 0.0282284953, 0.0374674015, 0.0309169777, 0.0211209375, 0.0443157516, 0.0404973254, 0.0203919839, 0.0267935656, 0.0277157016, 0.0183951426, 0.0471788645, 0.0493491329, 0.0309136584, 0.0335258543, 0.0296696238, 0.0222727228, 0.0470641628, 0.0381799564, 0.0254351385, 0.0312580578, 0.026515333, 0.0248788241, 0.0460696258, 0.0395820811, 0.024516793, 0.0401220992, 0.0227553807, 0.02279865, 0.0442643277, 0.0465736538, 0.0283717625, 0.0368210115, 0.0255257357, 0.0181894377, 0.0423173234, 0.0362925194, 0.0271112043, 0.0365308635, 0.0374136679, 0.0253812131, 0.0732180402, 0.0652360618, 0.0423136242, 0.0371995978, 0.0281633157, 0.0227088332, 0.058805842, 0.0406598859, 0.0291544888, 0.0320854522, 0.0249365792, 0.0182025302, 0.0465696231, 0.0309868269, 0.031024158, 0.0354858227, 0.0317956619, 0.0214342382, 0.0522214398, 0.0339501351, 0.0371128097, 0.039461717, 0.029112976, 0.0243243724, 0.0452930592, 0.0511970632, 0.0375988483, 0.0492004491, 0.0428502187, 0.0293238647, 0.0623393469, 0.035784822, 0.0440165401, 0.0495740995, 0.0340025425, 0.0235092454, 0.0472702645, 0.0372929089, 0.0388533249, 0.0506929159, 0.0363531709, 0.0201483034, 0.0448314622, 0.0615750104, 0.0485955141, 0.0556427613, 0.0337006748, 0.0247126948, 0.0512233339, 0.0493790247, 0.032246884, 0.0408206694, 0.039715033, 0.0176872965, 0.0612612516, 0.0435249619, 0.0395657159, 0.0380321629, 0.0406183749, 0.0233563948, 0.0633889288, 0.0697432384, 0.0446509793, 0.0533174053, 0.0432172231, 0.0293028858, 0.0689395517, 0.0580442697, 0.0487958156, 0.0509236716, 0.0414223038, 0.0179979205, 0.0394847505, 0.033204902, 0.0359512605, 0.0323873274, 0.0411046185, 0.0316874199, 0.0632873178, 0.0578919537, 0.0567325205, 0.0592400245, 0.0457720309, 0.0274546072, 0.0434965864, 0.0473926887, 0.0500448681, 0.0480846651, 0.04830461, 0.0287902895, 0.0462638251, 0.0387458913, 0.0517196245, 0.0422814935, 0.0331068486, 0.0206348561, 0.0385357775, 0.0361621566, 0.0495690219, 0.0527078807, 0.0562115945, 0.0257947184, 0.0384155773, 0.0312043298, 0.0368975587, 0.0347170793, 0.0366192646, 0.027151091, 0.0551588424, 0.0382063873, 0.0402773991, 0.0319808051, 0.0343994051, 0.0187212024, 0.0339073166, 0.0337499082, 0.0408175774, 0.0313868262, 0.0421662703, 0.0255600046, 0.0371122099, 0.0289001651, 0.0345003717, 0.0401721075, 0.0267085955, 0.0183932818, 0.0239420589, 0.02618769, 0.0301087052, 0.0367541015, 0.0305313114, 0.0254399534, 0.037356969, 0.0339963697, 0.0317822285, 0.0385759659, 0.0239944216, 0.0155099016, 0.0293243844, 0.0186381824, 0.0219010189, 0.021636324, 0.0160596054, 0.0157778822, 0.0238550343, 0.0225437544, 0.029624274, 0.0278206244, 0.0239268411, 0.0194733851, 0.0326276124, 0.0287453253, 0.0329672694, 0.0277640279, 0.0213334169, 0.0217558686, 0.0295733865, 0.0306908246, 0.025118405, 0.0209692791, 0.0138944052, 0.0128904898, 0.0148819601, 0.0133786043, 0.0194223616, 0.0195508543, 0.018687116, 0.0173448119, 0.0214317515, 0.0211001989, 0.0207024477, 0.0321282335, 0.0242027212, 0.0219371971, 0.0312467702, 0.0297685005, 0.0213590953, 0.0362326875, 0.0344162285, 0.0213733241, 0.0438901857, 0.0277722478, 0.0272742622, 0.021418957, 0.0215006173, 0.0144370198, 0.0337181129, 0.0240566656, 0.0421184003, 0.0364043526, 0.0414072387, 0.0204983372, 0.0490779988, 0.0397901237, 0.0262889862, 0.0354022458, 0.0589842126, 0.0429637879, 0.0990054831, 0.0882748663, 0.0519901365, 0.0368468501, 0.0268410239, 0.0219804104, 0.0265370179, 0.016249517, 0.0135764657, 0.0118044801, 0.0139184576, 0.0157772284, 0.0222527385, 0.0202311445, 0.0163865481, 0.0221755337, 0.0232270025, 0.0197771825, 0.0360792466, 0.0445035733, 0.0284878127, 0.0320549458, 0.028754618, 0.0185305141, 0.0383327827, 0.047241699, 0.0350849628, 0.0273426529, 0.0194203202, 0.0203791447, 0.0390753746, 0.0649897084, 0.0216532201, 0.0154539356, 0.0206550006, 0.0283056721, 0.0292703025, 0.0370407812, 0.0337170549, 0.0289172865, 0.0296289958, 0.0231265705, 0.0245943088, 0.0244660415, 0.0181576237, 0.0213916115, 0.0186170209, 0.0139505658, 0.0296272952, 0.0272628609, 0.0172754526, 0.0200693551, 0.0178089011, 0.0199868903, 0.0247617029, 0.0315249376, 0.0237690266, 0.0255642515, 0.0172980949, 0.0217355546, 0.0428227149, 0.0502783991, 0.0489914343, 0.0457758382, 0.0348433703, 0.0257876329, 0.0483737066, 0.0569238849, 0.031960167, 0.0310351551, 0.0263019837, 0.0248192139, 0.0495223962, 0.0661100969, 0.0493774377, 0.0510947332, 0.0303141307, 0.033087749, 0.0418683887, 0.0447146706, 0.0370064974, 0.0282618534, 0.0230123773, 0.0270560328, 0.0400044881, 0.0576330461, 0.0352536626, 0.0359512083, 0.0254662726, 0.0234975275, 0.0381149314, 0.03602501, 0.0204411279, 0.0170874484, 0.0137103917, 0.0160405077, 0.0279281288, 0.0319463015, 0.0309014376, 0.0224206354, 0.0223779026, 0.0333303958, 0.0483941846, 0.0630224794, 0.0346982256, 0.0285274833, 0.0302312132, 0.0271720644, 0.044986546, 0.0685980991, 0.0345664322, 0.0285166334, 0.0223719403, 0.0209231358, 0.0304197893, 0.0390310325, 0.0238178223, 0.0233675465, 0.0167348385, 0.01900612, 0.026794618, 0.032870274, 0.0247208811, 0.0268702656, 0.0179225635, 0.0228461903, 0.0348337367, 0.0377920419, 0.0268767998, 0.0391125605, 0.0204116981, 0.0284576584, 0.0464598313, 0.0366247371, 0.0252482444, 0.026214432, 0.0177564733, 0.020260226, 0.0384139083, 0.0563045964, 0.0396190062, 0.0309052728, 0.0250374489, 0.0283900909, 0.0430300087, 0.0738458559, 0.0443345867, 0.0359584354, 0.0268168133, 0.028045034, 0.0395180322, 0.0654432029, 0.0423936024, 0.0325963348, 0.0311823823, 0.0353503488, 0.0510603897, 0.0510582179, 0.0371145569, 0.0327150859, 0.0269899759, 0.0231191237, 0.0423653312, 0.0515471883, 0.0333801247, 0.0339755341, 0.0231809113, 0.0335002616, 0.0472167134, 0.0786096677, 0.04670294, 0.0395319164, 0.0238701683, 0.0421973318, 0.0666209683, 0.0883747265, 0.0625531897, 0.0550625212, 0.0358952284, 0.0362155959, 0.0504904315, 0.0576379187, 0.0349372253, 0.027753707, 0.0179354791, 0.0250806697, 0.0335173383, 0.0506505258, 0.0397301763, 0.03149122, 0.0207370538, 0.0251164064, 0.0353318416, 0.0416325405, 0.0306861307, 0.0295558069, 0.0173191074, 0.0268499888, 0.0308664665, 0.0331240781, 0.0233063698, 0.0236782264, 0.0153727466, 0.0224330332, 0.0243541766, 0.0409352407, 0.030009415, 0.0254388191, 0.0166714806, 0.0288945399, 0.0306348242, 0.0343417153, 0.0286602005, 0.0212528221, 0.0174692292, 0.0256137662, 0.0493761636, 0.0590986609, 0.0439306013, 0.030832421, 0.0212892517, 0.0241367891, 0.0347825289, 0.0529797412, 0.0370218568, 0.0307350289, 0.0234935619, 0.0318898894, 0.0388396755, 0.0662594363, 0.0506246351, 0.0346650891, 0.0239246376, 0.0280411784, 0.0341783017, 0.0452683419, 0.0334990434, 0.0353851095, 0.0268508196, 0.0408019461, 0.0427638739, 0.0643664077, 0.0271309707, 0.0251782872, 0.0149020655, 0.029019149, 0.0277634393, 0.040807303, 0.0307653025, 0.0366322808, 0.0315283351, 0.0454709418, 0.0691857934, 0.0640424863, 0.0466675796, 0.0437710658, 0.0269546434, 0.0360613465, 0.0363030024, 0.042751383, 0.032503318, 0.0337286368, 0.019777542, 0.0265513957, 0.033746209, 0.039175503, 0.0290200524, 0.0354118608, 0.0283423476, 0.0321306475, 0.0356267393, 0.0410982445, 0.025378013, 0.0314597189, 0.0192870777, 0.0256870408, 0.0231378544, 0.0320114307, 0.0194639303, 0.0261363145, 0.0174386278, 0.0311025623, 0.0295978505, 0.0392387547, 0.0220714081, 0.0398484431, 0.0216952581, 0.0264473427, 0.0268073473, 0.04893139, 0.0247926619, 0.0296568535, 0.0137167964, 0.0190937743, 0.0245346576, 0.0449189171, 0.0252117515, 0.0301375836, 0.0129066939, 0.0263157375, 0.0235877819, 0.0581688061, 0.030879017, 0.0314858034, 0.0191972945, 0.0246836934, 0.0201752391, 0.0416995771, 0.0230923779, 0.0237146914, 0.0096553769, 0.017227916, 0.0187066402, 0.0316532664, 0.0198306255, 0.0330816768, 0.022647379, 0.0314978696, 0.0314636454, 0.0452054143, 0.0186156537, 0.0263579953, 0.0174141098, 0.0274022091, 0.0241254903, 0.0375118963, 0.0146124903, 0.0206923466, 0.0177782085, 0.0228070002, 0.0288269669, 0.0469249114, 0.0227796882, 0.0201503783, 0.0145591348, 0.0166633371, 0.0177632608, 0.0329123214, 0.017867852, 0.0162034575, 0.0186546221, 0.0178411677, 0.0239443555, 0.0362432264, 0.0296168104, 0.0296015888, 0.0363108702, 0.0287330877, 0.0302143134, 0.0607689098, 0.0287712198, 0.0443405211, 0.0338180661, 0.0330636464, 0.0334607586, 0.0798307136, 0.0505416058, 0.0501424074, 0.0344218463, 0.0399796404, 0.043351993, 0.0942806005, 0.0420323312, 0.0459145457, 0.0339551605, 0.0300055426, 0.0312556922, 0.0678849146, 0.0431241803, 0.0402954407, 0.0273147766, 0.0358504094, 0.0266436897, 0.0474965386, 0.0338416584, 0.0263036489, 0.0226692148, 0.0289779939, 0.0302061792, 0.0574719086, 0.0379379578, 0.0314477384, 0.0225405972, 0.0283905268, 0.0257831253, 0.0531466454, 0.0315995738, 0.0305943787, 0.0207295921, 0.0316474773, 0.0255952328, 0.054418169, 0.0322279222, 0.0275375415, 0.0216674302, 0.0377984755, 0.0278902054, 0.052288007, 0.0350100994, 0.0258801244, 0.027937131, 0.0450930595, 0.0364328474, 0.0799681395, 0.0518697351, 0.0338526145, 0.0313942283, 0.052000232, 0.0441369228, 0.092269659, 0.0723181516, 0.0695728958, 0.0469349436, 0.0350742713, 0.039363008, 0.0732335597, 0.0665701106, 0.0638941899, 0.0448004603, 0.0329858623, 0.033157777, 0.0504555888, 0.038037736, 0.0355521478, 0.0318628959, 0.0276303031, 0.0294008628, 0.0600523427, 0.048100125, 0.0477427915, 0.0425742939, 0.0630617365, 0.0541316606, 0.107269779, 0.0512248538, 0.0420269035, 0.0324384347, 0.0386625677, 0.0400991552, 0.109489761, 0.0501759201, 0.0448128432, 0.034734346, 0.0402406901, 0.0433043391, 0.0862391368, 0.0534735173, 0.0438588038, 0.024165025, 0.0322340466, 0.029721221, 0.0632343963, 0.05566746, 0.0453752019, 0.025007356, 0.031441696, 0.0314068496, 0.058453083, 0.047773473, 0.0498634614, 0.0305663757, 0.034201175, 0.0467246436, 0.0931385085, 0.0527851582, 0.0584748015, 0.0248128269, 0.0255520679, 0.0317684896, 0.0606812499, 0.0430162661, 0.0402360409, 0.0394219123, 0.0423742943, 0.0515859574, 0.0758380294, 0.0628390312, 0.0598214269, 0.0505082123, 0.0537341423, 0.0430136956, 0.073873125, 0.0545245968, 0.0465996526, 0.0402146168, 0.0372402482, 0.0375882611, 0.0648153424, 0.0509636328, 0.0455714762, 0.0384201035, 0.0325992033, 0.0368518122, 0.0629386827, 0.045391947, 0.0422568619, 0.0299890097, 0.0236392338, 0.023361044, 0.0491103195, 0.0334952213, 0.0321479589, 0.0264982805, 0.0297916345, 0.0327286273, 0.101516269, 0.0597409271, 0.050762523, 0.0530656017, 0.0576837212, 0.0599470921, 0.078042984, 0.0566992797, 0.0329986773, 0.0286845043, 0.0288971346, 0.0454457588, 0.0908725113, 0.0671627447, 0.0425052121, 0.0341712832, 0.0306215361, 0.0350330099, 0.0682146102, 0.0438559018, 0.0340229347, 0.0195940156, 0.0246475134, 0.0229443498, 0.0460377149, 0.0307994261, 0.0340696573, 0.021478774, 0.0283308849, 0.0345925093, 0.0644445717, 0.0407832898, 0.03892361, 0.0225493461, 0.0332753845, 0.0282091461, 0.0709836707, 0.0510028452, 0.0614117831, 0.0302076302, 0.0394315571, 0.0316814333, 0.0555767082, 0.0472779199, 0.053751532, 0.0265393425, 0.0411136746, 0.0343393013, 0.0697548762, 0.0452186316, 0.0375845507, 0.0194080994, 0.0307941716, 0.0268216133, 0.0654097199, 0.0473793894, 0.0370946601, 0.0153985051, 0.0226608291, 0.0164497364, 0.0383581668, 0.0318614431, 0.0408225022, 0.0231697001, 0.0272504985, 0.0194656923, 0.0598960146, 0.0478819795, 0.0452667624, 0.0247384273, 0.0287171826, 0.0212766826, 0.054258015, 0.0470476635, 0.0347572938, 0.0223151054, 0.0322114825, 0.0297048651, 0.0907404274, 0.0551669449, 0.0501204319, 0.0347482674, 0.0500831418, 0.0348229259, 0.081566222, 0.0539970174, 0.0339187942, 0.0277193114, 0.0382512882, 0.0352392271, 0.0689084679, 0.0503343679, 0.0329680815, 0.0224568229, 0.0285872817, 0.0218218099, 0.0690046847, 0.043421004, 0.033571478, 0.0156489667, 0.0197086502, 0.0184849538, 0.0502973869, 0.0400253981, 0.0319106095, 0.0141548291, 0.0202603303, 0.01937191, 0.038866628, 0.0413694754, 0.0275712013, 0.0130927637, 0.0175713021, 0.0167485271, 0.0434769653, 0.0406936184, 0.0285690222, 0.0178825743, 0.0267609395, 0.0319124795, 0.0618908107, 0.0500168093, 0.0468909703, 0.0276225917, 0.0365748517, 0.0375818871, 0.0763728768, 0.053858418, 0.0381283686, 0.0161331911, 0.019823838, 0.0196679085, 0.0453688353, 0.0454771146, 0.0267587733, 0.0158719011, 0.0185527708, 0.0141382031, 0.0455456711, 0.0555504747, 0.0411017872, 0.0167558715, 0.025573235, 0.0135118971, 0.0422772728, 0.0481696427, 0.0366491042, 0.0164390001, 0.0315944962, 0.0263801534, 0.0832913071, 0.0434962995, 0.040304821, 0.02128754, 0.0342853256, 0.0246825702, 0.0791650489, 0.0438937508, 0.0443891585, 0.0291888714, 0.0252561551, 0.0298235752, 0.0616353378, 0.0560595505, 0.0400091, 0.028282173, 0.0215786062, 0.0210533198, 0.0589884296, 0.0489376113, 0.0364593752, 0.0192452651, 0.0210311692, 0.0223988742, 0.0703083575, 0.0438307188, 0.0463038087, 0.0190510154, 0.0197320469, 0.0226873476, 0.0502583198, 0.0495367534, 0.04461734, 0.0303036589, 0.0303667635, 0.0283961557, 0.0510110185, 0.0367773734, 0.0230657645, 0.0183390174, 0.0161683764, 0.0186700784, 0.0438570417, 0.036359679, 0.0264774561, 0.0208404958, 0.015704345, 0.0173983462, 0.0493445024, 0.058371257, 0.0630945191, 0.0484959595, 0.0465255454, 0.053588707, 0.0940106213, 0.0618406236, 0.0448018052, 0.0304698609, 0.026527809, 0.0257155485, 0.0476717055, 0.0677204132, 0.0519843549, 0.0459400266, 0.037959151, 0.0444011055, 0.0746709108, 0.0711650252, 0.0763823688, 0.0542829484, 0.0310944319, 0.0464555621, 0.0625057295, 0.0529395118, 0.0534879304, 0.0373192132, 0.0300876871, 0.0359852202, 0.049833674, 0.0435077958, 0.0411090776, 0.0347270109, 0.0285707414, 0.0358077772, 0.0462366082, 0.0459845923, 0.0464124009, 0.0399008915, 0.0324386954, 0.0444327481, 0.0427072458, 0.0593623444, 0.0437689461, 0.0420214124, 0.0376149453, 0.0565323867, 0.0535320006, 0.0458344594, 0.0489903502, 0.0359152071, 0.0294391625, 0.0411135256, 0.0450504571, 0.0473823771, 0.0529475473, 0.0360749885, 0.0267134365, 0.0328165367, 0.0472108386, 0.0441833623, 0.0421341769, 0.0323418453, 0.024297528, 0.0375114046, 0.0489597209, 0.04102128, 0.046658311, 0.0402863659, 0.0281335358, 0.0343450308, 0.0569379292, 0.053968437, 0.0574270077, 0.0444566235, 0.0353504084, 0.0331898816, 0.0621579699, 0.0470200256, 0.0414175354, 0.0413352102, 0.0354982652, 0.0264466107, 0.0529921092, 0.0665027872, 0.0888099149, 0.0376150832, 0.0365044996, 0.0415432304, 0.0643597543, 0.0696109459, 0.0559481569, 0.0398025662, 0.0355231836, 0.0397992656, 0.068893604, 0.0640028715, 0.0545728579, 0.0386931449, 0.0370696187, 0.0346826576, 0.0689941496, 0.0628946871, 0.0491321683, 0.0453744419, 0.0489360802, 0.0512556024, 0.10876482, 0.106843211, 0.0646180063, 0.0508188941, 0.0462365039, 0.044398468, 0.0739113837, 0.0784428716, 0.0669402778, 0.0560904741, 0.0520150103, 0.0685366467, 0.0868213251, 0.0882700384, 0.056105718, 0.0418332815, 0.0425248928, 0.0541326217, 0.0616916232, 0.056084998, 0.0545412041, 0.0305650961, 0.0319520421, 0.0345815197, 0.0641069561, 0.060401015, 0.0734619573, 0.0429354049, 0.0533293076, 0.0579898916, 0.0904522389, 0.0737445951, 0.0786517113, 0.0505238324, 0.050091181, 0.0378405005, 0.0561325476, 0.0521850288, 0.0464329012, 0.0467941016, 0.0415643454, 0.0380004495, 0.0664509386, 0.0622661337, 0.0523462966, 0.0375834703, 0.0376107059, 0.0342794023, 0.0426928923, 0.0450654142, 0.0308879968, 0.0296883602, 0.0357518941, 0.0407793336, 0.0484605692, 0.0553074181, 0.0534511134, 0.0454494953, 0.0433664881, 0.0489330366, 0.0560663119, 0.046170488, 0.0592656881, 0.0386562683, 0.0424286835, 0.0349401683, 0.0593013801, 0.0350472815, 0.0384638309, 0.0359936096, 0.0371163301, 0.0447866656, 0.06206806, 0.0415183678, 0.0581822731, 0.0395929813, 0.0481198467, 0.0412214771, 0.0683232248, 0.0705474988, 0.072991401, 0.0509359315, 0.0505071282, 0.0411974713, 0.0588942133, 0.0513841845, 0.0696843192, 0.0491763391, 0.048192434, 0.0596587583, 0.0885335431, 0.0697316676, 0.0665683895, 0.0427887477, 0.0594945922, 0.0588655658, 0.0896211714, 0.080760546, 0.0646608919, 0.0434641615, 0.0565665103, 0.0544900894, 0.0802966729, 0.0624348447, 0.0555298962, 0.0410980284, 0.0533685386, 0.0580403246, 0.0697706714, 0.0520385094, 0.0452707224, 0.0437021665, 0.0388242342, 0.0409625582, 0.04970707, 0.0403667502, 0.0347529501, 0.0322499983, 0.0303733908, 0.0503366403, 0.0867456347, 0.0778740793, 0.0735626444, 0.0693313703, 0.0737139285, 0.0947086513, 0.124261096, 0.116276622, 0.0898942575, 0.0707812831, 0.0716166645, 0.0692081153, 0.0991239026, 0.0629768297, 0.0460667051, 0.0386486165, 0.0543689728, 0.065510571, 0.0871370584, 0.0513441861, 0.0520124696, 0.0360995866, 0.0364733972, 0.0348230675, 0.050492391, 0.0472388752, 0.0423943177, 0.0341282524, 0.041721154, 0.0417226888, 0.0617482066, 0.0506740883, 0.0490709022, 0.0310613215, 0.0384629332, 0.0385681391, 0.0690365657, 0.0516875722, 0.0567871034, 0.0479348339, 0.0447798558, 0.0485440381, 0.06160862, 0.0507186539, 0.0403512642, 0.0442159474, 0.0499244295, 0.0568409413, 0.0980067328, 0.0641682073, 0.0490340777, 0.0554509163, 0.0502257124, 0.065394111, 0.0927629918, 0.0770418793, 0.0425384678, 0.038495861, 0.0455647856, 0.0445829108, 0.0654373169, 0.0476162657, 0.0299354736, 0.0259979106, 0.0309191439, 0.0363163762, 0.0673805922, 0.0596918911, 0.0342562571, 0.0308272596, 0.033037167, 0.0298165884, 0.0572354309, 0.0549593158, 0.0411322117, 0.038281031, 0.0474219397, 0.0574525185, 0.110712811, 0.0858507752, 0.0441009514, 0.027042821, 0.0316294767, 0.0354145579, 0.0549424402, 0.0564381853, 0.0352326743, 0.0398167111, 0.0533922575, 0.0422611982, 0.114723802, 0.0935293511, 0.0853293166, 0.060607072, 0.0416497663, 0.0332067907, 0.0614372604, 0.0469561853, 0.042999994, 0.0456942022, 0.0448881909, 0.0308617596, 0.0493160561, 0.0425286666, 0.0340369456, 0.0387869067, 0.0464884602, 0.0335452482, 0.0418267287, 0.0303409696, 0.0333287157, 0.0430633128, 0.054550536, 0.0422053896, 0.0633324608, 0.0478386581, 0.0776154771, 0.0746491328, 0.065112859, 0.0477967337, 0.089944005, 0.0500600785, 0.0517866313, 0.0613645539, 0.053474918, 0.0356000327, 0.0694302395, 0.045568604, 0.0626596063, 0.0424282476, 0.0553730726, 0.0430629179, 0.0552936159, 0.039992474, 0.0304022767, 0.0377801657, 0.0325567685, 0.0390346758, 0.0529348254, 0.0439354777, 0.045506727, 0.0571544357, 0.0716360286, 0.0783578083, 0.109258562, 0.102946065, 0.0871707276, 0.0950611979, 0.0773776248, 0.064749144, 0.0954626277, 0.0589650571, 0.0584982373, 0.0725256577, 0.054712683, 0.0614440069, 0.0934153646, 0.0685869157, 0.0425598137, 0.0461682081, 0.0394503362, 0.0444877073, 0.0590164103, 0.0438865237, 0.0482179224, 0.0498035662, 0.0500121377, 0.0571545288, 0.0633628368, 0.0340245888, 0.0376763158, 0.0388128012, 0.0368252359, 0.0363738574, 0.0484054573, 0.0371714272, 0.0340561308, 0.0354810767, 0.043046955, 0.0338903181, 0.0508132689, 0.0410788171, 0.0376467779, 0.0363063253, 0.0475657471, 0.0353146605, 0.0407831706, 0.0407042392, 0.0321028568, 0.0417900868, 0.0464113764, 0.0346306935, 0.0507516153, 0.0422948897, 0.0360469893, 0.0477858782, 0.0465501733, 0.0376558974, 0.0656833723, 0.0511574894, 0.0433117673, 0.0466574654, 0.0496762134, 0.040791221, 0.0607619397, 0.0502911583, 0.0435711816, 0.0407221913, 0.0515764542, 0.0402658395, 0.0552663803, 0.0476263575, 0.0480644107, 0.044499483, 0.0570131429, 0.0501688309, 0.0661563352, 0.0519424751, 0.0525613427, 0.0485806987, 0.0486811884, 0.0448327214, 0.050115414, 0.0410427898, 0.0385153927, 0.0469796024, 0.0564220883, 0.0523384959, 0.0727108419, 0.0476670265, 0.0406691357, 0.0507979393, 0.0537782386, 0.0433880612, 0.0563328527, 0.066152215, 0.0433874056, 0.0514986031, 0.0534343384, 0.0428317711, 0.0507653728, 0.0586919896, 0.0477170423, 0.047055956, 0.0558071844, 0.0497390702, 0.0635477677, 0.0589291342, 0.0560200475, 0.0440095328, 0.0514649972, 0.0347187184, 0.0493137799, 0.0627926737, 0.0482463241, 0.053182669, 0.0468781628, 0.03465496, 0.0436241478, 0.0522230454, 0.0420239493, 0.0459278636, 0.0508887582, 0.0356373787, 0.0608898364, 0.0582709834, 0.0535074174, 0.0634933859, 0.0493134037, 0.0563654043, 0.0592842922, 0.0402371697, 0.038242951, 0.0465795621, 0.0413052998, 0.0423593745, 0.0636646375, 0.0513130911, 0.0569690727, 0.0543484651, 0.0501716658, 0.049096752, 0.0558019765, 0.0543730184, 0.0414067432, 0.0459267236, 0.0420946106, 0.0378310494, 0.0530104227, 0.0542633832, 0.0538780056, 0.05300951, 0.0543905869, 0.0372794047, 0.0620897897, 0.0601219386, 0.0585491061, 0.0721885636, 0.0524266064, 0.0437018983, 0.0458867326, 0.0417374186, 0.0354885422, 0.0460222028, 0.0540371463, 0.0479934327, 0.0501963086, 0.0623250976, 0.0412144065, 0.0514054671, 0.055249691, 0.0421159565, 0.0643448755, 0.0559197813, 0.0547043979, 0.0792436078, 0.0671715736, 0.0703855157, 0.075331293, 0.0667899847, 0.0684567392, 0.0549447425, 0.046073541, 0.0531755909, 0.0501597896, 0.0642686486, 0.053765893, 0.0516776033, 0.0475716963, 0.0381663702, 0.0433999561, 0.0642351881, 0.0369583219, 0.0358787514, 0.0475428775, 0.046400249, 0.056008324, 0.0567712672, 0.0429744162, 0.0644399598, 0.0510466173, 0.0570035763, 0.0803133547, 0.057083793, 0.0366886891, 0.0487090833, 0.0493806377, 0.0487804152, 0.0677338988, 0.0476965904, 0.0349549167, 0.051561784, 0.0660672486, 0.086909458, 0.126853108, 0.0836780444, 0.0964030623, 0.0724904388, 0.0729305148, 0.0640415624, 0.0712087825, 0.0503824279, 0.0475667305, 0.0516350083, 0.0510458387, 0.0460225232, 0.0613117851, 0.0398691483, 0.0424965657, 0.0448771641, 0.0442351028, 0.0364654735, 0.0513391495, 0.0385755822, 0.0311492849, 0.0374924652, 0.0441989079, 0.0393036343, 0.0586436391, 0.0412482023, 0.0344119482, 0.0483350717, 0.0473726839, 0.0454327986, 0.067945987, 0.0473784842, 0.0317890123, 0.0459528565, 0.0451001227, 0.0464776345, 0.0494142696, 0.0527817793, 0.0351290219, 0.0407958627, 0.0426287875, 0.0391126461, 0.0480007492, 0.0486901328, 0.0442126133, 0.0477060825, 0.0468356051, 0.0534029901, 0.0712776482, 0.0594560243, 0.0464521386, 0.0581714213, 0.0478819571, 0.0593255609, 0.0628459156, 0.0546460375, 0.0387458354, 0.0625729561, 0.0442452356, 0.0490964837, 0.0608349405, 0.0482799001, 0.0301304758, 0.0486261435, 0.0479605868, 0.0520138815, 0.0586531572, 0.0610806569, 0.0320327319, 0.0440582521, 0.0481671654, 0.0513466261, 0.057471659, 0.0554246493, 0.0366471298, 0.0447886027, 0.0537963137, 0.0380786657, 0.0464974828, 0.0598465092, 0.0461784601, 0.0482972749, 0.043637678, 0.0377149582, 0.0324704386, 0.0522001982, 0.0368347801, 0.0341219157, 0.0350194909, 0.0285650194, 0.0371186957, 0.0366773568, 0.0243181791, 0.0311123338, 0.0387165323, 0.0367691368, 0.0442479886, 0.0445352904, 0.0342370607, 0.0441928767, 0.0421363562, 0.0312614664, 0.0430212542, 0.0296141673, 0.0283553377, 0.0322211646, 0.0286819767, 0.0242158473, 0.0322476439, 0.0308500864, 0.0193022266, 0.042719394, 0.0471515507, 0.0549846403, 0.0652381182, 0.0507970341, 0.0366491489, 0.0563434288, 0.0532907806, 0.0497480184, 0.0631715134, 0.0402037762, 0.0477636009, 0.0457435399, 0.0464222021, 0.0479317233, 0.0493760295, 0.0552081652, 0.0531499088, 0.0840723664, 0.060809467, 0.0608925335, 0.0628555119, 0.044688724, 0.0344980247, 0.0724784806, 0.0343755968, 0.0243697222, 0.0297011528, 0.0230886992, 0.0344057493, 0.0404907838, 0.038808696, 0.0442269966, 0.0623707734, 0.0364474542, 0.038790904, 0.0615993403, 0.0473340601, 0.0560080633, 0.0548823327, 0.0494103283, 0.0433570147, 0.057214886, 0.0537753291, 0.0610473752, 0.0538728759, 0.0445370525, 0.0591812693, 0.078766264, 0.0548367351, 0.0597805828, 0.0465495624, 0.0374104381, 0.0632526651, 0.0660811663, 0.0632848293, 0.0732101649, 0.0741170272, 0.0505066253, 0.0783628002, 0.10483025, 0.125979617, 0.120770708, 0.0784834698, 0.039935194, 0.0621250942, 0.0731554404, 0.0624882877, 0.0542198047, 0.0643020868, 0.0359988809, 0.0436389744, 0.0509185567, 0.0494287983, 0.0378067307, 0.0501916707, 0.0284870751, 0.0513509475, 0.0597958192, 0.0491973534, 0.0475883074, 0.0661801398, 0.0389640331, 0.0706725717, 0.043247655, 0.0377811678, 0.0283611547, 0.0470256209, 0.0353939869, 0.0536050573, 0.0596644841, 0.0531618856, 0.048065342, 0.062801823, 0.0480960943, 0.0375053585, 0.0665622577, 0.0652915388, 0.0461082123, 0.0670114681, 0.034344323, 0.0417084061, 0.0497151352, 0.0508129336, 0.0403292365, 0.0827774554, 0.0610420518, 0.0813293681, 0.0662760958, 0.0631948188, 0.0411600806, 0.0496424288, 0.0305013452, 0.0461697765, 0.0417742394, 0.0519560724, 0.0530753694, 0.0562918931, 0.0301130246, 0.044470422, 0.0318784378, 0.0393583775, 0.0381203853, 0.0520162098, 0.0413678475, 0.0721933544, 0.0567892231, 0.0448718518, 0.0392502099, 0.0395700634, 0.0199602507, 0.0359960571, 0.0291486718, 0.0283684488, 0.0288582351, 0.0302938949, 0.0222084261, 0.0483816043, 0.0424934141, 0.0407809988, 0.0341343693, 0.0388152525, 0.0340273306, 0.0671365783, 0.0549469963, 0.0462831333, 0.0438106917, 0.0387407243, 0.0320984237, 0.0496337861, 0.0335182771, 0.0342714526, 0.0274601541, 0.0349557959, 0.0218452718, 0.061067123, 0.0410298966, 0.0378709286, 0.0339739919, 0.0495922677, 0.0298891049, 0.0555479005, 0.0485817418, 0.0418397859, 0.0489318632, 0.0785235018, 0.0389364921, 0.0580457337, 0.0464162044, 0.0370999016, 0.0368338861, 0.0535282083, 0.0278118737, 0.0422680974, 0.0521317422, 0.0496360585, 0.0442556925, 0.0669904202, 0.0433853678, 0.0432543494, 0.0561591946, 0.0430316553, 0.0485899784, 0.0666946024, 0.0348510519, 0.0484021567, 0.0459049828, 0.0489184782, 0.0381817073, 0.06561324, 0.0332440995, 0.0386753269, 0.0431295894, 0.0393057764, 0.0355987884, 0.0551789775, 0.0340978988, 0.0492710993, 0.0542664491, 0.0449735634, 0.0397531539, 0.0676393136, 0.0348733217, 0.0416787788, 0.0550937951, 0.0393907763, 0.0382420607, 0.0592480898, 0.0329062194, 0.0424566604, 0.0488593802, 0.0607904941, 0.0444918461, 0.0741526634, 0.0393529385, 0.0389105231, 0.0431388021, 0.0595076196, 0.0500026941, 0.088761881, 0.0353050157, 0.0409247018, 0.0420147739, 0.0445839204, 0.0354064032, 0.0716153309, 0.0264679752, 0.0333617181, 0.0379974432, 0.0392626934, 0.0402966551, 0.0717014372, 0.0324005522, 0.0457915664, 0.0541417189, 0.0463802107, 0.0378547721, 0.0578250885, 0.0294831675, 0.0385301225, 0.0596052296, 0.0558773614, 0.0495828427, 0.0804065317, 0.0422128625, 0.0333138555, 0.0512424931, 0.0438914523, 0.0488527976, 0.0595920868, 0.0380368829, 0.0361855291, 0.0471927114, 0.0487346686, 0.0500280894, 0.0667264089, 0.0432435945, 0.0419410579, 0.0689864233, 0.0475236438, 0.0542579405, 0.0677324682, 0.034569528, 0.0378267057, 0.0534845516, 0.0473278053, 0.0454081073, 0.0604971014, 0.033669468, 0.0318019316, 0.0622825362, 0.042408403, 0.0418366827, 0.0497531295, 0.0180736631, 0.0348529294, 0.0433111712, 0.0356417075, 0.0374098048, 0.0513182282, 0.0420800224, 0.0350772403, 0.0397650972, 0.0528911352, 0.0391464643, 0.0778621957, 0.057664413, 0.0443152338, 0.0403236337, 0.0357762687, 0.0239281431, 0.0340955108, 0.0287122931, 0.0295889359, 0.0316830948, 0.026567135, 0.0231220704, 0.0248673614, 0.0253125299, 0.0329458751, 0.0293365922, 0.0321258754, 0.0282609779, 0.0361479148, 0.0271355882, 0.0343865901, 0.0253060106, 0.023221219, 0.0176687725, 0.0240167417, 0.016691301, 0.0247513633, 0.0325583518, 0.0265918504, 0.0302437041, 0.0276888609, 0.0235735513, 0.0264461916, 0.0247690622, 0.0295518413, 0.022493897, 0.0257182345, 0.030005591, 0.0327226482, 0.0395162255, 0.0406606309, 0.033820767, 0.0414809212, 0.0332801081, 0.0275953356, 0.0316144638, 0.024945816, 0.0219685938, 0.023440415, 0.0210460685, 0.0215305109, 0.0319627188, 0.0260866843, 0.029404521, 0.0426546559, 0.040610496, 0.0492391624, 0.0642050132, 0.0499280468, 0.040316686, 0.0390550718, 0.0318089351, 0.0360997766, 0.035399206, 0.0287106801, 0.0288468767, 0.0337122492, 0.0358090624, 0.0355481394, 0.0391392112, 0.0320953801, 0.0312437098, 0.0459896997, 0.0338958725, 0.0371343866, 0.0326911323, 0.0376620404, 0.0240594763, 0.02831164, 0.0297409482, 0.0325280055, 0.0331366435, 0.0313581824, 0.0280758031, 0.0369742028, 0.0349340104, 0.0403839126, 0.0390197076, 0.0312760547, 0.026436707, 0.033531975, 0.0309425425, 0.0419460014, 0.0391779654, 0.0237909444, 0.0191882215, 0.0309412275, 0.0260770116, 0.0281539019, 0.0337245129, 0.0202459078, 0.0203887802, 0.0394741222, 0.0305929221, 0.0330736376, 0.0465739667, 0.0245713275, 0.0222629644, 0.0318886079, 0.0270085745, 0.0299051683, 0.0292359162, 0.02377671, 0.0178247578, 0.0279366039, 0.022243876, 0.0210831482, 0.0268871766, 0.0292085391, 0.0286273994, 0.0276987962, 0.0361371525, 0.0371303558, 0.039061036, 0.0407385044, 0.0507523455, 0.0600212216, 0.0689549819, 0.0616566576, 0.0635939837, 0.0360775404, 0.0341276862, 0.0376415439, 0.0374820419, 0.0327823311, 0.0418880954, 0.020386612, 0.026208844, 0.0414524935, 0.046481505, 0.0443645157, 0.0457426086, 0.0317260735, 0.0341834351, 0.0525468327, 0.0454077981, 0.039252352, 0.0352717005, 0.0262024458, 0.0263968632, 0.0384598486, 0.0384647287, 0.0330228843, 0.0325803906, 0.0305177942, 0.0306299366, 0.0375301056, 0.0504111052, 0.0383425653, 0.0524473228, 0.0382637009, 0.0336795263, 0.0412473343, 0.0469008163, 0.0375533104, 0.0466536507, 0.0318032205, 0.0346393436, 0.0378963389, 0.0477299355, 0.0412528813, 0.0585528575, 0.0332513973, 0.0248467326, 0.0308059733, 0.0372717865, 0.0246720426, 0.0353031456, 0.0228587128, 0.0239197277, 0.0358745754, 0.0406724401, 0.0376439802, 0.0398759656, 0.0348503366, 0.0232966319, 0.0429566316, 0.0346045122, 0.03527724, 0.048045475, 0.03581395, 0.0363074765, 0.059754353, 0.0573056638, 0.0367826968, 0.0475731567, 0.0365086719, 0.0360782705, 0.0479147062, 0.0517995469, 0.036523357, 0.0498483665, 0.0334283449, 0.0273078121, 0.042199716, 0.0377084613, 0.0296591353, 0.0317071006, 0.033135958, 0.0256808437, 0.0428699479, 0.040025156, 0.0319905914, 0.0339742154, 0.0276369657, 0.0254967287, 0.0417978764, 0.0308458507, 0.0321209542, 0.0348998532, 0.0358152688, 0.0319307335, 0.0418168642, 0.0336335227, 0.0361358412, 0.030410517, 0.0338517539, 0.0253555831, 0.0397574119, 0.0312701426, 0.0219119992, 0.0265519507, 0.02899356, 0.031518355, 0.0330929905, 0.0271616317, 0.0233711135, 0.029212499, 0.0279724784, 0.0278369896, 0.0399513729, 0.0345227346, 0.0237395801, 0.026490666, 0.0211345628, 0.0326504819, 0.0370438658, 0.0280083884, 0.0236748792, 0.0427702554, 0.0428127944, 0.0425110571, 0.0443155281, 0.0364463627, 0.0322989784, 0.0306226183, 0.0233866554, 0.0224843826, 0.030748168, 0.0330839343, 0.0285840984, 0.0375811905, 0.0378206261, 0.0334176235, 0.0435194038, 0.0454643629, 0.0379523225, 0.0319407284, 0.0402580127, 0.0332349427, 0.0333976671, 0.0554092005, 0.0418057106, 0.0479102023, 0.0413683206, 0.049931217, 0.0459442772, 0.0513358042, 0.0588512793, 0.0654683262, 0.0379467197, 0.0450855158, 0.0562955737, 0.0681294575, 0.0637243018, 0.0657817125, 0.035645932, 0.0442499444, 0.0610641502, 0.0629505292, 0.0485373959, 0.059389323, 0.0348970704, 0.0426858515, 0.0568514243, 0.0612320267, 0.0495056696, 0.0461803712, 0.0410655998, 0.0411438011, 0.0396760292, 0.0518927611, 0.0420614518, 0.0450179093, 0.0435388573, 0.04667015, 0.0524846427, 0.0546903312, 0.0478968136, 0.0460945293, 0.0369440466, 0.0387014486, 0.0423698053, 0.0631597117, 0.0550319105, 0.0425008461, 0.0454511791, 0.0527021289, 0.0894093215, 0.086809136, 0.0905655026, 0.0702696368, 0.0491330735, 0.0623008348, 0.0708537698, 0.0642176196, 0.053016115, 0.0564556308, 0.0348157361, 0.0354722515, 0.0391505398, 0.0441826582, 0.0452590398, 0.0495365635, 0.0292592961, 0.0357897729, 0.0599772744, 0.0715333596, 0.0639529526, 0.0570215583, 0.0603503212, 0.0824439675, 0.0872637182, 0.0648064837, 0.0631043613, 0.0659014061, 0.0446444526, 0.0604102984, 0.0811759979, 0.0749089345, 0.096767664, 0.0779413953, 0.062202055, 0.0609974116, 0.0760931149, 0.062381573, 0.065909721, 0.0496184602, 0.0344489813, 0.0387202017, 0.050425835, 0.0414259806, 0.0609594546, 0.0567194335, 0.0396319106, 0.0568241812, 0.0750712082, 0.0763247386, 0.0861185789, 0.0460698716, 0.0435888506, 0.0450192206, 0.0659584403, 0.0531736463, 0.0609838068, 0.0393043719, 0.0444846712, 0.0447049066, 0.0527607799, 0.0540486723, 0.0696880743, 0.0624225363, 0.0664784312, 0.08308433, 0.116540931, 0.0863322392, 0.0834446773, 0.0568154901, 0.0467346646, 0.0473819971, 0.0457472876, 0.0473781154, 0.0410361812, 0.0429618061, 0.048943758, 0.0644425303, 0.0682531521, 0.0678729042, 0.0589554757, 0.0483493879, 0.0445294827, 0.0669707283, 0.0976644829, 0.0775316358, 0.078304939, 0.0651038587, 0.068253018, 0.0775044635, 0.0957624316, 0.0826916993, 0.0763540119, 0.0545030236, 0.0472482368, 0.0473706089, 0.0555337444, 0.0620883368, 0.0628668964, 0.0390243866, 0.0604780801, 0.063951984, 0.0590180047, 0.076937601, 0.0975419879, 0.0616315007, 0.0803973675, 0.102248013, 0.0877873972, 0.0972642154, 0.0900908113, 0.0722980574, 0.0719704553, 0.0741619393, 0.0652197301, 0.0450685099, 0.0482859761, 0.0378910005, 0.0421293937, 0.0499626696, 0.0581080467, 0.0444072224, 0.0659021214, 0.0326204635, 0.0390834473, 0.0492424741, 0.0553493835, 0.0357081555, 0.0464415476, 0.0267783199, 0.0456675924, 0.0488587357, 0.04568398, 0.0249325894, 0.0285697356, 0.0220530387, 0.0288542509, 0.0284008663, 0.0357548557, 0.0267376471, 0.0316396803, 0.0252734758, 0.0653669313, 0.0739185438, 0.0891102701, 0.0783513263, 0.0618108362, 0.057693284, 0.0677564442, 0.0711484104, 0.079569988, 0.0822630674, 0.0933212563, 0.0962258428, 0.0947730467, 0.090260908, 0.100887462, 0.0881115124, 0.0857271776, 0.0624813363, 0.066469647, 0.0453585237, 0.0844074413, 0.0582074374, 0.0680894479, 0.0477796942, 0.0615672991, 0.0546897985, 0.0905743688, 0.0828561708, 0.0771410689, 0.0615018904, 0.105924122, 0.0747671798, 0.11708422, 0.0738530755, 0.0794901252, 0.0695709512, 0.0732653365, 0.0477512442, 0.0810354874, 0.0867622495, 0.0856987834, 0.072856985, 0.0786519796, 0.0547253862, 0.0685757324, 0.0646352172, 0.0552477725, 0.0507631898, 0.0417620838, 0.0380035825, 0.0478936359, 0.0321519412, 0.0607566386, 0.0520690121, 0.0387018621, 0.0394699201, 0.0415948667, 0.0405284278, 0.0468504317, 0.0403760299, 0.0310784075, 0.0317570306, 0.0382972769, 0.0295204185, 0.0399281196, 0.0485505797, 0.0512664132, 0.0517021604, 0.0679459721, 0.0402731709, 0.0539023392, 0.0487503372, 0.0506746881, 0.0475486591, 0.0518837795, 0.0435305387, 0.0453028567, 0.0499230921, 0.0346670002, 0.0396960787, 0.0546726696, 0.0399634652, 0.0411096513, 0.0495969318, 0.0394307263, 0.0481857546, 0.0566530339, 0.0446670316, 0.0525574684, 0.0465003885, 0.0379278697, 0.0504392348, 0.0608406626, 0.0361336321, 0.0505982079, 0.0444859043, 0.0333366096, 0.0378871039, 0.0614663064, 0.0399244651, 0.0620466284, 0.0418468341, 0.0397228673, 0.0456853285, 0.0619642548, 0.0353692509, 0.06326662, 0.0553522743, 0.0617102273, 0.046035286, 0.0721707419, 0.0431353189, 0.0649078488, 0.0453229472, 0.0431267358, 0.0484587811, 0.0728370845, 0.0533057638, 0.0446369089, 0.0401672535, 0.0399434268, 0.0382369943, 0.0614406168, 0.0452349335, 0.0561441332, 0.0441296883, 0.038557902, 0.0412340611, 0.060713999, 0.058461234, 0.0565031506, 0.0369814523, 0.0373197645, 0.0294695627, 0.0454939641, 0.0349579863, 0.0414234772, 0.0351797901, 0.0270415023, 0.0199527424, 0.0356160477, 0.0328481197, 0.030800255, 0.0190026797, 0.0206386726, 0.0201323852, 0.03762969, 0.0402884483, 0.0430331305, 0.0344820209, 0.0293867942, 0.0409165472, 0.0485539027, 0.0431821644, 0.0426764935, 0.044354897, 0.0439243503, 0.0474953949, 0.0719685033, 0.0511911698, 0.0508449674, 0.0414069071, 0.0327085629, 0.0319509767, 0.0603957959, 0.050312154, 0.0453493223, 0.038667541, 0.0372636467, 0.0471160524, 0.0799235925, 0.0591282547, 0.0625605956, 0.0438718908, 0.0396523662, 0.0454695523, 0.0955299363, 0.0541850291, 0.056328278, 0.0428241491, 0.0394972414, 0.0408401154, 0.0727661625, 0.0459766425, 0.0426581241, 0.0331079662, 0.0265632719, 0.0280689206, 0.0513698794, 0.0393885747, 0.0476078689, 0.0452798456, 0.0324327685, 0.0354655795, 0.0578079447, 0.0439705402, 0.0439938605, 0.0354597159, 0.019612398, 0.0196016785, 0.0348248743, 0.0324177332, 0.0376974903, 0.0349851586, 0.0309829134, 0.0285047609, 0.0545010492, 0.0428807512, 0.041764047, 0.0363867283, 0.0322032049, 0.0349730775, 0.0451352075, 0.0359549485, 0.0370570533, 0.0301644616, 0.0318086669, 0.0330941677, 0.0393902883, 0.0282717701, 0.0411139429, 0.0317888334, 0.0409881361, 0.0418714024, 0.049240306, 0.0500468798, 0.0352560841, 0.0343523026, 0.0308832023, 0.0282017291, 0.0390646607, 0.0344602726, 0.0318231806, 0.027702162, 0.0210134462, 0.0203006435, 0.0298665557, 0.0219858829, 0.0282045919, 0.0299329665, 0.0198146589, 0.0195692051, 0.0377340838, 0.0298868883, 0.0309770778, 0.0387544259, 0.0325086378, 0.0334897414, 0.0495738797, 0.0462224595, 0.0409984179, 0.046074871, 0.0255770963, 0.0238297712, 0.0470149741, 0.0323171131, 0.0393425263, 0.0362989344, 0.0279890206, 0.0358098075, 0.0534059107, 0.0341657512, 0.0343897492, 0.053634651, 0.0351159349, 0.0408798046, 0.0896627903, 0.0616441108, 0.0671311095, 0.100625455, 0.073930867, 0.0652837232, 0.0868433863, 0.0307911746, 0.0402631052, 0.0341270529, 0.0269458648, 0.0186776891, 0.0334215686, 0.0195079595, 0.0276647974, 0.0280263498, 0.0262025557, 0.0164475292, 0.0335585736, 0.0133274803, 0.0191835593, 0.0201135762, 0.0230721813, 0.0222624037, 0.0337235555, 0.0201969557, 0.0249330997, 0.0241873171, 0.0263044741, 0.0269279536, 0.0316737592, 0.0198465735, 0.0240079593, 0.022500053, 0.0235238932, 0.0155692501, 0.020871615, 0.0159794036, 0.0213304441, 0.0208806638, 0.0194812696, 0.0136836981, 0.0142814368, 0.01347363, 0.0174197145, 0.019828869, 0.0168477967, 0.0116379233, 0.0170166977, 0.0117871705, 0.0164751299, 0.0207960382, 0.0174823366, 0.0137856696, 0.0135583859, 0.014099814, 0.0203739107, 0.0137857674, 0.0124138203, 0.0132103655, 0.0122404341, 0.00974367466, 0.0144068869, 0.0111887623, 0.0089277057, 0.00980385859, 0.0102942279, 0.0106511246, 0.0179854538, 0.0212298259, 0.0169519652, 0.014024117, 0.0135771222, 0.013377863, 0.0210607518, 0.0297162198, 0.0239552986, 0.0154250739, 0.0205668565, 0.0167604908, 0.0241693202, 0.0285981223, 0.0162178837, 0.0156550631, 0.0176643282, 0.0138438046, 0.0179159846, 0.0229395311, 0.0167303346, 0.0133749293, 0.0130435135, 0.00608510803, 0.00988322403, 0.019160118, 0.0130504267, 0.0101498915, 0.017948132, 0.0120553467, 0.0222599227, 0.0333759338, 0.0198854525, 0.0204582587, 0.0275705494, 0.0335024856, 0.0336666182, 0.0553523339, 0.0357276946, 0.0252688322, 0.027640976, 0.0264123958, 0.0380016975, 0.0545553192, 0.0341815054, 0.0243462808, 0.0348851532, 0.0291353557, 0.0411699563, 0.0530788749, 0.03330056, 0.0198542066, 0.0305604711, 0.0280741509, 0.0414980017, 0.0601841286, 0.0372192971, 0.0291170273, 0.0371259861, 0.0367855504, 0.0468830615, 0.0517677702, 0.0321697146, 0.017941054, 0.0281738229, 0.0235874094, 0.035839349, 0.0343966633, 0.0196161754, 0.0106556676, 0.0181522947, 0.0186748095, 0.025591556, 0.0266880691, 0.0201312248, 0.0166141316, 0.0385621563, 0.0326386839, 0.0450061709, 0.0579025298, 0.0228424333, 0.0216980148, 0.034249723, 0.0381914265, 0.0500860959, 0.0670002848, 0.0312688462, 0.0164344031, 0.0299069267, 0.0305618905, 0.035786394, 0.0519244932, 0.0331405737, 0.018292943, 0.0298121683, 0.0310256779, 0.0408351421, 0.0466905832, 0.0292102881, 0.0150064938, 0.0319037735, 0.0240103118, 0.0480383523, 0.0731960386, 0.0465304554, 0.0232072938, 0.0385362655, 0.0343388878, 0.0429540239, 0.039982453, 0.0362244323, 0.0159617439, 0.0307241566, 0.0277966913, 0.0348489545, 0.0443250649, 0.0278416015, 0.0152705116, 0.0246373899, 0.0199323222, 0.0236932542, 0.031581413, 0.0135862641, 0.0114709763, 0.0133696692, 0.0123701692, 0.0265512839, 0.0262516029, 0.0114610745, 0.0150135495, 0.0146700367, 0.0218969584, 0.0384575091, 0.0443732068, 0.0222160574, 0.0175443478, 0.0220134817, 0.0255738162, 0.0389450453, 0.0477193408, 0.0357568748, 0.0192899816, 0.0242673103, 0.020265542, 0.0306582525, 0.0346504413, 0.0374735445, 0.0136173368, 0.0264263283, 0.0237388182, 0.0273703448, 0.0307754688, 0.0265533123, 0.0135369366, 0.0285128448, 0.0325895622, 0.0415652618, 0.0557724088, 0.0417279378, 0.0169263966, 0.0268135648, 0.0265151598, 0.0274952371, 0.0289349351, 0.0252857916, 0.0152269779, 0.0201464649, 0.0195144564, 0.0355014801, 0.0447663106, 0.0432736315, 0.0201219562, 0.0329759046, 0.0282608997, 0.0386167169, 0.0412165932, 0.0364973396, 0.0195785034, 0.0268596299, 0.02377766, 0.0316894352, 0.0327171981, 0.028736623, 0.0181620549, 0.027079165, 0.0267270971, 0.029795019, 0.0393215939, 0.0256101545, 0.0120105753, 0.0207795408, 0.0229139328, 0.0302100461, 0.0319945775, 0.024613684, 0.0133158602, 0.0281622857, 0.0238850396, 0.0324982964, 0.0463464186, 0.0311637223, 0.0140752569, 0.0271838307, 0.029136071, 0.0369837582, 0.0440391041, 0.0232565328, 0.0123259621, 0.0287531521, 0.0261525456, 0.0341937952, 0.0450897142, 0.0178741012, 0.0121233109, 0.0196036063, 0.0174600799, 0.0322321504, 0.0451053828, 0.0280869696, 0.0205081627, 0.0290874913, 0.0304500498, 0.0356369242, 0.0406067818, 0.0203614291, 0.0152616585, 0.0236291531, 0.0215356108, 0.0267926585, 0.0354365557, 0.0175772626, 0.011387608, 0.0204302724, 0.0262458716, 0.0192989707, 0.028501315, 0.0221896544, 0.0108787771, 0.0221159607, 0.0252453126, 0.0189542267, 0.0305241868, 0.0186883807, 0.0134135559, 0.0216911547, 0.025169773, 0.0311623365, 0.0340638347, 0.0182987843, 0.0127062583, 0.0259888191, 0.0235976893, 0.0258937553, 0.0356677584, 0.0235665962, 0.0133456886, 0.02348019, 0.0237796195, 0.0289880056, 0.0365187228, 0.0287251137, 0.0171643272, 0.0240120925, 0.0294587053, 0.0251898244, 0.0340943374, 0.021914972, 0.0178029723, 0.0276269726, 0.025689749, 0.0325552784, 0.0320955031, 0.0178615581, 0.0224095155, 0.0376179777, 0.0370712392, 0.0241190568, 0.0260579325, 0.016106993, 0.0172335766, 0.0274417643, 0.0270882715, 0.0330115519, 0.0399629883, 0.0230969023, 0.0332415476, 0.0414835773, 0.0318426974, 0.0320399292, 0.0286619868, 0.0234410334, 0.0264157876, 0.0461965725, 0.0284677744, 0.0333258696, 0.0228921175, 0.0171843506, 0.0211395249, 0.0352781154, 0.0177366734, 0.0203706846, 0.0245664027, 0.0222729221, 0.020888593, 0.0379534364, 0.0315416344, 0.0259191543, 0.0265406389, 0.0281005148, 0.0364417955, 0.0486857183, 0.0366712548, 0.052201733, 0.0482489616, 0.0339049138, 0.0486091599, 0.0575253554],
"middle": [0.0183238816, 0.00900232606, 0.0325721018, 0.0446091369, 0.0405364037, 0.029295899, 0.0280006528, 0.0255615674, 0.0377280712, 0.0408410095, 0.0506877713, 0.0472825989, 0.0937651917, 0.0744355842, 0.155382961, 0.169879824, 0.362382919, 0.487911612, 0.411855668, 0.4250471, 0.442409128, 0.363252282, 0.268536091, 0.243585974, 0.137579486, 0.0881617889, 0.0860289708, 0.0802920163, 0.0878430009, 0.0813465789, 0.0970587879, 0.0617187992, 0.0659939647, 0.0316760615, 0.0513352975, 0.0864994973, 0.0729369894, 0.0449688211, 0.0542122647, 0.0232064836, 0.0432165749, 0.0394645855, 0.0500874147, 0.0348363705, 0.0328509137, 0.0179388374, 0.055217091, 0.0480423309, 0.0662375242, 0.0373477489, 0.0340487733, 0.0168678313, 0.0155576495, 0.00633677142, 0.00600930955, 0.00622804742, 0.00916782022, 0.00631605182, 0.0096541876, 0.00767741865, 0.0118246498, 0.0220295358, 0.0175425, 0.0130993202, 0.0156868231, 0.0097249439, 0.014208708, 0.016033804, 0.0218624007, 0.0159045644, 0.0190400872, 0.0114290724, 0.018710874, 0.0172210056, 0.0255981423, 0.026286941, 0.0245634951, 0.00536241848, 0.01945154, 0.00864902604, 0.0152028212, 0.0132962344, 0.016572943, 0.00458370522, 0.0166521352, 0.0112244692, 0.0361771025, 0.0156717245, 0.0181597658, 0.0102145113, 0.0359826237, 0.0203353837, 0.0341269523, 0.0116263833, 0.00654269801, 0.00519111427, 0.0145086851, 0.00934611447, 0.0135343587, 0.00675670151, 0.00524319476, 0.00421616109, 0.0172793791, 0.0120335361, 0.028447587, 0.00614849804, 0.011973829, 0.00562685682, 0.0154571589, 0.0106295347, 0.0145071996, 0.0077029625, 0.00984655041, 0.00438356446, 0.016293237, 0.00984381698, 0.0130362427, 0.0149752591, 0.0142928064, 0.0140355816, 0.0165918395, 0.00777647039, 0.0155928079, 0.00569321401, 0.00931615103, 0.00863346271, 0.0131392209, 0.00462598819, 0.00742688635, 0.000848232245, 0.00235277833, 0.00265896833, 0.00606525224, 0.00427033659, 0.00246554334, 0.00178852666, 0.0045969612, 0.00260309223, 0.00660962937, 0.00334517914, 0.00626457157, 0.00289960555, 0.00232005143, 0.00249274075, 0.00537856948, 0.00452725636, 0.00570168067, 0.0044687679, 0.00184319541, 0.0042482079, 0.0160891376, 0.0159908086, 0.0163099449, 0.0265986621, 0.0130539155, 0.016947668, 0.0284865759, 0.0517461933, 0.0519479476, 0.0419899002, 0.0389679037, 0.0120578464, 0.0162780192, 0.0209767502, 0.031440042, 0.0130164837, 0.0131309945, 0.00479637505, 0.013481441, 0.00577165652, 0.00532000652, 0.00230889418, 0.00319807371, 0.0026589937, 0.00534153217, 0.00150085078, 0.00214306056, 0.00223586173, 0.0020206247, 0.00525317434, 0.0148841487, 0.0118324189, 0.0121291019, 0.0100582875, 0.0114732469, 0.00876053423, 0.0253452882, 0.0231731161, 0.0167723913, 0.00916688144, 0.0128700593, 0.0094901314, 0.0210554879, 0.0134377023, 0.0150811672, 0.00689197425, 0.0124300476, 0.0100710625, 0.0250879936, 0.0198931526, 0.037782263, 0.0302260481, 0.0280652773, 0.0143378181, 0.0293251369, 0.0161515176, 0.0211104713, 0.00817120634, 0.00321373809, 0.00487324549, 0.0127429208, 0.0108907185, 0.00807404704, 0.00667865761, 0.00354050286, 0.0097244475, 0.0115893949, 0.0183080956, 0.015707409, 0.0150407935, 0.0089524975, 0.00699366489, 0.00719329389, 0.0102664549, 0.00700814696, 0.00617688196, 0.00289480085, 0.00209308718, 0.00198669033, 0.00421386864, 0.00248639751, 0.00435619615, 0.00646254979, 0.00377454562, 0.0044026305, 0.0061743944, 0.00578311086, 0.00306971162, 0.00671457779, 0.00402211118, 0.00454068929, 0.00350198383, 0.0044847643, 0.00291618402, 0.00399784511, 0.00384596409, 0.00718605192, 0.00557734072, 0.00706791319, 0.00734841079, 0.00466658175, 0.00818756223, 0.0180009212, 0.0192536358, 0.0194223523, 0.0106539819, 0.00958552212, 0.0139118014, 0.0315373242, 0.0217502993, 0.0199575499, 0.00992024783, 0.0100644855, 0.00886343513, 0.0304187443, 0.0158274509, 0.0270747449, 0.0209063105, 0.0134304026, 0.0126483766, 0.0222168993, 0.0182204433, 0.0322685465, 0.0409702174, 0.0154563179, 0.0203444939, 0.0122533087, 0.0156562105, 0.0195355024, 0.00807196554, 0.00424798392, 0.00824195892, 0.00741975987, 0.0102294749, 0.00900097564, 0.00461847242, 0.00348614343, 0.00740360655, 0.0126098432, 0.014031616, 0.00571717182, 0.0131232105, 0.00473609054, 0.0122166174, 0.0172980055, 0.0126175219, 0.00957710482, 0.0190548375, 0.0156688541, 0.0164518338, 0.0188016575, 0.0104522649, 0.00683953986, 0.00638035359, 0.00561079476, 0.00453521218, 0.00506729167, 0.00952404179, 0.00831448101, 0.00339413877, 0.00370639516, 0.00391970202, 0.00707739638, 0.0102852518, 0.00861211959, 0.0054848846, 0.00593272829, 0.00698085409, 0.00966311246, 0.0114965104, 0.0071688504, 0.00768241473, 0.0100504616, 0.00791262463, 0.0109716896, 0.0188605078, 0.0143714976, 0.0100271404, 0.0106445244, 0.00361613533, 0.00543664955, 0.0073103141, 0.00509271538, 0.0131786447, 0.0145825632, 0.0056935735, 0.00832512695, 0.014527523, 0.00841681287, 0.0138159711, 0.0204103161, 0.0179001205, 0.0258139763, 0.0191650782, 0.0450323671, 0.0254071187, 0.0358305871, 0.030537473, 0.0138442796, 0.026461564, 0.0255747493, 0.00758949341, 0.007369773, 0.00310189463, 0.0104731973, 0.0101901414, 0.0126444073, 0.0122692427, 0.0113417972, 0.0107693383, 0.0251077805, 0.0191090051, 0.0209784973, 0.0170082729, 0.0170967486, 0.0233662557, 0.0419914722, 0.0324239358, 0.0369700231, 0.0330935083, 0.0294644479, 0.0291598067, 0.0397648774, 0.0328624956, 0.018041091, 0.0269565526, 0.0144864609, 0.0143781528, 0.0166543722, 0.0221829657, 0.0135893384, 0.011345177, 0.008580341, 0.0115992539, 0.00824506115, 0.0140756927, 0.0139946491, 0.00864107721, 0.0119082872, 0.0114376461, 0.00938030053, 0.0147467274, 0.0166770089, 0.0113579063, 0.0261306241, 0.0174559746, 0.0115317088, 0.0203739852, 0.0142633105, 0.0152966706, 0.0354428105, 0.0196672194, 0.0190516934, 0.0193745196, 0.0253025889, 0.0185968876, 0.0191670731, 0.00931807328, 0.0135848271, 0.0114619294, 0.0141648389, 0.0147318663, 0.0186500885, 0.014815514, 0.013387992, 0.00801162235, 0.0108435014, 0.00812474266, 0.0109802922, 0.0136822443, 0.0234834049, 0.105987452, 0.114315711, 0.0571059287, 0.113029107, 0.13893494, 0.157788157, 0.235045373, 0.1520769, 0.0721964538, 0.112686239, 0.119763337, 0.101039894, 0.0824699104, 0.0940972865, 0.0716084912, 0.0711380839, 0.0524393693, 0.0719071552, 0.0694485828, 0.0955077708, 0.0428568497, 0.0233821347, 0.0186137073, 0.0222012587, 0.0443111286, 0.0306591485, 0.0370709486, 0.0526620671, 0.0218773335, 0.013503396, 0.0158599261, 0.0100904973, 0.013493007, 0.022692617, 0.0099463407, 0.00850894116, 0.0175446905, 0.00985717494, 0.0224285796, 0.0250132047, 0.0349243507, 0.0201603547, 0.0513022356, 0.0213439222, 0.0274436325, 0.010623212, 0.0228858199, 0.00938963611, 0.0128003843, 0.00651932089, 0.0123006757, 0.00855819788, 0.0172018912, 0.0221323054, 0.0181205887, 0.00891032256, 0.00922123808, 0.00543432264, 0.0157136545, 0.00916817132, 0.0182056762, 0.0156656113, 0.0122598596, 0.00716886437, 0.0101027777, 0.0171282198, 0.0460526086, 0.0243786387, 0.0454792865, 0.0277975481, 0.0329421721, 0.0520256162, 0.0900819302, 0.056609083, 0.0795710683, 0.0980301574, 0.0539674647, 0.047689978, 0.096295163, 0.0405841544, 0.0450659655, 0.0394142754, 0.0211680792, 0.0113028688, 0.0100700213, 0.00503364578, 0.00509636477, 0.00633385312, 0.00346978847, 0.00463645533, 0.00506916502, 0.0054468587, 0.0053273621, 0.00406517554, 0.0073455344, 0.00618357072, 0.00445619319, 0.0025838099, 0.00947890058, 0.00381998066, 0.00501852296, 0.00694139488, 0.00394105213, 0.0107486714, 0.0217414498, 0.0125331245, 0.0233963877, 0.0277501084, 0.0220148321, 0.0611644275, 0.0523686446, 0.0417257771, 0.0634724274, 0.0294557754, 0.0324679688, 0.0357045792, 0.0206140708, 0.0165866669, 0.0221953448, 0.0155900111, 0.0124665555, 0.00913133938, 0.00382077391, 0.00539881038, 0.0103045162, 0.00954999588, 0.0145084485, 0.0149510968, 0.013046639, 0.0116447154, 0.0233008191, 0.0145050995, 0.0103989579, 0.0120150009, 0.0101398416, 0.0137396855, 0.0139543395, 0.0138779515, 0.0109898187, 0.010710883, 0.00810620096, 0.0119591653, 0.0169358589, 0.0203966461, 0.0127729019, 0.0116866129, 0.00558901858, 0.0194772538, 0.0189851858, 0.0180243384, 0.0134416344, 0.012861398, 0.00674667256, 0.0180867445, 0.0120347822, 0.00583872339, 0.00718456041, 0.00858680438, 0.00621327804, 0.00848132931, 0.00857948046, 0.00341488631, 0.00374032278, 0.00178071333, 0.00255233701, 0.00763091398, 0.00503297476, 0.0050887391, 0.00587519165, 0.00378605817, 0.00590350013, 0.0114517212, 0.0239232872, 0.018028032, 0.0226876214, 0.032061182, 0.0416162573, 0.0514793508, 0.136534199, 0.151290655, 0.125157878, 0.0885645151, 0.10869462, 0.1342379, 0.131127059, 0.103101462, 0.101482816, 0.140072584, 0.0867838636, 0.11220713, 0.0713400394, 0.0803815052, 0.0750472918, 0.0571100116, 0.0401452519, 0.0372478925, 0.0199402254, 0.029352596, 0.0262714345, 0.0117482208, 0.0111676101, 0.00738985091, 0.00947232265, 0.00490469811, 0.00691138115, 0.00487707695, 0.00412925379, 0.0139206368, 0.0182274058, 0.011711196, 0.0239512362, 0.0240375977, 0.0124983536, 0.0318582989, 0.0233647227, 0.0247684401, 0.0223840345, 0.0351537876, 0.0183865242, 0.0260222144, 0.0093332231, 0.0299318098, 0.0286046397, 0.0358591825, 0.0425745249, 0.0428201668, 0.0210109074, 0.0202207752, 0.0397823974, 0.0368718989, 0.0387593322, 0.097982429, 0.0656635761, 0.0443121456, 0.0830906406, 0.0598768853, 0.0597562082, 0.0996374115, 0.0918350965, 0.0621429347, 0.0515968204, 0.0467919931, 0.0263542701, 0.0209112912, 0.0278724991, 0.0313638151, 0.0214114599, 0.0174425337, 0.0171308368, 0.00478133559, 0.00707947137, 0.0138554163, 0.0123762814, 0.0150281601, 0.016549008, 0.0251283012, 0.0158227254, 0.0201645717, 0.044566907, 0.0245561171, 0.0211575478, 0.0193067938, 0.0262612477, 0.0254278444, 0.0285269488, 0.0261208136, 0.0211482532, 0.0444771498, 0.018933218, 0.0159386583, 0.0158480983, 0.0151950559, 0.0130895711, 0.0191905312, 0.00864884909, 0.00984734111, 0.00607569329, 0.0100015858, 0.00710289553, 0.00706330687, 0.0203024279, 0.0168334842, 0.0215265974, 0.0199465007, 0.0211457424, 0.0229538959, 0.032612469, 0.0218664519, 0.0275222678, 0.0267807376, 0.0231534652, 0.0244186148, 0.0352533013, 0.0443399996, 0.0278483871, 0.0254819356, 0.0183004811, 0.00675771851, 0.0119704399, 0.0129319355, 0.0206101313, 0.0079611633, 0.0148369949, 0.0115246288, 0.0279164147, 0.00754970312, 0.0327453241, 0.00552971475, 0.0105521567, 0.0139185349, 0.0116344299, 0.00756959664, 0.0130387265, 0.00901579671, 0.013401648, 0.00665730704, 0.0116549721, 0.00634371676, 0.00939169433, 0.00897579174, 0.00772211375, 0.00560999336, 0.0127090514, 0.00658090599, 0.0106894542, 0.00993616134, 0.00887049176, 0.00872033276, 0.00878402311, 0.00451195519, 0.00515146693, 0.00954508409, 0.00592116406, 0.00609236537, 0.0173046868, 0.0080550015, 0.00794903096, 0.0148753552, 0.0188029911, 0.0270860083, 0.039213717, 0.0286115464, 0.033323843, 0.0132804457, 0.0115563087, 0.0249122232, 0.0160654224, 0.00867762696, 0.0189678483, 0.00642914698, 0.00555260479, 0.00887989253, 0.0098215146, 0.00516212964, 0.0142335212, 0.0103163105, 0.0168629456, 0.0178040154, 0.0116058821, 0.018215701, 0.0742476135, 0.0622506291, 0.159429982, 0.0562810116, 0.0311347935, 0.0219219532, 0.0712164789, 0.0230291504, 0.0351640098, 0.0123093585, 0.0119030708, 0.00876375288, 0.0156092336, 0.00419513602, 0.00596803473, 0.00584404776, 0.0105879325, 0.00799105968, 0.00918770209, 0.00959554873, 0.00924045313, 0.00872643944, 0.0105389077, 0.00645236857, 0.0109805306, 0.0106716799, 0.00498695718, 0.00687134219, 0.00315125217, 0.0033532572, 0.00689022522, 0.00641898485, 0.0050161262, 0.00618939288, 0.00418345351, 0.00548839988, 0.0163178258, 0.0101498142, 0.0111444602, 0.0235327445, 0.0365202241, 0.0139960703, 0.152405247, 0.0393461511, 0.0625191256, 0.0836237296, 0.105982229, 0.02987618, 0.0884204879, 0.00931994431, 0.0168732256, 0.00944497064, 0.0157586094, 0.00811083335, 0.016428709, 0.0066231871, 0.0146193039, 0.0191261657, 0.00944256224, 0.00714007346, 0.0044576982, 0.00511663128, 0.00903757941, 0.0187264141, 0.00703224028, 0.00434904778, 0.00899833348, 0.00632124022, 0.0112247458, 0.00933237746, 0.00732191512, 0.00533297611, 0.00355735701, 0.00223624078, 0.00462891813, 0.00377646298, 0.0140335299, 0.00581606757, 0.00570863811, 0.0079080509, 0.0160533059, 0.0136304544, 0.0111163454, 0.00898949802, 0.00532827433, 0.00526787946, 0.00311375735, 0.00368031976, 0.0010734013, 0.00290472177, 0.00555462949, 0.00928782485, 0.0128186438, 0.0214330573, 0.0222808979, 0.027736038, 0.0656516999, 0.0257704947, 0.0397864319, 0.035730511, 0.0431333967, 0.0330940634, 0.0442367271, 0.0141246635, 0.0168321021, 0.0241587535, 0.0184123982, 0.0184179265, 0.0158058517, 0.0186103117, 0.0234810971, 0.0372146778, 0.0216116067, 0.0259432252, 0.0215729456, 0.0147444746, 0.0128968321, 0.0107745454, 0.0118381623, 0.0171584692, 0.0190695114, 0.0204810631, 0.0271757096, 0.0213796217, 0.0232933257, 0.0159928482, 0.0101407599, 0.0153957857, 0.0261230264, 0.0253952332, 0.0339172445, 0.0101850349, 0.0127518252, 0.0280639268, 0.0231279898, 0.0527461097, 0.0320008621, 0.0508410484, 0.101802908, 0.0659551173, 0.063847132, 0.0212889221, 0.0146709941, 0.0185724776, 0.0275776386, 0.0198992267, 0.0206419937, 0.0168921705, 0.0100506842, 0.0160519518, 0.0165414065, 0.0322526544, 0.0185117144, 0.0152255399, 0.00451722089, 0.0108774947, 0.00976117793, 0.0120458324, 0.004323998, 0.0165712424, 0.00547005748, 0.0248978026, 0.0256378129, 0.022836538, 0.0135278273, 0.0361126401, 0.0177960098, 0.0133851767, 0.0184574779, 0.003998111, 0.00495741144, 0.00167858752, 0.0135394, 0.00506172702, 0.0140416147, 0.00700063817, 0.00422636839, 0.00313921995, 0.00777117675, 0.00537441811, 0.0109505411, 0.0176062193, 0.0138478028, 0.0088846432, 0.00367177604, 0.00501430593, 0.0110806171, 0.0126952091, 0.0165013168, 0.0428652242, 0.0508071817, 0.0328593478, 0.0542900637, 0.0232075751, 0.00596424472, 0.0066356319, 0.0034396383, 0.00509055099, 0.010542986, 0.0189164355, 0.0132104717, 0.0105996225, 0.00783402193, 0.0158480145, 0.0250094533, 0.00786869135, 0.00493565621, 0.00708251214, 0.00870661344, 0.00701056654, 0.0176525824, 0.00696302671, 0.00608592993, 0.00659643719, 0.00273051206, 0.0057190815, 0.00881328247, 0.013560364, 0.00478888163, 0.00576218544, 0.00347063621, 0.0047909976, 0.00994171668, 0.0073597827, 0.00772947585, 0.00565983308, 0.00549621088, 0.00954538211, 0.0134766167, 0.0124260494, 0.0117814839, 0.0290448871, 0.0193237942, 0.0130899278, 0.0190031454, 0.0148954922, 0.0107927499, 0.00812539365, 0.0108563667, 0.0115664871, 0.00808183011, 0.00268600462, 0.00419081794, 0.00313787884, 0.0144929243, 0.0145567283, 0.0121877305, 0.00712834438, 0.00450710906, 0.00529733533, 0.0162337609, 0.00628091954, 0.00918189157, 0.00581319537, 0.0037891008, 0.00802928954, 0.0127378823, 0.00504005514, 0.00822729245, 0.00600470882, 0.00409269659, 0.0048667891, 0.00489330525, 0.00581933558, 0.00875325035, 0.0053086332, 0.0132917315, 0.00557554839, 0.00376224169, 0.00764043815, 0.00871899724, 0.00236678822, 0.00724448217, 0.00863524154, 0.00583496038, 0.00828654226, 0.0180221461, 0.00376875116, 0.010473296, 0.0195647553, 0.0222850349, 0.0240640994, 0.0517643578, 0.0141919516, 0.0344805606, 0.0362192616, 0.0915674493, 0.170632914, 0.189793035, 0.15063636, 0.153571621, 0.092253983, 0.0722921565, 0.111396521, 0.145184278, 0.0628908053, 0.11176388, 0.0985545367, 0.146567434, 0.15905641, 0.203507468, 0.161797151, 0.212243915, 0.0919028148, 0.0635192245, 0.0761544704, 0.0615341403, 0.022589352, 0.027792396, 0.0127745131, 0.00856834557, 0.0200245548, 0.0258557852, 0.0120938327, 0.0162118673, 0.00910762791, 0.0108414516, 0.0170502719, 0.0344934426, 0.0158130173, 0.043050874, 0.0339638665, 0.0729995295, 0.0607021973, 0.064606823, 0.0359653011, 0.051399447, 0.0290505607, 0.039819371, 0.045818463, 0.0714424923, 0.0305676721, 0.0350290686, 0.0491490141, 0.0376888067, 0.0555856302, 0.0931860879, 0.0757510141, 0.0381349847, 0.0311698969, 0.0224904455, 0.0327531733, 0.0461700931, 0.0169175379, 0.0222091582, 0.0160166603, 0.0200999901, 0.0507656001, 0.0800245702, 0.0429248475, 0.0436411537, 0.0723251775, 0.0447848104, 0.0389047191, 0.0484424308, 0.0318435058, 0.0338240974, 0.0388313979, 0.0264574569, 0.0189288706, 0.0340759642, 0.0320404731, 0.0300384387, 0.027048545, 0.0309886709, 0.0943020657, 0.144752622, 0.0941797942, 0.058017686, 0.0457367785, 0.0450166576, 0.0616851933, 0.0365541726, 0.0228365213, 0.018173201, 0.0184209775, 0.0356335193, 0.0548574403, 0.0665005371, 0.0779824853, 0.157051459, 0.137931868, 0.0728853196, 0.0849164948, 0.170058206, 0.105535105, 0.133322686, 0.0434400178, 0.0303544961, 0.0193607863, 0.0497302338, 0.00783579238, 0.0106107499, 0.0051278579, 0.00501863938, 0.00655983156, 0.0151689267, 0.019465642, 0.0223759133, 0.0162512697, 0.00931923091, 0.00980963279, 0.0141006745, 0.0279140547, 0.0225308556, 0.00723002478, 0.0060694511, 0.00429882016, 0.00609497866, 0.0113487551, 0.0240787175, 0.0163110923, 0.00867925957, 0.0191358365, 0.0324614532, 0.0251003858, 0.0841584951, 0.0366947092, 0.0295716841, 0.0511455759, 0.104308799, 0.0679732487, 0.08251293, 0.0308857635, 0.0400781482, 0.0320565887, 0.037494231, 0.019194711, 0.0238027759, 0.0174907334, 0.0264388584, 0.0143752741, 0.0180179644, 0.0131857293, 0.0193706118, 0.0357933901, 0.0351005793, 0.017249722, 0.0141407959, 0.0139038954, 0.0107786488, 0.00968607143, 0.0143264271, 0.0184938833, 0.014200842, 0.0195860658, 0.0258294363, 0.0101763671, 0.0117354281, 0.0197674222, 0.0246314239, 0.0182603728, 0.0178499911, 0.0108955987, 0.00775261968, 0.010479073, 0.027380012, 0.00834796298, 0.0109233065, 0.0122179585, 0.00577649614, 0.0184921026, 0.0272203367, 0.0113304611, 0.0202343985, 0.0213407446, 0.0188286733, 0.0295675416, 0.0278190095, 0.016376067, 0.0182455797, 0.0160952918, 0.0176019501, 0.0231983718, 0.0182066299, 0.0149117569, 0.0144634098, 0.0130180269, 0.0123509364, 0.0259105731, 0.0329926088, 0.0311990101, 0.0323003009, 0.0299922768, 0.0392087102, 0.0494329296, 0.0691284537, 0.0346715711, 0.038415499, 0.0247394126, 0.0273927785, 0.0621889681, 0.0662650242, 0.0671040788, 0.0653140172, 0.04948714, 0.0446633175, 0.0847996399, 0.11970146, 0.104161516, 0.147707909, 0.0760921389, 0.0448419005, 0.0361053757, 0.0795985758, 0.0781291649, 0.0426231436, 0.0282555781, 0.0198554788, 0.0368566923, 0.0398226008, 0.0232874434, 0.0158523377, 0.0327545665, 0.0196444392, 0.0351342037, 0.064735651, 0.0587177835, 0.0701297745, 0.067576915, 0.0460192859, 0.0406237841, 0.0420672297, 0.0447061248, 0.0645355657, 0.0556143522, 0.0244176034, 0.0286829825, 0.0409519374, 0.0376146585, 0.020148173, 0.0342598781, 0.0131276138, 0.016115481, 0.0577492267, 0.0344733037, 0.0233468227, 0.0273603294, 0.0236668307, 0.0316636004, 0.0784014836, 0.0935300365, 0.0759955794, 0.0329438746, 0.0213412028, 0.0173528045, 0.0168144517, 0.0292789377, 0.0189771689, 0.00868864357, 0.00664352858, 0.00797010399, 0.00711722206, 0.00994807296, 0.00916738342, 0.00532758934, 0.00511863222, 0.00695797754, 0.0092539601, 0.0177657325, 0.0213803556, 0.0354373008, 0.0370060578, 0.0146508859, 0.01836228, 0.0214430485, 0.0215184148, 0.0307014138, 0.0216310937, 0.020223897, 0.0188391842, 0.0127500547, 0.0122932978, 0.0159480646, 0.0154360868, 0.0163910966, 0.0254497416, 0.0370714888, 0.0297467075, 0.0420730226, 0.0301909447, 0.0231999941, 0.0290382113, 0.0411182456, 0.0224212501, 0.0176155679, 0.0239432175, 0.0129216835, 0.0116503816, 0.0153680388, 0.00934289303, 0.00797464512, 0.0181898121, 0.0123531586, 0.0120075047, 0.0182494037, 0.0253577847, 0.0231479555, 0.0522925109, 0.0261966679, 0.0288907122, 0.073516652, 0.11067345, 0.0842196047, 0.053191077, 0.0452264994, 0.0405105166, 0.0295116194, 0.039116513, 0.0144809969, 0.0139342966, 0.0195970237, 0.0178835467, 0.0167239811, 0.0152787818, 0.00954186637, 0.0141205741, 0.0218708832, 0.0151489088, 0.0204406083, 0.0417014137, 0.0396769941, 0.0285213441, 0.0430756621, 0.0263299514, 0.0183709431, 0.024365982, 0.0453336351, 0.0236626696, 0.033846084, 0.0139883347, 0.0309593007, 0.0246458501, 0.0195586458, 0.0130038755, 0.0130906878, 0.00969849154, 0.0327946506, 0.0190861654, 0.0198716708, 0.0116242589, 0.0184855927, 0.0490870923, 0.155677781, 0.0777469352, 0.17986992, 0.102355368, 0.124050252, 0.119198658, 0.125209481, 0.119392157, 0.0795989186, 0.0220431779, 0.0162554383, 0.0175711624, 0.0275001079, 0.0263670068, 0.0230381563, 0.0212848689, 0.00974494964, 0.00405819481, 0.0138635626, 0.00664311647, 0.00273343269, 0.00290314551, 0.00389730977, 0.00475959154, 0.0223719925, 0.0125011206, 0.0134079233, 0.0301917512, 0.0414776281, 0.0666770935, 0.0498546995, 0.0799115375, 0.106057912, 0.0944069251, 0.0989158377, 0.126566753, 0.0700600669, 0.0695909038, 0.076765269, 0.0480747595, 0.0306815933, 0.0241814386, 0.0119585451, 0.0192207005, 0.0122247972, 0.0142625058, 0.00927279517, 0.0152361328, 0.00750638871, 0.0147121325, 0.00762829976, 0.0157072451, 0.0139300702, 0.00624398096, 0.0102477642, 0.00691372203, 0.00514089875, 0.00625254028, 0.00774910348, 0.00507846614, 0.0102653122, 0.00674753916, 0.00610581832, 0.00805441383, 0.0158030912, 0.0117581459, 0.0236837845, 0.0292305835, 0.0196649898, 0.00967593584, 0.0342895128, 0.019760076, 0.0301364958, 0.0300939884, 0.0163792707, 0.0100193303, 0.0163274482, 0.0318746492, 0.0146979373, 0.0201568957, 0.00988305546, 0.00477965735, 0.012363255, 0.0245159436, 0.0147743812, 0.0117321108, 0.00963245146, 0.00677826535, 0.00837384257, 0.00931008626, 0.0133740176, 0.0206060819, 0.0250201188, 0.0174871683, 0.011584851, 0.0048091989, 0.00463739177, 0.0064106551, 0.00337157748, 0.0131935365, 0.0089740986, 0.0121683711, 0.0163198989, 0.0156690702, 0.00823658146, 0.0294408761, 0.0331915356, 0.0321215391, 0.0490235128, 0.0291483775, 0.0167888608, 0.0124258334, 0.0116738258, 0.0308027696, 0.0298678689, 0.0325438976, 0.0132929804, 0.0219637938, 0.0443687253, 0.0551604591, 0.0559482686, 0.0607170537, 0.0215667803, 0.0366954207, 0.046705272, 0.0673997328, 0.0410352387, 0.0523143858, 0.0360800028, 0.0350645892, 0.0348538905, 0.0535530001, 0.0231249612, 0.0538000576, 0.0266016889, 0.0401235856, 0.027789617, 0.0327194035, 0.017582532, 0.0157495383, 0.0088251885, 0.00934125111, 0.0064342944, 0.0145728933, 0.016372649, 0.0202496499, 0.0085469326, 0.0143177435, 0.00716057234, 0.0136998603, 0.0102257105, 0.0089654699, 0.0173187032, 0.011561255, 0.00955126807, 0.0229766369, 0.0110398112, 0.00654147984, 0.00934046693, 0.0121985553, 0.0122286268, 0.0316837616, 0.0244562607, 0.0340894796, 0.0226102974, 0.0334687568, 0.0380228646, 0.0587312803, 0.0394886918, 0.0836424753, 0.033922337, 0.064474389, 0.080674693, 0.0846298784, 0.0479164608, 0.106979921, 0.057878755, 0.0712214634, 0.13587293, 0.103877872, 0.0791624486, 0.0538752712, 0.058644671, 0.051455427, 0.0475550257, 0.0299372133, 0.0281809606, 0.0163481478, 0.0117232623, 0.0113446629, 0.018637415, 0.00106981909, 0.00239664665, 0.00343218655, 0.00842848979, 0.00763810333, 0.0109787444, 0.0111051761, 0.0128526585, 0.00457655312, 0.00495756883, 0.00470738253, 0.0181659255, 0.0160917044, 0.0397046506, 0.0208616611, 0.0123187015, 0.0207339246, 0.0281493738, 0.0331655554, 0.0196724162, 0.0232776199, 0.0118268272, 0.0219582561, 0.0290321056, 0.0216150135, 0.0112319719, 0.00748207234, 0.0107761314, 0.0086202817, 0.0150266346, 0.0379546247, 0.0166870113, 0.00752787152, 0.0348827057, 0.0371880271, 0.0250738505, 0.0852682665, 0.0574465282, 0.0318071693, 0.0138487536, 0.0115415575, 0.00457238592, 0.0137402266, 0.0210096762, 0.0198304504, 0.00984213501, 0.0151911955, 0.0111190937, 0.0137333088, 0.0140218483, 0.0119184973, 0.0121994708, 0.0178974792, 0.0114700794, 0.0242304895, 0.0249716416, 0.0196029972, 0.0210495722, 0.0291624106, 0.0112065328, 0.0314610228, 0.00858405698, 0.00996178668, 0.00708413497, 0.0143057434, 0.00759854866, 0.0146215158, 0.0110411216, 0.00649442663, 0.00563859241, 0.00593132526, 0.00447108317, 0.00673931837, 0.00658335676, 0.00452572666, 0.00993727241, 0.0113306539, 0.0140445977, 0.0166038107, 0.0119918259, 0.00541438255, 0.00888935663, 0.00497731753, 0.0131397331, 0.0225304458, 0.00673869252, 0.0110942051, 0.0109588634, 0.00789512135, 0.0148778148, 0.0175635256, 0.00593642937, 0.0235913191, 0.0125771882, 0.011284966, 0.0051852148, 0.0105881374, 0.00347451051, 0.00521438429, 0.00348682096, 0.0042943731, 0.00229156902, 0.00549955526, 0.00810114574, 0.00411446998, 0.00934765115, 0.00946391933, 0.00576129276, 0.00742474897, 0.018142689, 0.0137069831, 0.0144101437, 0.0105004404, 0.0079327058, 0.0178287216, 0.0106454585, 0.0134392828, 0.00851999875, 0.00493593514, 0.00333133899, 0.0113788461, 0.00769135822, 0.00668655848, 0.0061386507, 0.00474387174, 0.00718524493, 0.00480074715, 0.0105036218, 0.00262993621, 0.00493653771, 0.0170049705, 0.0116711529, 0.0522265583, 0.0510684177, 0.0653329715, 0.0506420285, 0.0254620835, 0.0124242418, 0.0195415821, 0.0216919445, 0.00965366699, 0.00670723896, 0.0115767689, 0.011310623, 0.0115903672, 0.0149227353, 0.011992122, 0.00906903856, 0.0156379659, 0.0307290349, 0.0217066407, 0.0225127637, 0.0195317995, 0.0172743518, 0.022367863, 0.0441433266, 0.0278139506, 0.028972486, 0.0318277217, 0.0192648042, 0.0282070767, 0.0304840468, 0.0135260206, 0.00929916091, 0.00937860366, 0.00478363223, 0.0100606242, 0.0106162131, 0.00544651039, 0.00889369659, 0.0112307221, 0.019954225, 0.0245302636, 0.0265547782, 0.0132750673, 0.0198034197, 0.0165167563, 0.0130658699, 0.00814192276, 0.0255309064, 0.0315174088, 0.0583869591, 0.0627173483, 0.0245809536, 0.0275645945, 0.0309804566, 0.0313772559, 0.0256342012, 0.0335174128, 0.0184206199, 0.0131955603, 0.00911641493, 0.0100038899, 0.00574154779, 0.00782739744, 0.0110685378, 0.00674965512, 0.0075407112, 0.0075361412, 0.00538926106, 0.00488328282, 0.00323962141, 0.00569467526, 0.00514246942, 0.0100991204, 0.00577177992, 0.00841528457, 0.00272235344, 0.0078051067, 0.00598490657, 0.0187554229, 0.0038530915, 0.00516079832, 0.00549614243, 0.0115647214, 0.00435933052, 0.0082327025, 0.0105705988, 0.00795860961, 0.00863318518, 0.00685466593, 0.00536309555, 0.00526558794, 0.0141073512, 0.0101163639, 0.00625635171, 0.00904623978, 0.00667039957, 0.00937880296, 0.016274415, 0.0124927294, 0.0103162276, 0.016426513, 0.0150109762, 0.00983374566, 0.00930000469, 0.00880218018, 0.00929117762, 0.0110082142, 0.0106504206, 0.0124894353, 0.00933585968, 0.0142222904, 0.00498287659, 0.0113394605, 0.00588034885, 0.00701091159, 0.00492096506, 0.00750862295, 0.00536451908, 0.00650870195, 0.00700112619, 0.00475433376, 0.00626139948, 0.00577107118, 0.00836094003, 0.0112072453, 0.0145104453, 0.00839877594, 0.00565552432, 0.0044453796, 0.00470355526, 0.00706355739, 0.0173815284, 0.00734518608, 0.00413548015, 0.00396130886, 0.00652001193, 0.00517666992, 0.0109581612, 0.0064337058, 0.00467591546, 0.00526467105, 0.0034434977, 0.00635579415, 0.00972550362, 0.00845166668, 0.00819133781, 0.0106762266, 0.00635449868, 0.0152243674, 0.0183870494, 0.0110658873, 0.0134873269, 0.00791454408, 0.00676364545, 0.00905778445, 0.00578990253, 0.00422136299, 0.0074083698, 0.00368257263, 0.0045371931, 0.00504462654, 0.00544230687, 0.0066767158, 0.00952172093, 0.00581923686, 0.0064878976, 0.00661292067, 0.0107467044, 0.00570613751, 0.0116135133, 0.00579169299, 0.00640846509, 0.00659441855, 0.0177524462, 0.0132132061, 0.0128012784, 0.00833385903, 0.0124667026, 0.0186512507, 0.0214684717, 0.0255305991, 0.012179845, 0.0169274304, 0.00970809162, 0.0202069748, 0.0258675683, 0.0152118197, 0.0137826549, 0.0145136695, 0.0100766541, 0.0192399863, 0.025970526, 0.0194047708, 0.0112614259, 0.0073875743, 0.0119877709, 0.0143824834, 0.0208555404, 0.0150868353, 0.0120795369, 0.00846412312, 0.0158241298, 0.0129561573, 0.0173524357, 0.0167610403, 0.00848067831, 0.00653656945, 0.00725951185, 0.00752459094, 0.00655077398, 0.00639027962, 0.00570970681, 0.00603669183, 0.00470368238, 0.0072463071, 0.0061513735, 0.003812599, 0.00759385107, 0.00656097243, 0.004688391, 0.00550529687, 0.00573911518, 0.00271297852, 0.00517658144, 0.00387347164, 0.00444048643, 0.00724491198, 0.00597468065, 0.00479334919, 0.00468240445, 0.00324085751, 0.00394144002, 0.00390801672, 0.00544564286, 0.00498972321, 0.00693956157, 0.00421799067, 0.00599785615, 0.00600506086, 0.012688417, 0.00897542667, 0.00998434424, 0.00583039736, 0.00726530515, 0.00463318266, 0.0126277125, 0.00847614184, 0.0132861212, 0.0106905503, 0.00704015465, 0.00544240279, 0.00848731399, 0.00601578737, 0.00616762089, 0.0100395652, 0.00562378345, 0.0062038051, 0.00719076814, 0.00577193219, 0.00779787963, 0.00664789788, 0.00474353367, 0.00794090051, 0.00655366899, 0.00495630596, 0.00588715216, 0.00344293495, 0.00262124534, 0.00420206646, 0.00488976808, 0.00427351659, 0.00774935307, 0.0133393118, 0.00722823199, 0.0164880902, 0.0174519029, 0.00696364325, 0.0144951111, 0.00997630507, 0.00717780273, 0.00742120016, 0.0130078355, 0.00564085459, 0.00628515286, 0.00577503303, 0.00413654651, 0.00498682912, 0.00864006393, 0.00629236503, 0.00677692704, 0.00446493225, 0.00603522966, 0.0101752756, 0.00827341713, 0.00728591764, 0.00853079744, 0.0064892103, 0.00572064565, 0.00897259731, 0.0061275973, 0.00465120981, 0.00555281993, 0.00544160744, 0.00344256661, 0.0112929391, 0.00779028609, 0.00847564451, 0.0110144541, 0.00851306599, 0.0060420013, 0.00632768683, 0.00692384224, 0.00696657225, 0.00564523181, 0.00484818313, 0.00412111077, 0.00365184457, 0.00376075692, 0.00249734661, 0.00313867512, 0.00212036562, 0.00179972022, 0.00241841399, 0.0030439198, 0.00313217263, 0.00390008045, 0.00492023397, 0.00164802175, 0.0033428655, 0.00525389938, 0.00288189622, 0.00338397804, 0.00455432339, 0.0025298621, 0.00368213165, 0.00405733893, 0.00326362974, 0.00671299826, 0.00536197098, 0.00710701244, 0.00866742339, 0.00948828552, 0.0052019991, 0.00813339837, 0.00585564785, 0.00480949506, 0.00508514931, 0.00869671348, 0.00466710934, 0.00790621433, 0.00638852082, 0.0061641694, 0.00453207875, 0.00627717702, 0.00529620983, 0.0123797497, 0.00825340208, 0.0096189864, 0.00605383934, 0.00414397987, 0.00527465204, 0.00810180046, 0.0066490951, 0.00624422356, 0.0214250218, 0.00797782466, 0.00926399883, 0.0123125939, 0.0139818694, 0.0156473648, 0.0140788155, 0.0117384139, 0.00643014675, 0.0123046683, 0.00929743424, 0.0085637141, 0.0377618223, 0.0281126499, 0.0147717511, 0.0162212234, 0.0242443923, 0.018348163, 0.0260026064, 0.0299747661, 0.0115573704, 0.0113888653, 0.0107838754, 0.00767528964, 0.0087261023, 0.0129781971, 0.00852918718, 0.0118473144, 0.0123254666, 0.00968692079, 0.0107076196, 0.00672740024, 0.00885378104, 0.00648116041, 0.00443734927, 0.00396313611, 0.00525005814, 0.00803221483, 0.0069492585, 0.0145227229, 0.00666181836, 0.00586509937, 0.002990162, 0.0103055863, 0.0102317352, 0.0148176728, 0.0091633955, 0.00357263186, 0.0102299294, 0.00600007083, 0.00545507716, 0.00483401353, 0.00488981232, 0.00311101181, 0.0125533398, 0.0100048734, 0.00807289686, 0.00756953238, 0.00832017977, 0.00469120219, 0.00704941805, 0.0159275439, 0.00635438412, 0.00885343272, 0.00915801991, 0.00727177039, 0.00958820153, 0.00890859682, 0.00626477925, 0.00779545214, 0.0102717774, 0.00878310949, 0.00944184978, 0.00662097568, 0.00638694409, 0.00954663102, 0.00553115038, 0.00642566988, 0.00817607716, 0.00605636789, 0.00420527393, 0.0058004912, 0.00406897813, 0.00338074216, 0.00825720467, 0.0126473783, 0.00721408986, 0.00934747048, 0.0113889128, 0.0157211944, 0.0210301206, 0.0199805368, 0.013590144, 0.0126777533, 0.0109287426, 0.0117953597, 0.0126316668, 0.02085815, 0.0131937666, 0.00993645191, 0.0176862516, 0.0150057236, 0.0124047557, 0.0176979862, 0.00972356182, 0.00810998585, 0.00898559019, 0.0154286651, 0.0122389523, 0.0135745686, 0.0108712893, 0.00817733724, 0.0074409279, 0.0188127961, 0.0244024564, 0.0199830551, 0.00567934895, 0.00865136459, 0.00902843289, 0.0217662062, 0.0279871784, 0.0330637731, 0.00934214145, 0.0125233373, 0.0150680412, 0.0172998682, 0.0268449988, 0.0242892131, 0.0129743787, 0.0138058849, 0.0119631831, 0.0159608293, 0.0188901071, 0.0394082479, 0.0271837879, 0.0240206774, 0.0226009674, 0.0259401705, 0.0298169535, 0.0203425288, 0.0111122057, 0.0147958715, 0.0114275943, 0.00766145065, 0.007367115, 0.0124035813, 0.009133894, 0.0116100665, 0.0144503508, 0.00761866383, 0.0115684494, 0.00938791037, 0.00642434834, 0.0069666747, 0.00785420928, 0.0106859608, 0.0130908461, 0.00651301723, 0.00493988581, 0.00553905824, 0.0103662778, 0.0121465176, 0.0111232512, 0.010806459, 0.0045786472, 0.00771949021, 0.0294517688, 0.0389136449, 0.0326014906, 0.0253356528, 0.0055786767, 0.00473267771, 0.00472126296, 0.00316565856, 0.00493525155, 0.00430253288, 0.00173390261, 0.00297994167, 0.00388994534, 0.00500979228, 0.0080521144, 0.00546881044, 0.00580678647, 0.00592391798, 0.00269647501, 0.00528051239, 0.00450913515, 0.00348577392, 0.00412768731, 0.0100735687, 0.0154354321, 0.0304438733, 0.0353224687, 0.0223694015, 0.0122770732, 0.0280919243, 0.0191625953, 0.035489466, 0.0396292768, 0.0288773384, 0.0122824637, 0.020453617, 0.0170195475, 0.0139830606, 0.0319053195, 0.0233024117, 0.0165083539, 0.0189367738, 0.0233504493, 0.0226749834, 0.0347329974, 0.021477269, 0.0157000758, 0.0149107538, 0.0305319373, 0.0218202602, 0.0283351708, 0.0370255969, 0.0119844172, 0.0142792221, 0.0241250712, 0.0114101432, 0.0212631654, 0.0266318694, 0.0151366843, 0.0141777294, 0.0110069765, 0.00815249607, 0.0219128113, 0.0106117418, 0.00649565365, 0.00698038843, 0.00661130762, 0.00467260554, 0.0105225854, 0.00571288494, 0.00416148873, 0.00317591196, 0.00379000441, 0.00367209059, 0.00902069267, 0.0072148242, 0.00534099061, 0.00445852801, 0.00691594463, 0.0102009969, 0.022430189, 0.0251757298, 0.0120952614, 0.00681958674, 0.00909609254, 0.0215895511, 0.0301648341, 0.0298803765, 0.0145979226, 0.0102006746, 0.0166292358, 0.019775888, 0.0173010286, 0.0177069567, 0.00770658534, 0.006691874, 0.0107588675, 0.0203624554, 0.0115905097, 0.0153939361, 0.0058026365, 0.0117639536, 0.0111210598, 0.0254122466, 0.0172139406, 0.0189768281, 0.00653275335, 0.00869339146, 0.00855640788, 0.0102090742, 0.0100896722, 0.0127544319, 0.00370801706, 0.00382253295, 0.010499008, 0.00922827702, 0.011770552, 0.011299965, 0.00612091599, 0.00902067963, 0.00862222165, 0.0101585416, 0.0211809538, 0.0153256124, 0.00738229603, 0.00464052847, 0.005284952, 0.00503882347, 0.0152205713, 0.00694121793, 0.00515719084, 0.00375290308, 0.00518289348, 0.0105591537, 0.0161780119, 0.0154634072, 0.0101885581, 0.0110182734, 0.0129596209, 0.0174018927, 0.0424790941, 0.0149336122, 0.0138743967, 0.0142150605, 0.00768855354, 0.00679973699, 0.0163728949, 0.0108212549, 0.00506933825, 0.0055766874, 0.00584690552, 0.00256671151, 0.01076697, 0.010496215, 0.00535918958, 0.0121152652, 0.0114408173, 0.00803895388, 0.0194343366, 0.0137728974, 0.00886216108, 0.00683644693, 0.00939370412, 0.00445778901, 0.00652781315, 0.00574009493, 0.00622363063, 0.00239527994, 0.00476074126, 0.00701175211, 0.0205707848, 0.00968653243, 0.0117687043, 0.0126676094, 0.0247185249, 0.0150116449, 0.0370937586, 0.0301417243, 0.0241813809, 0.0239499006, 0.0196507778, 0.0672076792, 0.0701478273, 0.0580468103, 0.0140422611, 0.011209704, 0.0134056201, 0.0157633889, 0.0316037498, 0.0111423526, 0.00278414274, 0.00810804125, 0.00607430004, 0.0119695552, 0.0289152917, 0.0633672997, 0.0269910619, 0.0899199247, 0.122896135, 0.241371974, 0.288752258, 0.305070728, 0.104327932, 0.135458305, 0.082381174, 0.0674859732, 0.103542604, 0.0626346618, 0.0414256267, 0.0469652861, 0.021062864, 0.0494648069, 0.0682080016, 0.120630734, 0.0196585394, 0.0282704979, 0.0137627963, 0.0177980848, 0.0178028382, 0.0218264237, 0.0123437662, 0.00849404559, 0.00553880585, 0.00632797135, 0.0144709563, 0.00548345968, 0.0055578961, 0.00375260692, 0.00313280546, 0.00525731733, 0.00561625045, 0.00617345236, 0.00869842339, 0.00918927882, 0.00392363966, 0.00528724911, 0.00872031599, 0.0130161345, 0.01831742, 0.0121657522, 0.0129340552, 0.00371885928, 0.0152068185, 0.021137936, 0.0219176207, 0.01797821, 0.013716571, 0.0110890316, 0.0124804452, 0.0035608809, 0.00621525198, 0.00862517674, 0.00526202982, 0.0115374122, 0.0148653872, 0.00505104009, 0.00527218776, 0.00988185219, 0.00768313091, 0.0249242093, 0.0250217542, 0.0152331144, 0.0143625913, 0.0213786028, 0.0174420848, 0.0361013301, 0.0482933149, 0.0375214368, 0.0317941643, 0.0266949926, 0.018009454, 0.0136022819, 0.0238799993, 0.0170453098, 0.015623007, 0.00793163944, 0.0141295791, 0.0105066756, 0.0373336561, 0.021792287, 0.0307307113, 0.0165897552, 0.0215353314, 0.0118066492, 0.0319512039, 0.0193066653, 0.0253968649, 0.0100626471, 0.0204814747, 0.0378515944, 0.0246147271, 0.0471234731, 0.00216078339, 0.00163739861, 0.00832972955, 0.00670366362, 0.00783622358, 0.00623889687, 0.00858760439, 0.00375424, 0.00395805342, 0.00801671669, 0.00763534568, 0.0111317141, 0.0215559509, 0.0120913377, 0.014652621, 0.0188115332, 0.0126541257, 0.0175054073, 0.0268382765, 0.00997175742, 0.0206449479, 0.0204182398, 0.00746070733, 0.00803669076, 0.0164484996, 0.00588892167, 0.0163333882, 0.0246835221, 0.00866659917, 0.00883609336, 0.00535794906, 0.00162159069, 0.00146476133, 0.00244136434, 0.00335409399, 0.00309269247, 0.00445016194, 0.00147419563, 0.00287581724, 0.00542399427, 0.00581676234, 0.00441528764, 0.00616463507, 0.00288494769, 0.00480705826, 0.00422403123, 0.00373384636, 0.00387079897, 0.00827743113, 0.00339289708, 0.00434466498, 0.0130402856, 0.0113845104, 0.00898573548, 0.0196760464, 0.0049626003, 0.00653507467, 0.00957673881, 0.0120381061, 0.00722930674, 0.0161704402, 0.0175161287, 0.0172568168, 0.0229036659, 0.0113260932, 0.0124194445, 0.0175862554, 0.0181698035, 0.0145715028, 0.01692551, 0.0182198547, 0.00838417932, 0.00601489143, 0.00420808885, 0.00939825829, 0.00385561818, 0.00581724523, 0.00411280151, 0.00556456856, 0.00438992027, 0.00829426944, 0.0041560703, 0.00587403355, 0.0113332123, 0.0149484901, 0.0155184083, 0.0171005484, 0.028451914, 0.0304893758, 0.0206909552, 0.0179583449, 0.01646474, 0.00880327076, 0.0145013938, 0.0091139134, 0.016104145, 0.0148254428, 0.0203468315, 0.0173377115, 0.0336060412, 0.0579498224, 0.0215126462, 0.0218803119, 0.0175734498, 0.0224366393, 0.0227524955, 0.0233605057, 0.0165907033, 0.0132104531, 0.00758260675, 0.0142732169, 0.0180194676, 0.0100757275, 0.0115368953, 0.0145355184, 0.0043158601, 0.00571283419, 0.00870204717, 0.00455864472, 0.00546401227, 0.0051811845, 0.00156862871, 0.00401938427, 0.00294747949, 0.00474846223, 0.00315206847, 0.00137045654, 0.000882692577, 0.00149988628, 0.00342687313, 0.00374263013, 0.00727935787, 0.00797564909, 0.0167881679, 0.0180526562, 0.0314322338, 0.0356243029, 0.054035157, 0.0635952577, 0.0559897497, 0.0395659432, 0.0169779398, 0.0103369495, 0.0342091173, 0.0193384513, 0.0131501621, 0.00662363274, 0.00508385338, 0.00749752996, 0.00772300875, 0.00477057416, 0.00729370909, 0.00823665597, 0.0107931327, 0.0124382563, 0.00458491733, 0.00406491477, 0.00461647613, 0.00695591932, 0.0139409797, 0.0101990029, 0.00605614111, 0.00535577955, 0.00604841299, 0.00740177324, 0.00677090138, 0.00630523078, 0.00278432015, 0.00467374641, 0.00488270819, 0.0119336462, 0.00861813407, 0.00814353302, 0.00840490218, 0.011942178, 0.0112572759, 0.0177911296, 0.0127716158, 0.0158291887, 0.0118384296, 0.010559204, 0.0104945172, 0.0127956858, 0.0149480123, 0.0221291427, 0.0141283041, 0.0162820444, 0.0105799278, 0.0244710594, 0.0486372411, 0.0192961525, 0.011694056, 0.0082915239, 0.00603089482, 0.0156551879, 0.0109660504, 0.00464350311, 0.00528147398, 0.0045536831, 0.0025891785, 0.00882200617, 0.0125653623, 0.0115701025, 0.0103954058, 0.01448623, 0.0166438017, 0.027247481, 0.027457051, 0.0258446317, 0.017780792, 0.0208027307, 0.0229427218, 0.027056437, 0.0245135296, 0.00889611803, 0.0165782832, 0.0196520872, 0.00546365697, 0.0233950615, 0.0365118757, 0.0249590762, 0.0612046756, 0.0657143444, 0.0794401318, 0.0973506868, 0.072284162, 0.0310345665, 0.0238294862, 0.0177836381, 0.012125669, 0.0245404877, 0.0155396266, 0.00942471344, 0.0112215756, 0.01102765, 0.00463703275, 0.00842287298, 0.0103091998, 0.01418301, 0.0124096582, 0.0146371797, 0.018788835, 0.0307357628, 0.0351138972, 0.0270118956, 0.0522703491, 0.0616497584, 0.0606650263, 0.078232564, 0.0678433031, 0.0374604911, 0.0585348606, 0.0108664846, 0.0149863549, 0.013146909, 0.00870670378, 0.0129694846, 0.00863900129, 0.00670317747, 0.0094092954, 0.00833905581, 0.00678837579, 0.00577513501, 0.017726548, 0.00555236964, 0.0144609706, 0.00856500585, 0.018669948, 0.0233158767, 0.0116951652, 0.0157245081, 0.0117661376, 0.0114517435, 0.0319504924, 0.037189804, 0.0288206004, 0.0479080901, 0.0180009212, 0.019531684, 0.0344392918, 0.0109707275, 0.015770264, 0.0197378192, 0.0133946966, 0.0111238956, 0.0367411897, 0.02193469, 0.0326157175, 0.0195467137, 0.0139905959, 0.00919213984, 0.0467840992, 0.0122214584, 0.0123303374, 0.00954284146, 0.00383480499, 0.00376753206, 0.0110660074, 0.00617579324, 0.00684619229, 0.0148929963, 0.00496085873, 0.00465245079, 0.0101671387, 0.00379149755, 0.00747488393, 0.00926318951, 0.00452937325, 0.0060351151, 0.00853991229, 0.0140294125, 0.0119095882, 0.0162261389, 0.0110350838, 0.00863453001, 0.0136486804, 0.00904795062, 0.00452039717, 0.0126886982, 0.0038306599, 0.0055699111, 0.00703233667, 0.00416975375, 0.0038391829, 0.015462812, 0.0123704532, 0.00886073336, 0.00747752935, 0.00447465247, 0.00535944849, 0.00833621249, 0.0134715084, 0.00692394748, 0.0176619794, 0.0108883046, 0.00748113403, 0.00904687308, 0.0107220495, 0.0163819045, 0.0210956242, 0.0221468247, 0.00808282383, 0.0108909653, 0.0142730223, 0.0179381408, 0.0173756462, 0.0180923752, 0.0113261351, 0.00881645363, 0.0119511504, 0.00610273657, 0.00629862584, 0.00780065823, 0.00945889205, 0.00603211299, 0.00424744608, 0.00520815933, 0.00783230178, 0.00598225743, 0.012782081, 0.0149090169, 0.00898909848, 0.012916862, 0.0173345171, 0.00699208165, 0.00714015821, 0.0137129715, 0.00808914192, 0.0093311416, 0.0162596349, 0.00740256952, 0.00489379978, 0.0083606597, 0.00980870146, 0.00983524974, 0.0172677003, 0.0144615481, 0.00468730321, 0.0054816762, 0.00379499281, 0.00521981856, 0.0115575939, 0.0107355276, 0.00475456845, 0.00719581824, 0.00649391813, 0.00594339892, 0.0095251929, 0.0137343341, 0.00596522633, 0.0136396773, 0.00761793973, 0.00639492227, 0.0164400544, 0.0129376641, 0.00729949446, 0.0116656814, 0.0144993616, 0.00612186408, 0.00934732426, 0.00461085001, 0.00514683779, 0.0102664316, 0.0142304832, 0.00370235625, 0.00638698973, 0.00696902629, 0.00523580378, 0.0124901347, 0.00677938899, 0.00678109424, 0.0172132608, 0.0145680318, 0.0057788901, 0.0114879385, 0.00865306612, 0.00246152189, 0.00543543557, 0.00779051799, 0.00350495195, 0.00468390947, 0.00305524329, 0.00459897751, 0.00930310227, 0.0101979012, 0.00528598716, 0.0168570187, 0.015061859, 0.00954729784, 0.0254063662, 0.0142495865, 0.00628593611, 0.0148048, 0.017445175, 0.00640632398, 0.0110235531, 0.00655289646, 0.00670201238, 0.0122170383, 0.0161654186, 0.0177470613, 0.0275254976, 0.0207170397, 0.021766806, 0.0309990682, 0.032472454, 0.0230475198, 0.0319038257, 0.0390619673, 0.0136633366, 0.0272705872, 0.0255868733, 0.0404652916, 0.0264880955, 0.0320445001, 0.0177772436, 0.0104186228, 0.0155775696, 0.0106742522, 0.0121722119, 0.0184300914, 0.0110909836, 0.0112194009, 0.0111995814, 0.00718431361, 0.0142877949, 0.0149986623, 0.0104644001, 0.022866942, 0.0340383947, 0.023720149, 0.0377963856, 0.0359501429, 0.0191645343, 0.0282014161, 0.0437463932, 0.0283505097, 0.0225559995, 0.0200658329, 0.0100002363, 0.0123370532, 0.0193871148, 0.0112608168, 0.0120966984, 0.0441438965, 0.0244370326, 0.0176085979, 0.0462872796, 0.0750300661, 0.0347763449, 0.0575120375, 0.0242497567, 0.0202920232, 0.0103895692, 0.0136364382, 0.00979775842, 0.0111593204, 0.00796244387, 0.00807862729, 0.00627172412, 0.00354311103, 0.00993878301, 0.00487708393, 0.00404255604, 0.010087762, 0.0104524428, 0.00588297285, 0.00846157037, 0.00288865366, 0.00632410729, 0.0074451156, 0.00761576695, 0.0104565164, 0.00486137206, 0.00495028915, 0.00485019898, 0.00456182193, 0.00636010431, 0.0102126691, 0.00359945837, 0.00324617163, 0.00198240252, 0.00280182762, 0.00355488667, 0.00490941573, 0.00483049639, 0.00625146506, 0.00350033352, 0.00486280723, 0.00356739876, 0.00569561729, 0.0129738543, 0.0250671227, 0.00735404762, 0.0136798304, 0.0168237463, 0.0147786858, 0.0399589464, 0.079720065, 0.00821155775, 0.0149060711, 0.0177934766, 0.0209419671, 0.038933102, 0.0222531687, 0.0108875437, 0.0172386747, 0.0111518409, 0.0114370473, 0.00623015175, 0.0146218454, 0.0095260432, 0.0118300309, 0.00762636913, 0.00460168067, 0.00695897313, 0.0115649775, 0.0056289169, 0.0072219274, 0.00542001892, 0.00370476348, 0.00672787847, 0.0161984805, 0.00920429453, 0.0155774308, 0.0234629847, 0.00850645453, 0.0232994054, 0.0176080689, 0.00963979028, 0.0124226278, 0.00827463344, 0.00514528528, 0.0113154566, 0.00636749389, 0.00438962877, 0.0254879389, 0.0108657666, 0.00709654205, 0.0155212078, 0.0133628799, 0.0143647911, 0.0217986293, 0.0300935432, 0.0244232956, 0.0320274197, 0.0197834112, 0.0142937535, 0.0128394896, 0.010137544, 0.00883202255, 0.0178836882, 0.0042695622, 0.00799253769, 0.00689507229, 0.0223921351, 0.0692780167, 0.0415906124, 0.0148734218, 0.0331247486, 0.0224399231, 0.0723528862, 0.0885327309, 0.0518060103, 0.0330074951, 0.0468317717, 0.0357579887, 0.0062853978, 0.0106253885, 0.00713655958, 0.0104544647, 0.0046182964, 0.00275239628, 0.00146073441, 0.00223023212, 0.0116069699, 0.0150560727, 0.00789242797, 0.012390295, 0.00518186996, 0.00100377633, 0.00563891558, 0.00283044833, 0.00218299683, 0.00639476487, 0.00604941696, 0.00525324186, 0.00780405058, 0.00412040576, 0.00353020709, 0.00481176842, 0.00820320006, 0.0168319698, 0.0154754259, 0.018529525, 0.0067548682, 0.0191217195, 0.00879307929, 0.0126502253, 0.0140061146, 0.004285153, 0.00546174776, 0.0184737016, 0.00572231319, 0.010130953, 0.00680164713, 0.00492757233, 0.00586930756, 0.0126826111, 0.0088549694, 0.00842625462, 0.0213502962, 0.0186507124, 0.00676287059, 0.0277061574, 0.0322658792, 0.0168773774, 0.0288395174, 0.0104558812, 0.0082057761, 0.0214198567, 0.0206738524, 0.0176482499, 0.0113612162, 0.00658240635, 0.00546564488, 0.0095575396, 0.0122423358, 0.0118679851, 0.00615297211, 0.00557474699, 0.00295078987, 0.0110902041, 0.00900692213, 0.0114659807, 0.0109238671, 0.0154110724, 0.00356869912, 0.00528454175, 0.00563098816, 0.00673756329, 0.00667738868, 0.00353946653, 0.00398981199, 0.00912153814, 0.0104184318, 0.0175738949, 0.0141928671, 0.0245101973, 0.0378265195, 0.0725355968, 0.0922290385, 0.0661771819, 0.0533887595, 0.0359779969, 0.0349248685, 0.0583004318, 0.0266659688, 0.0270569492, 0.0271112919, 0.0101783397, 0.019003205, 0.0168395769, 0.0355088823, 0.0150146214, 0.0293504037, 0.0208845213, 0.0111608505, 0.00834301487, 0.0207103379, 0.0150213568, 0.0130042108, 0.00968125556, 0.00576381944, 0.0114570549, 0.0064779832, 0.022131877, 0.0119888913, 0.00872001518, 0.0181699656, 0.00907288399, 0.0075224191, 0.0282330792, 0.0276263971, 0.0459725149, 0.014470377, 0.00930197723, 0.011413916, 0.00450914167, 0.0142537681, 0.0181649458, 0.00413359143, 0.00453327736, 0.00424638297, 0.00235005911, 0.00707164546, 0.00353291887, 0.00242444477, 0.00132547296, 0.00290514482, 0.00175434735, 0.0040761577, 0.0046857344, 0.00508628739, 0.00303111854, 0.00610692985, 0.00383522408, 0.0108061777, 0.00640424294, 0.00227580266, 0.00292357756, 0.00358818891, 0.0043378924, 0.0136603676, 0.0129877171, 0.0087307347, 0.00595264928, 0.00337893027, 0.00540353451, 0.012457137, 0.0152227441, 0.0188805517, 0.0131678842, 0.00978041254, 0.0152142327, 0.012585423, 0.00491496315, 0.00634704204, 0.0117070591, 0.00509868329, 0.00444613583, 0.0154747078, 0.00619927933, 0.00709560839, 0.0157309137, 0.00909484364, 0.00208353112, 0.0105674425, 0.0065577873, 0.005711223, 0.00614999235, 0.00737989601, 0.00628460478, 0.017106222, 0.00722423708, 0.00551690254, 0.0052949884, 0.00788701978, 0.00782260019, 0.0074213515, 0.0072132186, 0.0112435212, 0.0089991577, 0.0065015899, 0.00591647625, 0.011040139, 0.0137466388, 0.0109005189, 0.0168345012, 0.00542554585, 0.00439888239, 0.00420832587, 0.00533231627, 0.00727719022, 0.0207421016, 0.00851467066, 0.00349456514, 0.00664605945, 0.00568694202, 0.00794540998, 0.00846487563, 0.0110752936, 0.0122822896, 0.0113912858, 0.0065974677, 0.0111117447, 0.00560213858, 0.0129382368, 0.0104374606, 0.0116995461, 0.00669787731, 0.00334994239, 0.00958416704, 0.0108229909, 0.00553910062, 0.00947981887, 0.00782677811, 0.00237344252, 0.00476179831, 0.00578122493, 0.00405658735, 0.0118226549, 0.0148034785, 0.0132468762, 0.018307291, 0.0266859215, 0.0150142489, 0.00815006439, 0.0107804574, 0.012018132, 0.0148894973, 0.0151642533, 0.0115064401, 0.00550335972, 0.00828056876, 0.0183628798, 0.017826993, 0.0212189779, 0.0083112577, 0.0159383249, 0.00566572649, 0.012548808, 0.0154745551, 0.020878816, 0.00619190419, 0.0197394826, 0.0163715687, 0.0122931935, 0.0150716733, 0.0289342776, 0.0209531765, 0.0329289697, 0.0224100091, 0.0140310293, 0.022116404, 0.0366186127, 0.0519196838, 0.0435897037, 0.0616836473, 0.0270984806, 0.0489123389, 0.03135195, 0.0193504617, 0.0219137352, 0.0326142497, 0.0172977131, 0.0242886543, 0.0439449474, 0.021542374, 0.0292444564, 0.0185058769, 0.0226133019, 0.0181660671, 0.0255733356, 0.0328774601, 0.0236093812, 0.00821989216, 0.0151363509, 0.0110869156, 0.00822043512, 0.00617915299, 0.00680110231, 0.00672986731, 0.00138728868, 0.00234141853, 0.00508632371, 0.00361499796, 0.0188261401, 0.0125079276, 0.00970336236, 0.00777080515, 0.0164462011, 0.044044029, 0.0317651145, 0.021204764, 0.014491003, 0.0102377348, 0.00834215432, 0.0201012362, 0.024468815, 0.0192558132, 0.00880540535, 0.0228474289, 0.00966350641, 0.00641875388, 0.0156135717, 0.0128171658, 0.0166873019, 0.0194668472, 0.0180420335, 0.0238098968, 0.0310461279, 0.0347671621, 0.0418902971, 0.0260746256, 0.0289677251, 0.0170431864, 0.0188748874, 0.0107055679, 0.0123574883, 0.0132226413, 0.0184181277, 0.0174784046, 0.0304193757, 0.0395428389, 0.0247179307, 0.0177909769, 0.014844845, 0.0329017341, 0.0390171632, 0.0417812988, 0.0151868304, 0.0165845901, 0.0101758037, 0.00856096856, 0.00488744164, 0.00755458418, 0.00386520964, 0.00305504864, 0.00651585311, 0.0094176773, 0.0101836873, 0.00482259737, 0.00492220232, 0.00619121222, 0.0105204368, 0.0104916357, 0.00685640285, 0.00304287532, 0.00456269737, 0.00552756572, 0.00517743314, 0.00203515799, 0.00560733397, 0.00157825078, 0.00270312815, 0.00230009365, 0.00514258165, 0.00349932374, 0.00797952153, 0.00461527985, 0.00329751498, 0.00649942784, 0.00908653531, 0.0100258784, 0.0082708979, 0.00628281292, 0.00340052554, 0.00591415726, 0.0077479817, 0.0173629597, 0.0208306555, 0.0276110079, 0.0209250748, 0.0205119904, 0.0241384804, 0.042405989, 0.0375370085, 0.0207559913, 0.021074051, 0.0258923341, 0.0221065227, 0.017723538, 0.0145487525, 0.0107723139, 0.0069321855, 0.00819987245, 0.0219314136, 0.0115883676, 0.0133817913, 0.0113560921, 0.012152846, 0.016762102, 0.0272681378, 0.0134040629, 0.0263190102, 0.00468722545, 0.0171076171, 0.0213030521, 0.027281275, 0.0206686668, 0.0164249875, 0.00590406498, 0.0258632321, 0.00639626849, 0.0128581971, 0.018982321, 0.0217299554, 0.0198975056, 0.00857711956, 0.00978322607, 0.0100462744, 0.0178906079, 0.0266150758, 0.0328230038, 0.0144871166, 0.0149450367, 0.0246694852, 0.0226084702, 0.0110459607, 0.00945672579, 0.00904358737, 0.00572601566, 0.0142298751, 0.0100735873, 0.00784787908, 0.00457533402, 0.00869323593, 0.009872525, 0.0230139345, 0.0071975654, 0.0181159284, 0.0155379875, 0.00942126755, 0.00948266685, 0.0135273254, 0.00522864796, 0.0116541246, 0.0168820079, 0.0106738433, 0.00575544173, 0.0152639234, 0.0117837107, 0.0242250971, 0.0222861879, 0.0114194807, 0.0103375828, 0.011287787, 0.00923891645, 0.0137382234, 0.00886810198, 0.0105601307, 0.00936272461, 0.0131216347, 0.0120191555, 0.0290418863, 0.0248309784, 0.00811671279, 0.0162845869, 0.0145612983, 0.0125401085, 0.0345480405, 0.0133768041, 0.0128385602, 0.0335650928, 0.0197347961, 0.0173892956, 0.0446883813, 0.0253161769, 0.00903680641, 0.0155086285, 0.0152802598, 0.00674965791, 0.0309474301, 0.0132794604, 0.00377999502, 0.00934701599, 0.0131353755, 0.00735574635, 0.0155518455, 0.0116366176, 0.00417013559, 0.00498876721, 0.00281320955, 0.0129265804, 0.0122825503, 0.0144411474, 0.00204943563, 0.00187603373, 0.00468993373, 0.00881152879, 0.0103979027, 0.00943610631, 0.00182383147, 0.00525451498, 0.00885096565, 0.00606384082, 0.0129376529, 0.00778011652, 0.00681188563, 0.00426596915, 0.00615068851, 0.00278595416, 0.00607580552, 0.00454976643, 0.00836160406, 0.00478021475, 0.0163220521, 0.00310668466, 0.010346665, 0.00397587288, 0.00343071227, 0.00354062091, 0.00794382393, 0.00748621207, 0.0156550538, 0.0120551083, 0.00569573324, 0.00685712975, 0.00594455888, 0.0101443939, 0.0221810304, 0.0195257701, 0.0249224789, 0.0162409749, 0.0165737439, 0.0145760439, 0.0554224141, 0.0214851089, 0.00996894203, 0.00960731506, 0.0137599753, 0.0134980483, 0.0252360739, 0.0232457481, 0.0118749337, 0.00899723265, 0.0140037378, 0.00515834056, 0.0132556185, 0.0142175406, 0.0126755852, 0.0180853121, 0.017614767, 0.00575270317, 0.019568732, 0.0125253247, 0.00349327689, 0.00687268004, 0.00614133338, 0.00450371485, 0.0128321676, 0.0186870173, 0.0125716766, 0.007034068, 0.00496019656, 0.00574553991, 0.0121285245, 0.00826905202, 0.0075069787, 0.00511078909, 0.00885947328, 0.00935259368, 0.0197875928, 0.0106946509, 0.0197347589, 0.0159169789, 0.0217157379, 0.0136974184, 0.0503547415, 0.0271312091, 0.014589577, 0.0190615486, 0.0122119226, 0.00907511357, 0.0200598892, 0.0103470413, 0.0045285048, 0.00820009317, 0.0134280138, 0.0109105567, 0.0253976546, 0.0333266966, 0.0209376123, 0.0303330366, 0.030426139, 0.0200989116, 0.0477187037, 0.0375682376, 0.0253615584, 0.0374258272, 0.0308022648, 0.0583593696, 0.0618086606, 0.0400884785, 0.0129433833, 0.01287081, 0.0171036571, 0.00947778672, 0.0304451939, 0.0192171969, 0.0139252441, 0.0196859445, 0.016364105, 0.00450253719, 0.016131131, 0.00915268529, 0.00660002464, 0.0129768839, 0.0103670023, 0.00507842004, 0.0224774107, 0.0208630543, 0.0363440849, 0.0551925004, 0.0704148486, 0.0374043882, 0.0277754255, 0.0248323791, 0.0230360571, 0.0203698277, 0.0437449366, 0.0155256456, 0.0320564248, 0.0319710597, 0.0263784882, 0.0108657721, 0.0193358473, 0.0108399512, 0.0262817312, 0.0114841815, 0.01070718, 0.00467163883, 0.0113625769, 0.0125995399, 0.00943760853, 0.0104134148, 0.0270778704, 0.0186819695, 0.0235103946, 0.0288151335, 0.0198965017, 0.0107031288, 0.0150828119, 0.0141564393, 0.00843158644, 0.00794707052, 0.00973570906, 0.00503058312, 0.00229364983, 0.00299710617, 0.00585766695, 0.0106555112, 0.0287871584, 0.0294214152, 0.0143236602, 0.0130891409, 0.0167249925, 0.014965808, 0.0281958897, 0.0207058303, 0.0103849471, 0.0112715829, 0.0114279678, 0.00878067687, 0.0152059756, 0.0207351334, 0.0153801022, 0.00928029884, 0.00950172078, 0.0142731424, 0.0175162368, 0.0151705435, 0.0316598453, 0.011922311, 0.0257437248, 0.0408392437, 0.0407541059, 0.0374730788, 0.0248720441, 0.0251365285, 0.014519101, 0.0124046048, 0.00963253435, 0.015849147, 0.00568745984, 0.00716319168, 0.00610834546, 0.00341014308, 0.0104246521, 0.0155487554, 0.0151390173, 0.0233515576, 0.0341096669, 0.0288941916, 0.0916372836, 0.0898547918, 0.0522793606, 0.0616418011, 0.0596062206, 0.0450109951, 0.0429691784, 0.0403813459, 0.014618637, 0.0165812168, 0.00896016229, 0.00833316986, 0.0109565388, 0.005519873, 0.00755024562, 0.00365129276, 0.00963923987, 0.00741998898, 0.0277285855, 0.0144960172, 0.0227899104, 0.0114492653, 0.0233848318, 0.010565822, 0.0294126328, 0.0261821207, 0.0237067603, 0.0114413835, 0.0122697679, 0.0171664152, 0.0163483247, 0.00927453954, 0.0055243168, 0.00594724203, 0.0237236898, 0.0341387652, 0.0148003288, 0.00904315524, 0.0242952686, 0.00915643107, 0.0340815112, 0.0104230139, 0.00715998141, 0.00943790469, 0.0156359766, 0.00917941518, 0.0406497866, 0.0224248245, 0.0270161945, 0.0626033843, 0.079473339, 0.045215901, 0.0760692209, 0.0476023667, 0.049033016, 0.0158191565, 0.0211032629, 0.010754697, 0.00761194061, 0.00966960378, 0.0127804074, 0.0154435225, 0.00741763599, 0.00508005125, 0.0159982834, 0.00956063624, 0.044632718, 0.0284271073, 0.015137082, 0.0196537152, 0.0256046783, 0.0115675339, 0.0264865756, 0.0175288375, 0.0244539306, 0.0112492759, 0.0170822293, 0.00568523817, 0.0144829229, 0.0087503707, 0.00940114725, 0.00453952607, 0.0134069454, 0.00911031011, 0.0217080172, 0.00773978885, 0.00747726811, 0.00342935137, 0.0132412007, 0.0103845298, 0.00825248007, 0.0146584874, 0.00609267736, 0.0034390057, 0.00614706706, 0.00665413588, 0.00597098563, 0.00684780674, 0.00618272088, 0.00305890967, 0.00930682104, 0.00291487924, 0.00792576186, 0.017112013, 0.0187015925, 0.011749113, 0.0266172513, 0.0190791339, 0.0474290736, 0.0165863875, 0.0166352652, 0.0101160966, 0.0154990582, 0.00658308575, 0.0137543147, 0.0138613665, 0.0141252028, 0.00759374676, 0.0141135938, 0.00582840201, 0.0237155575, 0.0168881658, 0.00933270343, 0.0061032814, 0.00724555273, 0.00666075852, 0.0140873166, 0.0131274955, 0.00642462913, 0.00813797675, 0.0179398302, 0.013639709, 0.0122259324, 0.0100925267, 0.0108353319, 0.00784732215, 0.0166683849, 0.012257251, 0.0116998339, 0.0200258587, 0.00976098608, 0.00349906483, 0.0035902746, 0.00571686309, 0.00852397271, 0.0106500788, 0.00465923082, 0.00335879927, 0.00965147559, 0.00552632054, 0.0140154166, 0.0092154555, 0.00574541464, 0.00354586425, 0.0188257117, 0.0119691594, 0.0134486556, 0.00842114445, 0.00607465999, 0.00536585785, 0.0108772069, 0.018314613, 0.0173824467, 0.0179879908, 0.0188095756, 0.0126438001, 0.0205677096, 0.0125174476, 0.0266981293, 0.0518578067, 0.0292002074, 0.0279990435, 0.0259241145, 0.0125577692, 0.0141492886, 0.0198119953, 0.0189961288, 0.0160015561, 0.0156476218, 0.00683100987, 0.0235876404, 0.0206840485, 0.0187206455, 0.0106694512, 0.0175428521, 0.00506025506, 0.0139030339, 0.00853164122, 0.00805350393, 0.00209547905, 0.0086379936, 0.000298970321, 0.00955106318, 0.00675705029, 0.0133710233, 0.0117306961, 0.0209652651, 0.022418648, 0.0426902212, 0.0469833016, 0.0351618752, 0.0279248189, 0.0681887046, 0.0629103407, 0.0734342709, 0.0825304613, 0.049425561, 0.0396915376, 0.140057206, 0.0744279325, 0.0926568285, 0.136004239, 0.0471278317, 0.027023904, 0.111419939, 0.0494042151, 0.0481927246, 0.108151257, 0.0271719173, 0.0123478062, 0.0215274617, 0.0138594126, 0.0178432409, 0.0423835218, 0.0161786731, 0.00978327543, 0.0187765993, 0.0122322785, 0.0327463821, 0.046029944, 0.0174393319, 0.0109483665, 0.0315549076, 0.0153991189, 0.0249445569, 0.0352611244, 0.0205778126, 0.0220460743, 0.0248305947, 0.0166430734, 0.039582517, 0.0482739024, 0.0525241159, 0.0419512764, 0.0243220069, 0.023487838, 0.0475470833, 0.054576274, 0.0479569472, 0.0171371587, 0.0344243683, 0.042616792, 0.0443962179, 0.0570596047, 0.0266990084, 0.00725805154, 0.0441096984, 0.0234633461, 0.025955556, 0.0182108153, 0.0124501046, 0.0105502307, 0.038430389, 0.025462646, 0.0281701609, 0.0272314232, 0.0167674553, 0.00904065557, 0.0250081811, 0.0161495619, 0.0281312801, 0.0274825152, 0.0230775233, 0.00696493313, 0.0128922379, 0.00930949766, 0.0097765252, 0.0119854677, 0.015526454, 0.0112160845, 0.0184939336, 0.0455636047, 0.0529797189, 0.0653457642, 0.0615059137, 0.0531452857, 0.0491446257, 0.0485590249, 0.0539227501, 0.0497173741, 0.0589725487, 0.0265994538, 0.0427197777, 0.0384266526, 0.0455597304, 0.108411312, 0.0560526811, 0.0496916659, 0.112592123, 0.0873534381, 0.29556933, 0.256395131, 0.209294781, 0.0985677168, 0.158572853, 0.0980883688, 0.117348246, 0.165610954, 0.0830920041, 0.0455614924, 0.0666524991, 0.0634922534, 0.0448859856, 0.0343382247, 0.0206031092, 0.00846019015, 0.0154359844, 0.0165219922, 0.03730499, 0.0617841296, 0.0263566021, 0.00670610182, 0.0191331189, 0.0186260007, 0.0303381905, 0.0511256531, 0.0209007096, 0.0121238362, 0.0471859835, 0.0322367772, 0.0512574241, 0.0809143186, 0.0551709272, 0.0335855894, 0.0433156602, 0.0321546234, 0.0399002098, 0.0551776513, 0.0301668998, 0.0280661061, 0.0263681915, 0.0121690016, 0.01200567, 0.0300670136, 0.00607934874, 0.0201584771, 0.0130081596, 0.0113697881, 0.0259150602, 0.0149747441, 0.0101252729, 0.0181037039, 0.0224461798, 0.025674358, 0.0230351929, 0.0138427187, 0.0182400532, 0.00840977207, 0.0186090302, 0.016599901, 0.0103982799, 0.0224586576, 0.017471388, 0.0126925558, 0.0445363969, 0.01301347, 0.0195927341, 0.0300868712, 0.0251205806, 0.0251981206, 0.0417019464, 0.0148342606, 0.0765182972, 0.0677164868, 0.0772095993, 0.045277968, 0.0687939599, 0.0356277116, 0.0480443053, 0.0380405001, 0.0384530053, 0.030395193, 0.0474484563, 0.0244796872, 0.034084864, 0.0175467543, 0.0202712566, 0.0150470668, 0.00644320436, 0.00448040431, 0.00689679012, 0.00233159261, 0.00633295998, 0.0123038227, 0.00710327178, 0.00597252324, 0.0135171479, 0.0179094598, 0.0222750604, 0.0197669975, 0.00727516878, 0.00985133182, 0.022907421, 0.0396460295, 0.0388923585, 0.0216906071, 0.0441737175, 0.0241419617, 0.0694502071, 0.0438421071, 0.0312950127, 0.013554561, 0.0521414541, 0.0286983736, 0.0438884906, 0.017940972, 0.0299062617, 0.00972965732, 0.015219829, 0.00448754989, 0.0068024979, 0.0045623593, 0.0135850841, 0.0102655301, 0.0111654578, 0.0111554125, 0.00889085978, 0.0313244872, 0.0185913704, 0.0334374122, 0.0151773272, 0.0163482334, 0.0279777385, 0.0739798546, 0.104790159, 0.0311470386, 0.0153913917, 0.011926299, 0.0297407396, 0.0278373249, 0.021339871, 0.00561824813, 0.0158867426, 0.00832214393, 0.0137125272, 0.0342955552, 0.0144659244, 0.0109220911, 0.0315803215, 0.026103707, 0.015505855, 0.0555421226, 0.0638809577, 0.0435112268, 0.031760592, 0.0149257369, 0.0254417509, 0.0022581364, 0.0223119669, 0.00223273039, 0.0202647708, 0.0303377341, 0.0165176243, 0.021526631, 0.0125790723, 0.00559589732, 0.0351004414, 0.0335843712, 0.030679075, 0.0261521079, 0.0204917695, 0.0145113384, 0.0223449767, 0.026822079, 0.0415560268, 0.0628201887, 0.035022568, 0.0103450697, 0.0240960382, 0.00872437377, 0.0307339877, 0.0296536721, 0.0061282129, 0.00345382886, 0.00482719671, 0.00387413171, 0.00838096067, 0.00552275497, 0.00591638358, 0.00480452413, 0.00482037105, 0.00434202747, 0.00582135515, 0.00962518435, 0.0127470121, 0.00768734515, 0.0100644957, 0.00491774781, 0.0127924336, 0.0274524428, 0.0314709879, 0.0165347569, 0.019512333, 0.00819831062, 0.0134116206, 0.0182591416, 0.0109610241, 0.0032275659, 0.00303464523, 0.00240243576, 0.00409384537, 0.00741557637, 0.00596218556, 0.00168190373, 0.00169426773, 0.00328561757, 0.00306161749, 0.00538848108, 0.00492249429, 0.00318579655, 0.00457164366, 0.012243093, 0.0121951839, 0.017919844, 0.0140894372, 0.0111380098, 0.0145414686, 0.0138782505, 0.0216127206, 0.0413723141, 0.0250396319, 0.0213830788, 0.0425887741, 0.0114320787, 0.00811942294, 0.00773795042, 0.00931234844, 0.012293444, 0.0252329148, 0.0106171649, 0.0289883725, 0.0241320003, 0.0165290609, 0.01064103, 0.0202184394, 0.0159611218, 0.0263269059, 0.0199199431, 0.0154756298, 0.00936508644, 0.0166821312, 0.0121646458, 0.0276484489, 0.0265374985, 0.0159773752, 0.0135281337, 0.00849543139, 0.0147031844, 0.0274703857, 0.0302713644, 0.0111120539, 0.00894683786, 0.0265609659, 0.0118660415, 0.0215320643, 0.0215455089, 0.0255053081, 0.0313269906, 0.0498510189, 0.0339607969, 0.0654376596, 0.028091345, 0.0363490768, 0.0346099548, 0.0233132988, 0.0208673626, 0.0297742579, 0.0078731291, 0.0130744763, 0.00814666506, 0.0104924766, 0.0065175076, 0.00776542863, 0.0138770966, 0.0129890544, 0.0104389973, 0.0211067498, 0.0075248233, 0.0104142586, 0.0317753665, 0.0240930095, 0.0629101694, 0.0817312598, 0.0572848842, 0.0591293424, 0.0486424528, 0.0395277478, 0.0521201678, 0.0445056073, 0.0403721258, 0.0331124328, 0.0179344509, 0.0142484093, 0.0243779663, 0.0222199, 0.0202052128, 0.0161017794, 0.011748773, 0.013684174, 0.0257073455, 0.0316264667, 0.025355503, 0.0320569873, 0.029190572, 0.0173546392, 0.0179341231, 0.0199770741, 0.0190578513, 0.02635446, 0.019255707, 0.0203619488, 0.0146838147, 0.0178803466, 0.0361912735, 0.0374541469, 0.0283706244, 0.0372667685, 0.0564020053, 0.0622494109, 0.0415929854, 0.0660301745, 0.0673833117, 0.0696119368, 0.113181904, 0.0526947603, 0.0342069492, 0.0935693681, 0.0819979236, 0.0640687421, 0.111278743, 0.105226181, 0.0924382135, 0.122170925, 0.131528482, 0.0856089443, 0.17694357, 0.0842603445, 0.0496931523, 0.0626390427, 0.050496608, 0.0327079594, 0.0570830479, 0.0622547902, 0.0355122685, 0.0966955051, 0.0710311756, 0.0744986534, 0.106948636, 0.0726293474, 0.0662630722, 0.0670425668, 0.0860249922, 0.0525123477, 0.0950474963, 0.0289365016, 0.0402973332, 0.032364618, 0.0318296254, 0.00926160626, 0.0104692243, 0.00937542785, 0.0123121813, 0.0162513535, 0.0301636066, 0.0194625873, 0.033389423, 0.0222607963, 0.0206329487, 0.0273503717, 0.039148815, 0.0373649448, 0.0395207331, 0.0508705862, 0.0377380289],
"last": [0.000836620282, 0.00133466977, 0.00171427522, 0.001422439, 0.00191572, 0.00162349, 0.00111881585, 0.0017853888, 0.00156844046, 0.00171358499, 0.00163506, 0.00141862, 0.00115807645, 0.00134339917, 0.00112059619, 0.00109023659, 0.00178425, 0.00194698, 0.00171880028, 0.00309312204, 0.00362104201, 0.00356982555, 0.00444266899, 0.00240532425, 0.00237663439, 0.00332535664, 0.00207889522, 0.0021104773, 0.00305068, 0.00218784, 0.00293501886, 0.00202510785, 0.00110267149, 0.00173772499, 0.00228597014, 0.00196464849, 0.0020191744, 0.00189509185, 0.00141198596, 0.0015263625, 0.00146755, 0.0013683, 0.00120250403, 0.0014880246, 0.00152138248, 0.00133237091, 0.00169868837, 0.00179267291, 0.001574978, 0.00149933225, 0.00180615217, 0.0011243074, 0.00172969, 0.00155152, 0.00115753815, 0.00151825661, 0.00145275984, 0.000902908912, 0.00134153, 0.00133374, 0.00141268945, 0.00147450599, 0.00179494929, 0.00118411006, 0.00189323, 0.00117346, 0.0013773581, 0.0014100268, 0.00156768202, 0.00130527851, 0.00243039033, 0.00114469638, 0.00117292465, 0.00157085352, 0.00164415583, 0.00130258105, 0.00201847381, 0.000991190784, 0.00102553319, 0.0014152627, 0.00150426594, 0.000949049369, 0.00164471008, 0.00109389506, 0.00114181847, 0.00158898812, 0.00121070212, 0.000837747997, 0.00204091, 0.00157405, 0.00123758556, 0.00203026435, 0.00223685126, 0.00110759842, 0.00226936955, 0.00145207299, 0.00122752134, 0.00125123037, 0.00213753199, 0.0009782298, 0.00212372304, 0.00134087703, 0.0014635832, 0.00151194469, 0.00167351961, 0.00107062049, 0.00252477, 0.00162469, 0.00160568464, 0.00189886754, 0.00216585374, 0.0015621708, 0.00240806, 0.00178169, 0.00144015416, 0.00205754675, 0.00251737144, 0.00141658413, 0.00297061144, 0.00186645705, 0.00146957592, 0.0020650879, 0.00210925215, 0.00157795334, 0.00254129013, 0.00174171571, 0.00153723569, 0.00242845085, 0.00218224595, 0.00145883404, 0.00247322326, 0.00150019198, 0.00152688217, 0.00188586395, 0.00196070294, 0.00156869658, 0.00287692784, 0.0016710835, 0.00183652423, 0.00166360266, 0.00152319588, 0.00139547791, 0.00239831, 0.00171202, 0.00168237928, 0.00166498846, 0.00163404236, 0.0013061316, 0.00329715922, 0.00150523602, 0.00188361981, 0.00212251977, 0.00222714012, 0.00159124855, 0.00289189187, 0.00127662718, 0.00186703459, 0.001797201, 0.00286554499, 0.00152052718, 0.00279516098, 0.0013885583, 0.00231890683, 0.00178614119, 0.00278341491, 0.00278051221, 0.00539367879, 0.00201053242, 0.00250711199, 0.00210063229, 0.0023378192, 0.00206659478, 0.00218306645, 0.00133861613, 0.0016633342, 0.0016872189, 0.00229183282, 0.00198070821, 0.0035611752, 0.00159636582, 0.00157411466, 0.00192436483, 0.0025631981, 0.00184116827, 0.00454958715, 0.00228423835, 0.00179386791, 0.00208463846, 0.00257185637, 0.00190907263, 0.00397539511, 0.00198867335, 0.00151524809, 0.00183058111, 0.00231483649, 0.00129027048, 0.00253426982, 0.00159531122, 0.00183776405, 0.00168098882, 0.00256291777, 0.00178873865, 0.00370518561, 0.00273168902, 0.00176137558, 0.00220601982, 0.00236676331, 0.00147167314, 0.00310654566, 0.00170735293, 0.00137337274, 0.00152160414, 0.00209059077, 0.00122764008, 0.00323672895, 0.0017273993, 0.00176024262, 0.00195537368, 0.00288675772, 0.00179647992, 0.00408272306, 0.0029014824, 0.00219226815, 0.0023812775, 0.002136152, 0.00170880905, 0.0038296408, 0.00213285419, 0.00203901599, 0.00272927876, 0.00235065492, 0.00235909945, 0.0041026189, 0.00229633832, 0.0019669882, 0.00269047543, 0.00494347326, 0.00219820649, 0.00513817742, 0.0020244245, 0.00143655168, 0.00212231977, 0.00218622317, 0.00207613921, 0.00282704271, 0.00170284405, 0.00111419463, 0.00177736243, 0.00186626415, 0.00222964212, 0.00381670147, 0.00231813267, 0.00179914886, 0.00217307289, 0.00213242695, 0.00267730071, 0.00542066107, 0.00207577157, 0.00160143187, 0.00183629186, 0.00282561802, 0.00324522262, 0.00620569335, 0.00216360227, 0.00162920495, 0.0023007656, 0.00383107993, 0.00364945293, 0.0078720646, 0.00280343206, 0.00193646795, 0.00211575883, 0.00328775472, 0.00300674094, 0.00630539563, 0.00231352332, 0.00183138542, 0.00237686839, 0.00268910918, 0.00274297222, 0.00539320521, 0.00187325804, 0.00172007387, 0.00235238648, 0.00225466024, 0.00291997008, 0.00424120622, 0.00164825714, 0.00155839871, 0.00201446656, 0.00269210851, 0.00304566394, 0.00454110792, 0.00152924878, 0.00144249701, 0.00168981042, 0.00177696662, 0.00288319937, 0.00557720847, 0.00248965016, 0.00196138606, 0.00289760972, 0.00195324398, 0.00284248707, 0.00467718532, 0.0027587004, 0.00194107485, 0.00223412551, 0.0021238979, 0.00242555887, 0.004189956, 0.00227613817, 0.00191835815, 0.00304417615, 0.00203329744, 0.00307454821, 0.00470295176, 0.0027327491, 0.00209404575, 0.00267831469, 0.00161731965, 0.00227616308, 0.0055587925, 0.00256881979, 0.00203102012, 0.00290997769, 0.00179351447, 0.00240089372, 0.0064838049, 0.0033756271, 0.0022003483, 0.00220213854, 0.00138662837, 0.00204242277, 0.00585097028, 0.00206949306, 0.00155182404, 0.00145140395, 0.00190515339, 0.00322182593, 0.0053109955, 0.00449894834, 0.0061647254, 0.00652047573, 0.00636087311, 0.00989265461, 0.0157272685, 0.00890209898, 0.0124933701, 0.00902890228, 0.00734605966, 0.00637577195, 0.00446457602, 0.00569513394, 0.00606507994, 0.00553999841, 0.00548435422, 0.00486061303, 0.00393805653, 0.0053091119, 0.00494696014, 0.00585638126, 0.00472979434, 0.00512082269, 0.00472784648, 0.00628103316, 0.00593106635, 0.00664332043, 0.00516601978, 0.00545087457, 0.00663384702, 0.00726299779, 0.00715462072, 0.00742616178, 0.0065449113, 0.00610532612, 0.00597359287, 0.00730526401, 0.00798582658, 0.0066922768, 0.00704994611, 0.00589312986, 0.00615922594, 0.00761601562, 0.00667481776, 0.00675855996, 0.00752043305, 0.00649168529, 0.00627251109, 0.00626406679, 0.00724421535, 0.00722845085, 0.00630185287, 0.00513381604, 0.00688415859, 0.00768130645, 0.00737237604, 0.00712807709, 0.00705716014, 0.00653102389, 0.00598795386, 0.00824551377, 0.00789381377, 0.00801515486, 0.00552694499, 0.00684138946, 0.00437624473, 0.00750417123, 0.0099362582, 0.00756487669, 0.00764984405, 0.0062704524, 0.00580347842, 0.00578428712, 0.0101435026, 0.00874947291, 0.00643810816, 0.00545249274, 0.00396780251, 0.00638532499, 0.00866105407, 0.0080738673, 0.00629984681, 0.00542168552, 0.00475863786, 0.00755674811, 0.0108867791, 0.0119402763, 0.0159371141, 0.0110723022, 0.00670383452, 0.0107563809, 0.0098401038, 0.00926907361, 0.00930369925, 0.00625174958, 0.00654028123, 0.0115766264, 0.0100570964, 0.00893380772, 0.00910538621, 0.0057524899, 0.00398795027, 0.00564080337, 0.00630448759, 0.00573177356, 0.00686520431, 0.00533748372, 0.00367875351, 0.00601465488, 0.00805420894, 0.00762551324, 0.00885773078, 0.00566996448, 0.00410530483, 0.00572098978, 0.00699989311, 0.0068235728, 0.00928108767, 0.00536518916, 0.00531347003, 0.00802986789, 0.00963229779, 0.00952074211, 0.011360391, 0.00542671699, 0.00475888886, 0.00856307801, 0.00798152015, 0.00754726958, 0.00728083635, 0.00407424336, 0.00346500357, 0.00731914397, 0.00710922712, 0.00782458019, 0.0100811273, 0.00447101519, 0.00350568187, 0.00610666629, 0.00535345543, 0.00564692914, 0.00640611211, 0.00332084438, 0.0022505119, 0.00528986286, 0.0058392263, 0.00555653172, 0.0069472054, 0.00379142514, 0.00237141084, 0.00526674418, 0.00438734517, 0.00625814544, 0.00868024305, 0.00463118404, 0.00286230678, 0.00565030612, 0.00484237773, 0.00550512411, 0.00841980707, 0.00451558502, 0.00343484082, 0.00782237854, 0.00529133342, 0.00519840512, 0.00626143208, 0.00295248511, 0.0016954731, 0.00387245766, 0.00413840683, 0.00396353099, 0.00507517578, 0.00273925695, 0.0027539297, 0.00399883278, 0.00529633509, 0.00562101975, 0.00801770296, 0.00391049357, 0.00237358618, 0.00376647478, 0.00478937477, 0.00559405098, 0.00895667356, 0.00438388903, 0.00250796741, 0.00406300975, 0.00497992756, 0.00612460636, 0.00725558912, 0.00394194294, 0.00335563719, 0.00551097235, 0.00643068831, 0.00672135269, 0.00663155643, 0.00312281726, 0.00193207047, 0.00455434481, 0.00442485604, 0.00504191313, 0.00724500464, 0.00256337528, 0.0017112731, 0.00335245416, 0.00250033103, 0.0033053963, 0.0038930953, 0.00244345423, 0.00140079856, 0.00295287394, 0.00303517375, 0.00439760881, 0.00444827368, 0.00190324849, 0.00156501762, 0.00269476254, 0.00210379134, 0.00348822447, 0.00558972359, 0.00205980963, 0.00208417024, 0.00308376132, 0.00292211189, 0.00421217876, 0.00607031398, 0.00244277413, 0.00200791634, 0.00389445247, 0.00241830596, 0.00406342233, 0.00633179583, 0.00210784469, 0.00219738972, 0.0047059753, 0.00394958397, 0.00554225594, 0.00808765739, 0.00311373407, 0.00205139373, 0.00413963757, 0.00281275972, 0.00353591121, 0.00400305633, 0.00230798894, 0.00131685508, 0.00333258999, 0.00271714875, 0.00377703854, 0.00604540762, 0.00269397185, 0.00227014464, 0.00346551929, 0.0029157747, 0.00377617544, 0.00625812076, 0.00220385031, 0.00195844797, 0.00398866599, 0.0035009007, 0.00542124733, 0.00719837705, 0.0031084558, 0.00224862713, 0.00462582801, 0.00491719274, 0.00671849772, 0.00877412222, 0.00298104086, 0.00249928725, 0.00415637577, 0.00338586327, 0.00445849774, 0.00765514234, 0.00194780075, 0.00187708403, 0.00268456829, 0.00257342006, 0.00319226622, 0.00376422959, 0.00173300982, 0.00157806359, 0.00317914668, 0.0023514647, 0.00318496977, 0.00427779229, 0.0021139204, 0.00135057338, 0.00358067849, 0.00195812574, 0.00344207115, 0.00476008654, 0.0026014219, 0.00195738953, 0.00441685738, 0.00250346097, 0.0038125359, 0.00364739704, 0.00225451658, 0.00141232763, 0.00366525468, 0.0028574171, 0.00457769353, 0.00614682818, 0.00285933982, 0.0023168812, 0.00279024732, 0.00278222933, 0.00355874957, 0.00542903598, 0.00246222457, 0.00174064736, 0.00286749797, 0.00294412533, 0.00476623373, 0.00637326529, 0.00306689483, 0.00185571774, 0.0032461551, 0.00330635626, 0.00459082518, 0.00599973556, 0.00264041196, 0.00186540571, 0.002177872, 0.00217158487, 0.00293771573, 0.00431481469, 0.00128738105, 0.00125333667, 0.00202190899, 0.00151198928, 0.00229769759, 0.00279741059, 0.00187465653, 0.0012608472, 0.00201496435, 0.00193330948, 0.00276429695, 0.00418037735, 0.00178729859, 0.00182336976, 0.00246353191, 0.00226652087, 0.00298498385, 0.0040145563, 0.00211512949, 0.00218853774, 0.00364684779, 0.00366645632, 0.00387869426, 0.00417541759, 0.00268181437, 0.00214388571, 0.00353744905, 0.00342172338, 0.00444621313, 0.00407726457, 0.00228704396, 0.00178406434, 0.00291074696, 0.00241454807, 0.00325107086, 0.00346977077, 0.00197590562, 0.00168679398, 0.00363195199, 0.00276745902, 0.00434415368, 0.00329420506, 0.00220378907, 0.00205266709, 0.00307509792, 0.00282711373, 0.00412646076, 0.00400553271, 0.00215430837, 0.00223144307, 0.00358296069, 0.00258202129, 0.00358740613, 0.00407868205, 0.00231363205, 0.00198899209, 0.00404409599, 0.00323688937, 0.00465838518, 0.00543426536, 0.00310801552, 0.00257373322, 0.00558776222, 0.00382775487, 0.00467153685, 0.00531014428, 0.00268942537, 0.00234162668, 0.00493565854, 0.00306915399, 0.0050949743, 0.00441937055, 0.00231590611, 0.00189050834, 0.00350727094, 0.0024851677, 0.00358785945, 0.00380278472, 0.00188836991, 0.00214433949, 0.00351537974, 0.00328394701, 0.00392572396, 0.00483469805, 0.00227550347, 0.00255761831, 0.00382621167, 0.00369041157, 0.00431952951, 0.00534707354, 0.00242846273, 0.00351408729, 0.00515705813, 0.00640283525, 0.00652556214, 0.00628235796, 0.00265631545, 0.00368942623, 0.00433766376, 0.00510454271, 0.00540182507, 0.00571532408, 0.00290154037, 0.00372858206, 0.00395947462, 0.00392758148, 0.00453547249, 0.00469460292, 0.0023950804, 0.00348411966, 0.00404819287, 0.00403425889, 0.00485641975, 0.006231545, 0.00303347432, 0.00401030667, 0.00409817602, 0.00430666143, 0.00452405075, 0.0045843618, 0.00335067185, 0.00365426228, 0.00415383046, 0.00392875308, 0.00409415318, 0.00349786133, 0.00272040279, 0.00283639086, 0.00281991367, 0.00351724098, 0.00383298588, 0.00435973005, 0.00310208788, 0.00336885476, 0.00291685341, 0.00354542141, 0.00354975159, 0.00395494886, 0.0029769172, 0.00345803099, 0.0025362086, 0.00379088311, 0.00357478834, 0.00508781057, 0.00331084849, 0.00379877863, 0.00429600477, 0.00567671284, 0.00371979643, 0.00553706754, 0.00337855471, 0.00286209164, 0.00374405994, 0.00466723787, 0.00357046281, 0.00568868173, 0.00440008985, 0.00659576105, 0.0058611026, 0.0105455285, 0.00399179989, 0.00584395695, 0.00322892983, 0.00422717724, 0.00426250091, 0.00554535026, 0.00321455067, 0.00481873984, 0.00395510998, 0.00402149791, 0.00712809386, 0.00613870006, 0.00452832878, 0.00708298897, 0.00496519869, 0.0037523217, 0.00402279524, 0.00780588808, 0.00563579705, 0.00598620065, 0.00356631749, 0.00353115331, 0.00395140378, 0.00566683616, 0.0042225509, 0.00542557426, 0.00308801513, 0.00353148207, 0.00387062808, 0.00488797948, 0.00427595899, 0.00529058278, 0.00341352657, 0.00399692077, 0.00322006829, 0.00397854205, 0.00372295361, 0.00450151367, 0.0028503309, 0.00366621208, 0.00400481559, 0.00409358507, 0.0045080292, 0.00706960028, 0.0040202816, 0.00604700902, 0.00430377061, 0.0051477314, 0.00411977014, 0.00754510984, 0.0047848993, 0.00667573884, 0.00440956652, 0.00627038395, 0.00585956918, 0.00626133103, 0.00653248047, 0.00573347462, 0.0061949892, 0.00599933974, 0.00593227288, 0.00879368093, 0.00623727124, 0.00829061866, 0.00647774944, 0.00833752844, 0.00599920331, 0.00955507997, 0.00595770171, 0.0058122999, 0.00512924232, 0.00572878541, 0.00520188082, 0.00859981682, 0.00653480506, 0.00578184379, 0.00579544436, 0.00668352749, 0.0059100287, 0.00810383074, 0.00514913816, 0.00502384966, 0.00597748486, 0.00644135801, 0.00680156378, 0.007632358, 0.00301032304, 0.0034974406, 0.00391397951, 0.00821759459, 0.00728671113, 0.00931920856, 0.00455325097, 0.0058094901, 0.00439035427, 0.00602588942, 0.00477154739, 0.00396940531, 0.00340146269, 0.00357592292, 0.00383903738, 0.00457421783, 0.00418009982, 0.00434470596, 0.0044703302, 0.00421307096, 0.00454150885, 0.00462962175, 0.00413680403, 0.00498931902, 0.00566313509, 0.00636168662, 0.0053652022, 0.00536843389, 0.00532450993, 0.00608306611, 0.00540978787, 0.00572426245, 0.0059599271, 0.00607084343, 0.00327356881, 0.00431884872, 0.00298280083, 0.00320252287, 0.0031772072, 0.00405756244, 0.00325217447, 0.00404328573, 0.00343109528, 0.00338969287, 0.00339826709, 0.00331880408, 0.00286417222, 0.00436731474, 0.0022795666, 0.00322656101, 0.00365076051, 0.00440930668, 0.00402576756, 0.00487522315, 0.00222927099, 0.00258328905, 0.00512589002, 0.00526140165, 0.00667089922, 0.00860602781, 0.00259478972, 0.00246250792, 0.00357497181, 0.00295127695, 0.00378768239, 0.00477324659, 0.00241385913, 0.00476172613, 0.00516171381, 0.00633055344, 0.00524083758, 0.00398517819, 0.00276870141, 0.00352910999, 0.00379192387, 0.0039098938, 0.00461315084, 0.00409440929, 0.00324369012, 0.00275110872, 0.00254093693, 0.00322024571, 0.00295281527, 0.00452020904, 0.00427033426, 0.00315393438, 0.00316848117, 0.00411794893, 0.00341871195, 0.00500593614, 0.0037554421, 0.00234168489, 0.0029179384, 0.00260106544, 0.00322905555, 0.00423735566, 0.00394673878, 0.00301328301, 0.00411312561, 0.00512111001, 0.00501701608, 0.00494393054, 0.00440527312, 0.00339742284, 0.00404060353, 0.00414940249, 0.00343174604, 0.00383850839, 0.00328845135, 0.00332727586, 0.00354990712, 0.00383874518, 0.00364703988, 0.00512291025, 0.00486429548, 0.00508652395, 0.00468731858, 0.00490739616, 0.00443639886, 0.00697411783, 0.00560694048, 0.0055091274, 0.00452487729, 0.00537955668, 0.00661000796, 0.00806502439, 0.00564837502, 0.00465634279, 0.00483210152, 0.00420626998, 0.00537091447, 0.00736286631, 0.00453261239, 0.00448882766, 0.00546923792, 0.00606357679, 0.00812237337, 0.00948684663, 0.00540799741, 0.00502697099, 0.00476549007, 0.00481839292, 0.00580404466, 0.00775267556, 0.00424820418, 0.00382469408, 0.00400917325, 0.00486682123, 0.00446071196, 0.00564699946, 0.00345841725, 0.00300573441, 0.00388074201, 0.0037188353, 0.00594083779, 0.00782687869, 0.00642719213, 0.0067136148, 0.00662290538, 0.0066939164, 0.00568166748, 0.00635344815, 0.00352036115, 0.00276506762, 0.00386193953, 0.00540714897, 0.0088662589, 0.0203828756, 0.0140736289, 0.014965252, 0.0151352547, 0.0132487789, 0.00926411804, 0.0124445371, 0.00545622082, 0.00424834527, 0.00537895458, 0.0059913611, 0.00566766877, 0.0061741597, 0.00323183788, 0.00328036258, 0.00394326914, 0.00450271694, 0.00549049024, 0.00685784826, 0.00664113509, 0.00651796814, 0.00725862524, 0.00982125103, 0.0103003886, 0.0089264391, 0.00812270306, 0.00899594836, 0.00820029899, 0.0086117126, 0.00949656963, 0.0128760869, 0.0110100871, 0.00980092864, 0.00884750579, 0.0131923323, 0.0115341228, 0.00962814037, 0.00766321644, 0.00795479678, 0.00688521471, 0.00759019703, 0.00729580596, 0.00994296558, 0.00666819559, 0.00892461743, 0.0073903962, 0.0098769078, 0.00973755773, 0.0145426365, 0.0083523253, 0.00800341088, 0.00689175865, 0.0106074074, 0.010118708, 0.0128817558, 0.00794671103, 0.0091829896, 0.00576281408, 0.0077603301, 0.00787030626, 0.00806077942, 0.00526651461, 0.00594897615, 0.0060157245, 0.00923388079, 0.00798084866, 0.0118607413, 0.00987773854, 0.0105968332, 0.00871954951, 0.00714969728, 0.00587440934, 0.00598247582, 0.00413795095, 0.00344729307, 0.00424024416, 0.00430928729, 0.00639875373, 0.00792588573, 0.00472700037, 0.00666917395, 0.00909003522, 0.0144024864, 0.015864335, 0.0195958819, 0.00872082822, 0.0114504192, 0.0105975028, 0.00996690057, 0.00934999157, 0.00883971434, 0.00350860786, 0.00497169048, 0.0037217706, 0.00455499999, 0.00506177079, 0.00524637429, 0.0036066263, 0.00345121021, 0.00443442632, 0.00547829317, 0.00723646954, 0.0102797886, 0.00497244112, 0.00481449813, 0.00504555507, 0.00614353735, 0.00705273962, 0.00856634881, 0.00459975237, 0.00294022285, 0.00580282323, 0.00546390796, 0.00856560562, 0.0095275417, 0.00508866692, 0.00487041147, 0.00714120269, 0.0091959266, 0.0109121893, 0.0134910522, 0.00629219785, 0.0083556911, 0.00726108626, 0.00913134404, 0.0088830404, 0.00929610431, 0.00454112934, 0.00480589923, 0.00520342309, 0.00587661797, 0.00555270165, 0.00618245406, 0.0053959256, 0.00470177131, 0.00525176153, 0.00563039538, 0.00557297142, 0.00569664594, 0.00380681525, 0.00365249347, 0.0044866805, 0.00609723805, 0.0065233428, 0.00745488331, 0.00453341054, 0.00504169334, 0.00701693026, 0.00865521748, 0.0147247324, 0.0160258152, 0.00778254587, 0.00753875636, 0.00716151437, 0.00820464361, 0.00880756136, 0.00895829406, 0.00533887045, 0.00553567661, 0.00713482639, 0.0076847095, 0.010572724, 0.0105217062, 0.00557430834, 0.00687987031, 0.00572836632, 0.00610975176, 0.00689087156, 0.00929235853, 0.00485407142, 0.00609600171, 0.00555990776, 0.00751359249, 0.00847012736, 0.0106457034, 0.00532420725, 0.00644210586, 0.00567249954, 0.00897909515, 0.0106189335, 0.012439955, 0.00604311237, 0.00582938083, 0.00622927537, 0.00678542862, 0.00960318837, 0.0107943686, 0.00700875465, 0.00614950527, 0.00859367102, 0.0075576813, 0.0168285128, 0.0144738667, 0.00779028982, 0.00612525642, 0.00796056353, 0.0110963555, 0.013122444, 0.0181315318, 0.00843990222, 0.0100385128, 0.00661902875, 0.00901081786, 0.00884169992, 0.0116343694, 0.0070048268, 0.00889072195, 0.00861778855, 0.00816084165, 0.0108640501, 0.00983577035, 0.00681655155, 0.00576638849, 0.00475773215, 0.00606414862, 0.00745702861, 0.00903241057, 0.00485554617, 0.00649344129, 0.00625066506, 0.00554075558, 0.00761501258, 0.00970325246, 0.00425581913, 0.00500128744, 0.00609941222, 0.00673279027, 0.00906984415, 0.0107518258, 0.00688629784, 0.00656567374, 0.00589923142, 0.0066457442, 0.00776453968, 0.00729941577, 0.00396286463, 0.0056932983, 0.00558517966, 0.00838580076, 0.00953657739, 0.0139506524, 0.00861355662, 0.00940029137, 0.00745430822, 0.00676057069, 0.00636928715, 0.00721226307, 0.00379097299, 0.00535294833, 0.00402273796, 0.00449414505, 0.00537141645, 0.00523380283, 0.00381999905, 0.00414622808, 0.00394563517, 0.00374100124, 0.00566817122, 0.00577647425, 0.00528634572, 0.00534694688, 0.00452478509, 0.00503994571, 0.00629751291, 0.0054865391, 0.0051776371, 0.00505171577, 0.00481167296, 0.0051493072, 0.00469201896, 0.00548509322, 0.00503632054, 0.00475218985, 0.00235555787, 0.00388907338, 0.00514940731, 0.00589132169, 0.00682457164, 0.00641760696, 0.00670534, 0.00790281873, 0.00979691185, 0.00971414428, 0.00739065558, 0.00786141306, 0.00648720562, 0.00485457852, 0.00539413933, 0.00618661894, 0.00350383297, 0.00336799351, 0.004245474, 0.00397804473, 0.00418677833, 0.00541424379, 0.00376626174, 0.00341759087, 0.00519451592, 0.00454499153, 0.00454365881, 0.00696859416, 0.00667675352, 0.00695062103, 0.00832165964, 0.00889642071, 0.0100748474, 0.015770033, 0.00790117402, 0.00737453904, 0.00594807975, 0.00708720181, 0.00909947138, 0.00917627569, 0.00679598656, 0.00618249597, 0.00461013662, 0.00519048097, 0.00492299395, 0.00553238578, 0.0043787621, 0.00497282809, 0.00444926647, 0.00543281436, 0.0057756193, 0.00645923149, 0.00504760491, 0.00522719789, 0.0046206871, 0.00373886619, 0.00432350952, 0.0067403717, 0.00515868282, 0.00504118111, 0.00471899565, 0.00508183287, 0.00625151861, 0.00707812048, 0.00631984789, 0.00441969326, 0.00492099719, 0.0037562591, 0.00499044172, 0.00496353349, 0.00583655108, 0.00475290325, 0.00588112418, 0.00873310771, 0.01351282, 0.017104324, 0.0067979116, 0.0054198443, 0.00387508911, 0.0045006033, 0.00691739889, 0.00805460848, 0.00474045053, 0.00478669349, 0.00375498878, 0.00337222801, 0.00412315177, 0.00385897839, 0.00285719801, 0.00251923897, 0.00290303933, 0.00278223981, 0.00376929902, 0.00429973658, 0.00492787641, 0.00402805256, 0.0038619379, 0.00505183125, 0.00754363788, 0.00788456574, 0.00958288647, 0.00553132594, 0.0059933546, 0.00718022557, 0.0101501402, 0.0103729628, 0.0140478881, 0.0102684619, 0.00721211918, 0.00581505522, 0.00808587484, 0.00643237028, 0.0053306506, 0.00527291652, 0.0040716012, 0.00328044058, 0.00576948095, 0.00670238724, 0.00640178891, 0.00508318981, 0.00402040919, 0.00347581157, 0.00515797827, 0.00514818029, 0.00499700429, 0.00443771156, 0.00297164824, 0.00366083765, 0.00447035115, 0.00443467917, 0.0060816505, 0.00444662292, 0.00363806891, 0.00427138619, 0.00516046491, 0.00446623843, 0.00646374933, 0.00349377631, 0.00388479023, 0.00456936378, 0.00626159227, 0.0048555946, 0.0063422597, 0.00440440746, 0.00411318848, 0.00327206007, 0.00448379293, 0.00467121508, 0.00619269628, 0.00605048705, 0.00501419418, 0.00408069696, 0.00696503185, 0.00594759732, 0.00557607925, 0.00499545829, 0.00416987576, 0.00369128142, 0.00499800965, 0.00447742548, 0.00598770985, 0.00640102709, 0.00479152519, 0.00373906153, 0.00493346294, 0.00364053762, 0.00643129181, 0.00493418658, 0.00325068156, 0.00309620774, 0.00428298255, 0.00337101659, 0.00690469518, 0.00583043089, 0.00633628806, 0.00383312604, 0.00538302725, 0.00382490852, 0.00738768931, 0.0051837042, 0.00462325802, 0.00342557393, 0.0050944793, 0.00311097899, 0.00619270792, 0.00595020037, 0.00617171731, 0.00389572512, 0.00613575056, 0.00473426748, 0.0088621825, 0.00952551793, 0.00617355155, 0.00360059249, 0.00498036528, 0.00462554488, 0.00787794311, 0.0081317015, 0.00524116354, 0.0039080889, 0.00536070997, 0.00546606956, 0.00887285732, 0.00949431118, 0.00894735381, 0.00692682946, 0.00531873014, 0.00454144645, 0.00592690427, 0.00504191825, 0.00375839043, 0.00325058424, 0.00337651465, 0.0039175842, 0.00481680827, 0.00452585146, 0.00443517137, 0.00375134312, 0.00527790748, 0.00607300736, 0.0046726102, 0.00567719433, 0.00567793287, 0.00310880598, 0.00540473312, 0.00378831569, 0.00622110674, 0.0065697832, 0.00600858917, 0.00320861931, 0.00636854442, 0.00338997482, 0.00582765136, 0.00685821194, 0.00641701696, 0.00347029348, 0.0065387194, 0.00438196817, 0.0070380317, 0.00722145569, 0.00770970434, 0.0038086765, 0.00456591882, 0.00465734629, 0.00662678434, 0.00780116441, 0.00841076672, 0.00317743234, 0.00462542428, 0.00342326355, 0.00807602145, 0.00444593467, 0.00510019576, 0.00238996255, 0.00372523768, 0.00264385343, 0.00462119142, 0.00417795265, 0.00338235847, 0.00213916576, 0.0029813787, 0.0029017569, 0.00567348721, 0.00435028132, 0.00479628425, 0.00284091942, 0.00432247529, 0.00316733215, 0.00550920796, 0.00428807177, 0.00448770309, 0.00271054497, 0.0052670599, 0.00437784893, 0.00690169726, 0.00629503094, 0.00514420634, 0.00275834091, 0.00426399661, 0.00463692239, 0.00821346045, 0.0106104994, 0.00846094266, 0.00436216639, 0.00488061178, 0.00453857565, 0.00890804082, 0.00552174449, 0.00592653779, 0.00456895353, 0.00484941667, 0.00494968146, 0.00711510004, 0.00588828232, 0.00573619967, 0.00550683867, 0.00584549457, 0.00499981968, 0.0075596259, 0.00583457854, 0.00406248635, 0.00293582515, 0.006140396, 0.00381974503, 0.00568305608, 0.00473732874, 0.00502591673, 0.00289096637, 0.00459107384, 0.00298487581, 0.00378267304, 0.00345394365, 0.003482481, 0.00201073615, 0.003544871, 0.00274977111, 0.00608925661, 0.00527872425, 0.00532353017, 0.00362921972, 0.00665027276, 0.00462119561, 0.00678558275, 0.00596512761, 0.00533575192, 0.00339988712, 0.0059636347, 0.00335344067, 0.00514244987, 0.00430157688, 0.00357218715, 0.00275043515, 0.00361750484, 0.00283078197, 0.00391778862, 0.004621231, 0.00401225919, 0.00348551362, 0.00400022091, 0.00272698794, 0.00417524762, 0.00511970557, 0.00392420823, 0.00327242073, 0.00414534193, 0.00293135527, 0.00432052603, 0.00471107475, 0.00342641049, 0.00296709407, 0.00347870355, 0.00344723067, 0.00423067948, 0.0059100152, 0.00425334275, 0.00372641464, 0.00459554326, 0.00296250498, 0.00397123769, 0.00559949176, 0.00536043989, 0.00470418902, 0.00475029135, 0.00349451858, 0.00369527494, 0.00434864964, 0.0045031528, 0.00359727535, 0.00456437981, 0.00348332501, 0.00475675287, 0.0064511029, 0.0064377673, 0.00558973709, 0.00529550668, 0.00393778738, 0.0045824172, 0.00718303397, 0.00877423026, 0.00837296713, 0.00470037246, 0.00408413215, 0.00577509403, 0.00577855576, 0.0059957183, 0.00609175581, 0.00469351793, 0.00362511491, 0.00525685074, 0.00559675135, 0.00498374505, 0.00579912495, 0.00552363554, 0.00347223924, 0.0110638514, 0.0114439931, 0.00737215346, 0.0150890732, 0.0105112866, 0.00655445457, 0.00650760438, 0.00907049235, 0.00700811483, 0.00643397681, 0.00411477452, 0.00369660254, 0.00405089604, 0.00760348374, 0.00943102315, 0.00544815604, 0.00702231424, 0.00427662861, 0.00547314296, 0.00762750534, 0.00902155042, 0.00522996066, 0.00610957202, 0.00707195094, 0.00579706859, 0.00967496261, 0.00804823078, 0.00481830351, 0.00444430159, 0.00455104886, 0.00303035043, 0.00461200951, 0.0043212804, 0.00268395687, 0.0037564449, 0.00377832144, 0.00353495358, 0.00552790705, 0.00571833737, 0.00374089112, 0.00511865644, 0.00418441743, 0.00322173419, 0.00525154034, 0.00580011122, 0.00421090238, 0.0057169036, 0.00501643587, 0.00404485315, 0.0066060829, 0.00638487749, 0.00437079044, 0.00438162917, 0.00448665908, 0.00279690116, 0.00455669779, 0.00515441503, 0.00274182833, 0.00352658215, 0.00311743631, 0.00280453218, 0.00416375604, 0.00503514288, 0.00286552869, 0.00425681006, 0.00380238402, 0.00288939965, 0.00421185466, 0.00458318507, 0.00301412237, 0.0048620156, 0.0038042285, 0.0028706782, 0.00435358053, 0.005262475, 0.00369888917, 0.00482499413, 0.00360180391, 0.00191628479, 0.00398004521, 0.0043423404, 0.0030805904, 0.00455409428, 0.00379522704, 0.00258251745, 0.00461671036, 0.00500473194, 0.00266829017, 0.0043514953, 0.00377334422, 0.00237142458, 0.00491373148, 0.00527645601, 0.00316591305, 0.00473263208, 0.00352322101, 0.00286787027, 0.0054957415, 0.0048279576, 0.00255263317, 0.00308249192, 0.00251169759, 0.00220742566, 0.00421115477, 0.0049322322, 0.00382094295, 0.00545923552, 0.00316906837, 0.00248374138, 0.00490613608, 0.00423978502, 0.00231411308, 0.00307654822, 0.00199226988, 0.00176866818, 0.00273261126, 0.00278321118, 0.00182801427, 0.00293673552, 0.00202881661, 0.0017485437, 0.0028729476, 0.00366763561, 0.00266527571, 0.00348160067, 0.00249168114, 0.00167467981, 0.0033979991, 0.00316689443, 0.00310880155, 0.0035293093, 0.00277243741, 0.0022527969, 0.00318870251, 0.00343082962, 0.00266572437, 0.00286824536, 0.00258505158, 0.00194793334, 0.00377141056, 0.00312373182, 0.00201851991, 0.0037530493, 0.00211113389, 0.00226503098, 0.00348515413, 0.00314125745, 0.00197757175, 0.00377898011, 0.00227289577, 0.00242549437, 0.0029097395, 0.0028176473, 0.00169322116, 0.00313767418, 0.00221028295, 0.00220996747, 0.00254276255, 0.00278884545, 0.0019375392, 0.00334515888, 0.00229340559, 0.00234740553, 0.00302925752, 0.00247923471, 0.00238149287, 0.00336661702, 0.00261244015, 0.00209471537, 0.00345346099, 0.002932837, 0.00267561944, 0.0029260295, 0.00225892197, 0.00211857841, 0.00419602077, 0.00327194831, 0.00251605478, 0.00386894983, 0.00243620411, 0.00266753533, 0.00398809742, 0.00316090859, 0.00253570941, 0.00271542696, 0.00263776607, 0.00189478335, 0.00357766007, 0.0028717129, 0.00209522992, 0.00256327377, 0.00295239221, 0.00297725108, 0.00518627744, 0.0038768712, 0.0022246174, 0.00333272316, 0.00293707312, 0.00365581829, 0.00500919111, 0.00287142326, 0.0025906933, 0.00335743837, 0.00253928429, 0.0028618034, 0.00379269291, 0.00243926886, 0.00181981828, 0.00241241045, 0.00218123989, 0.00266677188, 0.00561202876, 0.0029031965, 0.00260272622, 0.00263639679, 0.00246326509, 0.00279835239, 0.00375512475, 0.00242660241, 0.00190251856, 0.00231433101, 0.00212475564, 0.00225801836, 0.00301485625, 0.00229674252, 0.00169396598, 0.00200027716, 0.00177773065, 0.00231390283, 0.00395561755, 0.00215070765, 0.00170312554, 0.00209734635, 0.00188885175, 0.00263683777, 0.00350549165, 0.00230924343, 0.00176884013, 0.00243302062, 0.0027217567, 0.00328761735, 0.00335526094, 0.00201498135, 0.00161602674, 0.00182685209, 0.0018097139, 0.00264458684, 0.00261068414, 0.00163002568, 0.00161616225, 0.00157543865, 0.0017571653, 0.0026114725, 0.0031252231, 0.00196449319, 0.00166182721, 0.00183498906, 0.00189249951, 0.00255934172, 0.00329360995, 0.00193892105, 0.00157060067, 0.0016601684, 0.00170161482, 0.00239527179, 0.00369646889, 0.0017010431, 0.0013875888, 0.00171556813, 0.00165477139, 0.0019014721, 0.00279652444, 0.00219726446, 0.00185638585, 0.00248032715, 0.0020054148, 0.00255807815, 0.00337740174, 0.00237938436, 0.00187362172, 0.00190822594, 0.00192284875, 0.00202265265, 0.00324186077, 0.00170263497, 0.00141204114, 0.00149210973, 0.0014050887, 0.00152239553, 0.00253672735, 0.0015816628, 0.00125308137, 0.00159303448, 0.00155279157, 0.00171441713, 0.00255081523, 0.00187963818, 0.00115592952, 0.00131890213, 0.001234464, 0.00158449647, 0.00219833315, 0.00184694852, 0.00114560232, 0.00169771828, 0.00185425917, 0.00276666414, 0.00304032839, 0.0023151834, 0.00165943976, 0.00164373731, 0.00156218349, 0.00257391692, 0.00256110961, 0.00194697967, 0.00149321975, 0.00169923983, 0.00167973072, 0.00207493803, 0.0021031315, 0.00179614825, 0.00142966222, 0.00181429961, 0.00171786535, 0.00246707117, 0.00297232089, 0.00213004905, 0.00148734881, 0.00185342366, 0.00173575, 0.00222239713, 0.00240834476, 0.0019297041, 0.00129499694, 0.00189313921, 0.00156489387, 0.00278668338, 0.00311544817, 0.00208838168, 0.00144966214, 0.00247780117, 0.00180391839, 0.00320619484, 0.00391449826, 0.00238907477, 0.00150408479, 0.00187018805, 0.0014931272, 0.00205142284, 0.00254628202, 0.0016861367, 0.00119810447, 0.00153826294, 0.00139044656, 0.00160316553, 0.00217780354, 0.00166811806, 0.0010544504, 0.00147701451, 0.00127236766, 0.0013525075, 0.00209149718, 0.00129684946, 0.000935141637, 0.00133397838, 0.00128343748, 0.00155735749, 0.00242101285, 0.0021015401, 0.0012373568, 0.00192449486, 0.00179421622, 0.00191003142, 0.00250003394, 0.00224315864, 0.00143240846, 0.00209391606, 0.00189187378, 0.00282140891, 0.00283925841, 0.0024341736, 0.00135998684, 0.00194904231, 0.00164499285, 0.00222020829, 0.00214163633, 0.00207458646, 0.00112982455, 0.0015619091, 0.00200006971, 0.00238249754, 0.00306787645, 0.00207477412, 0.00180158264, 0.00194897817, 0.00181333278, 0.00180572411, 0.00213466445, 0.00181377714, 0.00134197716, 0.00204623025, 0.00186067203, 0.00303219981, 0.00328521361, 0.00324218883, 0.00172779243, 0.00239624991, 0.00174885523, 0.00263046031, 0.00352483988, 0.00276460219, 0.00182644278, 0.00197110651, 0.00162872544, 0.00191902916, 0.00241664425, 0.00228072959, 0.00164176722, 0.00174305018, 0.00146752293, 0.00187848893, 0.00220218138, 0.00199718028, 0.00107520272, 0.00141827553, 0.00155109295, 0.00217880891, 0.00224815216, 0.00223184982, 0.00141167536, 0.00183239253, 0.00174101524, 0.00200686767, 0.00204138504, 0.00228708191, 0.00143108168, 0.00217473204, 0.00173694582, 0.00266414275, 0.00260430085, 0.00230024825, 0.00157862506, 0.00215218286, 0.0017915538, 0.00261066924, 0.00272709946, 0.00232676463, 0.00128249358, 0.00170147722, 0.00160735415, 0.00246203109, 0.00250076992, 0.00196135277, 0.00127635838, 0.00169857184, 0.0017120667, 0.0028469367, 0.00193548319, 0.00179514138, 0.0010799102, 0.00150561368, 0.00124991662, 0.00150924164, 0.00147792825, 0.00146600872, 0.00100630231, 0.00124695629, 0.00189447135, 0.0020743229, 0.00173993001, 0.00167466549, 0.00139858574, 0.00159165775, 0.00195996417, 0.00237430749, 0.00209552119, 0.00193711137, 0.00124341412, 0.00193644583, 0.00214344705, 0.002322966, 0.00192921748, 0.00186727731, 0.00135748333, 0.00159428187, 0.00194798131, 0.00256932783, 0.00195955485, 0.00203451025, 0.00144362578, 0.0017114263, 0.001545495, 0.00188056158, 0.00185298885, 0.0019367194, 0.00148655509, 0.00203226809, 0.00198666775, 0.00237156777, 0.00208445918, 0.00161924958, 0.00129223021, 0.00177434308, 0.00161142356, 0.00196633209, 0.00225456594, 0.00236313208, 0.00231853104, 0.00217332761, 0.00207692129, 0.00261001079, 0.00224293862, 0.00237251818, 0.00140046643, 0.00170528912, 0.0019773175, 0.0021083972, 0.00211459142, 0.00195816811, 0.00192171964, 0.00185727293, 0.00235988526, 0.0024894753, 0.00280719507, 0.00283463136, 0.00194433017, 0.00230344804, 0.00218290021, 0.00266068755, 0.00362923346, 0.00330213644, 0.00192798406, 0.00204085559, 0.0017840839, 0.00232191407, 0.00253964425, 0.00150059909, 0.00112979591, 0.0013213004, 0.00133451715, 0.00148569769, 0.00201372406, 0.00170856027, 0.00138338481, 0.0014039136, 0.0012733714, 0.00161860592, 0.00168689527, 0.00185539108, 0.00125927967, 0.0013654629, 0.00159568503, 0.00187023089, 0.0025648009, 0.00217660214, 0.00181913516, 0.00223157462, 0.00195738766, 0.00268590893, 0.00279796915, 0.00218041614, 0.00169956998, 0.00194830855, 0.00158816238, 0.00153123925, 0.00191167742, 0.00217522983, 0.00161282404, 0.00142212061, 0.00137632224, 0.00160776416, 0.00184805668, 0.00208059931, 0.00166351383, 0.00153991883, 0.00182644895, 0.00163250917, 0.00162341224, 0.00200612308, 0.001981901, 0.00182361517, 0.00228255126, 0.00147910172, 0.0016522588, 0.00159706746, 0.00140601548, 0.00104003109, 0.00125451805, 0.00107897958, 0.00114711677, 0.00109804736, 0.00158237747, 0.00102394831, 0.00148182118, 0.00135979708, 0.0014004237, 0.00156786933, 0.00164544873, 0.000999839744, 0.00151110557, 0.0012767372, 0.00131118577, 0.00195883773, 0.0014627144, 0.00107813347, 0.00143200182, 0.00149901118, 0.00156438129, 0.00149506028, 0.0012236177, 0.000865606358, 0.0011451419, 0.000968564476, 0.00126302929, 0.00115433172, 0.00114145747, 0.00106416759, 0.00119957351, 0.00111320685, 0.000942213344, 0.0010738821, 0.00108242559, 0.00100554118, 0.00178118132, 0.00164081797, 0.00114669616, 0.0012892104, 0.00118562987, 0.00123903272, 0.00162454776, 0.00125158078, 0.00137106096, 0.00148887793, 0.00142167043, 0.00130201853, 0.00119870657, 0.00102707127, 0.00102026551, 0.000927005953, 0.00121596502, 0.000987998908, 0.00131646439, 0.0011285363, 0.00123318355, 0.00112826447, 0.00112411112, 0.000834277773, 0.00115001784, 0.00121378165, 0.0012121438, 0.00125587138, 0.00122051034, 0.000846152776, 0.00124874816, 0.00095316302, 0.00103383383, 0.00118612638, 0.000987467123, 0.000976001669, 0.0010556184, 0.00103453035, 0.00102715252, 0.00118072622, 0.00134474947, 0.00106346328, 0.00119711994, 0.00135528098, 0.00120229891, 0.00135453185, 0.00149024231, 0.00109094125, 0.00117189949, 0.00106180913, 0.00113805651, 0.00116688968, 0.00132515992, 0.00115323055, 0.00122131745, 0.00105859013, 0.00109672605, 0.00127567432, 0.000998331583, 0.00110140431, 0.00142323156, 0.00133164844, 0.00150915841, 0.00139368605, 0.00111925206, 0.00126581662, 0.00163233839, 0.00149574666, 0.00146289472, 0.00139455649, 0.00137782574, 0.00120507577, 0.001186145, 0.00189428835, 0.0013866243, 0.0015816883, 0.00133451656, 0.00133474474, 0.00154555019, 0.00203658035, 0.00190472009, 0.00238086749, 0.00170284335, 0.0015363117, 0.00165700703, 0.00171227055, 0.00195138494, 0.00197829749, 0.00137372152, 0.00123554212, 0.00146128808, 0.00158353429, 0.00160469417, 0.00131773949, 0.00101913046, 0.00102345727, 0.001302424, 0.00134875916, 0.00140536216, 0.00160688057, 0.000929668371, 0.000936519355, 0.00142751413, 0.00198789337, 0.00179386453, 0.00366042531, 0.00264061522, 0.00341903698, 0.00255721714, 0.00266699749, 0.00261292234, 0.00365085062, 0.00341272727, 0.00236929464, 0.00261269859, 0.00175549334, 0.00211669737, 0.00379058393, 0.00198193849, 0.00124025834, 0.00166547834, 0.0014291805, 0.00149982143, 0.00140317646, 0.00136460096, 0.000884726003, 0.00146997126, 0.00176479493, 0.00233863783, 0.00109566655, 0.00212894985, 0.00128806895, 0.00202304171, 0.00219511869, 0.00221593725, 0.00156100525, 0.00164246222, 0.00130352238, 0.00179072504, 0.00264523434, 0.00243289093, 0.00187105371, 0.00207616668, 0.00137502851, 0.00193959475, 0.00418840861, 0.00241409568, 0.00168716267, 0.00233827974, 0.00204794831, 0.00233151275, 0.00242273393, 0.00228657038, 0.00138078001, 0.00163858081, 0.001322628, 0.00226391922, 0.00302607799, 0.00180169242, 0.0016052092, 0.00165402808, 0.0014046604, 0.00157335494, 0.00159430923, 0.00203119079, 0.00133117044, 0.00157401245, 0.00140190218, 0.00167795643, 0.00197536428, 0.00246813218, 0.00154391385, 0.00182444789, 0.00169675925, 0.00192857871, 0.00210983632, 0.00285788975, 0.00163007085, 0.00189615192, 0.00123553618, 0.00135606725, 0.00148727943, 0.00242462801, 0.0011070685, 0.00144773896, 0.0011567875, 0.00147865119, 0.00175775436, 0.00224096933, 0.00094883464, 0.00135286816, 0.00108011975, 0.00111479335, 0.00154504913, 0.00292858994, 0.00160389685, 0.00114238146, 0.000867166673, 0.00108890189, 0.00255570794, 0.00356642134, 0.00197570818, 0.0037267583, 0.00257538492, 0.00257924525, 0.00241991668, 0.00253115338, 0.00163233839, 0.00249602715, 0.002309829, 0.00197395822, 0.00337133417, 0.00352366129, 0.00212473655, 0.00295067183, 0.00250245002, 0.00305140601, 0.00405461527, 0.00391092803, 0.00206240499, 0.00366690592, 0.00300955353, 0.00313949306, 0.00453868369, 0.00324145867, 0.00259900279, 0.00277640903, 0.00262084254, 0.00294803316, 0.00381204137, 0.00405676849, 0.00260256021, 0.00283091655, 0.00248399633, 0.00281453622, 0.00384573732, 0.003803876, 0.00171833555, 0.00248411577, 0.00259647588, 0.00301400782, 0.00413892604, 0.00449280161, 0.00192231801, 0.00237579341, 0.0026955069, 0.00245327898, 0.00420722924, 0.00558829308, 0.00204290589, 0.002878953, 0.00278503518, 0.00337365945, 0.00357438042, 0.00522476016, 0.00158831885, 0.00258235307, 0.00239782105, 0.00329383858, 0.00495417276, 0.00440021092, 0.00205499795, 0.00276125688, 0.00359748048, 0.00358980382, 0.00568481535, 0.00457558455, 0.00181400427, 0.00360030145, 0.00310393306, 0.00328057469, 0.00405306742, 0.00383446971, 0.00193358632, 0.00272405893, 0.00280642509, 0.00301064691, 0.00560633466, 0.00430802675, 0.00281959749, 0.00379342097, 0.0068601477, 0.00395884458, 0.0114023043, 0.0108560957, 0.00398797262, 0.00508956052, 0.00426416844, 0.00392633956, 0.00827674661, 0.00392501196, 0.00153285789, 0.002467382, 0.00284138671, 0.00360063557, 0.00546163414, 0.00386554073, 0.00227873749, 0.00268625631, 0.00410818681, 0.0042707175, 0.00598987285, 0.00463386439, 0.00278146961, 0.00623695366, 0.00522092264, 0.00643518101, 0.00895774551, 0.00636563264, 0.00272068894, 0.00505004358, 0.00385804521, 0.00364442961, 0.00633845013, 0.00419975258, 0.00232097297, 0.00480828248, 0.00525957439, 0.00355464336, 0.00800775085, 0.00481426297, 0.00322051207, 0.00478077261, 0.00401342893, 0.00400803331, 0.00804310199, 0.00466058403, 0.00253018923, 0.00477317907, 0.00431283657, 0.00534582138, 0.00975206122, 0.00695266854, 0.00429480476, 0.00751326839, 0.00440067053, 0.00449830759, 0.00799774472, 0.00545458263, 0.00482938066, 0.00616316218, 0.00414423784, 0.004443618, 0.00505692139, 0.0052383244, 0.00355496397, 0.00476632547, 0.00376414927, 0.00390022784, 0.00601387117, 0.00512188673, 0.00284380326, 0.00292481366, 0.00248599635, 0.00321140629, 0.00465402752, 0.00535288453, 0.00286850729, 0.0038609528, 0.00270561781, 0.00388215599, 0.00587656209, 0.00435088063, 0.00299429777, 0.00340609229, 0.00269818353, 0.00346171227, 0.00692100637, 0.00418983633, 0.00328677683, 0.00469733542, 0.00351278856, 0.00355816633, 0.00522167608, 0.00617565215, 0.00406487752, 0.0051725083, 0.00417113118, 0.00307301409, 0.00484487321, 0.00579339778, 0.0039728079, 0.00547227403, 0.00397353247, 0.0034185003, 0.00572905689, 0.00623659324, 0.00329862325, 0.00523798447, 0.00360472826, 0.00393536035, 0.00569724571, 0.00506954966, 0.00253878185, 0.00502386875, 0.00326295686, 0.00315835699, 0.00508375186, 0.00397044234, 0.00258634752, 0.00565489987, 0.00342609826, 0.003586462, 0.00670178328, 0.00507962238, 0.00249527465, 0.00451108208, 0.00345111173, 0.00394963846, 0.00747015513, 0.00502465991, 0.00249427068, 0.00418599928, 0.00363109959, 0.00378063391, 0.00564758806, 0.003693962, 0.00339659443, 0.00409793807, 0.00529286917, 0.00524386577, 0.00868062209, 0.00698402198, 0.00568599068, 0.00538693555, 0.00569450203, 0.00583914947, 0.00713468436, 0.00524034491, 0.0028931445, 0.00370000536, 0.00422956282, 0.00385356555, 0.00649436424, 0.00412233174, 0.00250939443, 0.00389800943, 0.00388784311, 0.00405940088, 0.00755716581, 0.00476590451, 0.00438024616, 0.00473335991, 0.00485902699, 0.00388315227, 0.00731840171, 0.00523455674, 0.00408210792, 0.00463456754, 0.00360575761, 0.00313419662, 0.00505801849, 0.00468387129, 0.00282163336, 0.00474275881, 0.0034780188, 0.00187744235, 0.00405100593, 0.00354958, 0.00252861809, 0.00229185796, 0.00169755984, 0.00149462232, 0.00203857059, 0.00206804392, 0.00292585255, 0.00260989787, 0.00229622936, 0.00212580152, 0.00341111398, 0.00316758687, 0.00499654049, 0.00252427277, 0.00263031758, 0.00219087256, 0.00808300637, 0.00484675216, 0.00483243121, 0.00310035842, 0.00482853688, 0.00249617547, 0.00617735507, 0.00376015855, 0.00388653041, 0.00280337222, 0.00452962285, 0.00267010671, 0.00330860866, 0.00254952814, 0.00460813055, 0.00152782677, 0.00230783992, 0.00235850364, 0.0023191839, 0.00272626313, 0.00380675425, 0.0017265355, 0.00190972129, 0.00271571614, 0.00417511072, 0.00242494443, 0.00396674825, 0.00338777341, 0.00380533678, 0.00282166665, 0.0073642917, 0.00486952439, 0.00861700624, 0.00401722454, 0.00455666287, 0.00295899156, 0.00710117351, 0.00407033507, 0.0067869327, 0.00350356009, 0.00222251751, 0.00159882277, 0.00574472826, 0.0032659634, 0.00494248141, 0.0016540233, 0.00192786194, 0.00182755152, 0.00434012664, 0.00322775124, 0.00556201255, 0.00254552881, 0.00253399485, 0.00239500077, 0.00549099222, 0.00397007633, 0.00583192892, 0.00355620449, 0.00257269433, 0.00224417681, 0.00565914111, 0.00440539839, 0.00538434507, 0.00422792835, 0.00296530616, 0.00223391922, 0.00565864984, 0.00331363827, 0.00594011461, 0.00370209594, 0.00388908829, 0.00220785709, 0.00500595057, 0.00366271334, 0.00565752294, 0.00429981668, 0.00368814031, 0.00201635109, 0.00578431692, 0.0032728191, 0.0048021418, 0.00421478739, 0.00388389174, 0.00225969683, 0.00541631924, 0.00326204021, 0.00380742666, 0.00319565926, 0.0031265039, 0.00168513833, 0.00390649075, 0.0029570125, 0.00376595347, 0.00368066574, 0.00264370488, 0.00209324691, 0.00389846531, 0.00357723306, 0.00408005761, 0.00313079311, 0.00235641515, 0.00156811415, 0.00225180015, 0.00278312899, 0.00363861374, 0.00249464344, 0.00249218475, 0.00174357451, 0.00281640561, 0.00330573111, 0.00545108644, 0.00293172756, 0.00265616528, 0.00193547946, 0.00354351685, 0.00481294235, 0.00546021201, 0.00281588058, 0.00261357357, 0.00146998314, 0.00218873355, 0.00169617531, 0.00417375285, 0.00292133912, 0.00316803087, 0.00172999559, 0.0042380821, 0.00359000172, 0.00550700678, 0.00283741322, 0.00383131672, 0.00173786294, 0.0033974743, 0.00236403686, 0.00451658573, 0.00368253072, 0.00270689186, 0.00161967357, 0.00363904051, 0.00322764693, 0.00427440181, 0.00299760071, 0.00233753445, 0.0021433665, 0.00315432274, 0.00241745799, 0.00405063946, 0.00296318089, 0.00334495679, 0.00229333155, 0.00444241567, 0.00271098851, 0.00501968758, 0.00378958881, 0.0033771561, 0.00283227372, 0.00479014497, 0.00288836937, 0.00371699966, 0.00371280499, 0.00302415271, 0.00275583449, 0.00584859634, 0.00272953324, 0.00375506585, 0.00493347738, 0.00363164488, 0.00334312953, 0.00509603554, 0.00371021661, 0.00584830809, 0.00580885075, 0.00562263792, 0.00411477825, 0.0082208747, 0.00386885647, 0.00622245111, 0.00518728606, 0.00506566418, 0.00274000503, 0.00628716964, 0.0049614259, 0.0076069599, 0.00528411986, 0.00472054584, 0.00263246475, 0.00665626675, 0.0031944823, 0.00759877171, 0.00727234175, 0.00600737566, 0.00323864049, 0.00743370131, 0.00636963686, 0.0105991932, 0.00933082029, 0.00681841467, 0.00388391735, 0.010507076, 0.00642798655, 0.00717087742, 0.00725035556, 0.00552787492, 0.0040301187, 0.00460655196, 0.00348170311, 0.00440155622, 0.00552845141, 0.0035821842, 0.0037842188, 0.00542762736, 0.00579636218, 0.00813312829, 0.00774540892, 0.00714489631, 0.00386811211, 0.0048801396, 0.00445074541, 0.00601453241, 0.00582865393, 0.0055880514, 0.00264455262, 0.00380853377, 0.00432819873, 0.00605899794, 0.00481575727, 0.00466806162, 0.00215834798, 0.00332971476, 0.00327220024, 0.00402871054, 0.00463537779, 0.0037698166, 0.00284039252, 0.00327763869, 0.00402779225, 0.00419414882, 0.00403672736, 0.00396034727, 0.00268408563, 0.00447330857, 0.0036735246, 0.00496202195, 0.00391667243, 0.00305202929, 0.00282989535, 0.00417430839, 0.00497819576, 0.00436212355, 0.00437409105, 0.00309477816, 0.00293285679, 0.00406659255, 0.00602578651, 0.00530215632, 0.00459455466, 0.0046422733, 0.00364342891, 0.00506923674, 0.00631894125, 0.00693947915, 0.00455598766, 0.00484747672, 0.00338962348, 0.00540228561, 0.00558901066, 0.006821163, 0.00412758533, 0.00483791018, 0.00331899524, 0.00497364858, 0.00621569948, 0.00491223251, 0.00362431374, 0.00366305234, 0.002502813, 0.00600146782, 0.00484467857, 0.00466168346, 0.00290706265, 0.00337563199, 0.00272360654, 0.00469256239, 0.0052134241, 0.00486879889, 0.00294116233, 0.00297924061, 0.0030854051, 0.00576033676, 0.00610690052, 0.00645632856, 0.00387449469, 0.00351681514, 0.00271401717, 0.0047153919, 0.00643068226, 0.00614764355, 0.00373687013, 0.00291671185, 0.00255140639, 0.00462851906, 0.0056558256, 0.00633695768, 0.00351239112, 0.00390226278, 0.00370476884, 0.00775735686, 0.00587859889, 0.00636318186, 0.00457710959, 0.00338382181, 0.00334628625, 0.00804052036, 0.00491269212, 0.00512126554, 0.00463441014, 0.00346449669, 0.00365835824, 0.00562961074, 0.00507925637, 0.00589921698, 0.00427214475, 0.00279329787, 0.00435019843, 0.00904672407, 0.00608766964, 0.00630887365, 0.00526589015, 0.00399328722, 0.00356038357, 0.00595487282, 0.00545487739, 0.0064335838, 0.00436298409, 0.00384399528, 0.00356368069, 0.00472309021, 0.00458771409, 0.00644198945, 0.00382510829, 0.00310391211, 0.00312739238, 0.00517277885, 0.00440703845, 0.0046594427, 0.00377508509, 0.00372501253, 0.00345910434, 0.00601894734, 0.00514272368, 0.0056808088, 0.0059311986, 0.00561502902, 0.0055154115, 0.00723036425, 0.00855929032, 0.00725548668, 0.0070005036, 0.00814327411, 0.00876347534, 0.00683447905, 0.00640552957, 0.00674294867, 0.0104066357, 0.00596179161, 0.00544602191, 0.00560209109, 0.00625720201, 0.00809867401, 0.00446705846, 0.00391870411, 0.00320760976, 0.00412361184, 0.00490113394, 0.00758404611, 0.00446357159, 0.00422856119, 0.00371233583, 0.0057831239, 0.00585792493, 0.00800248701, 0.00449520117, 0.00632465864, 0.0044410699, 0.00666740537, 0.00444319984, 0.0083415322, 0.00530833146, 0.00699777203, 0.0054498096, 0.00688947504, 0.00486538094, 0.00568088656, 0.00453141239, 0.00533291558, 0.00457767351, 0.00649232836, 0.00636357395, 0.00535042258, 0.00535500189, 0.00582538079, 0.00600341707, 0.00724523701, 0.00573018147, 0.00460174354, 0.00484969001, 0.00483130058, 0.00440022722, 0.00680281967, 0.00612731511, 0.0101504624, 0.00675128866, 0.00799390953, 0.00502203591, 0.00818027742, 0.0068714628, 0.00866143964, 0.00514967367, 0.00879424252, 0.0083431378, 0.0077379141, 0.00439430913, 0.00631310185, 0.00492030149, 0.004226082, 0.00349594723, 0.0068305023, 0.0044826949, 0.00698462361, 0.00571588753, 0.00529252039, 0.00398994097, 0.00526414672, 0.00382616627, 0.00454907725, 0.00376939587, 0.00363507681, 0.00359258684, 0.00522983586, 0.00438452186, 0.00521328859, 0.00388027914, 0.00320839928, 0.00318147172, 0.00482066767, 0.00442678202, 0.00692879548, 0.00412456971, 0.00367342844, 0.00440113433, 0.00631746836, 0.00489633856, 0.00743539724, 0.00345860422, 0.00462926785, 0.00457553193, 0.00595975481, 0.00384862674, 0.00643232465, 0.00399181154, 0.00567796547, 0.00387597247, 0.00583444303, 0.00534859579, 0.00607782463, 0.00438392861, 0.00586052937, 0.00438272348, 0.00760062691, 0.00553814415, 0.00799261406, 0.005697235, 0.00554512953, 0.00465968577, 0.0069321231, 0.00504189124, 0.00781830773, 0.00730810035, 0.00588365877, 0.00434705615, 0.00669150986, 0.0057345354, 0.00740870601, 0.00525371544, 0.0051000407, 0.00415042043, 0.00684269797, 0.00523656327, 0.00847820193, 0.00628669001, 0.00521130068, 0.00401461544, 0.00544861052, 0.00429438567, 0.00912887137, 0.00546701346, 0.0059361062, 0.00540020131, 0.00992434192, 0.00789538305, 0.00922377035, 0.0059001036, 0.00507769035, 0.00489202142, 0.00738367392, 0.00610227138, 0.00611640979, 0.00546484394, 0.00475472864, 0.00495930528, 0.00520748319, 0.00554369623, 0.00690438086, 0.00587750645, 0.00428710831, 0.0040229368, 0.00486312574, 0.00446762331, 0.0057090898, 0.0049528922, 0.00533858966, 0.00507191662, 0.00857973285, 0.00855715759, 0.00912879035, 0.00634342246, 0.00544439768, 0.00468929391, 0.00723758619, 0.00614844775, 0.00934872031, 0.00481968932, 0.00542465784, 0.00473755831, 0.00547200907, 0.0044848239, 0.00728074973, 0.00545323268, 0.00487584108, 0.00502123311, 0.00624870695, 0.00510608777, 0.00800357666, 0.0066771335, 0.00547984103, 0.00546778413, 0.006813379, 0.00554130226, 0.00659416802, 0.00728348363, 0.00615233602, 0.00489787431, 0.00652836356, 0.00631382596, 0.00730177201, 0.0062837475, 0.00641135685, 0.00399716944, 0.00536183361, 0.00544747896, 0.00859934185, 0.00579700572, 0.0062105176, 0.00652814051, 0.00931345299, 0.00696885213, 0.0102926232, 0.0063523883, 0.0059644659, 0.00626607705, 0.00943702459, 0.00840812549, 0.00959633663, 0.00507668313, 0.00543949986, 0.00679493742, 0.00784010999, 0.00724356389, 0.0100273453, 0.00675687054, 0.0070453072, 0.00748179527, 0.00857737567, 0.00668821065, 0.00793925673, 0.00548649998, 0.0052709328, 0.00737303542, 0.00842080917, 0.00724384189, 0.00969259162, 0.00768507319, 0.00876711681, 0.00934354588, 0.00807445869, 0.00570997177, 0.00750623923, 0.00480805011, 0.0059896484, 0.0044572833, 0.00551725831, 0.00490375841, 0.00960710645, 0.00687994808, 0.00577008585, 0.00604794919, 0.00707325665, 0.00543659274, 0.0071601267, 0.00513574574, 0.00357555924, 0.00515604112, 0.00623782352, 0.00434067519, 0.00591818988, 0.00436637737, 0.00460435031, 0.00597441988, 0.00688147265, 0.0052529308, 0.00738102105, 0.00721574621, 0.00681031682, 0.00684419507, 0.00806398224, 0.00660900353, 0.00750125246, 0.0089163892, 0.00517195929, 0.00558092026, 0.00564139243, 0.00561674871, 0.00543220853, 0.00624833209, 0.00441062218, 0.00469196541, 0.00734895281, 0.00673970766, 0.00562094245, 0.00570749771, 0.00451825233, 0.00464019366, 0.00674315589, 0.00473977113, 0.00596642261, 0.00573363481, 0.00602634624, 0.00625911774, 0.00748588238, 0.0045392937, 0.00559312245, 0.00519743608, 0.00408681808, 0.00430326816, 0.00479610218, 0.00445601763, 0.00437162491, 0.00561521016, 0.00469072815, 0.00538044982, 0.00530604878, 0.00540535664, 0.00523349922, 0.00583634339, 0.00441557448, 0.00367320864, 0.00408322504, 0.00406194059, 0.00454711728, 0.00441048341, 0.00403129822, 0.00419203797, 0.00412083045, 0.00409195991, 0.00530105038, 0.00526701147, 0.00467093149, 0.00592237199, 0.00474569993, 0.00406832295, 0.00532194693, 0.00460279454, 0.00370570878, 0.00403655181, 0.00439874269, 0.00293930992, 0.00438177446, 0.00377486274, 0.00311373407, 0.00362623762, 0.00366870011, 0.00287059601, 0.00458115991, 0.00330761517, 0.00403470732, 0.00372135499, 0.00365918945, 0.00333660888, 0.004888847, 0.00393994665, 0.00353195868, 0.00368386344, 0.00380154978, 0.00500651821, 0.00493125897, 0.00547006261, 0.00494701648, 0.00499412185, 0.00618294952, 0.00787079148, 0.00997249689, 0.00662935805, 0.00539980875, 0.00503981812, 0.00470446423, 0.00578883803, 0.00650946377, 0.00595227676, 0.00523763429, 0.00555012189, 0.00511795469, 0.0047398475, 0.00526748132, 0.00598087395, 0.00432236446, 0.00528618135, 0.00581796188, 0.00635073939, 0.00609065965, 0.00692773564, 0.00621507177, 0.00963026844, 0.0101123098, 0.014828722, 0.0130925169, 0.0134400735, 0.00507163722, 0.00569280703, 0.00602540886, 0.00616211398, 0.0052614361, 0.00523951743, 0.00365787698, 0.00601666234, 0.00453863665, 0.00614752714, 0.00617742306, 0.00571692549, 0.00644564023, 0.0061875307, 0.0072615603, 0.00560805481, 0.00725784572, 0.00631343713, 0.00481552584, 0.00443716347, 0.00587531738, 0.0045703901, 0.00752579467, 0.00774032716, 0.0055715465, 0.00406091148, 0.00579780526, 0.00526034832, 0.00797811616, 0.00783543941, 0.00553409383, 0.00581319863, 0.0071470309, 0.00719021261, 0.00644913549, 0.00986434426, 0.00662898412, 0.0066653532, 0.00836410467, 0.00803208537, 0.00664176047, 0.00829432812, 0.00541686127, 0.0050221486, 0.00546356617, 0.00486977119, 0.00604048744, 0.00533120381, 0.00524342852, 0.00624216441, 0.00578570552, 0.00617983798, 0.00850054994, 0.00714283576, 0.00542370137, 0.00387360551, 0.00446379837, 0.00399901066, 0.00699702324, 0.00530274492, 0.00450857682, 0.00376511854, 0.00551474188, 0.00453971792, 0.00505961664, 0.00460537151, 0.00377625087, 0.00358820963, 0.0049707233, 0.00401006127, 0.00484318007, 0.00428110408, 0.00347974524, 0.00288885413, 0.00486007845, 0.00577954203, 0.0085110059, 0.00692143897, 0.00492541725, 0.00415256433, 0.00439188816, 0.00477810809, 0.00664354116, 0.00636106264, 0.0039962614, 0.00427475898, 0.00464186352, 0.00531668914, 0.00611834414, 0.00535457581, 0.00521547953, 0.00451203715, 0.00544694159, 0.00476787239, 0.00567928981, 0.00433439203, 0.00361602055, 0.00337262568, 0.00313687045, 0.00345400395, 0.00609133439, 0.00494029839, 0.00407585688, 0.00335692102, 0.00363071286, 0.00411951169, 0.00482944213, 0.00510128448, 0.00352942874, 0.00401011622, 0.00387005997, 0.00548303034, 0.00601400761, 0.00627499353, 0.00493206363, 0.00468669133, 0.00503187953, 0.00632738043, 0.00598599529, 0.00696201855, 0.00508918846, 0.00589356525, 0.0054667904, 0.00752912229, 0.00801599678, 0.00740686618, 0.00581651181, 0.00424278155, 0.00530594494, 0.0055448846, 0.00822737068, 0.00617259182, 0.00417915499, 0.004540239, 0.00507498812, 0.00544990273, 0.00630620169, 0.00862689503, 0.00423158938, 0.00382611528, 0.00565969944, 0.00404724712, 0.00569085311, 0.00942143705, 0.00479455572, 0.00471960055, 0.00615513511, 0.00717747351, 0.00488329725, 0.00905416813, 0.00576777244, 0.00617136294, 0.00637315074, 0.00588571467, 0.00732476544, 0.00890234206, 0.00615926692, 0.00689262012, 0.00633445382, 0.00622408278, 0.00753089739, 0.00785546191, 0.00663969992, 0.00929488242, 0.010054295, 0.0088804746, 0.012044589, 0.0104212984, 0.00822574366, 0.00718714669, 0.00792652648, 0.00511049386, 0.00667386316, 0.00639477605, 0.00525306445, 0.00378755503, 0.00533645274, 0.00477497745, 0.00641528424, 0.00589333661, 0.00485714525, 0.00618563686, 0.00691649504, 0.00862570293, 0.0108914841, 0.0127900615, 0.0110237775, 0.00880252663, 0.0108184647, 0.0139215654, 0.0158363804, 0.0108339526, 0.00928951893, 0.00695684087, 0.00771251041, 0.00836976897, 0.00893896911, 0.00980985444, 0.00641550357, 0.0070830686, 0.00835051015, 0.00983669888, 0.0104153696, 0.00906998664, 0.00639530364, 0.00687807146, 0.00716576586, 0.00628191652, 0.00732625509, 0.00820176955, 0.00502550183, 0.00493825693, 0.00489131361, 0.00466681877, 0.00718439464, 0.0050637275, 0.00516027398, 0.00404546736, 0.00493328506, 0.00591498101, 0.00951692741, 0.00527501944, 0.00445972383, 0.00448919646, 0.0046887733, 0.00539841875, 0.0063580526, 0.00556492759, 0.00526022865, 0.00660967315, 0.00522994017, 0.00703826873, 0.00606483873, 0.00402647257, 0.00407157931, 0.00656400574, 0.0088957902, 0.00606076978, 0.00747698173, 0.00505915564, 0.00477464218, 0.00406065444, 0.00527505996, 0.00356692937, 0.00551565224, 0.00394228986, 0.00399118196, 0.00368140405, 0.00556888198, 0.00433428306, 0.00829072762, 0.00384719181, 0.00465344219, 0.00406501908, 0.00511789834, 0.00412744982, 0.00747601502, 0.00512366323, 0.00527586788, 0.00578625361, 0.00644542696, 0.00485519134, 0.00623622118, 0.00459119119, 0.00512453634, 0.00488344533, 0.00567101268, 0.00639387686, 0.0064414707, 0.00480536558, 0.00600242382, 0.00680999458, 0.00690455735, 0.0078420788, 0.0106901415, 0.0091112135, 0.00751495501, 0.00772727095, 0.00679879729, 0.00608067447, 0.00832136068, 0.00531020481, 0.00504321465, 0.00423498824, 0.00468877796, 0.00552367698, 0.00822796952, 0.0057265535, 0.0075043994, 0.00654669106, 0.00787091814, 0.00833879039, 0.0118856076, 0.0105833234, 0.00870188605, 0.00981035456, 0.00816922728, 0.0104936343, 0.0125075802, 0.00797773059, 0.00684702909, 0.00797349773, 0.00707915612, 0.0087275086, 0.0102534154, 0.00738414517, 0.00634077797, 0.00795464963, 0.00706621958, 0.00925682113, 0.0094920136, 0.00784131885, 0.0075222915, 0.00831720978, 0.00830146484, 0.00899650995, 0.0144403037, 0.0088014612, 0.0105780521, 0.00971079711, 0.00607036008, 0.00580804702, 0.00912432745, 0.00459544733, 0.00695211859, 0.00765746785, 0.00587130804, 0.00468503218, 0.00845007412, 0.00388286798, 0.00448606536, 0.00533325924, 0.00499612233, 0.00494493218, 0.00776494341, 0.00509933848, 0.00489268033, 0.0049139508, 0.00739625422, 0.00717034051, 0.0103592854, 0.00748466095, 0.00601482345, 0.00571891759, 0.00740057603, 0.00588783016, 0.00818473194, 0.00531598553, 0.00428677071, 0.00515899668, 0.00397204747, 0.00430434896, 0.00623397669, 0.00360075547, 0.00378602929, 0.00503238291, 0.00403815974, 0.00421788217, 0.00817354023, 0.00476436177, 0.00489495182, 0.00682118908, 0.00505537167, 0.00503915828, 0.0082446523, 0.00536653446, 0.00617612619, 0.0071918196, 0.00679906085, 0.00595567981, 0.00756311882, 0.00497749494, 0.00535537302, 0.0051291571, 0.00470233662, 0.00597758964, 0.00532932067, 0.00486125937, 0.00387405092, 0.00392922526, 0.00409155199, 0.00733738253, 0.00703899516, 0.00444135908, 0.00451049721, 0.00510858418, 0.00450310763, 0.00473027024, 0.00628232444, 0.00495488802, 0.00409572758, 0.00227762293, 0.00272805942, 0.00352388248, 0.00482621416, 0.00376149477, 0.00500844046, 0.00359388092, 0.00386098027, 0.00489647081, 0.00807020161, 0.0056177536, 0.00531872502, 0.00349021191, 0.00445952872, 0.00548830908, 0.00789726619, 0.00487670209, 0.0044344347, 0.00457306951, 0.00597058656, 0.00611868268, 0.0090785278, 0.00862036366, 0.00588774122, 0.00496152462, 0.00401086081, 0.00554938009, 0.00622365717, 0.00515721506, 0.00696335081, 0.00468699774, 0.00513900397, 0.00623217411, 0.00649754936, 0.00693903863, 0.00570579944, 0.00658091251, 0.00665919343, 0.0123627903, 0.00966571551, 0.0051356554, 0.00526412204, 0.00666940818, 0.00446226262, 0.00789471064, 0.00764133083, 0.00575135835, 0.00517390948, 0.00460109301, 0.00456681848, 0.0040787207, 0.00576125644, 0.00540918764, 0.00473951921, 0.00455450034, 0.0050808033, 0.00582311954, 0.00839280616, 0.00647026394, 0.00527381338, 0.00371141476, 0.00539716473, 0.00583761651, 0.00685907016, 0.00681719137, 0.00510853017, 0.00407433789, 0.00513138669, 0.00822219625, 0.00850421656, 0.00566169294, 0.0053540268, 0.00552678993, 0.00407884875, 0.00595865678, 0.00801510923, 0.00584640307, 0.0059846798, 0.0051538595, 0.00358183542, 0.00485972548, 0.00553829689, 0.00444002077, 0.00474682823, 0.0051585068, 0.00293794204, 0.00390332681, 0.0056167068, 0.00526925828, 0.0049735927, 0.00523625035, 0.00511835515, 0.00483383471, 0.00767053384, 0.0067555788, 0.00482486561, 0.00566462521, 0.00472510979, 0.00613310002, 0.0073742182, 0.00874939933, 0.00484203035, 0.00630650017, 0.00435216911, 0.00699251844, 0.00680104131, 0.00634271279, 0.00498071499, 0.00636659516, 0.00597124314, 0.0110060265, 0.00771618262, 0.00598693779, 0.00585564785, 0.0063880845, 0.00612928206, 0.00870198477, 0.00794992223, 0.00786335208, 0.00668273913, 0.00777057419, 0.0053604045, 0.00584468292, 0.00573945837, 0.00570194749, 0.0038589912, 0.00527584273, 0.00530886464, 0.00543933176, 0.00705623673, 0.0060892133, 0.00518046226, 0.00607171515, 0.00669725239, 0.00759030506, 0.00678959722, 0.00665546022, 0.00510745542, 0.00577612361, 0.00791319367, 0.00852495618, 0.00876584835, 0.00904481299, 0.00545067061, 0.00637888443, 0.00522484025, 0.00908128265, 0.00741678383, 0.0061043594, 0.00503650308, 0.00577243045, 0.00536181359, 0.00680361595, 0.00587087916, 0.0045329025, 0.00519321486, 0.00597328693, 0.00542760268, 0.00694446312, 0.00754960999, 0.0055955979, 0.00559347821, 0.00713123288, 0.00774006685, 0.00770568149, 0.00796580315, 0.00793295633, 0.00662002247, 0.00677525764, 0.00700635929, 0.00916882697, 0.00484084757, 0.0061640502, 0.00499712816, 0.00773934182, 0.00585186295, 0.00916997436, 0.00507349288, 0.0056758807, 0.00451150304, 0.00693242764, 0.00560221542, 0.00655989442, 0.00635628123, 0.00586824724, 0.00505043846, 0.00878035743, 0.00625935523, 0.00874387473, 0.0059911795, 0.00555646094, 0.0052778027, 0.00816387497, 0.00519101275, 0.00822153594, 0.00609312439, 0.00526208011, 0.00438522128, 0.00610380154, 0.00531580206, 0.00571897486, 0.0047081667, 0.0055050482, 0.00420381455, 0.00475738477, 0.00515596243, 0.00557576492, 0.00515242666, 0.00664898101, 0.0059709372, 0.00559151266, 0.00551110832, 0.00669331383, 0.0040804781, 0.00543499505, 0.00402902393, 0.00461233221, 0.00387278874, 0.00627735816, 0.00420254096, 0.00510390149, 0.00475594914, 0.00428579375, 0.00449132361, 0.00713163102, 0.0049032555, 0.00647857878, 0.00547757046, 0.00568330567, 0.00560657168, 0.00627184892, 0.00735853566, 0.00495080138, 0.00535523565, 0.00615145545, 0.00450686924, 0.00501537416, 0.00697807083, 0.0050219316, 0.00446092803, 0.00697128149, 0.00489452435, 0.00584156346, 0.00806185044, 0.00619641878, 0.00568381231, 0.00832001492, 0.00519007724, 0.00552703626, 0.00541634997, 0.00382705289, 0.00484791677, 0.00534552941, 0.00477537187, 0.0061101201, 0.00599244609, 0.00373769738, 0.0031386842, 0.0048586945, 0.00391386822, 0.00514505384, 0.00473349309, 0.00348702772, 0.00317232381, 0.00523249665, 0.00348812994, 0.00533431303, 0.00509946467, 0.0035588583, 0.00329385442, 0.00669350987, 0.00490700733, 0.00478073489, 0.00710239448, 0.00529717933, 0.00475477567, 0.0063834195, 0.00369368447, 0.0048810076, 0.00466021197, 0.00361060374, 0.00257869065, 0.00385345938, 0.00282298564, 0.00368189556, 0.0033410294, 0.00262269308, 0.00197606278, 0.00318191014, 0.00316060823, 0.00420806464, 0.00422644755, 0.00407633884, 0.00285556447, 0.00394025678, 0.00355649996, 0.0034445615, 0.00408415962, 0.00368592259, 0.00313697476, 0.00438742805, 0.00308501022, 0.00499713188, 0.00458855974, 0.00361125567, 0.00302716717, 0.00396972569, 0.00288265711, 0.00279019703, 0.00348727312, 0.00272058044, 0.00329285557, 0.0045267879, 0.00379879493, 0.00382866058, 0.00666539697, 0.00459742779, 0.00396861881, 0.00472674286, 0.00420344109, 0.00521171885, 0.00642436743, 0.00437941635, 0.00399749959, 0.00429728162, 0.00340659101, 0.00324558676, 0.00564621435, 0.00504407147, 0.00511111505, 0.00537815923, 0.00293532293, 0.00330412388, 0.00493593514, 0.00442641648, 0.00554710208, 0.00661484711, 0.00323666469, 0.00405464228, 0.00542183919, 0.00372731406, 0.00363523676, 0.00456400122, 0.00252514589, 0.00309619377, 0.00309449271, 0.00238355109, 0.00396509189, 0.00385076785, 0.00279699825, 0.00222389679, 0.0032003331, 0.00257181074, 0.00297402288, 0.00412310706, 0.00288581336, 0.00287949224, 0.00344750588, 0.00429314189, 0.00342654111, 0.00417352887, 0.00277862512, 0.00431081979, 0.00282318704, 0.00318418769, 0.00345079671, 0.0052010254, 0.00392689882, 0.00408909237, 0.00398712652, 0.00393552147, 0.00449221116, 0.00679241447, 0.00513602281, 0.00635569775, 0.00634959852, 0.00638018409, 0.00752513995, 0.0087764198, 0.00561511936, 0.00566986995, 0.00554484501, 0.00503799459, 0.00460932264, 0.00440857001, 0.00402669795, 0.00467221579, 0.00392450811, 0.00386218727, 0.003506921, 0.00342867151, 0.00342163397, 0.00388175785, 0.00209422503, 0.00237383414, 0.00297361263, 0.00363302906, 0.00232920144, 0.00371965836, 0.00329473079, 0.00314216805, 0.00372722931, 0.00425393647, 0.00391785381, 0.00437344518, 0.00519118551, 0.0050418321, 0.00393798528, 0.00460317452, 0.00267318683, 0.00337156141, 0.00390191795, 0.00341521739, 0.00320576876, 0.00553666381, 0.00371247646, 0.00340353954, 0.00341724628, 0.00389212812, 0.00343175256, 0.00478087272, 0.00472302455, 0.0039986996, 0.00614778697, 0.00442998623, 0.00285606273, 0.00416092575, 0.00306035555, 0.00480391318, 0.00450447202, 0.00542622246, 0.00424717972, 0.00565595459, 0.00344722765, 0.00467217574, 0.00419057347, 0.00373040349, 0.00302087027, 0.00405099289, 0.00281984848, 0.00467891293, 0.00489700586, 0.00436126208, 0.00310362922, 0.00384369749, 0.00416546827, 0.00595002528, 0.00456531858, 0.00445887493, 0.00353344576, 0.00442824978, 0.00544785103, 0.0053906492, 0.00563961361, 0.00455391454, 0.00487826206, 0.0055806553, 0.00351730129, 0.00691851974, 0.00682387082, 0.00599313853, 0.0036624854, 0.00469102617, 0.00318662659, 0.00625052257, 0.00464502815, 0.00414341735, 0.00387777714, 0.00398852536, 0.00467695622, 0.00635173498, 0.006045599, 0.00563065987, 0.00441246526, 0.00437508151, 0.00340995635, 0.00521852123, 0.00536692981, 0.00488388306, 0.00368176284, 0.00383214303, 0.00352294277, 0.00651933346, 0.00682681194, 0.00490130158, 0.00312766619, 0.00382202794, 0.00377532188, 0.00570724905, 0.00633660331, 0.00687096082, 0.00533913635, 0.00637005083, 0.00561498106, 0.00812929869, 0.00709690526, 0.00697898725, 0.00638021389, 0.00529719936, 0.00483549852, 0.00491349399, 0.00586615596, 0.00537380436, 0.00575652765, 0.00447940268, 0.00452519301, 0.00429699617, 0.00669242581, 0.00552888401, 0.00497278105, 0.00412134314, 0.00665478548, 0.00474855164, 0.00801805966, 0.00584677234, 0.00510607334, 0.00463288371, 0.00571923284, 0.0061398996, 0.00688179862, 0.00609759102, 0.00517535023, 0.00532983849, 0.00789173041, 0.00691815978, 0.00802397821, 0.00723621622, 0.00623267703, 0.00712290918, 0.00622983603, 0.00607938552, 0.0077995318, 0.00789280608, 0.00543023832, 0.00725002633, 0.00765614491, 0.00569689693, 0.00865382794, 0.0103100659, 0.00790563785, 0.00630660262, 0.00767367007, 0.00559784519, 0.00966797024, 0.010165819, 0.0111236032, 0.00697666313, 0.0114789475, 0.00557762384, 0.00899545942, 0.00613414543, 0.00422025053, 0.00426665973, 0.00593215972, 0.00629558507, 0.00678966194, 0.00559435319, 0.00430934271, 0.00466365926, 0.00664313883, 0.00632730918, 0.00559393968, 0.00637971237, 0.00428846898, 0.00571806682, 0.00835859217, 0.00959456991, 0.00779541628, 0.00720709236, 0.00655862922, 0.00990810711, 0.00567877525, 0.00941004138, 0.00718879327, 0.0063318368, 0.0057618632, 0.0059286966, 0.0053145336, 0.00497013889, 0.0102081113, 0.00902706012, 0.00613755966, 0.00543229934, 0.00700182188]
},
"enhancer_Tissue_specific":
{"first": [0.2923746, 0.3134019, 0.3146335, 0.23646663, 0.23260894, 0.2802216, 0.24650511, 0.3361501, 0.26084828, 0.21754268, 0.21643575, 0.27148864, 0.31537548, 0.4089434, 0.31873387, 0.2454262, 0.26781014, 0.28212675, 0.29724, 0.31348607, 0.2994365, 0.2602618, 0.27219507, 0.29402113, 0.3073769, 0.33001542, 0.28322303, 0.25799403, 0.26735753, 0.2849395, 0.2723283, 0.3232788, 0.33052763, 0.26013407, 0.27774605, 0.32945383, 0.3023626, 0.30217174, 0.30315986, 0.24075088, 0.25315836, 0.33119318, 0.2950685, 0.29246137, 0.29606512, 0.23744649, 0.26786327, 0.34783676, 0.3134999, 0.29779646, 0.28475857, 0.24494092, 0.2622858, 0.338539, 0.29416472, 0.30291244, 0.27472112, 0.20624186, 0.24080475, 0.34585607, 0.28677428, 0.30241188, 0.2750665, 0.19811594, 0.23330241, 0.32789797, 0.27551982, 0.27259406, 0.26497546, 0.20129718, 0.23317407, 0.3365664, 0.2577846, 0.23695707, 0.23378627, 0.18664585, 0.22434793, 0.32262805, 0.2595068, 0.21845351, 0.22120927, 0.19784442, 0.21162443, 0.30166504, 0.25938377, 0.20378102, 0.2246652, 0.19877502, 0.21482311, 0.3277455, 0.2597349, 0.22488932, 0.22040895, 0.2057117, 0.21996845, 0.34057078, 0.269655, 0.22982095, 0.22052011, 0.1815336, 0.2118885, 0.32835972, 0.2735934, 0.20748158, 0.21445292, 0.20029041, 0.22341461, 0.33948877, 0.26348597, 0.20459871, 0.21626475, 0.18607093, 0.22449447, 0.3418868, 0.26751596, 0.21123137, 0.21882188, 0.18530837, 0.22592695, 0.3239699, 0.26400557, 0.22671413, 0.26315305, 0.20480987, 0.22054607, 0.30787462, 0.27794212, 0.2237719, 0.24797656, 0.19820148, 0.22127426, 0.29550356, 0.26019388, 0.21584451, 0.23286134, 0.16975944, 0.19021481, 0.28305247, 0.19673663, 0.19249126, 0.1829961, 0.1843466, 0.203079, 0.29523033, 0.21200308, 0.19058715, 0.1862969, 0.17103222, 0.20152731, 0.30673456, 0.21378309, 0.18659367, 0.18700989, 0.16979557, 0.2042518, 0.29661834, 0.21124959, 0.17422014, 0.2109712, 0.18799527, 0.20395471, 0.34830007, 0.23931354, 0.19977514, 0.24040268, 0.20548627, 0.21604007, 0.35800177, 0.26134893, 0.20342995, 0.2364008, 0.19771111, 0.21225357, 0.34430578, 0.26577643, 0.2017567, 0.21616307, 0.19402379, 0.20729347, 0.35041294, 0.2460616, 0.1907497, 0.21175237, 0.22621343, 0.22266534, 0.33413276, 0.23920909, 0.2049972, 0.21394296, 0.22111966, 0.22366904, 0.34394217, 0.25539258, 0.21439058, 0.21227613, 0.2253798, 0.21465091, 0.3431569, 0.24132648, 0.1863314, 0.20451015, 0.22481327, 0.20025544, 0.29813448, 0.23008095, 0.18762347, 0.20426896, 0.20417161, 0.18254954, 0.29251033, 0.2133199, 0.15842026, 0.16490342, 0.18440291, 0.1827385, 0.30760515, 0.19549645, 0.1564171, 0.16706796, 0.19387501, 0.19417113, 0.27371025, 0.1932761, 0.18901207, 0.18329088, 0.18253562, 0.19891313, 0.25638437, 0.17624271, 0.17390603, 0.16070934, 0.16518587, 0.18823422, 0.25211194, 0.17116575, 0.146546, 0.14290705, 0.1603213, 0.16713452, 0.24289854, 0.16708304, 0.13059391, 0.13733833, 0.15480912, 0.1691032, 0.24364474, 0.17908645, 0.14736232, 0.15732758, 0.15274334, 0.16717944, 0.27519387, 0.18682392, 0.1352544, 0.1486915, 0.14487, 0.16100788, 0.25185496, 0.16397959, 0.14421986, 0.1645202, 0.15816951, 0.16140002, 0.27774778, 0.18361662, 0.16032338, 0.16821942, 0.16380994, 0.1788448, 0.2859803, 0.21747465, 0.18624781, 0.19028275, 0.183188, 0.18523464, 0.26932612, 0.21897373, 0.1816093, 0.19281581, 0.18120837, 0.19067837, 0.27261496, 0.24527046, 0.18975344, 0.20014392, 0.19614728, 0.194576, 0.27695733, 0.23392375, 0.18037072, 0.20110697, 0.19990093, 0.18382166, 0.27247414, 0.19864897, 0.1813157, 0.18727498, 0.18050647, 0.18155059, 0.2452969, 0.18124524, 0.16980234, 0.16483349, 0.18600997, 0.17976435, 0.24099438, 0.18770507, 0.171542, 0.1692223, 0.19805592, 0.18848541, 0.23702557, 0.18010092, 0.15755387, 0.16209914, 0.1750697, 0.16809048, 0.25450212, 0.14871767, 0.15637162, 0.14899969, 0.15759858, 0.16111602, 0.26469362, 0.14734325, 0.14725783, 0.14480503, 0.14569034, 0.14086758, 0.22445637, 0.13445243, 0.13812242, 0.1393602, 0.13195263, 0.13781466, 0.2024023, 0.11611293, 0.13287826, 0.14283927, 0.14201443, 0.15248021, 0.21026172, 0.13126472, 0.12868883, 0.14711942, 0.15038726, 0.14429368, 0.20470451, 0.12370103, 0.10646516, 0.14501607, 0.15026559, 0.16460592, 0.23336272, 0.13744827, 0.11035062, 0.1249107, 0.13656655, 0.14133699, 0.2268036, 0.12795234, 0.10895392, 0.11749459, 0.13102913, 0.14179832, 0.21417314, 0.11872441, 0.11741593, 0.13039608, 0.13720219, 0.16208334, 0.22978702, 0.12093588, 0.12357517, 0.14095974, 0.14983313, 0.15729047, 0.22358765, 0.11721439, 0.12312871, 0.13889666, 0.15884365, 0.17284654, 0.23135442, 0.12823488, 0.1231727, 0.14626566, 0.15629718, 0.16269433, 0.21962549, 0.12667197, 0.10565916, 0.12435544, 0.13419153, 0.12998395, 0.19791438, 0.12780575, 0.10116621, 0.11963122, 0.13151819, 0.11887892, 0.17687578, 0.10084301, 0.08809581, 0.10569121, 0.10719242, 0.10238284, 0.1343812, 0.08755542, 0.09137607, 0.09351088, 0.10257584, 0.10702003, 0.1315628, 0.08478786, 0.09095138, 0.09022141, 0.09454103, 0.09656546, 0.11535094, 0.07853309, 0.09013453, 0.10278755, 0.09814738, 0.10440877, 0.12313604, 0.08301375, 0.08162536, 0.10280488, 0.09746277, 0.10537664, 0.15212442, 0.09127117, 0.09063362, 0.10507778, 0.09700937, 0.10390245, 0.15745892, 0.09007768, 0.09448612, 0.11038337, 0.09224169, 0.10521523, 0.14578842, 0.08069254, 0.09257255, 0.10426818, 0.09356306, 0.11327189, 0.16802755, 0.08868905, 0.09312902, 0.10629793, 0.097104, 0.11300556, 0.16070819, 0.08434758, 0.07854866, 0.08870586, 0.08938044, 0.11518283, 0.16703735, 0.08681513, 0.08388159, 0.11208233, 0.1065478, 0.13662064, 0.20475242, 0.09193046, 0.10071197, 0.11782105, 0.10814305, 0.12890777, 0.15729968, 0.08775341, 0.09802552, 0.10912789, 0.11609042, 0.12208534, 0.16059318, 0.09155829, 0.09568068, 0.10696381, 0.12328626, 0.12846369, 0.16920164, 0.11233047, 0.10813205, 0.12387089, 0.15618512, 0.14839445, 0.17658766, 0.11716605, 0.11059375, 0.12886478, 0.1519919, 0.14097558, 0.19198585, 0.11861304, 0.12080034, 0.14163335, 0.16478842, 0.16221087, 0.25543338, 0.1489679, 0.13723052, 0.14765933, 0.16426672, 0.15827288, 0.22608994, 0.14189222, 0.1323859, 0.14371616, 0.1363853, 0.14400932, 0.18620129, 0.13759519, 0.13217348, 0.135504, 0.128227, 0.14143749, 0.17032875, 0.14083427, 0.13224427, 0.13827138, 0.13207847, 0.13136268, 0.16887254, 0.13721035, 0.12431334, 0.13808694, 0.13645898, 0.14047073, 0.1917265, 0.14972885, 0.12794718, 0.15537314, 0.14394109, 0.1494685, 0.19601999, 0.14892025, 0.1226268, 0.1538944, 0.14221813, 0.15238783, 0.21539553, 0.16585325, 0.12361784, 0.14245534, 0.13671486, 0.14066851, 0.20367886, 0.15056027, 0.13234454, 0.12544537, 0.11519594, 0.15133044, 0.20391943, 0.120541, 0.11763848, 0.1031991, 0.10508437, 0.13327785, 0.18762366, 0.10374527, 0.1063427, 0.10088097, 0.10936581, 0.14814179, 0.18769313, 0.1144082, 0.1132606, 0.11218098, 0.1257844, 0.17356193, 0.2916499, 0.13441929, 0.11633123, 0.12521937, 0.1479198, 0.1796272, 0.29762113, 0.12751344, 0.1070338, 0.10965893, 0.12320942, 0.16443045, 0.2898871, 0.12551446, 0.11746858, 0.1071195, 0.12366287, 0.16222136, 0.22513753, 0.10624436, 0.10274125, 0.10033262, 0.12516019, 0.14128868, 0.21580297, 0.12215139, 0.11968361, 0.11355957, 0.14669664, 0.1513179, 0.2213634, 0.13664337, 0.13540082, 0.15389425, 0.19419774, 0.177981, 0.26321262, 0.17085056, 0.14202563, 0.14014994, 0.17972793, 0.1648637, 0.2594341, 0.16971248, 0.15122472, 0.14194223, 0.18042275, 0.15415187, 0.24768049, 0.16193666, 0.13490383, 0.13309693, 0.13700202, 0.12723194, 0.23224898, 0.15058373, 0.11656041, 0.11691894, 0.12658127, 0.11676706, 0.18479139, 0.12648924, 0.10662781, 0.09940042, 0.12381876, 0.10546993, 0.14180452, 0.11635796, 0.08912268, 0.09099772, 0.0925897, 0.10792107, 0.13675404, 0.11451321, 0.10773197, 0.10081848, 0.11771762, 0.13256681, 0.16477509, 0.11846452, 0.11198324, 0.10870335, 0.10470277, 0.14568052, 0.16060399, 0.13256349, 0.13102409, 0.1261183, 0.11095081, 0.14401828, 0.1764448, 0.13658907, 0.13956916, 0.12197223, 0.11101927, 0.13111916, 0.16872726, 0.13579519, 0.14120391, 0.12473261, 0.12101734, 0.1358471, 0.1676324, 0.1404563, 0.12212259, 0.12052535, 0.12950693, 0.1384675, 0.16079038, 0.13233452, 0.11075141, 0.10791624, 0.12515442, 0.13956267, 0.15393306, 0.1286031, 0.13266166, 0.12063973, 0.11183827, 0.12750395, 0.13938372, 0.12663093, 0.12065404, 0.12291867, 0.10640898, 0.11759085, 0.122292, 0.11863121, 0.12737212, 0.12159365, 0.11155094, 0.1135831, 0.11167698, 0.10933012, 0.1253413, 0.11613504, 0.10806854, 0.11337876, 0.13017072, 0.11454883, 0.12652555, 0.12533396, 0.12830545, 0.11154744, 0.14320076, 0.12213828, 0.18661843, 0.13918327, 0.12901832, 0.11812833, 0.15534906, 0.12057958, 0.16594328, 0.14680749, 0.13437474, 0.12747087, 0.14774853, 0.1396675, 0.183839, 0.15415403, 0.1504815, 0.131858, 0.15580131, 0.14514892, 0.19685797, 0.14396799, 0.14414167, 0.12085938, 0.14159407, 0.14107442, 0.1741964, 0.14445528, 0.13386321, 0.11671001, 0.14586323, 0.14144903, 0.17235684, 0.1414951, 0.13934922, 0.11012498, 0.13812448, 0.14057244, 0.17671165, 0.16424383, 0.15657768, 0.12094991, 0.16334458, 0.16727178, 0.2188109, 0.20853694, 0.16077463, 0.1481989, 0.18334825, 0.17166238, 0.20035385, 0.2102083, 0.16289833, 0.16238654, 0.17290843, 0.17586707, 0.19242509, 0.21896388, 0.14225894, 0.14261562, 0.14227952, 0.1429833, 0.1597845, 0.17954703, 0.13796163, 0.13652195, 0.14925428, 0.14734663, 0.18041606, 0.19849594, 0.15302871, 0.14885217, 0.15652771, 0.14665583, 0.1791792, 0.1900443, 0.13832118, 0.13213469, 0.1230551, 0.11958516, 0.15004721, 0.16235341, 0.11854445, 0.13744575, 0.13106057, 0.10756322, 0.13702764, 0.14881131, 0.10834137, 0.13149153, 0.11869848, 0.10093504, 0.12139834, 0.14039358, 0.10276196, 0.11768637, 0.11464304, 0.10005683, 0.12009986, 0.13787556, 0.10138391, 0.12473867, 0.11322918, 0.10342622, 0.13398293, 0.14215824, 0.09669852, 0.12299177, 0.1213593, 0.10222748, 0.13031048, 0.1383466, 0.09860455, 0.12046165, 0.12208739, 0.11356102, 0.11822273, 0.13998596, 0.10292629, 0.13398087, 0.1354692, 0.11918091, 0.11220624, 0.1413791, 0.09666173, 0.11803918, 0.12140271, 0.1011164, 0.10422706, 0.12902203, 0.09990172, 0.12417562, 0.12329609, 0.10558038, 0.10259682, 0.11534359, 0.10967643, 0.11166109, 0.11839843, 0.09875742, 0.10457998, 0.10452926, 0.10502493, 0.10832042, 0.09565295, 0.09648676, 0.09728137, 0.10025734, 0.1065542, 0.09819087, 0.09621063, 0.08538143, 0.09053592, 0.10788671, 0.11107467, 0.09995443, 0.09879756, 0.09552599, 0.08919995, 0.10755844, 0.10984489, 0.10363699, 0.10352717, 0.0965879, 0.08472726, 0.10552746, 0.09781037, 0.09968041, 0.099927, 0.08912439, 0.0839645, 0.10283417, 0.09710613, 0.09737134, 0.09600567, 0.08971626, 0.08165521, 0.097103, 0.10154749, 0.0967562, 0.08871483, 0.09918376, 0.08304106, 0.09851766, 0.10142447, 0.09125042, 0.084512, 0.09760825, 0.08210681, 0.08500469, 0.0901425, 0.07946838, 0.08735424, 0.08438213, 0.07970398, 0.0884075, 0.08221227, 0.08005833, 0.07706931, 0.08096853, 0.07821963, 0.09085084, 0.08239617, 0.07567877, 0.07517193, 0.07761195, 0.07906239, 0.08901321, 0.07925732, 0.07618244, 0.06788813, 0.08277203, 0.07801623, 0.08397989, 0.07465274, 0.0801395, 0.07408394, 0.08635169, 0.08321451, 0.10048991, 0.1120626, 0.08479148, 0.08719454, 0.09377022, 0.08227372, 0.10330872, 0.0973011, 0.07594652, 0.08120983, 0.08991993, 0.07599603, 0.08937676, 0.08673517, 0.07651578, 0.0720162, 0.10213108, 0.08151153, 0.09488185, 0.09280121, 0.08068335, 0.08313208, 0.09890638, 0.08067326, 0.10540914, 0.08440449, 0.07811528, 0.0949462, 0.09358457, 0.08722492, 0.10217133, 0.09329108, 0.09541077, 0.12150273, 0.1346779, 0.10250477, 0.10389946, 0.1084116, 0.10268942, 0.14212371, 0.14802222, 0.12333306, 0.13839123, 0.12683363, 0.12134814, 0.14802937, 0.16749205, 0.14272553, 0.15300187, 0.1494319, 0.14352755, 0.15254834, 0.16403572, 0.14116634, 0.14165443, 0.14160438, 0.13683827, 0.13300765, 0.13652022, 0.1282398, 0.1280091, 0.12888326, 0.13066436, 0.12380085, 0.13550916, 0.13196261, 0.13016656, 0.13365239, 0.13720378, 0.11438262, 0.136157, 0.14182906, 0.1481421, 0.14742965, 0.14233564, 0.13591897, 0.16287692, 0.15780348, 0.16021322, 0.1452472, 0.13851473, 0.13344052, 0.15929514, 0.14860995, 0.1416634, 0.12932327, 0.13034691, 0.12156571, 0.14122364, 0.13648586, 0.12721905, 0.12721553, 0.13024522, 0.10951599, 0.12324691, 0.13308825, 0.11572326, 0.10403571, 0.11185134, 0.11123984, 0.11766788, 0.1235261, 0.10888077, 0.1058192, 0.1135449, 0.11563668, 0.1062528, 0.12350064, 0.10547681, 0.11741392, 0.11196616, 0.10936105, 0.10176405, 0.12207008, 0.11007129, 0.1250299, 0.10896736, 0.1108183, 0.1004913, 0.11734045, 0.10270873, 0.11807121, 0.10423706, 0.10173827, 0.09658557, 0.10685185, 0.0864656, 0.10759953, 0.09823014, 0.09066419, 0.10445309, 0.12471472, 0.10838948, 0.11874518, 0.12374189, 0.13138713, 0.09639841, 0.11789805, 0.09959083, 0.10373143, 0.10755828, 0.11547461, 0.0961957, 0.11038288, 0.10593413, 0.11051038, 0.12259328, 0.13241671, 0.11066648, 0.13459633, 0.11798421, 0.12804678, 0.1358696, 0.14746302, 0.12821624, 0.14995141, 0.13166092, 0.1337343, 0.13335834, 0.15056257, 0.12923326, 0.14989622, 0.11380426, 0.12587303, 0.12917058, 0.12626761, 0.11709741, 0.13971268, 0.1111623, 0.12224604, 0.12845501, 0.12863979, 0.11208399, 0.13373768, 0.10363475, 0.12610376, 0.14058186, 0.14952347, 0.12859543, 0.14902443, 0.12249113, 0.14442289, 0.14992736, 0.16309719, 0.1407384, 0.1500193, 0.12676169, 0.13781326, 0.1463374, 0.16584189, 0.1384845, 0.14293194, 0.12306426, 0.13097787, 0.14039263, 0.15424994, 0.12512562, 0.1308775, 0.11082592, 0.11935451, 0.12368603, 0.13012218, 0.10754681, 0.12340266, 0.10043144, 0.11156984, 0.11977173, 0.12777446, 0.11194815, 0.14088097, 0.11569016, 0.13269837, 0.14325114, 0.15362799, 0.10815363, 0.12703858, 0.1023326, 0.1173315, 0.1056024, 0.12492955, 0.10835388, 0.12107851, 0.10548313, 0.11578373, 0.11583757, 0.1526615, 0.12632018, 0.13538878, 0.12521546, 0.14943519, 0.14853439, 0.21220283, 0.16272245, 0.17149788, 0.12802395, 0.14452906, 0.13550417, 0.18484499, 0.15477999, 0.15018573, 0.11543839, 0.13008116, 0.12944849, 0.16752334, 0.15427795, 0.14802586, 0.12508287, 0.13662162, 0.14668147, 0.18653633, 0.14993222, 0.13401939, 0.11547828, 0.12186537, 0.1369268, 0.1580572, 0.14195447, 0.13178462, 0.11944004, 0.11583166, 0.13740502, 0.16541468, 0.13705593, 0.14505333, 0.12725617, 0.13386673, 0.16814059, 0.17867298, 0.14806911, 0.16604641, 0.13641104, 0.13958377, 0.16485628, 0.1697, 0.14859828, 0.15499115, 0.13225748, 0.12846151, 0.14720163, 0.16464378, 0.1621947, 0.15453658, 0.11856242, 0.11749016, 0.13020416, 0.14282502, 0.14387493, 0.135932, 0.10162643, 0.11554026, 0.1260177, 0.15570916, 0.15367512, 0.15562385, 0.11356489, 0.13908012, 0.15656757, 0.1605207, 0.15269327, 0.15494147, 0.12196368, 0.1453581, 0.14614648, 0.17480958, 0.15627415, 0.15737666, 0.11778607, 0.14343613, 0.1528828, 0.18939097, 0.16693053, 0.17095739, 0.12122852, 0.16131788, 0.16898715, 0.19272651, 0.17519826, 0.18704101, 0.10564631, 0.15055315, 0.16454606, 0.2204204, 0.19930722, 0.23626901, 0.11402062, 0.17728971, 0.2021827, 0.23838732, 0.2141707, 0.2623442, 0.13476075, 0.19242053, 0.22799648, 0.32284537, 0.2817214, 0.33853933, 0.17203604, 0.23095769, 0.26886204, 0.3673266, 0.30815235, 0.34827027, 0.17058757, 0.24905297, 0.28638217, 0.36179847, 0.30706754, 0.317863, 0.1547172, 0.23151308, 0.3192912, 0.35106808, 0.2658731, 0.30486777, 0.15099081, 0.20397002, 0.3125254, 0.23098944, 0.18982808, 0.26209253, 0.14075388, 0.19226049, 0.31625858, 0.25906837, 0.17384753, 0.22969812, 0.12543783, 0.17508727, 0.2605245, 0.2476476, 0.15514368, 0.23151992, 0.12489872, 0.1711039, 0.19490027, 0.20673092, 0.15238902, 0.21391647, 0.12888522, 0.16889238, 0.20801099, 0.20815559, 0.15018131, 0.25742945, 0.12681885, 0.18329406, 0.21203448, 0.2396242, 0.18403572, 0.30979463, 0.12604181, 0.17409793, 0.20753671, 0.21913692, 0.17497516, 0.2684807, 0.11210497, 0.16773658, 0.23273143, 0.21217531, 0.20921591, 0.30033648, 0.12482975, 0.18539856, 0.26906323, 0.17898783, 0.17174873, 0.21896051, 0.13730605, 0.18896239, 0.24842986, 0.18884003, 0.19887379, 0.24177188, 0.14934511, 0.19034362, 0.2477413, 0.22564891, 0.21417248, 0.29091218, 0.15039073, 0.20776892, 0.26589137, 0.2567997, 0.2674418, 0.40293434, 0.15239663, 0.19245146, 0.22750491, 0.18815342, 0.21502906, 0.29053515, 0.13258518, 0.17016426, 0.22653876, 0.1885083, 0.17363752, 0.3753406, 0.15536048, 0.18934819, 0.26980346, 0.20397022, 0.17375161, 0.2511964, 0.16925398, 0.25800583, 0.2606822, 0.27433887, 0.16009599, 0.37725598, 0.22431692, 0.3564113, 0.2104199, 0.2995597, 0.16973688, 0.16821684, 0.20515378, 0.22286955, 0.17190798, 0.316891, 0.17641833, 0.20193192, 0.16743994, 0.16967852, 0.17377354, 0.24718802, 0.14581278, 0.2083642, 0.12521367, 0.1359946, 0.13800776, 0.13321231, 0.12110507, 0.17888395, 0.13354377, 0.13855864, 0.12488025, 0.10459676, 0.10808986, 0.14604677, 0.11051117, 0.1333714, 0.11624794, 0.10121834, 0.0888598, 0.12708318, 0.10920824, 0.125778, 0.12452826, 0.11112323, 0.09454471, 0.14301324, 0.10855073, 0.13712443, 0.1301648, 0.11720467, 0.09245562, 0.14800793, 0.1193628, 0.1584044, 0.14384642, 0.13791299, 0.11210704, 0.1457669, 0.13313684, 0.16379654, 0.14342535, 0.13141762, 0.11221413, 0.1288242, 0.10439316, 0.14759125, 0.14398023, 0.13992211, 0.11023623, 0.12693653, 0.10593806, 0.14214996, 0.1376044, 0.14050728, 0.11349487, 0.15212902, 0.14207765, 0.16528453, 0.15478683, 0.17988898, 0.13168475, 0.15707745, 0.13201208, 0.17737556, 0.1689011, 0.17685597, 0.12870453, 0.1532076, 0.15397231, 0.20659916, 0.20060316, 0.18588087, 0.13765174, 0.14477973, 0.13257857, 0.20288269, 0.1819135, 0.18213725, 0.129814, 0.13786942, 0.12293269, 0.16281824, 0.14440094, 0.15435663, 0.10055726, 0.13830623, 0.12874496, 0.15635155, 0.1384582, 0.15169422, 0.09680568, 0.15253529, 0.1555655, 0.17437792, 0.14861587, 0.16462697, 0.11985984, 0.14640588, 0.15889089, 0.17822644, 0.14710787, 0.16017203, 0.11971611, 0.17453182, 0.14844109, 0.1911142, 0.14861695, 0.1878308, 0.15740985, 0.22461791, 0.19250698, 0.19387554, 0.18221645, 0.20971009, 0.15629654, 0.22204363, 0.20298548, 0.16940314, 0.1781023, 0.21515526, 0.20407991, 0.26776904, 0.17927401, 0.16635628, 0.18000352, 0.20150828, 0.2141622, 0.26318857, 0.16739301, 0.1581465, 0.17271206, 0.1956525, 0.17937136, 0.27375647, 0.18414746, 0.20227678, 0.18658249, 0.21567005, 0.1729031, 0.24248761, 0.21195468, 0.21915916, 0.1617979, 0.19053645, 0.16152866, 0.26091897, 0.21591458, 0.22036836, 0.16080508, 0.20631634, 0.18277217, 0.29440776, 0.20511155, 0.2177429, 0.15982522, 0.21380235, 0.20255142, 0.3143928, 0.22933047, 0.2801353, 0.16106349, 0.19241446, 0.20006032, 0.3175614, 0.20758677, 0.23799685, 0.15272954, 0.2057765, 0.22667788, 0.3546982, 0.27109253, 0.2754127, 0.19341992, 0.2413242, 0.26706612, 0.3613597, 0.25584957, 0.27848166, 0.19993338, 0.22608203, 0.25098038, 0.35062414, 0.25055623, 0.29219362, 0.19887221, 0.24871612, 0.25600916, 0.3835555, 0.27505946, 0.3233346, 0.18720941, 0.24974538, 0.22468962, 0.3905148, 0.23280188, 0.28826714, 0.17026758, 0.2600494, 0.20792626, 0.35988578, 0.20589772, 0.27722338, 0.17316236, 0.25122657, 0.19983865, 0.38670284, 0.21841192, 0.2885036, 0.16895354, 0.24937807, 0.21019156, 0.4030746, 0.21216363, 0.27986324, 0.17406288, 0.25213006, 0.23414975, 0.411242, 0.22930425, 0.3135363, 0.19664711, 0.2589297, 0.24345481, 0.42156, 0.21490133, 0.34212542, 0.21335429, 0.27660176, 0.26971966, 0.45376307, 0.24378917, 0.4076485, 0.24300644, 0.32497844, 0.2752346, 0.4704242, 0.23049821, 0.3780117, 0.2337875, 0.2737911, 0.30770496, 0.47351238, 0.22844908, 0.36154062, 0.22180937, 0.2886817, 0.27841243, 0.46888354, 0.25599042, 0.3905358, 0.24026144, 0.28871232, 0.287094, 0.47254097, 0.2635355, 0.39393833, 0.24213672, 0.2882781, 0.28170374, 0.46489024, 0.32006377, 0.41836807, 0.23847036, 0.29886058, 0.27677435, 0.48135644, 0.38163856, 0.451184, 0.2586472, 0.30492356, 0.28207025, 0.47118667, 0.3304661, 0.44951168, 0.27131832, 0.31052855, 0.2869788, 0.4717737, 0.33596945, 0.40647572, 0.2597409, 0.28954327, 0.26365405, 0.4449298, 0.30946118, 0.40879112, 0.28624082, 0.29202116, 0.28633285, 0.47848618, 0.36570978, 0.43685856, 0.28856504, 0.32520622, 0.31617257, 0.49451846, 0.29133248, 0.4098267, 0.25797263, 0.29287276, 0.27845216, 0.45355695, 0.31738168, 0.4573142, 0.25529677, 0.32844847, 0.29471487, 0.4427189, 0.28205022, 0.45155326, 0.26179835, 0.28319433, 0.27792042, 0.43240982, 0.2926323, 0.42405376, 0.28188366, 0.27062678, 0.33253834, 0.43878895, 0.36219084, 0.42881596, 0.24319221, 0.26910585, 0.32472762, 0.4621076, 0.37220275, 0.38745978, 0.2377674, 0.26954937, 0.30942887, 0.45200714, 0.36588115, 0.38635325, 0.23718017, 0.29210266, 0.3271317, 0.5089092, 0.26027012, 0.34505585, 0.22134438, 0.29313248, 0.30937392, 0.51148057, 0.3228392, 0.472006, 0.25693193, 0.26645133, 0.3044534, 0.47733754, 0.23746724, 0.4657303, 0.25013578, 0.22553028, 0.31927332, 0.4045683, 0.19375771, 0.4074657, 0.27767038, 0.23267488, 0.29241747, 0.43522343, 0.2030716, 0.39607656, 0.30689275, 0.2568777, 0.35481653, 0.4683318, 0.2780295, 0.40307653, 0.31226945, 0.29998893, 0.40160283, 0.47825488, 0.28788978, 0.37752685, 0.30750358, 0.24116297, 0.30014506, 0.38577518, 0.1411147, 0.18549621, 0.21882512, 0.19872159, 0.2379822, 0.30557647, 0.15495917, 0.16945748, 0.22647625, 0.2110172, 0.2556073, 0.36826417, 0.16830541, 0.16803464, 0.25065938, 0.25466162, 0.31118727, 0.38039294, 0.20117413, 0.2084758, 0.26314867, 0.23134565, 0.28749976, 0.35643682, 0.19794697, 0.22201972, 0.27874413, 0.2401029, 0.2839802, 0.33454168, 0.16525869, 0.17359214, 0.21412668, 0.2179072, 0.26441833, 0.27529532, 0.15201813, 0.14410506, 0.18157199, 0.19052926, 0.25227553, 0.26072708, 0.14134029, 0.14755102, 0.17459776, 0.16523647, 0.22139584, 0.230819, 0.13900109, 0.14727995, 0.1665037, 0.17115507, 0.23453136, 0.23055927, 0.14588355, 0.1674987, 0.17093201, 0.16922705, 0.25195923, 0.27289623, 0.18082647, 0.19419758, 0.20255078, 0.18528835, 0.25585863, 0.28729978, 0.1865046, 0.19664961, 0.19068176, 0.18491715, 0.25242653, 0.2804142, 0.17398275, 0.17505997, 0.18681405, 0.18376803, 0.252528, 0.25549462, 0.18682906, 0.1729181, 0.22792986, 0.18673031, 0.2739835, 0.27871373, 0.19864666, 0.18376572, 0.22331983, 0.21451573, 0.2901193, 0.29667282, 0.20784183, 0.21383964, 0.23652954, 0.23030451, 0.30350426, 0.3226126, 0.25284773, 0.23658544, 0.23393056, 0.2244105, 0.30698526, 0.31861705, 0.23654173, 0.22049095, 0.21859434, 0.21316, 0.2937233, 0.33755663, 0.22456214, 0.22245221, 0.22908325, 0.21734531, 0.308857, 0.33234257, 0.23195548, 0.22393018, 0.26183662, 0.22752526, 0.29432133, 0.319899, 0.21309184, 0.18000944, 0.22353947, 0.22056217, 0.293899, 0.29401773, 0.20778015, 0.18543741, 0.22259815, 0.23419501, 0.32247886, 0.3041312, 0.23719338, 0.190695, 0.21195593, 0.22859266, 0.31891814, 0.30182725, 0.22227186, 0.19434257, 0.23257604, 0.24068752, 0.30920514, 0.288911, 0.20260891, 0.17603043, 0.19190088, 0.19876064, 0.274522, 0.25956804, 0.17863482, 0.15870008, 0.19293156, 0.19104303, 0.2814744, 0.24895288, 0.17993978, 0.1624427, 0.20508818, 0.20933835, 0.2897573, 0.26353005, 0.18403621, 0.18591098, 0.19793227, 0.20735376, 0.30704257, 0.30450648, 0.23205951, 0.2134159, 0.24252383, 0.24123435, 0.31864718, 0.32732442, 0.25830868, 0.23929313, 0.26951593, 0.268692, 0.3297818, 0.34324712, 0.2656801, 0.2417709, 0.2540396, 0.24030218, 0.3118108, 0.3156045, 0.23933484, 0.20781487, 0.22394864, 0.20702161, 0.297196, 0.28757498, 0.21172576, 0.18572178, 0.22178632, 0.21580766, 0.31194934, 0.31923953, 0.21175672, 0.18654606, 0.21790409, 0.22523966, 0.34507278, 0.30486807, 0.23606646, 0.21058287, 0.23405395, 0.22923397, 0.33782464, 0.31075877, 0.26697263, 0.23496114, 0.2550129, 0.23671727, 0.3330493, 0.31964135, 0.27368835, 0.23041138, 0.2649385, 0.21056393, 0.30637515, 0.2965947, 0.23081104, 0.17797543, 0.23931988, 0.20946036, 0.30485204, 0.28914845, 0.22347715, 0.18440473, 0.23520897, 0.2143652, 0.29839718, 0.30552983, 0.22570954, 0.18201226, 0.25736776, 0.21256599, 0.3073734, 0.30335826, 0.23305866, 0.18367225, 0.2568495, 0.20366621, 0.3189958, 0.3108872, 0.2357988, 0.1896663, 0.26782507, 0.2116045, 0.2974918, 0.28340265, 0.21713626, 0.18303795, 0.23316757, 0.18752943, 0.27183118, 0.27186576, 0.20669591, 0.16497499, 0.24092826, 0.17557655, 0.2802413, 0.29952636, 0.20258135, 0.1676137, 0.2567036, 0.19395556, 0.3064557, 0.32023084, 0.21985611, 0.1808622, 0.26465398, 0.24500659, 0.39366186, 0.39671195, 0.28933728, 0.24405965, 0.40089726, 0.2607316, 0.38236386, 0.35794517, 0.28174368, 0.22439378, 0.33316484, 0.25961113, 0.36053836, 0.35649067, 0.2798402, 0.21384971, 0.29545224, 0.24367319, 0.35502025, 0.3349485, 0.2532919, 0.183762, 0.24850005, 0.22754388, 0.2998147, 0.28040016, 0.22729672, 0.15405515, 0.24956913, 0.2211422, 0.28986362, 0.26279378, 0.23901823, 0.15498383, 0.23279211, 0.21640931, 0.26947388, 0.24172111, 0.236232, 0.16038324, 0.19341558, 0.19035785, 0.2737504, 0.2398765, 0.21589169, 0.16130972, 0.17511536, 0.17919454, 0.24684773, 0.21306232, 0.20293342, 0.13577925, 0.15845633, 0.1751856, 0.22221626, 0.20261225, 0.19289525, 0.13349399, 0.16557331, 0.1642275, 0.22293395, 0.2073528, 0.18225363, 0.11641565, 0.15774682, 0.15926997, 0.21785669, 0.18701075, 0.17179257, 0.10126684, 0.14272043, 0.15322413, 0.22294176, 0.1887763, 0.16552559, 0.10288601, 0.14863616, 0.17295915, 0.24946193, 0.20094205, 0.18156146, 0.12581186, 0.18543515, 0.20662042, 0.27930272, 0.2196695, 0.21837084, 0.14396934, 0.18750583, 0.19918498, 0.26586735, 0.20921534, 0.22189286, 0.15745817, 0.20226862, 0.20276327, 0.263855, 0.20849642, 0.20918386, 0.13785757, 0.17772982, 0.19757785, 0.25610283, 0.1992704, 0.18037014, 0.11310208, 0.14472547, 0.17116469, 0.2136675, 0.16677156, 0.14870325, 0.10363407, 0.13247061, 0.15824035, 0.20702444, 0.1702421, 0.15632555, 0.11017275, 0.13960299, 0.16356528, 0.23786199, 0.19707727, 0.19430077, 0.13219896, 0.16438997, 0.19723041, 0.24808843, 0.21947613, 0.20419987, 0.13815673, 0.17787547, 0.20217061, 0.24285918, 0.21801494, 0.20333974, 0.1337602, 0.16563201, 0.1905857, 0.22140923, 0.1981831, 0.16821137, 0.11328322, 0.14885324, 0.17944165, 0.20247638, 0.17950913, 0.14617857, 0.10304446, 0.1409974, 0.16590412, 0.18295985, 0.162159, 0.15260656, 0.10225236, 0.1402369, 0.1602893, 0.18294193, 0.16692992, 0.13826421, 0.10825809, 0.13091545, 0.15400197, 0.16933176, 0.15796731, 0.12628166, 0.10894081, 0.12812358, 0.14883125, 0.16912355, 0.15365656, 0.13230546, 0.11517379, 0.13357462, 0.1468056, 0.16951595, 0.15714122, 0.1344162, 0.11090479, 0.12295427, 0.1375361, 0.16973908, 0.1554994, 0.12392621, 0.09857418, 0.11185323, 0.13368145, 0.1757734, 0.17654915, 0.17091712, 0.11951707, 0.1326002, 0.15802519, 0.20768338, 0.18749985, 0.17427363, 0.12382857, 0.12997755, 0.17848851, 0.22723325, 0.20058991, 0.19717938, 0.1389, 0.1370524, 0.17408459, 0.20885134, 0.17024255, 0.17000742, 0.12609357, 0.13223934, 0.18919025, 0.22374246, 0.18946138, 0.15943962, 0.10831351, 0.12717927, 0.17828529, 0.22917554, 0.18208167, 0.14859334, 0.10519999, 0.12426861, 0.17021742, 0.21270896, 0.16693373, 0.1355385, 0.10370862, 0.1263629, 0.16560483, 0.22783092, 0.19190644, 0.15211622, 0.11222791, 0.12968972, 0.1859288, 0.26210666, 0.211392, 0.14911707, 0.13212197, 0.14154461, 0.18746418, 0.27123624, 0.18719369, 0.1684351, 0.13977285, 0.13773285, 0.18834007, 0.2691283, 0.17428032, 0.1785662, 0.15019134, 0.14452308, 0.20211631, 0.2738357, 0.1833313, 0.20326847, 0.16747381, 0.1459303, 0.20710608, 0.28639635, 0.187453, 0.23005868, 0.17565963, 0.15034956, 0.20659849, 0.27695265, 0.1799353, 0.2165086, 0.17271455, 0.15334167, 0.22018978, 0.2853989, 0.223735, 0.2712791, 0.19810198, 0.19313549, 0.24277018, 0.3113123, 0.21960479, 0.2809024, 0.20067862, 0.17551358, 0.25039473, 0.30814344, 0.21288337, 0.282778, 0.20932333, 0.17803088, 0.25499204, 0.31542474, 0.22363023, 0.28755757, 0.19155382, 0.17287505, 0.25857338, 0.32652682, 0.23907942, 0.27418658, 0.20212518, 0.17033021, 0.25490367, 0.2941894, 0.22384337, 0.2375543, 0.19271429, 0.16749604, 0.23884979, 0.277158, 0.2438396, 0.2838476, 0.22797252, 0.18624961, 0.290227, 0.3455039, 0.28342724, 0.34638095, 0.27361745, 0.20422238, 0.32992288, 0.38311446, 0.3264273, 0.48949257, 0.31950527, 0.21331264, 0.36337465, 0.43441075, 0.33269122, 0.48535734, 0.3360228, 0.21680526, 0.36162734, 0.39450422, 0.31031626, 0.3642067, 0.3023263, 0.19272609, 0.3595738, 0.38347626, 0.27991632, 0.30407512, 0.29498926, 0.19372278, 0.37713295, 0.46136644, 0.35455528, 0.338592, 0.36836544, 0.21013139, 0.37006834, 0.42707255, 0.3372238, 0.31892526, 0.36975136, 0.2197028, 0.38722253, 0.40715417, 0.32143372, 0.33972576, 0.3756907, 0.23795503, 0.38388535, 0.39151365, 0.32155448, 0.24525745, 0.29044887, 0.20577611, 0.32187173, 0.37198052, 0.30016968, 0.24565831, 0.3020683, 0.20456268, 0.26520386, 0.25831208, 0.32074255, 0.25287881, 0.25606105, 0.19839314, 0.25336456, 0.26453972, 0.3710927, 0.25255764, 0.25324684, 0.20010878, 0.24773829, 0.27352864, 0.38782588, 0.2510441, 0.25655967, 0.22520922, 0.2629338, 0.2870334, 0.43040466, 0.25364006, 0.26226345, 0.2266707, 0.29661426, 0.28953692, 0.44279546, 0.26925704, 0.2704794, 0.21800022, 0.32010043, 0.27929094, 0.44863203, 0.25899798, 0.28009212, 0.22831057, 0.2768766, 0.24981926, 0.3985033, 0.21380527, 0.2424787, 0.257458, 0.24229985, 0.24920084, 0.40494454, 0.24425712, 0.25052306, 0.23734157, 0.22274174, 0.26526532, 0.38238055, 0.26403096, 0.26158983, 0.278214, 0.23725268, 0.29915184, 0.3980052, 0.2583463, 0.23553643, 0.27513203, 0.22502436, 0.2737241, 0.39290556, 0.23006283, 0.19831064, 0.24013233, 0.22615626, 0.25751403, 0.3975865, 0.21477504, 0.18302119, 0.21060221, 0.20472886, 0.22411093, 0.36025435, 0.19979829, 0.16792145, 0.20660256, 0.17424303, 0.21507727, 0.379449, 0.20198414, 0.16776237, 0.17115179, 0.1645993, 0.22599323, 0.3988816, 0.20365268, 0.16839865, 0.18995167, 0.1766347, 0.2160516, 0.3584213, 0.17847691, 0.15412699, 0.17348841, 0.1636454, 0.22051859, 0.36243677, 0.18695858, 0.15769327, 0.19439204, 0.19579586, 0.23511137, 0.40669212, 0.19070965, 0.14636785, 0.19450347, 0.18972847, 0.23985216, 0.43269184, 0.20438005, 0.14983581, 0.19365554, 0.1820779, 0.24435022, 0.42015877, 0.2114097, 0.12040319, 0.16096245, 0.17743196, 0.2205971, 0.37977603, 0.15789717, 0.09700645, 0.15229225, 0.17853977, 0.22570987, 0.3318889, 0.14192592, 0.09826375, 0.1573084, 0.18213984, 0.21926118, 0.29119113, 0.13573186, 0.12618098, 0.17583255, 0.2281825, 0.276968, 0.31596076, 0.15637979, 0.13386597, 0.15739812, 0.21000822, 0.2883278, 0.3408739, 0.16360767, 0.14609733, 0.16049586, 0.21606846, 0.2897586, 0.3487629, 0.16085322, 0.15050334, 0.1525881, 0.21516046, 0.29497764, 0.3459946, 0.18815275, 0.16141754, 0.16687976, 0.21578701, 0.29088226, 0.33180615, 0.18423265, 0.15594554, 0.1615824, 0.21653813, 0.2872937, 0.30718616, 0.18177426, 0.16120115, 0.15776248, 0.22328793, 0.30302244, 0.3657049, 0.16287348, 0.15073447, 0.15238072, 0.21920177, 0.32640162, 0.40192646, 0.17859702, 0.17031561, 0.14928898, 0.24707189, 0.35097283, 0.44991395, 0.1842419, 0.15625134, 0.1456538, 0.25416222, 0.3444958, 0.46511388, 0.20733488, 0.1740793, 0.1764781, 0.3007586, 0.38289082, 0.42541376, 0.22945003, 0.18998311, 0.17385353, 0.24508718, 0.29908612, 0.42415917, 0.23641798, 0.20251903, 0.18305188, 0.27439013, 0.3601428, 0.42706722, 0.23481475, 0.1914722, 0.202526, 0.26080388, 0.3774009, 0.39773887, 0.20292273, 0.16559494, 0.18844678, 0.23657738, 0.35839278, 0.38093427, 0.191135, 0.162966, 0.16499421, 0.22915809, 0.3382817, 0.36140278, 0.17875403, 0.14024167, 0.14440052, 0.23447996, 0.37221232, 0.3668846, 0.1878539, 0.13163714, 0.14113407, 0.21335772, 0.33376116, 0.31064707, 0.1485384, 0.11830382, 0.14466955, 0.20125209, 0.28683957, 0.27807927, 0.14488243, 0.118891, 0.13660741, 0.23344326, 0.30905455, 0.26898214, 0.1236941, 0.11381876, 0.12863082, 0.20244011, 0.3171149, 0.3009578, 0.13276201, 0.10981274, 0.12299409, 0.1986939, 0.30828753, 0.30474228, 0.12691817, 0.10496911, 0.12019864, 0.15715058, 0.3026387, 0.3181961, 0.14115776, 0.10984486, 0.12498537, 0.17153247, 0.33744025, 0.34271455, 0.14365737, 0.11186153, 0.13067651, 0.18257798, 0.32241246, 0.3738284, 0.14747511, 0.11074191, 0.13650896, 0.19650786, 0.3026965, 0.3687508, 0.13113019, 0.10848883, 0.13320005, 0.19753066, 0.32477903, 0.3902916, 0.12994045, 0.10247733, 0.1258138, 0.16651809, 0.3211609, 0.42345113, 0.12544101, 0.09141664, 0.10918594, 0.15428028, 0.23541234, 0.33263627, 0.12292495, 0.10111901, 0.11504918, 0.1628582, 0.21998939, 0.30988407, 0.13727984, 0.1065162, 0.12494774, 0.17898466, 0.23822309, 0.33404443, 0.16983743, 0.11561473, 0.12889951, 0.18832539, 0.23811498, 0.35596153, 0.1639755, 0.12732217, 0.12968726, 0.20591049, 0.30171075, 0.45225006, 0.15888034, 0.11700942, 0.11214655, 0.1957976, 0.25553772, 0.41364452, 0.14406198, 0.10270575, 0.12028688, 0.16571887, 0.22071683, 0.33421373, 0.15485817, 0.11832026, 0.11320271, 0.14513518, 0.242264, 0.2959514, 0.15255436, 0.12061684, 0.11837628, 0.16698365, 0.29779992, 0.35781828, 0.15853108, 0.15655647, 0.14859796, 0.17939638, 0.3002723, 0.3433128, 0.17079337, 0.22198965, 0.15940699, 0.24582998, 0.2710487, 0.38210073, 0.19269021, 0.19004875, 0.21130186, 0.27205852, 0.33239058, 0.39815542, 0.2017831, 0.19726083, 0.1760396, 0.2588052, 0.32745695, 0.3714918, 0.20371723, 0.21566576, 0.24367994, 0.27232116, 0.39278013, 0.44057813, 0.2966909, 0.33234072, 0.30705285, 0.32212165, 0.39357194, 0.45135686, 0.29430905, 0.39341456, 0.37800896, 0.35074443, 0.4236354, 0.46402645, 0.29978713, 0.39445192, 0.37910053, 0.39143977, 0.33246523, 0.4461469, 0.2838118, 0.46913275, 0.39004397, 0.3965878, 0.4587131, 0.5120389, 0.4178619, 0.5473624, 0.43519488, 0.36050093, 0.4083395, 0.4886142, 0.3695677, 0.5387221, 0.37495545, 0.29852256, 0.37222442, 0.44546077, 0.3207417, 0.4932467, 0.29247335, 0.26193443, 0.31948996, 0.45963213, 0.31726903, 0.47022262, 0.28629372, 0.26109654, 0.33753774, 0.5105768, 0.32412162, 0.47144184, 0.29996258, 0.28415322, 0.3364397, 0.52605575, 0.3421381, 0.4716652, 0.32067037, 0.29067814, 0.33776557, 0.55096143, 0.34127718, 0.48214558, 0.2984727, 0.28770113, 0.37581185, 0.5444436, 0.34530607, 0.49740592, 0.3404843, 0.27733776, 0.38763797, 0.5514746, 0.35722435, 0.5114404, 0.3407225, 0.24975495, 0.34755594, 0.5426213, 0.34001708, 0.48891613, 0.3119526, 0.2830695, 0.41356725, 0.56789404, 0.34033757, 0.4763708, 0.29854438, 0.29432717, 0.40519187, 0.56005794, 0.33607092, 0.447901, 0.28030363, 0.29715583, 0.40567255, 0.5603322, 0.34265104, 0.45022997, 0.28056493, 0.28986332, 0.42984235, 0.53298634, 0.33694512, 0.43535694, 0.27851206, 0.27640727, 0.44174072, 0.5314183, 0.3371066, 0.4312371, 0.28744045, 0.29646125, 0.4431231, 0.55885357, 0.33963466, 0.44678253, 0.32941806, 0.3104331, 0.44881722, 0.54413134, 0.3303101, 0.43365666, 0.2773481, 0.29019699, 0.39034763, 0.5293975, 0.286482, 0.40113893, 0.26692665, 0.2822859, 0.3786653, 0.526716, 0.29053515, 0.45224577, 0.2684707, 0.30963084, 0.424806, 0.5516337, 0.293264, 0.49246907, 0.29232284, 0.31449237, 0.4262156, 0.57115287, 0.31498724, 0.5096772, 0.32077688, 0.33742324, 0.4274488, 0.57324284, 0.32098857, 0.50418794, 0.31263632, 0.35256803, 0.45559123, 0.57287127, 0.36883536, 0.5229303, 0.38716626, 0.3601216, 0.46448338, 0.57006955, 0.36933902, 0.53568196, 0.37977415, 0.3754482, 0.5137876, 0.59881616, 0.36810812, 0.51751506, 0.3205159, 0.31228536, 0.4011983, 0.56194913, 0.33509317, 0.51128596, 0.3353431, 0.34095955, 0.41752076, 0.5803068, 0.35480767, 0.52134895, 0.31594887, 0.34757808, 0.454042, 0.62601674, 0.32342094, 0.38108817, 0.27184963, 0.289398, 0.3831414, 0.51174814, 0.26116014, 0.32682216, 0.25783074, 0.29450217, 0.3376055, 0.48857236, 0.25754815, 0.29798424, 0.25992346, 0.27659675, 0.33072332, 0.49137673, 0.27739212, 0.3287686, 0.2287305, 0.2909259, 0.34841454, 0.5456319, 0.27873123, 0.310784, 0.1990217, 0.24164382, 0.32690996, 0.43133807, 0.2604262, 0.28258443, 0.19442214, 0.2579949, 0.28549317, 0.46337655, 0.2710959, 0.30604717, 0.2071938, 0.29240352, 0.30816853, 0.43235278, 0.2598595, 0.24568254, 0.20787463, 0.2545714, 0.27285224, 0.38684762, 0.22484644, 0.22131278, 0.19797029, 0.25585893, 0.26537392, 0.39927405, 0.23941149, 0.24195275, 0.24397418, 0.28268597, 0.28847998, 0.4188392, 0.23151729, 0.22993153, 0.22336291, 0.28225774, 0.33212736, 0.44321752, 0.23109773, 0.23399782, 0.22461456, 0.2779468, 0.30086568, 0.4228608, 0.22651832, 0.22351655, 0.23471816, 0.3030377, 0.32316467, 0.4172913, 0.21459123, 0.22095634, 0.21674915, 0.2938582, 0.299194, 0.38601097, 0.2180926, 0.20124277, 0.20864527, 0.28022245, 0.25208515, 0.361777, 0.22833505, 0.18654586, 0.21745284, 0.26676053, 0.22420217, 0.36290565, 0.22326906, 0.19089481, 0.21115968, 0.27459925, 0.23858479, 0.35147944, 0.23193546, 0.2098175, 0.24953604, 0.31890905, 0.30227822, 0.36925012, 0.24363816, 0.21689875, 0.24246866, 0.3214422, 0.33454683, 0.36400163, 0.24705589, 0.25876337, 0.22183675, 0.31073394, 0.31000644, 0.35562235, 0.24652727, 0.21023527, 0.19802745, 0.26058072, 0.26961488, 0.3090386, 0.23036085, 0.21393153, 0.1876416, 0.26457772, 0.22823203, 0.30820525, 0.26330286, 0.23536162, 0.20035863, 0.28351176, 0.24642104, 0.33050779, 0.23844416, 0.19224893, 0.24906413, 0.27698427, 0.23862076, 0.31093448, 0.22470172, 0.17913625, 0.25348124, 0.28338137, 0.2329163, 0.33679062, 0.2398799, 0.24598262, 0.24573895, 0.2709719, 0.21039847, 0.27856228, 0.22306913, 0.20641169, 0.28351042, 0.28403926, 0.22037499, 0.26600996, 0.26011303, 0.24147527, 0.3316328, 0.34014013, 0.24131127, 0.27253357, 0.23596704, 0.2100754, 0.28870705, 0.37929162, 0.2698289, 0.26755545, 0.28056142, 0.33549762, 0.38335052, 0.43523446, 0.3554661, 0.2979905, 0.29221487, 0.42510268, 0.41162142, 0.44080612, 0.35123286, 0.30907625, 0.30585027, 0.46107185, 0.4214888, 0.4669141, 0.3424259, 0.33362266, 0.27945405, 0.48118567, 0.43404564, 0.49525252, 0.35473174, 0.32448623, 0.3005937, 0.5310082, 0.48284882, 0.5247166, 0.3837441, 0.3759803, 0.3019346, 0.5162109, 0.4789827, 0.5453484, 0.40991467, 0.407434, 0.29699075, 0.50707424, 0.4999644, 0.53923553, 0.3810177, 0.3709027, 0.29838416, 0.5045665, 0.52900386, 0.55745715, 0.39981708, 0.36624336, 0.30155253, 0.5249325, 0.55188227, 0.566353, 0.36202064, 0.4177222, 0.34426546, 0.5541913, 0.5758306, 0.5818221, 0.32256812, 0.40124995, 0.32600212, 0.5472049, 0.56664914, 0.54147154, 0.3314536, 0.42494875, 0.32890826, 0.54795, 0.5850156, 0.58232504, 0.36419648, 0.45724186, 0.35160622, 0.5506132, 0.58027387, 0.5432561, 0.35844132, 0.4399453, 0.35019487, 0.51793367, 0.5670752, 0.5351856, 0.37600324, 0.42498705, 0.32110968, 0.5292836, 0.57297045, 0.5514126, 0.38597235, 0.42312688, 0.36902755, 0.527746, 0.6131032, 0.5762902, 0.42950705, 0.43210378, 0.3256325, 0.51465696, 0.5722607, 0.56172925, 0.35945117, 0.44522816, 0.31800285, 0.47913012, 0.5952452, 0.5305634, 0.35874525, 0.40101534, 0.30726114, 0.48248166, 0.5939074, 0.4904142, 0.34695846, 0.3910262, 0.30138078, 0.4915501, 0.53918767, 0.50225383, 0.40683237, 0.41460502, 0.33196974, 0.5128183, 0.5805355, 0.5443695, 0.41056818, 0.43618062, 0.36276317, 0.53049463, 0.6008225, 0.58796597, 0.44911742, 0.4546773, 0.34114894, 0.50106055, 0.5918706, 0.5662217, 0.4452893, 0.44160002, 0.35076737, 0.49231315, 0.5743303, 0.5479035, 0.41993845, 0.4678585, 0.38097152, 0.49645382, 0.6162217, 0.5590695, 0.47830185, 0.5106186, 0.44043928, 0.5059779, 0.5726036, 0.5572506, 0.44044802, 0.4589275, 0.3914823, 0.47682413, 0.5094397, 0.4903339, 0.4097794, 0.4089374, 0.35322258, 0.47899032, 0.5233784, 0.4966148, 0.43651414, 0.4344901, 0.36591277, 0.4314016, 0.48449934, 0.4272854, 0.39433834, 0.3896065, 0.33121344, 0.43276155, 0.46305048, 0.42404026, 0.40767696, 0.3596633, 0.30298656, 0.4321905, 0.453038, 0.40196982, 0.3785121, 0.3680669, 0.33602378, 0.42946947, 0.442867, 0.38454413, 0.34182757, 0.37205532, 0.32022023, 0.3909647, 0.42044294, 0.37273693, 0.32450828, 0.3549358, 0.3014876, 0.3487616, 0.4176202, 0.3776547, 0.3168111, 0.3611977, 0.30158108, 0.33849415, 0.42594317, 0.38081726, 0.30534762, 0.35126153, 0.2800789, 0.31367734, 0.42638934, 0.41198874, 0.3351497, 0.3085472, 0.26242924, 0.27868843, 0.39346728, 0.38109815, 0.30587983, 0.29569966, 0.23510146, 0.24065042, 0.3860882, 0.34194672, 0.28260252, 0.28841028, 0.26717958, 0.22186692, 0.324389, 0.34455538, 0.3063936, 0.31024396, 0.27128267, 0.22755712, 0.37205303, 0.39071754, 0.34893006, 0.33603558, 0.3179117, 0.2539236, 0.35905424, 0.36806518, 0.33229017, 0.3213924, 0.32140598, 0.24858102, 0.36178517, 0.35538542, 0.32436827, 0.28626472, 0.31570357, 0.24325891, 0.33449167, 0.3498054, 0.3153101, 0.29611537, 0.31932324, 0.28889242, 0.3372124, 0.3629804, 0.31774363, 0.3085038, 0.3335877, 0.28646067, 0.35304695, 0.3951873, 0.33189797, 0.29267132, 0.3040808, 0.25752446, 0.35575017, 0.36434925, 0.35373536, 0.3054778, 0.3442619, 0.29485542, 0.44147104, 0.3827942, 0.3553922, 0.28437176, 0.32482728, 0.29552054, 0.41189194, 0.35663483, 0.35985354, 0.29201767, 0.3632175, 0.31410113, 0.41968375, 0.35767332, 0.37545815, 0.29415104, 0.37349877, 0.32213593, 0.42125684, 0.36837813, 0.3479091, 0.28965148, 0.34396875, 0.28178152, 0.38508946, 0.34009162, 0.32377595, 0.27387208, 0.3286788, 0.27320033, 0.36640608, 0.3374062, 0.31525978, 0.25337306, 0.3208016, 0.24954641, 0.35064393, 0.32866395, 0.30029744, 0.24999042, 0.34197474, 0.2795226, 0.41472, 0.35404179, 0.3140061, 0.24483246, 0.34125197, 0.27023858, 0.3970114, 0.35050017, 0.29810977, 0.23294903, 0.32537213, 0.285777, 0.40097833, 0.36008835, 0.32120854, 0.24512708, 0.35274208, 0.28010336, 0.38731062, 0.3543364, 0.31031942, 0.23241028, 0.33727774, 0.25754872, 0.3676947, 0.35935882, 0.297595, 0.23358613, 0.3366242, 0.25447556, 0.38092107, 0.36943012, 0.30429715, 0.22637987, 0.34876147, 0.2619393, 0.37446263, 0.3517014, 0.30458686, 0.23540527, 0.3623718, 0.23011006, 0.37093392, 0.35490653, 0.32470202, 0.24287331, 0.36201409, 0.23631634, 0.35207945, 0.37225226, 0.31143272, 0.24951725, 0.3656878, 0.24474457, 0.357585, 0.35760856, 0.30070415, 0.23926298, 0.3682849, 0.2676343, 0.3806336, 0.37406373, 0.3059505, 0.2393404, 0.375455, 0.24911503, 0.3647557, 0.3687996, 0.3101936, 0.24062341, 0.3724685, 0.23995808, 0.3723315, 0.37275118, 0.3361162, 0.2671415, 0.40369886, 0.2440512, 0.41724867, 0.4088698, 0.35758233, 0.2757973, 0.42017692, 0.23822561, 0.3960656, 0.4009245, 0.32080978, 0.25004882, 0.3966215, 0.23271969, 0.35747412, 0.3675293, 0.2945434, 0.23792517, 0.3838746, 0.22654736, 0.34097132, 0.36772472, 0.31362805, 0.25054193, 0.406769, 0.25576168, 0.39309576, 0.38479632, 0.3358899, 0.2587603, 0.42444956, 0.2614359, 0.42475718, 0.40382344, 0.37783608, 0.2756789, 0.4295387, 0.26048437, 0.4403313, 0.4030758, 0.36789337, 0.27342805, 0.4189789, 0.27219132, 0.45484135, 0.4316536, 0.35316384, 0.27308765, 0.43187594, 0.29741916, 0.4581405, 0.4230044, 0.36818126, 0.27039516, 0.41685507, 0.2834198, 0.4422325, 0.42465147, 0.3577324, 0.27430043, 0.4154283, 0.2904031, 0.44697002, 0.41659933, 0.35846475, 0.2680022, 0.4068751, 0.27267733, 0.42521426, 0.39162213, 0.3417204, 0.24733132, 0.4104031, 0.27154332, 0.4302374, 0.4107172, 0.31252414, 0.24423678, 0.42138404, 0.29430348, 0.45273748, 0.42723498, 0.31974792, 0.24332783, 0.41210577, 0.26930046, 0.41325438, 0.3978559, 0.3113266, 0.26161772, 0.4000559, 0.24077268, 0.37666196, 0.3718778, 0.29237583, 0.23346289, 0.36312324, 0.21725462, 0.38624677, 0.35478315, 0.28367403, 0.23962294, 0.36034167, 0.23719639, 0.380286, 0.35827568, 0.29626715, 0.22794591, 0.35294738, 0.22561349, 0.4073623, 0.36443612, 0.31533924, 0.21743709, 0.34974477, 0.23299831, 0.3449572, 0.33531353, 0.28427413, 0.20548043, 0.34763837, 0.21886134, 0.34624246, 0.3398433, 0.2872115, 0.20010197, 0.34191775, 0.20582746, 0.34377608, 0.34307453, 0.27483913, 0.18851125, 0.33189353, 0.2009885, 0.354008, 0.388068, 0.2740676, 0.17955016, 0.2875161, 0.18185727, 0.3468222, 0.3906788, 0.2754508, 0.18091643, 0.28612292, 0.19230628, 0.32216004, 0.3759332, 0.2241967, 0.16870986, 0.3094945, 0.19920458, 0.3501981, 0.36845398, 0.25367326, 0.18364976, 0.29548183, 0.1819212, 0.33747676, 0.37710163, 0.2712243, 0.20803025, 0.32889384, 0.19464076, 0.33086884, 0.41580927, 0.27201855, 0.21013482, 0.2966981, 0.17028654, 0.31919667, 0.4037931, 0.26733074, 0.20149313, 0.2619188, 0.16000614, 0.32180282, 0.37601522, 0.24578242, 0.17623219, 0.23750167, 0.13416974, 0.29624537, 0.36678112, 0.23599605, 0.17240463, 0.21005663, 0.12398318, 0.3091022, 0.3963689, 0.26898736, 0.174306, 0.2094221, 0.12253363, 0.29330721, 0.34227028, 0.2331625, 0.1730267, 0.2347729, 0.14047514, 0.29554382, 0.34139562, 0.21987057, 0.16049366, 0.19872716, 0.1401659, 0.28303468, 0.3673645, 0.25386548, 0.18800011, 0.21788387, 0.15878758, 0.25831628, 0.38165066, 0.25232247, 0.17778347, 0.2218555, 0.15780246, 0.2832832, 0.3959579, 0.27627075, 0.18812858, 0.22751431, 0.16278271, 0.2752109, 0.37102258, 0.26863405, 0.19403237, 0.24175744, 0.17917572, 0.2714906, 0.36236072, 0.26137316, 0.19658126, 0.2568042, 0.18377711, 0.2633854, 0.36147934, 0.23284085, 0.21134357, 0.23784831, 0.17113368, 0.24710198, 0.38700348, 0.25267595, 0.21882792, 0.2223725, 0.161077, 0.2461881, 0.383606, 0.23937091, 0.21614903, 0.19769308, 0.154432, 0.25169125, 0.3728163, 0.21741554, 0.2078175, 0.18962365, 0.1358106, 0.24037755, 0.35362765, 0.20945369, 0.24777393, 0.22640271, 0.16549891, 0.27431133, 0.3577187, 0.27178156, 0.27351603, 0.23164475, 0.16281545, 0.24893582, 0.34529555, 0.27024528, 0.26882437, 0.24876678, 0.1734914, 0.2788298, 0.36898032, 0.27576202, 0.28468078, 0.28842854, 0.16256364, 0.27241766, 0.39528975, 0.26802206, 0.34169284, 0.30400676, 0.15126172, 0.2661344, 0.3737304, 0.27392524, 0.30210194, 0.28832617, 0.1475778, 0.2764857, 0.36232013, 0.2665225, 0.30360067, 0.31059292, 0.17782925, 0.27989647, 0.40604863, 0.35050115, 0.3627745, 0.41042188, 0.2615524, 0.30947503, 0.48031864, 0.33675984, 0.35891062, 0.42734548, 0.29800916, 0.3285303, 0.4651765, 0.30659834, 0.32240346, 0.3979791, 0.2943661, 0.30381465, 0.43185458, 0.26925385, 0.28220367, 0.37231076, 0.26719862, 0.23919179, 0.36413416, 0.24689415, 0.27603236, 0.3294975, 0.23752779, 0.24792546, 0.3140335, 0.24237762, 0.4641516, 0.45962977, 0.5042806, 0.43782607, 0.5146434, 0.40556824, 0.4970702, 0.45222172, 0.46890914, 0.38746458, 0.48623636, 0.3688906, 0.4661655, 0.45330712, 0.47335097, 0.36658904, 0.48617446, 0.36858413, 0.49783158, 0.47840393, 0.48181707, 0.43599162, 0.5107599, 0.3534887, 0.5449967, 0.4717521, 0.4537224, 0.41098687, 0.4931924, 0.32570532, 0.53898376, 0.44761282, 0.4385592, 0.43724096, 0.4899281, 0.303902, 0.45193493, 0.41862306, 0.43738598, 0.43375704, 0.5242154, 0.3263544, 0.5185978, 0.43377668, 0.43789747, 0.479745, 0.5612089, 0.32647824, 0.50728416, 0.4897104, 0.4566547, 0.46698418, 0.4618154, 0.2939266, 0.3768387, 0.40168884, 0.39366361, 0.37041923, 0.41134217, 0.29950663, 0.34642208, 0.39558262, 0.34657806, 0.32058805, 0.36372066, 0.2764481, 0.30847475, 0.38963363, 0.38328567, 0.31350437, 0.37590528, 0.264417, 0.2823581, 0.35662356, 0.34760082, 0.26807174, 0.35404682, 0.26465744, 0.272889, 0.3437816, 0.29926047, 0.28633034, 0.35323003, 0.25703353, 0.25512952, 0.33847088, 0.2803522, 0.23264766, 0.3006681, 0.21916656, 0.24908078, 0.34016493, 0.26534662, 0.2247019, 0.3013028, 0.22497879, 0.2577874, 0.34002435, 0.28495148, 0.24169537, 0.31915337, 0.24215956, 0.26178125, 0.3376652, 0.29000816, 0.24675739, 0.3417194, 0.23964073, 0.2646421, 0.34313548, 0.29495382, 0.2700569, 0.35102162, 0.2680075, 0.29660875, 0.38005668, 0.28696573, 0.27687818, 0.32668406, 0.2636204, 0.28971604, 0.35858923, 0.28886312, 0.26514637, 0.3114158, 0.24794012, 0.24334337, 0.32770428, 0.24413408, 0.23884043, 0.29411712, 0.21537282, 0.20663723, 0.28080565, 0.22131191, 0.20999719, 0.25751925, 0.1965529, 0.1948139, 0.24853031, 0.21061407, 0.19300443, 0.2212396, 0.18664236, 0.18668714, 0.25531736, 0.19425452, 0.1728708, 0.19138171, 0.16694951, 0.1678523, 0.22167605, 0.17981558, 0.1645635, 0.19125076, 0.16532466, 0.16251992, 0.22083668, 0.17358789, 0.15066245, 0.18379372, 0.16371034, 0.16688326, 0.24458909, 0.18821849, 0.16535224, 0.20290454, 0.17327222, 0.17391263, 0.24343301, 0.19300285, 0.17252906, 0.19570109, 0.17512926, 0.17154467, 0.24272206, 0.19229212, 0.17145754, 0.19608054, 0.16886193, 0.154835, 0.21584135, 0.18767087, 0.16076215, 0.1963177, 0.1644975, 0.14381361, 0.22237566, 0.19381835, 0.16194606, 0.1893206, 0.1592457, 0.14855672, 0.21585098, 0.1903505, 0.16882576, 0.20015614, 0.15864067, 0.15846193, 0.2504755, 0.21408898, 0.18149713, 0.21529238, 0.16588445, 0.16111724, 0.26267067, 0.22152032, 0.19205447, 0.22275135, 0.16919345, 0.15575808, 0.2531425, 0.22285049, 0.20055138, 0.21278107, 0.16732202, 0.15195708, 0.23761512, 0.20447291, 0.18213296, 0.1933692, 0.1609888, 0.13809586, 0.22566667, 0.20987456, 0.17235413, 0.1826546, 0.14183372, 0.12981613, 0.20921579, 0.17297553, 0.16235147, 0.15863104, 0.13275544, 0.13046221, 0.19300427, 0.1622407, 0.14659789, 0.14125131, 0.12954621, 0.14107405, 0.21409091, 0.17948523, 0.1662439, 0.15254602, 0.1491499, 0.16137896, 0.22383094, 0.16166455, 0.15480873, 0.1587539, 0.16153443, 0.19013149, 0.24113885, 0.18233408, 0.17411208, 0.17842473, 0.17681815, 0.2083255, 0.24524447, 0.20289563, 0.20863055, 0.21546729, 0.1771467, 0.20803429, 0.23125884, 0.18683504, 0.18054548, 0.19065365, 0.172354, 0.18265408, 0.25556827, 0.22235072, 0.23742732, 0.32546145, 0.21995424, 0.23123506, 0.28515327, 0.28323367, 0.26943412, 0.32549337, 0.19390382, 0.2613599, 0.28084433, 0.29396832, 0.30005684, 0.37180448, 0.24338666, 0.258245, 0.2855345, 0.2945007, 0.30816016, 0.37665462, 0.2625813, 0.2754595, 0.28017074, 0.2897294, 0.30708262, 0.37210765, 0.25209057, 0.26331657, 0.2866611, 0.34791282, 0.34465158, 0.405004, 0.25674728, 0.2542868, 0.32592103, 0.39546496, 0.35478663, 0.4113121, 0.2498433, 0.26684573, 0.33879676, 0.41560817, 0.36357394, 0.4518608, 0.2869065, 0.30346906, 0.36888704, 0.44833082, 0.38175368, 0.49365166, 0.34350145, 0.32362297, 0.37322158, 0.47834057, 0.41447803, 0.46392757, 0.35872003, 0.33868095, 0.33426887, 0.5061116, 0.42335826, 0.44453785, 0.38938427, 0.33609423, 0.36139843, 0.5030671, 0.41964036, 0.4444521, 0.38798666, 0.34002233, 0.3446289, 0.51620334, 0.36292422, 0.4328057, 0.42964366, 0.4190361, 0.42612353, 0.49045393, 0.36191618, 0.45395944, 0.4601712, 0.41190362, 0.45615917, 0.44348213, 0.33545938, 0.44893783, 0.44377717, 0.36184755, 0.41057035, 0.49623352, 0.37696025, 0.57344455, 0.48756534, 0.5604141, 0.4269117, 0.55560714, 0.57587904, 0.64550847, 0.5767133, 0.6151764, 0.5293412, 0.56334794, 0.62142295, 0.6592032, 0.59173334, 0.6380406, 0.57251596, 0.57471573, 0.6414523, 0.6737492, 0.58900243, 0.64810836, 0.5813697, 0.5824256, 0.64437044, 0.6757937, 0.57250905, 0.6082387, 0.592307, 0.5274259, 0.6248767, 0.65509534, 0.5336501, 0.58227247, 0.53673816, 0.52122074, 0.58585966, 0.6300317, 0.5246545, 0.56771755, 0.5175416, 0.5178873, 0.58586454, 0.62291527, 0.5115483, 0.5392177, 0.516271, 0.516063, 0.57183725, 0.60643387, 0.49731386, 0.52667445, 0.5149576, 0.5090542, 0.5750013, 0.6357856, 0.50749475, 0.60068303, 0.5072914, 0.541159, 0.58676136, 0.63512427, 0.50522363, 0.59483033, 0.4986027, 0.50705904, 0.54609567, 0.5833168, 0.484533, 0.5813813, 0.48533565, 0.50466496, 0.5315748, 0.58864725, 0.45263818, 0.601214, 0.4746253, 0.4838552, 0.53137517, 0.60180646, 0.46955863, 0.58520937, 0.4838169, 0.48721892, 0.4952622, 0.566169, 0.4004854, 0.56025183, 0.4809594, 0.4919688, 0.5133786, 0.571366, 0.37741518, 0.5210694, 0.45211652, 0.43359217, 0.423474, 0.50688255, 0.35156754, 0.5247522, 0.45145863, 0.3916523, 0.4459322, 0.51075256, 0.34778303, 0.5438311, 0.43812308, 0.36426845, 0.44177383, 0.5228404, 0.3651019, 0.5219445, 0.40151843, 0.30925784, 0.38606054, 0.49319255, 0.3130444, 0.48130623, 0.37788218, 0.33114025, 0.400953, 0.48117724, 0.31375083, 0.47895354, 0.37951496, 0.3054918, 0.3765704, 0.4454913, 0.29917243, 0.4593639, 0.35122687, 0.25743875, 0.3542551, 0.4437889, 0.31426537, 0.4783877, 0.37637824, 0.29249924, 0.38474956, 0.4367917, 0.31154734, 0.48542082, 0.3554314, 0.2745024, 0.3465001, 0.40596715, 0.3163393, 0.47961247, 0.3722824, 0.27571025, 0.3206071, 0.41071633, 0.32701668, 0.45765236, 0.350276, 0.26790434, 0.32302025, 0.4038079, 0.30584008, 0.4219682, 0.35382092, 0.2669728, 0.32317594, 0.41518632, 0.30519816, 0.41977435, 0.36583516, 0.2796375, 0.34566525, 0.41990566, 0.3106535, 0.4126764, 0.3754091, 0.27398673, 0.3289865, 0.41777036, 0.31297892, 0.40053043, 0.40261605, 0.2919598, 0.32995334, 0.4150637, 0.33201078, 0.3903125, 0.39095163, 0.26391768, 0.27794048, 0.39000565, 0.32063138, 0.3723215, 0.33476168, 0.22043876, 0.24497211, 0.40154064, 0.32521406, 0.36252347, 0.34693822, 0.22719923, 0.2755485, 0.41056708, 0.345353, 0.3886885, 0.3688702, 0.26933897, 0.32507715, 0.44606557, 0.35809365, 0.40809453, 0.4020439, 0.2751128, 0.32983872, 0.46489066, 0.36102027, 0.40597045, 0.4202608, 0.2676164, 0.32494828, 0.45852992, 0.3395435, 0.3796799, 0.40883332, 0.24852201, 0.28019, 0.44572923, 0.33835912, 0.38674432, 0.42783472, 0.21387398, 0.26906136, 0.4219988, 0.30768436, 0.35876808, 0.43836638, 0.24365345, 0.2847683, 0.4183121, 0.29943573, 0.36750886, 0.45815864, 0.26424626, 0.29165366, 0.42060673, 0.34394538, 0.39913434, 0.5110364, 0.31522515, 0.31392094, 0.41664964, 0.40037352, 0.43943426, 0.5462221, 0.33970383, 0.33876285, 0.45081273, 0.40252814, 0.4500852, 0.51900744, 0.27379456, 0.32627833, 0.38745907, 0.35285676, 0.48351574, 0.45029634, 0.26206335, 0.2902703, 0.39727834, 0.3586922, 0.4698053, 0.43581462, 0.2594172, 0.24324514, 0.36118942, 0.32468134, 0.44594112, 0.42696777, 0.25105682, 0.22652614, 0.35298562, 0.34261456, 0.4616242, 0.39485788, 0.26512724, 0.24441256, 0.3044992, 0.31462523, 0.46348315, 0.35991478, 0.30486384],
"middle": [0.05722522, 0.03918494, 0.02552931, 0.00639314, 0.01478583, 0.03463078, 0.04748688, 0.02810159, 0.01833889, 0.00470201, 0.00957147, 0.02559931, 0.04367666, 0.02429581, 0.01698983, 0.00525287, 0.00924218, 0.0220303, 0.04088923, 0.0231389, 0.01489592, 0.00529575, 0.00870323, 0.02260164, 0.04763502, 0.02742433, 0.01660962, 0.00625685, 0.01109184, 0.02762413, 0.05205127, 0.03332978, 0.01923388, 0.00697209, 0.01189074, 0.02866168, 0.05488883, 0.03374178, 0.01892667, 0.00649594, 0.01136581, 0.02758213, 0.04936271, 0.02869561, 0.01713601, 0.00614177, 0.0117735, 0.02613576, 0.05337975, 0.02947307, 0.01958003, 0.00638516, 0.01236385, 0.02299306, 0.05607813, 0.02915408, 0.01877523, 0.00538182, 0.01220621, 0.02352397, 0.05530841, 0.02861933, 0.01778292, 0.00498878, 0.0105232, 0.02338883, 0.05165296, 0.02879691, 0.01605233, 0.00481017, 0.00815791, 0.02474964, 0.05187388, 0.02921886, 0.01537768, 0.00551525, 0.00803176, 0.02737045, 0.05938657, 0.03215757, 0.01759075, 0.00723734, 0.0091363, 0.03154815, 0.06479137, 0.03639638, 0.02075628, 0.0085611, 0.01068156, 0.03742472, 0.07430842, 0.04302533, 0.02312685, 0.00940086, 0.01348986, 0.04387474, 0.08629096, 0.04877995, 0.02650492, 0.00989346, 0.01482831, 0.04199034, 0.09680312, 0.05257044, 0.02801451, 0.0088797, 0.01309452, 0.04018485, 0.09738993, 0.0537029, 0.02737476, 0.00903845, 0.0119742, 0.04279103, 0.1045765, 0.05469141, 0.02691882, 0.01004237, 0.01136458, 0.04252165, 0.09674296, 0.04981268, 0.02669372, 0.01148269, 0.01322703, 0.043414, 0.1062172, 0.05341977, 0.02918217, 0.01204496, 0.0149109, 0.04164228, 0.10832344, 0.05236145, 0.02852779, 0.01141696, 0.01531121, 0.04084632, 0.10372973, 0.04637082, 0.0262913, 0.00969175, 0.01355436, 0.0381864, 0.10045992, 0.04283983, 0.0260488, 0.00882586, 0.01269347, 0.03949463, 0.10080579, 0.04321634, 0.02574558, 0.00916407, 0.01294009, 0.04025935, 0.10038988, 0.04576194, 0.02860754, 0.0108012, 0.01516772, 0.04302269, 0.10083015, 0.04892292, 0.03088629, 0.01196166, 0.01708212, 0.04477893, 0.10530014, 0.05602549, 0.03347246, 0.01296884, 0.01612323, 0.0438313, 0.10738812, 0.05440883, 0.03305187, 0.01302818, 0.01447036, 0.04069583, 0.10098919, 0.05090874, 0.03101433, 0.01212614, 0.01322075, 0.03715978, 0.10549625, 0.05520903, 0.03249659, 0.01311359, 0.01400481, 0.0386681, 0.10546114, 0.05185395, 0.02909532, 0.01249923, 0.01377008, 0.03823065, 0.10602501, 0.04780759, 0.02643081, 0.0113146, 0.0140571, 0.03937554, 0.10676053, 0.04571072, 0.02550567, 0.01116624, 0.01561756, 0.04017771, 0.10513573, 0.04500379, 0.02526819, 0.01109875, 0.0144859, 0.04172713, 0.0998422, 0.04412727, 0.02484776, 0.01079068, 0.01399333, 0.04257298, 0.09988159, 0.0446029, 0.02422193, 0.01075815, 0.01269572, 0.04077141, 0.09779667, 0.04208683, 0.02237033, 0.01033785, 0.01127344, 0.0381836, 0.09659299, 0.03931843, 0.02154547, 0.00984025, 0.01147294, 0.03642716, 0.09153996, 0.0356588, 0.02040403, 0.00903505, 0.01091764, 0.03224425, 0.08348835, 0.03223031, 0.0195324, 0.00898516, 0.01052689, 0.0277269, 0.07757121, 0.02923799, 0.01903727, 0.00863087, 0.01003149, 0.02650028, 0.07385253, 0.03029696, 0.01798721, 0.00868025, 0.01036461, 0.02797785, 0.07721638, 0.03219697, 0.01796722, 0.00893313, 0.01143143, 0.02924881, 0.07669315, 0.03191659, 0.01778824, 0.00905197, 0.01195656, 0.02918029, 0.07390497, 0.03043925, 0.01963462, 0.00971171, 0.01308792, 0.03229678, 0.07484241, 0.03113234, 0.02098, 0.01007464, 0.01399759, 0.03221227, 0.07528003, 0.03026421, 0.02052393, 0.00981164, 0.01390525, 0.03428458, 0.07715414, 0.03026625, 0.02016778, 0.00920205, 0.01573168, 0.03945761, 0.07864696, 0.03121041, 0.01832753, 0.00831936, 0.01646407, 0.03920465, 0.07904334, 0.03062115, 0.01766086, 0.00784321, 0.01637362, 0.03399007, 0.07775269, 0.02935062, 0.01805957, 0.00818418, 0.01504909, 0.0333032, 0.07532792, 0.02894729, 0.01920329, 0.00800335, 0.01201337, 0.0291537, 0.06747814, 0.02626042, 0.01994813, 0.00849466, 0.01014121, 0.02420099, 0.06494539, 0.02309913, 0.01873781, 0.00799205, 0.01115809, 0.02626173, 0.06355194, 0.02415252, 0.01816929, 0.00848138, 0.01149287, 0.02467643, 0.06782012, 0.0266177, 0.01891167, 0.0085208, 0.01358576, 0.02474377, 0.06339086, 0.0274123, 0.01873047, 0.00816755, 0.01273997, 0.0249546, 0.05841783, 0.02285767, 0.01827098, 0.00905298, 0.0143, 0.02484286, 0.05623805, 0.02290588, 0.01775488, 0.00865097, 0.01465853, 0.02521555, 0.0501454, 0.02142812, 0.01589917, 0.00842195, 0.01241799, 0.02250143, 0.04533879, 0.019284, 0.01374985, 0.00832468, 0.01148064, 0.01880719, 0.04058656, 0.01669927, 0.01379635, 0.00874474, 0.01147385, 0.01800891, 0.03632318, 0.01508822, 0.01357334, 0.00918712, 0.01177597, 0.01845662, 0.03399438, 0.01497182, 0.0137864, 0.00941985, 0.01228462, 0.01939416, 0.03302423, 0.01556622, 0.01459261, 0.00913939, 0.01233254, 0.01858734, 0.03031856, 0.01496875, 0.01363287, 0.00826583, 0.01039766, 0.01499841, 0.0244317, 0.01298689, 0.01229747, 0.00770464, 0.00946711, 0.01395578, 0.02245924, 0.01149307, 0.01107178, 0.00719927, 0.00887405, 0.01187929, 0.02111594, 0.01018552, 0.01006679, 0.00704957, 0.00839569, 0.01067413, 0.01838209, 0.00844377, 0.00925813, 0.006786, 0.0076437, 0.00925461, 0.01769272, 0.00785275, 0.00922572, 0.00671274, 0.00751235, 0.00932313, 0.01610385, 0.00684423, 0.00887528, 0.00647005, 0.00678691, 0.00833676, 0.01305648, 0.00569906, 0.00849589, 0.00634707, 0.00656662, 0.00779996, 0.01225013, 0.00595156, 0.00991132, 0.00766749, 0.00794644, 0.00945989, 0.01261469, 0.00683772, 0.01186969, 0.00960649, 0.00906368, 0.01092582, 0.01191961, 0.0076129, 0.01318536, 0.01103782, 0.00942264, 0.01122177, 0.01068885, 0.00690169, 0.01163953, 0.00938053, 0.00854906, 0.01152737, 0.00953252, 0.00643667, 0.0101795, 0.00837591, 0.0086958, 0.00978255, 0.00764925, 0.00524634, 0.00759215, 0.00722695, 0.00812407, 0.00803805, 0.00716041, 0.00582094, 0.00809869, 0.00734737, 0.00990895, 0.00926074, 0.00865304, 0.00666022, 0.01036114, 0.00810951, 0.01194185, 0.01107363, 0.00999114, 0.00726795, 0.01184078, 0.00826116, 0.0134181, 0.01282661, 0.0105969, 0.00789986, 0.01308522, 0.0086132, 0.01474263, 0.01433812, 0.01294736, 0.00845809, 0.01530069, 0.00928028, 0.01512147, 0.01515837, 0.01190862, 0.00821288, 0.01455935, 0.00956318, 0.01458632, 0.01201386, 0.01065365, 0.00872268, 0.01332065, 0.00946471, 0.01383196, 0.01112671, 0.00997536, 0.00877151, 0.01334435, 0.00931383, 0.01365036, 0.01047605, 0.00964384, 0.00828033, 0.01247842, 0.00907765, 0.01243553, 0.00914832, 0.00921407, 0.00821152, 0.01251025, 0.00924364, 0.01245707, 0.00980719, 0.00910537, 0.00716215, 0.01203427, 0.00933227, 0.01217715, 0.00970044, 0.00893834, 0.00651193, 0.01194371, 0.00982995, 0.01223783, 0.01024542, 0.00769113, 0.00639989, 0.01217179, 0.010022, 0.01297819, 0.01133456, 0.00895918, 0.00743503, 0.01382966, 0.01000073, 0.01490483, 0.01240489, 0.01135172, 0.00862056, 0.01496512, 0.01033085, 0.01654954, 0.01174139, 0.01163733, 0.00895504, 0.01608625, 0.01048918, 0.01627985, 0.01241963, 0.01231005, 0.00906653, 0.01501661, 0.01061351, 0.01452151, 0.0124098, 0.01146161, 0.00843311, 0.01361641, 0.01143744, 0.01421236, 0.01255426, 0.0095865, 0.00853696, 0.01169054, 0.01057463, 0.01285943, 0.01186865, 0.00886108, 0.00931917, 0.01216601, 0.00992451, 0.01239353, 0.01115213, 0.00918335, 0.01014641, 0.0126563, 0.01000231, 0.01146747, 0.00983074, 0.00860724, 0.01021679, 0.01254644, 0.00963366, 0.01178567, 0.00999176, 0.00844007, 0.00911859, 0.0122647, 0.00976047, 0.01201235, 0.01060359, 0.00945194, 0.00974265, 0.01209992, 0.0099773, 0.01203438, 0.01147829, 0.01054368, 0.01087765, 0.01237766, 0.01049654, 0.01225898, 0.01240093, 0.01134319, 0.01115831, 0.01143884, 0.01055364, 0.01129263, 0.01236593, 0.01125432, 0.01180891, 0.01137339, 0.01163774, 0.0117777, 0.0124214, 0.01092527, 0.01157519, 0.01203128, 0.0121527, 0.0123035, 0.01286206, 0.01035918, 0.01043748, 0.01200929, 0.01200354, 0.011817, 0.01284868, 0.01072064, 0.01014425, 0.01178091, 0.01182839, 0.01185088, 0.01209754, 0.01084458, 0.01036902, 0.01142793, 0.01081869, 0.01132954, 0.01070485, 0.01063396, 0.01000084, 0.01027864, 0.01063073, 0.01207409, 0.01279906, 0.01150539, 0.01037079, 0.01077104, 0.0104106, 0.01311008, 0.01511735, 0.01210929, 0.01055536, 0.01210883, 0.01098039, 0.01276857, 0.01771801, 0.01181629, 0.01022765, 0.0122683, 0.01086843, 0.01378813, 0.01915509, 0.01301461, 0.01114872, 0.01278451, 0.01091462, 0.01401385, 0.02119244, 0.01400755, 0.01080422, 0.01325466, 0.01124924, 0.01345667, 0.02043466, 0.01346726, 0.01014345, 0.01373866, 0.01243469, 0.01337638, 0.01944528, 0.01428125, 0.01060459, 0.01536204, 0.01410053, 0.01371684, 0.01730281, 0.01502759, 0.01051101, 0.01674824, 0.01524029, 0.01533336, 0.01520206, 0.01552916, 0.01119855, 0.01751631, 0.01479385, 0.0155515, 0.01452243, 0.01552316, 0.01057389, 0.01687401, 0.013852, 0.01509548, 0.01474095, 0.01517429, 0.00967517, 0.0142914, 0.01243648, 0.0129097, 0.0142015, 0.01343444, 0.0094363, 0.01309959, 0.01229286, 0.01207483, 0.01516946, 0.01314838, 0.01049729, 0.01380024, 0.01297352, 0.01300629, 0.01702607, 0.01381965, 0.01147649, 0.01516086, 0.01391284, 0.01388078, 0.01815579, 0.01383221, 0.01126131, 0.01632899, 0.01354285, 0.01470781, 0.02195797, 0.0147783, 0.01125917, 0.01717271, 0.01367365, 0.01562414, 0.02315182, 0.01519971, 0.01061417, 0.01801937, 0.01409222, 0.01506948, 0.02112325, 0.01520286, 0.01064692, 0.0179269, 0.01471214, 0.01489563, 0.02011825, 0.01369753, 0.00966741, 0.0165701, 0.01484623, 0.01495851, 0.01963886, 0.01259608, 0.00921589, 0.01455713, 0.01289528, 0.01306427, 0.01704006, 0.01236825, 0.00816552, 0.01387793, 0.01178277, 0.01151014, 0.01471162, 0.0117184, 0.00775912, 0.01312159, 0.01097827, 0.00996128, 0.01375123, 0.01342186, 0.00810139, 0.01210628, 0.01060964, 0.00997372, 0.01530928, 0.01556976, 0.00972422, 0.01317356, 0.01174087, 0.01064856, 0.01503987, 0.01578572, 0.00984613, 0.01304706, 0.01174144, 0.01033893, 0.01343438, 0.01472334, 0.00897415, 0.01141321, 0.01060684, 0.01012255, 0.01184486, 0.01371806, 0.0078353, 0.01058278, 0.00962819, 0.00938667, 0.01163671, 0.01348086, 0.00735149, 0.0111288, 0.00939023, 0.00893576, 0.01246289, 0.01244568, 0.00690686, 0.01029175, 0.00916947, 0.00933957, 0.01372182, 0.01299948, 0.00677709, 0.01028702, 0.00917975, 0.00860894, 0.01344707, 0.01157566, 0.00718354, 0.01036683, 0.00989528, 0.0092811, 0.01319303, 0.01150907, 0.00766193, 0.0109068, 0.01122429, 0.01054306, 0.01421422, 0.01245992, 0.00776371, 0.01168976, 0.01141287, 0.01164497, 0.01603279, 0.0137258, 0.00860343, 0.01303039, 0.01225615, 0.01306853, 0.0168591, 0.01417643, 0.00911581, 0.0129055, 0.01258539, 0.01117839, 0.01592397, 0.01461324, 0.00912642, 0.01230404, 0.01212646, 0.01023783, 0.01617802, 0.01393031, 0.008573, 0.01153936, 0.01164511, 0.00941399, 0.01407827, 0.01212351, 0.00814653, 0.01222976, 0.01168885, 0.00970071, 0.01351782, 0.01147166, 0.00798337, 0.01245266, 0.01035328, 0.00919908, 0.01359954, 0.01185143, 0.00745649, 0.01448513, 0.01094994, 0.00977501, 0.01288814, 0.01182253, 0.00788663, 0.01345966, 0.01150107, 0.00925657, 0.01510478, 0.01409644, 0.00863045, 0.01382551, 0.01205519, 0.00945212, 0.01470849, 0.01590582, 0.00971262, 0.01357195, 0.01276259, 0.00975996, 0.01577847, 0.01574083, 0.01013712, 0.01395845, 0.01318595, 0.00995444, 0.0160757, 0.01407262, 0.01013544, 0.01362853, 0.01236167, 0.00951998, 0.01537034, 0.01251819, 0.00896168, 0.01205404, 0.01155572, 0.00925174, 0.01236242, 0.01103659, 0.00810706, 0.01086907, 0.01066585, 0.00888203, 0.01261433, 0.01120758, 0.00794233, 0.01066747, 0.01036135, 0.01011776, 0.01339871, 0.01340919, 0.00809618, 0.00982453, 0.00981083, 0.01098537, 0.01429498, 0.01322236, 0.00733924, 0.00964646, 0.01039141, 0.01111147, 0.0164298, 0.01298314, 0.008212, 0.01081679, 0.01072189, 0.01079527, 0.01606376, 0.0121406, 0.00910583, 0.01195808, 0.0120222, 0.01154768, 0.01487656, 0.01207994, 0.01031266, 0.01328033, 0.0129745, 0.01262914, 0.01557695, 0.01363727, 0.01292118, 0.01376247, 0.01389278, 0.01381106, 0.0198374, 0.01678807, 0.01497144, 0.0145687, 0.0141664, 0.01257846, 0.01959893, 0.01564619, 0.01308122, 0.01280363, 0.01385606, 0.0107253, 0.01826382, 0.01400221, 0.01165375, 0.01203349, 0.01374237, 0.00965081, 0.01493904, 0.01270727, 0.01007974, 0.01116146, 0.0117959, 0.00865269, 0.01281322, 0.01215083, 0.01030582, 0.01177446, 0.01125466, 0.00962707, 0.01363351, 0.0151528, 0.01212748, 0.01326422, 0.01266366, 0.01117986, 0.01435339, 0.01706344, 0.01376452, 0.01379558, 0.01343008, 0.01096068, 0.01368598, 0.01821844, 0.01447121, 0.01339918, 0.01367695, 0.00995897, 0.01229165, 0.01700115, 0.01354663, 0.01214167, 0.01309957, 0.00884128, 0.01098302, 0.01515956, 0.01322901, 0.01289622, 0.01340108, 0.00963724, 0.01080535, 0.01438958, 0.01362906, 0.01433855, 0.01403352, 0.01025534, 0.01041285, 0.01247745, 0.01372661, 0.01493774, 0.01453205, 0.01005202, 0.00971838, 0.01141734, 0.01250143, 0.01420471, 0.01563899, 0.00932787, 0.00959329, 0.01155837, 0.01135557, 0.01302542, 0.0140441, 0.0079569, 0.00897933, 0.01236878, 0.0111009, 0.01228812, 0.01308172, 0.00779616, 0.00900798, 0.01293117, 0.01094087, 0.01177485, 0.01199911, 0.00805156, 0.00707249, 0.0118215, 0.00962356, 0.01194417, 0.01093423, 0.0083206, 0.00630922, 0.01096851, 0.00931244, 0.01256736, 0.01140761, 0.00927239, 0.00610484, 0.01070229, 0.00953422, 0.01301426, 0.01164899, 0.00863876, 0.00580482, 0.01083553, 0.00989922, 0.01336302, 0.01137645, 0.0081292, 0.00589803, 0.01083035, 0.00930359, 0.01194518, 0.01034911, 0.00795356, 0.00587984, 0.01076479, 0.00921946, 0.01181509, 0.0100207, 0.00814177, 0.0057306, 0.00976669, 0.00855461, 0.0119212, 0.01012327, 0.00873443, 0.00531093, 0.00858745, 0.00790536, 0.01172593, 0.00999475, 0.00849036, 0.00484494, 0.0080662, 0.00763469, 0.01185525, 0.00998642, 0.00951563, 0.00544821, 0.00835439, 0.00738021, 0.01217966, 0.01016355, 0.01019766, 0.00587263, 0.0088386, 0.00769331, 0.01262058, 0.010632, 0.01026778, 0.00660597, 0.00975761, 0.00796297, 0.01192797, 0.01083766, 0.01100242, 0.00851113, 0.00998352, 0.00839583, 0.01035012, 0.01002229, 0.0102575, 0.00765394, 0.00880646, 0.0079604, 0.0101066, 0.00903351, 0.01107698, 0.00821045, 0.00964769, 0.00820979, 0.01101459, 0.00849051, 0.012247, 0.00803077, 0.01024968, 0.00862326, 0.01156637, 0.00878185, 0.01191917, 0.00811193, 0.00986651, 0.00937725, 0.01226527, 0.00886715, 0.01051642, 0.00753874, 0.01004765, 0.00957854, 0.01183428, 0.00883793, 0.0097772, 0.00709563, 0.01013446, 0.00919082, 0.01112711, 0.00784677, 0.00978174, 0.00673771, 0.01017274, 0.00987436, 0.01300036, 0.00862163, 0.01118315, 0.0073877, 0.01100848, 0.01039623, 0.01391565, 0.00859863, 0.01209737, 0.00761803, 0.01200879, 0.01122756, 0.0148996, 0.00908054, 0.01349402, 0.00846188, 0.01339096, 0.01240324, 0.01546209, 0.00945145, 0.01293545, 0.00920932, 0.01553408, 0.01423094, 0.01638705, 0.01067995, 0.01316809, 0.00947855, 0.01594607, 0.01344026, 0.01685262, 0.01089399, 0.01343398, 0.00834057, 0.01508988, 0.0131042, 0.01634663, 0.0105673, 0.01316554, 0.00803084, 0.01632474, 0.01460441, 0.01676036, 0.01140146, 0.01490486, 0.00880775, 0.01842904, 0.01816046, 0.01828843, 0.01266127, 0.01674507, 0.01083449, 0.02088402, 0.01859577, 0.01947451, 0.01308551, 0.01684597, 0.01169652, 0.02136209, 0.01957765, 0.0190527, 0.01379825, 0.01657682, 0.01289289, 0.02063029, 0.02040178, 0.01734261, 0.01358271, 0.01595076, 0.01309931, 0.01761734, 0.01943306, 0.01564262, 0.01284491, 0.0151259, 0.01254095, 0.01631051, 0.01770505, 0.01532193, 0.0135036, 0.01542841, 0.01185807, 0.01634136, 0.01859267, 0.01637666, 0.0144985, 0.01862569, 0.01320474, 0.01794906, 0.01930882, 0.01621029, 0.01435356, 0.02089885, 0.01491495, 0.02157962, 0.02151514, 0.01634504, 0.01423395, 0.02186203, 0.01661392, 0.02399029, 0.02195604, 0.01419332, 0.01129562, 0.02060748, 0.01489032, 0.02190624, 0.019874, 0.01336564, 0.01032893, 0.01934855, 0.01384632, 0.02110067, 0.01826972, 0.01361567, 0.01054939, 0.01785308, 0.01352595, 0.01896867, 0.01868086, 0.01410044, 0.01111629, 0.0180277, 0.01456232, 0.02004555, 0.02141597, 0.015109, 0.01195929, 0.02060198, 0.01648903, 0.0209167, 0.02292109, 0.01681278, 0.01293943, 0.02054577, 0.01771018, 0.02077073, 0.02315323, 0.0176049, 0.01377465, 0.01996981, 0.01765918, 0.0206045, 0.02222699, 0.01753313, 0.01373456, 0.02002296, 0.01669838, 0.01906803, 0.02166934, 0.01753124, 0.01362662, 0.02083638, 0.01581474, 0.01937832, 0.02221326, 0.01875209, 0.01494506, 0.02219696, 0.01553895, 0.01984754, 0.02318148, 0.01893917, 0.01579262, 0.02332374, 0.01558161, 0.01884403, 0.0222293, 0.01842114, 0.01545103, 0.02057219, 0.0152299, 0.01923391, 0.02191581, 0.01816342, 0.01576716, 0.02075337, 0.01563462, 0.01861071, 0.02268688, 0.01697177, 0.01558467, 0.02004002, 0.01571694, 0.01852576, 0.02276358, 0.01734144, 0.01569434, 0.01999675, 0.01482925, 0.01750088, 0.02378578, 0.01756559, 0.01660356, 0.0207526, 0.01468347, 0.01782337, 0.02544069, 0.01831384, 0.01820191, 0.02079155, 0.01485739, 0.01739254, 0.02517301, 0.01809037, 0.01835269, 0.02109597, 0.0155775, 0.01645274, 0.02504596, 0.01716963, 0.01781471, 0.02111502, 0.01478214, 0.01708524, 0.02614716, 0.01823457, 0.01829851, 0.02348149, 0.01619476, 0.01714149, 0.02500806, 0.02007379, 0.01845802, 0.02616183, 0.01632214, 0.01780471, 0.02408376, 0.0197563, 0.01862638, 0.02568367, 0.01585714, 0.01930612, 0.02548821, 0.01926507, 0.01680292, 0.02621849, 0.01489544, 0.01939885, 0.02529289, 0.01836244, 0.01496496, 0.0254911, 0.01352869, 0.01984576, 0.02598937, 0.0175941, 0.01445313, 0.02352537, 0.0139478, 0.02101743, 0.02899139, 0.01622523, 0.01332315, 0.02167352, 0.01340872, 0.01815819, 0.02867519, 0.01470733, 0.01349937, 0.02078203, 0.01350272, 0.01555873, 0.02435887, 0.01317323, 0.01307115, 0.02056383, 0.0140551, 0.01435264, 0.02225902, 0.01326735, 0.01302425, 0.02091286, 0.01419026, 0.01541443, 0.02307376, 0.01557818, 0.01377407, 0.02212966, 0.01506963, 0.0174573, 0.02566094, 0.01748936, 0.01376142, 0.02125243, 0.01544054, 0.01944782, 0.02688455, 0.01892438, 0.01326234, 0.02007619, 0.01598435, 0.01971357, 0.02525432, 0.0178076, 0.01288082, 0.01853494, 0.01514318, 0.01836129, 0.02343897, 0.0164503, 0.01276819, 0.01772114, 0.01446969, 0.01858409, 0.02385085, 0.01652954, 0.0142377, 0.01902281, 0.01417093, 0.01961288, 0.02442198, 0.01707934, 0.01503696, 0.01806698, 0.01408397, 0.01913155, 0.02686517, 0.01849016, 0.0172664, 0.01884784, 0.0152036, 0.02019971, 0.02745993, 0.0174204, 0.01824272, 0.01913463, 0.01629168, 0.02218144, 0.0269362, 0.01956926, 0.0186936, 0.01896825, 0.01582411, 0.02200977, 0.02703845, 0.02285908, 0.02061058, 0.02069599, 0.01732441, 0.022989, 0.02691752, 0.0237727, 0.02178544, 0.02110441, 0.01744852, 0.02588504, 0.0301062, 0.02704713, 0.02073279, 0.02172474, 0.01729188, 0.02618695, 0.02883519, 0.02627392, 0.0196379, 0.02265283, 0.01926399, 0.02548347, 0.02910078, 0.02537467, 0.01749311, 0.02008124, 0.01854367, 0.02449486, 0.02823398, 0.02365568, 0.01394857, 0.0176753, 0.0159976, 0.0214796, 0.02505893, 0.01969653, 0.01081395, 0.01571712, 0.01383794, 0.01793697, 0.02328341, 0.01949021, 0.01070504, 0.01572683, 0.01329359, 0.01732115, 0.02436184, 0.01947661, 0.01126184, 0.01697538, 0.01532808, 0.01875029, 0.02888828, 0.02274349, 0.0128729, 0.01784048, 0.01709068, 0.01792867, 0.02979021, 0.02322064, 0.01521117, 0.01647624, 0.01868471, 0.02119126, 0.03080066, 0.02202123, 0.01530186, 0.01445622, 0.01678586, 0.02042046, 0.02990184, 0.01940366, 0.01416044, 0.01325495, 0.01413446, 0.01854059, 0.0235341, 0.01845626, 0.01272963, 0.01404953, 0.01272005, 0.01872821, 0.0225683, 0.01815447, 0.01240319, 0.01398116, 0.01298522, 0.01750025, 0.02549608, 0.01984004, 0.0143016, 0.01620458, 0.01520537, 0.01788648, 0.02977785, 0.02067307, 0.01502292, 0.01413679, 0.01637802, 0.01871991, 0.03534506, 0.02151443, 0.01733729, 0.01281941, 0.01845687, 0.01908711, 0.03892625, 0.02247683, 0.01913714, 0.0119804, 0.01770719, 0.01637421, 0.03698527, 0.02469479, 0.02065491, 0.01306557, 0.01818248, 0.01530453, 0.03561563, 0.02577128, 0.02145777, 0.01353261, 0.0187576, 0.01533496, 0.03755866, 0.0274466, 0.01996108, 0.01381571, 0.01887462, 0.01624795, 0.03828226, 0.02971757, 0.02140699, 0.01507236, 0.01915073, 0.01702232, 0.03803335, 0.02844554, 0.0205744, 0.01371153, 0.01751819, 0.01665362, 0.03764497, 0.02600306, 0.01963959, 0.01424732, 0.01853803, 0.01667046, 0.03407372, 0.02555224, 0.01980269, 0.01613498, 0.01999231, 0.0162034, 0.03751283, 0.02854814, 0.02048181, 0.01751492, 0.02078144, 0.0154042, 0.04032305, 0.03008321, 0.02052799, 0.01690267, 0.02017659, 0.01344826, 0.03805588, 0.02980125, 0.020107, 0.01410855, 0.01840817, 0.01183119, 0.03702407, 0.02490898, 0.01931789, 0.01190315, 0.01745974, 0.01093927, 0.03698883, 0.02248339, 0.02041267, 0.01098721, 0.01813651, 0.01143265, 0.04073125, 0.0235849, 0.02139017, 0.01204288, 0.02106436, 0.01259691, 0.04486638, 0.02538334, 0.02438344, 0.0115542, 0.0159991, 0.01094226, 0.03479594, 0.01921623, 0.01918211, 0.00737573, 0.01183002, 0.00937564, 0.02947888, 0.0183152, 0.01792245, 0.00738411, 0.01048556, 0.0076586, 0.02735295, 0.0175179, 0.01847783, 0.00855717, 0.01276474, 0.00903575, 0.03321486, 0.01819606, 0.01965963, 0.0092132, 0.01377842, 0.00877354, 0.03519912, 0.01882026, 0.02025614, 0.01007895, 0.01392976, 0.00852654, 0.03463025, 0.01769186, 0.01756828, 0.00889567, 0.01382742, 0.00805499, 0.03528389, 0.01789747, 0.01781533, 0.00915055, 0.01461857, 0.00802689, 0.03674551, 0.01977887, 0.01945299, 0.00919152, 0.0142423, 0.00913586, 0.0383837, 0.02199609, 0.02107663, 0.01029909, 0.01572331, 0.01046256, 0.03876643, 0.02206714, 0.02231494, 0.01063086, 0.01620089, 0.01068401, 0.03603522, 0.02047908, 0.02255361, 0.01003529, 0.01626694, 0.01044375, 0.03674977, 0.02030369, 0.02136782, 0.00948327, 0.01609415, 0.01018692, 0.03948645, 0.02153897, 0.02094647, 0.00944126, 0.01610775, 0.00995034, 0.04073868, 0.02211926, 0.02094271, 0.00960945, 0.01693625, 0.0104838, 0.04112586, 0.02288245, 0.02125438, 0.0102691, 0.01687559, 0.01060438, 0.03942259, 0.02149593, 0.01931999, 0.00901556, 0.01598828, 0.0103132, 0.04064779, 0.01992272, 0.01894847, 0.00837552, 0.01498016, 0.00991813, 0.03724506, 0.01902538, 0.01830568, 0.0077897, 0.01260791, 0.00954352, 0.03534281, 0.0182267, 0.01838035, 0.00728888, 0.01193292, 0.00880162, 0.03558745, 0.0174622, 0.01814758, 0.00709473, 0.01137118, 0.00793203, 0.0372242, 0.01716085, 0.01805134, 0.00725422, 0.01215561, 0.00790512, 0.03982077, 0.01829286, 0.01906181, 0.0077593, 0.01227319, 0.00855629, 0.04141959, 0.01895753, 0.01928356, 0.00760122, 0.01203081, 0.00895356, 0.04091168, 0.01902357, 0.01903796, 0.00843709, 0.0124399, 0.00863734, 0.03846764, 0.01696214, 0.01785946, 0.00827454, 0.01177488, 0.00919643, 0.03681919, 0.01706741, 0.01882537, 0.00851643, 0.01201312, 0.00921944, 0.03704324, 0.01794813, 0.01734942, 0.00893085, 0.01152052, 0.01050244, 0.0364068, 0.01772096, 0.01612789, 0.00867944, 0.0104329, 0.01163692, 0.03557553, 0.01599731, 0.01573385, 0.00857331, 0.01018469, 0.01140023, 0.03369315, 0.01490723, 0.01503257, 0.00772321, 0.00993303, 0.0119549, 0.03437034, 0.01437475, 0.01560856, 0.00778263, 0.00959758, 0.01169972, 0.0315667, 0.01320724, 0.01456666, 0.00769801, 0.00948279, 0.01172819, 0.03066786, 0.01352333, 0.01497241, 0.0078568, 0.00913583, 0.01113773, 0.03119855, 0.01443812, 0.01568044, 0.0081994, 0.00891941, 0.01064505, 0.03064828, 0.01400288, 0.01505291, 0.00832088, 0.00858107, 0.01070867, 0.03041171, 0.01303659, 0.01496566, 0.0086692, 0.00853316, 0.01104691, 0.03096313, 0.01379443, 0.01493114, 0.00925875, 0.00918247, 0.01170998, 0.02823108, 0.01383474, 0.01380636, 0.00939645, 0.00885092, 0.01179341, 0.02675349, 0.0135099, 0.01355877, 0.00957882, 0.0087826, 0.01124341, 0.025457, 0.01444407, 0.01364706, 0.00963817, 0.00816623, 0.0109069, 0.02376525, 0.01352379, 0.01285245, 0.00955372, 0.00788887, 0.01064487, 0.02518727, 0.01241031, 0.01121342, 0.01008273, 0.00846216, 0.01079706, 0.02302517, 0.01221913, 0.010945, 0.01034438, 0.00859641, 0.01085318, 0.02190794, 0.01260651, 0.01080813, 0.01131133, 0.00903212, 0.01148358, 0.02193947, 0.01209231, 0.01046192, 0.01075847, 0.00888849, 0.01151902, 0.02258705, 0.0114877, 0.01003311, 0.01004699, 0.00886193, 0.01247875, 0.02576975, 0.01157107, 0.00948197, 0.01069427, 0.00937422, 0.01314315, 0.02439635, 0.01107564, 0.00861166, 0.01027003, 0.0098149, 0.01286342, 0.02348021, 0.01098937, 0.00809423, 0.00997634, 0.00929124, 0.0113375, 0.0207948, 0.01002991, 0.00726876, 0.00948406, 0.00814114, 0.01003383, 0.0186752, 0.00884487, 0.00652036, 0.00852383, 0.00672194, 0.00906041, 0.01861231, 0.00794033, 0.00635976, 0.00811712, 0.00722266, 0.00873729, 0.01907115, 0.0085984, 0.00725109, 0.00905974, 0.00836161, 0.00909137, 0.01982654, 0.00896625, 0.00762899, 0.00947105, 0.00826319, 0.00925861, 0.01808182, 0.00831313, 0.00731299, 0.00936622, 0.00852481, 0.00959971, 0.01795655, 0.00799286, 0.00711035, 0.00937471, 0.00826618, 0.01004348, 0.01833465, 0.00782368, 0.00666201, 0.00907822, 0.00752102, 0.00956858, 0.01655068, 0.00731212, 0.00640275, 0.00875359, 0.0075253, 0.0090165, 0.0178946, 0.00814344, 0.00649487, 0.00872321, 0.00745042, 0.00882842, 0.01695367, 0.00801919, 0.00619718, 0.00850362, 0.00725682, 0.00890522, 0.01461265, 0.00624371, 0.00505265, 0.0073563, 0.00619519, 0.00885169, 0.01407335, 0.00572523, 0.00495672, 0.00749251, 0.00602948, 0.00953053, 0.01161088, 0.0049893, 0.00425271, 0.00651573, 0.00444042, 0.00948501, 0.01035631, 0.0044317, 0.00393385, 0.005966, 0.00453041, 0.0096018, 0.01090902, 0.00499272, 0.00468463, 0.00687462, 0.00520427, 0.01017942, 0.01133678, 0.0051301, 0.00517118, 0.0075966, 0.00524776, 0.01033151, 0.01196134, 0.00517399, 0.00467755, 0.00756491, 0.00538264, 0.01072997, 0.01364563, 0.00529227, 0.00480437, 0.00745924, 0.0053605, 0.01115937, 0.0134491, 0.00523786, 0.00480631, 0.00710063, 0.00503662, 0.01173743, 0.01213635, 0.00510143, 0.0048138, 0.00740461, 0.00533689, 0.01097485, 0.01134532, 0.00514286, 0.00527145, 0.00742724, 0.00550553, 0.01034474, 0.01160423, 0.00535911, 0.00574026, 0.00759329, 0.005738, 0.01068274, 0.01197622, 0.00584099, 0.0059299, 0.00808094, 0.00645052, 0.01125216, 0.01095846, 0.00533131, 0.00593838, 0.0077535, 0.00711911, 0.01251315, 0.0103352, 0.00543071, 0.00599, 0.00860944, 0.00821416, 0.01295238, 0.01024884, 0.00588333, 0.00664055, 0.00915198, 0.00807839, 0.01195337, 0.01045249, 0.00651302, 0.00717913, 0.00913903, 0.00678605, 0.01043645, 0.01107807, 0.00646998, 0.00576033, 0.00818132, 0.00591512, 0.00921091, 0.01083696, 0.00588249, 0.00485887, 0.00720292, 0.00520788, 0.00790346, 0.00920568, 0.00510978, 0.0042489, 0.00639683, 0.00492436, 0.00755941, 0.00814299, 0.00451558, 0.00395427, 0.00655219, 0.0051072, 0.00778724, 0.00796214, 0.00446869, 0.00421773, 0.0072511, 0.00523903, 0.00768035, 0.00785121, 0.00468195, 0.00413665, 0.00729964, 0.00508757, 0.00748541, 0.00797682, 0.00487529, 0.00415496, 0.00682046, 0.00457838, 0.00648416, 0.00800022, 0.00514731, 0.00386, 0.00629972, 0.00403309, 0.00551859, 0.00781361, 0.00479443, 0.00338736, 0.00581187, 0.0039357, 0.00558586, 0.00881153, 0.00463007, 0.00389479, 0.00636603, 0.00436001, 0.00606536, 0.00981085, 0.00445502, 0.00360224, 0.00586227, 0.00418313, 0.00519687, 0.00938897, 0.00410705, 0.00349223, 0.00564484, 0.00460941, 0.00524005, 0.00987236, 0.00415536, 0.00364935, 0.00521817, 0.0045371, 0.0054076, 0.00900645, 0.00417686, 0.00360184, 0.00579547, 0.00475577, 0.00607031, 0.00868573, 0.00465453, 0.00385977, 0.00699025, 0.00545762, 0.00784556, 0.00854957, 0.00484784, 0.0041788, 0.00810405, 0.0066145, 0.00988483, 0.00935623, 0.00556528, 0.00486678, 0.01018086, 0.00843839, 0.01286473, 0.0099345, 0.00615157, 0.00553465, 0.01271702, 0.01061194, 0.01469599, 0.01082968, 0.00580893, 0.00552138, 0.01368925, 0.01103565, 0.01528426, 0.01186767, 0.00562106, 0.00527443, 0.01491808, 0.01159629, 0.01616736, 0.01306636, 0.00602824, 0.00626503, 0.01419733, 0.01227559, 0.01562678, 0.01453945, 0.00681045, 0.00686652, 0.01382611, 0.01283211, 0.01571537, 0.01378802, 0.00681689, 0.00700398, 0.01418034, 0.01375142, 0.01782019, 0.01355108, 0.00722594, 0.00799436, 0.01687922, 0.01498861, 0.01864454, 0.0151536, 0.00783317, 0.01008288, 0.02001344, 0.01581865, 0.01817055, 0.01721733, 0.00810477, 0.01070326, 0.02233464, 0.01561369, 0.01815626, 0.01937552, 0.00865041, 0.01028928, 0.02166363, 0.0158945, 0.01884066, 0.02110616, 0.0087532, 0.00957751, 0.02015829, 0.01495452, 0.01967767, 0.02072088, 0.00839049, 0.00922885, 0.02041867, 0.01517655, 0.02181319, 0.02300219, 0.00828133, 0.00962413, 0.02071112, 0.01520683, 0.022615, 0.02625027, 0.0095973, 0.01056796, 0.02247908, 0.0154323, 0.02263682, 0.03096591, 0.01168652, 0.01273981, 0.02506888, 0.01717002, 0.02230256, 0.03360223, 0.01238294, 0.01221514, 0.02471884, 0.01782997, 0.02217565, 0.03439528, 0.01167209, 0.01060858, 0.0220849, 0.01753866, 0.0216963, 0.0389906, 0.01160366, 0.01081464, 0.02328058, 0.01960507, 0.02357553, 0.04389634, 0.01163534, 0.01220608, 0.02620858, 0.02081146, 0.02641318, 0.04938919, 0.01243318, 0.01292157, 0.02683161, 0.02285631, 0.03080785, 0.06340891, 0.01491795, 0.01385539, 0.03081796, 0.02555583, 0.03255986, 0.07536273, 0.01419921, 0.01408245, 0.03066062, 0.02384836, 0.03023661, 0.07968296, 0.01366662, 0.01241452, 0.02980875, 0.0219309, 0.02676841, 0.08045367, 0.0128189, 0.0107419, 0.02505175, 0.01817819, 0.02442249, 0.08866348, 0.01265307, 0.01195021, 0.0204547, 0.01705633, 0.02593238, 0.09455831, 0.01299075, 0.01261064, 0.01818222, 0.01844213, 0.02724253, 0.09696696, 0.014374, 0.01391861, 0.01970163, 0.02002766, 0.02925196, 0.10534007, 0.01424415, 0.01341741, 0.0196996, 0.02168841, 0.03137401, 0.10982165, 0.01556377, 0.01456987, 0.02164507, 0.02204842, 0.03310182, 0.12522319, 0.01621744, 0.01486869, 0.02113631, 0.01943987, 0.03337946, 0.13823313, 0.01515259, 0.01389893, 0.02366184, 0.02351809, 0.04431285, 0.16521083, 0.01625311, 0.0162937, 0.02597449, 0.02550796, 0.04659511, 0.17948423, 0.01736941, 0.01753666, 0.02796031, 0.02751267, 0.04522318, 0.18556947, 0.01668837, 0.01913662, 0.03105159, 0.03243149, 0.04759365, 0.20709611, 0.01609159, 0.01866835, 0.03415481, 0.03544542, 0.04904614, 0.22548752, 0.01670763, 0.01988954, 0.0351105, 0.03982883, 0.05313263, 0.2387452, 0.01743004, 0.02018797, 0.03544506, 0.04415965, 0.06138317, 0.26633802, 0.01692124, 0.01959769, 0.033825, 0.03904875, 0.06063991, 0.28829718, 0.01631732, 0.01808656, 0.03092066, 0.03725867, 0.05346828, 0.30750233, 0.01807338, 0.02049745, 0.03241039, 0.03402267, 0.0507528, 0.3344918, 0.02115875, 0.02143482, 0.03854449, 0.03839502, 0.05246654, 0.3541304, 0.02402806, 0.02301839, 0.04367878, 0.0430882, 0.05427028, 0.36554304, 0.02715151, 0.02420548, 0.03718287, 0.03918815, 0.05373283, 0.366046, 0.0222724, 0.02304624, 0.03967102, 0.04336805, 0.06389809, 0.36584145, 0.01878474, 0.01970197, 0.03479603, 0.02737633, 0.05970455, 0.36208367, 0.01694718, 0.01536231, 0.02984926, 0.02403649, 0.058739, 0.36966303, 0.02152279, 0.01759542, 0.0328018, 0.027349, 0.06834323, 0.40205392, 0.02401782, 0.0198913, 0.03417027, 0.0300358, 0.07589483, 0.41759172, 0.02370186, 0.02016265, 0.03283298, 0.02758156, 0.07213873, 0.43227696, 0.02232618, 0.01974861, 0.03053522, 0.02527343, 0.06897132, 0.4365612, 0.02137486, 0.01923048, 0.03008088, 0.02747644, 0.0647058, 0.45124555, 0.02085949, 0.01749649, 0.0272828, 0.02707256, 0.06137483, 0.4697372, 0.0199973, 0.01695445, 0.02659848, 0.02905146, 0.06297652, 0.47301376, 0.02102794, 0.01681328, 0.02831779, 0.02962262, 0.06006724, 0.4835397, 0.02247216, 0.01560979, 0.02534598, 0.02713429, 0.05800924, 0.49920335, 0.02094904, 0.01520956, 0.02295082, 0.02694792, 0.06292545, 0.49585646, 0.02044529, 0.01634181, 0.02239476, 0.03038251, 0.07204311, 0.50853753, 0.02353347, 0.01947516, 0.02240857, 0.0352722, 0.07842223, 0.52419573, 0.02516465, 0.02109951, 0.02301427, 0.03764446, 0.08678214, 0.5324738, 0.02626714, 0.01997484, 0.02577466, 0.03821031, 0.08471625, 0.51906306, 0.0293389, 0.01827507, 0.02588045, 0.04189541, 0.08324367, 0.5137257, 0.0291977, 0.01774397, 0.0258916, 0.0408974, 0.08022134, 0.5159968, 0.02881776, 0.01771365, 0.02703249, 0.03879804, 0.0737053, 0.53132737, 0.02894131, 0.01733895, 0.02632298, 0.03797796, 0.06998951, 0.5210108, 0.02845718, 0.01938381, 0.02738007, 0.0394583, 0.07116114, 0.53965014, 0.02883936, 0.02082542, 0.02765495, 0.03812192, 0.0745755, 0.5394901, 0.02775217, 0.02068923, 0.0258339, 0.03754225, 0.07865639, 0.52826047, 0.02627301, 0.0190601, 0.02515117, 0.03373392, 0.07641699, 0.5200416, 0.02627423, 0.0176183, 0.02512162, 0.03500782, 0.07677554, 0.5109033, 0.0249392, 0.01681863, 0.02534803, 0.03680191, 0.07761548, 0.50685817, 0.02479252, 0.01663583, 0.02552313, 0.03845439, 0.07551453, 0.4957118, 0.02454475, 0.01712038, 0.02624984, 0.04280492, 0.07421885, 0.4804799, 0.02793477, 0.01854059, 0.02745669, 0.04235688, 0.07262985, 0.47532785, 0.02936734, 0.01852607, 0.02756589, 0.04066981, 0.0699067, 0.46812242, 0.02985807, 0.01807531, 0.02705628, 0.03922724, 0.06396022, 0.45428094, 0.02957826, 0.01752233, 0.02434728, 0.03640796, 0.05967993, 0.4505795, 0.02819282, 0.01684658, 0.02224197, 0.03649604, 0.0562814, 0.44880363, 0.02649052, 0.01684593, 0.02122688, 0.03444988, 0.05492917, 0.4268197, 0.02480986, 0.01526554, 0.02040574, 0.0315921, 0.05190612, 0.41215232, 0.02172351, 0.01460852, 0.01836544, 0.02907332, 0.05268726, 0.4019979, 0.0210923, 0.01443007, 0.01849127, 0.02719437, 0.05368795, 0.38440564, 0.02211814, 0.01498853, 0.01915839, 0.03006665, 0.05912539, 0.38738596, 0.02292289, 0.01603961, 0.02025987, 0.03215929, 0.0612735, 0.37313104, 0.02577653, 0.01900292, 0.02101624, 0.03555305, 0.06805908, 0.37013236, 0.02545677, 0.0202345, 0.02046054, 0.03932672, 0.07170786, 0.35884678, 0.02540815, 0.01975777, 0.02100629, 0.04092145, 0.06674447, 0.32724625, 0.02363531, 0.01721754, 0.01947473, 0.03802724, 0.0594886, 0.29724824, 0.01988085, 0.01380228, 0.01656622, 0.03369981, 0.05475654, 0.28562045, 0.02070415, 0.01390707, 0.01713678, 0.03597967, 0.0564914, 0.29913664, 0.02213177, 0.01497412, 0.01746004, 0.03690769, 0.05655477, 0.308446, 0.02250963, 0.01551268, 0.01742324, 0.03673979, 0.05756392, 0.31656665, 0.02260394, 0.01526844, 0.01644865, 0.03338953, 0.05158184, 0.29699063, 0.02033167, 0.01461417, 0.01643443, 0.03438055, 0.05175477, 0.2830544, 0.0199918, 0.01486473, 0.01715082, 0.03698215, 0.05180592, 0.28266454, 0.01972018, 0.01401611, 0.01694946, 0.03952748, 0.05385987, 0.292041, 0.01811743, 0.01371765, 0.01711291, 0.0401366, 0.05674858, 0.29847863, 0.01748184, 0.01361209, 0.01702647, 0.04176517, 0.05832305, 0.2876165, 0.01853134, 0.01380267, 0.01634197, 0.03790592, 0.05438383, 0.28648806, 0.01954836, 0.01368152, 0.0168947, 0.03834019, 0.05387312, 0.28802517, 0.02177642, 0.0146445, 0.01892082, 0.04105728, 0.05236892, 0.27578437, 0.0204525, 0.01441841, 0.0191363, 0.0417499, 0.05034119, 0.2624433, 0.01692498, 0.01381312, 0.01812821, 0.04049591, 0.04598884, 0.24930039, 0.01612974, 0.01487986, 0.01691384, 0.04192273, 0.04486267, 0.23701267, 0.01534876, 0.01395954, 0.01495835, 0.03800069, 0.04505348, 0.22895233, 0.01596364, 0.01295027, 0.01405809, 0.03592673, 0.04727247, 0.23328064, 0.01725878, 0.01264152, 0.01420553, 0.03556696, 0.04995511, 0.22900371, 0.01794905, 0.01286076, 0.0153555, 0.03701353, 0.04968869, 0.2171038, 0.01848909, 0.01398893, 0.01714322, 0.03982108, 0.04738338, 0.20871773, 0.01763926, 0.01408767, 0.01635447, 0.03969303, 0.04699803, 0.2017548, 0.01715499, 0.01353573, 0.01606802, 0.03778292, 0.04485865, 0.18996698, 0.01741089, 0.01348857, 0.01483064, 0.03433014, 0.04128449, 0.17944352, 0.01585534, 0.01308041, 0.01304317, 0.03173063, 0.04278523, 0.18142432, 0.01515417, 0.01385688, 0.01204607, 0.03043065, 0.04393857, 0.18185629, 0.01614065, 0.01443977, 0.01294769, 0.032414, 0.04680556, 0.18649764, 0.01719164, 0.01421741, 0.01407899, 0.03587347, 0.04625335, 0.18812262, 0.0174067, 0.01371211, 0.01396532, 0.03413984, 0.04585569, 0.18335357, 0.01786187, 0.01310121, 0.014289, 0.03359864, 0.04385918, 0.17922175, 0.01712459, 0.01232212, 0.01359877, 0.03220594, 0.04298455, 0.1764511, 0.01676232, 0.01232574, 0.01352977, 0.03243978, 0.04357871, 0.17069715, 0.01605603, 0.01189574, 0.01427497, 0.03178412, 0.04491838, 0.16711676, 0.01723709, 0.01127814, 0.01451978, 0.03130111, 0.04626571, 0.15988164, 0.0162803, 0.0110761, 0.01484475, 0.03120421, 0.04805277, 0.15244786, 0.01449365, 0.00958372, 0.01406948, 0.03066079, 0.04476623, 0.14087899, 0.01216117, 0.0087562, 0.01260957, 0.03188788, 0.04390824, 0.14182808, 0.01183236, 0.00917754, 0.01323545, 0.0320916, 0.04333557, 0.1433879, 0.01216689, 0.01025878, 0.014132, 0.03200503, 0.04373161, 0.14091104, 0.01233122, 0.01051034, 0.01409717, 0.03256741, 0.04679093, 0.14545502, 0.01439754, 0.01200638, 0.01503437, 0.03285241, 0.04922261, 0.14951465, 0.01427092, 0.01227731, 0.01540456, 0.03267771, 0.04842221, 0.1443817, 0.01417041, 0.01225579, 0.01565674, 0.03401739, 0.04848379, 0.14627847, 0.01406408, 0.01133264, 0.0149372, 0.03205976, 0.04553053, 0.1374132, 0.01282729, 0.01031476, 0.01443009, 0.03184343, 0.04203936, 0.1304139, 0.01361624, 0.00989475, 0.0149889, 0.03299605, 0.03875482, 0.12312701, 0.01252417, 0.00933787, 0.01456909, 0.0295663, 0.03551278, 0.11739297, 0.01256849, 0.00922599, 0.01470243, 0.02845692, 0.0340065, 0.10731411, 0.01244067, 0.00860319, 0.01457396, 0.0265172, 0.03256124, 0.09565268, 0.01125863, 0.00848223, 0.01375189, 0.02448323, 0.0325096, 0.09348598, 0.01217589, 0.00920002, 0.01458742, 0.02623114, 0.0342197, 0.08762827, 0.01172164, 0.00947755, 0.01463333, 0.02774833, 0.03329047, 0.08273142, 0.01072997, 0.00945014, 0.01387599, 0.0269643, 0.0320572, 0.08095977, 0.01091277, 0.00812386, 0.01242238, 0.0241222, 0.03062093, 0.07846087, 0.01060216, 0.00771837, 0.01125037, 0.02486783, 0.03135218, 0.07559533, 0.01119884, 0.00724523, 0.01132032, 0.02784258, 0.03047512, 0.07723854, 0.01093861, 0.00748528, 0.01105261, 0.0273852, 0.03115109, 0.07481852, 0.01109228, 0.00764118, 0.01143993, 0.02900579, 0.03195235, 0.07214495, 0.01035952, 0.00841529, 0.01373182, 0.02870857, 0.03229951, 0.07020501, 0.00952675, 0.00808012, 0.0146609, 0.02910077, 0.03055, 0.0721573, 0.00925979, 0.00762844, 0.0146049, 0.03228887, 0.03012624, 0.07405645, 0.00936882, 0.00803586, 0.0151235, 0.03331877, 0.0310326, 0.08363822, 0.01086278, 0.00974723, 0.01763131, 0.03626889, 0.03258614, 0.09002742, 0.01107504, 0.00950402, 0.01811764, 0.03477745, 0.0337929, 0.08590143, 0.01093442, 0.00944479, 0.01732276, 0.0371627, 0.03574956, 0.08921371, 0.01114048, 0.00982968, 0.01725011, 0.03870761, 0.03780638, 0.0895928, 0.01135974, 0.00890604, 0.018404, 0.04187664, 0.04233064, 0.08872543, 0.01166093, 0.0089445, 0.02201677, 0.04526325, 0.04417076, 0.08755253, 0.01225913, 0.00838114, 0.02195762, 0.04185272, 0.04260766, 0.08578038, 0.01371949, 0.00890685, 0.02241258, 0.04428785, 0.04350094, 0.08467156, 0.01444192, 0.010109, 0.02465674, 0.05150771, 0.04473258, 0.08565962, 0.01564273, 0.01155242, 0.02816826, 0.06197463, 0.04812264, 0.09244889, 0.01752231, 0.01298913, 0.02891052, 0.07022945, 0.05157483, 0.09453734, 0.01803384, 0.01345233, 0.03089587, 0.07607215, 0.04991608, 0.09237551, 0.01705905, 0.01245775, 0.02890196, 0.07463623, 0.04497088, 0.08961719, 0.01568486, 0.01152215, 0.02706664, 0.07313222, 0.04639364, 0.08856496, 0.01638407, 0.01216637, 0.02968229, 0.07576185, 0.04722303, 0.08452149, 0.01678145, 0.01339277, 0.03436238, 0.08073334, 0.05070033, 0.08711309, 0.01793479, 0.01473771, 0.03907627, 0.08336967, 0.05435057, 0.09221899, 0.01770223, 0.01326593, 0.03613661, 0.07556515, 0.05296276, 0.08961958, 0.01647075, 0.01150786, 0.03301315, 0.07234474, 0.04888848, 0.08572789, 0.01557741, 0.01019987, 0.03039062, 0.06794988, 0.04656107, 0.08288833, 0.0144332, 0.00949648, 0.02887341, 0.0682874, 0.04615813, 0.08491679, 0.0138217, 0.00955271, 0.02803681, 0.06688362, 0.04762668, 0.08298435, 0.01366907, 0.00967112, 0.02755691, 0.06695285, 0.04852067, 0.08285044, 0.01398357, 0.00917762, 0.02896393, 0.07601745, 0.05322829, 0.08533114, 0.01454753, 0.00846099, 0.02796624, 0.07298625, 0.05227738, 0.08494961, 0.01466472, 0.00778907, 0.02633414, 0.06823232, 0.05146461, 0.08190548, 0.0157043, 0.00796369, 0.02647951, 0.06495368, 0.04940072, 0.0786534, 0.01556048, 0.00834813, 0.02601061, 0.06239427, 0.04769386, 0.07893331, 0.01556937, 0.00904697, 0.02777455, 0.06835161, 0.04789076, 0.07517992, 0.0140759, 0.00813787, 0.0284473, 0.06531978, 0.04708562, 0.07384317, 0.0139703, 0.0076801, 0.0291974, 0.06993787, 0.05041126, 0.07805225, 0.01423977, 0.00780439, 0.03246942, 0.07215577, 0.05268398, 0.08734455, 0.01282619, 0.00766402, 0.0316572, 0.06669556, 0.04961538, 0.08297804, 0.01267388, 0.00790623, 0.02950185, 0.05934469, 0.04497489, 0.07419756, 0.01139234, 0.00759595, 0.0277752, 0.06300235, 0.04496635, 0.07117487, 0.01180619, 0.00837917, 0.03101311, 0.06512273, 0.04887116, 0.07085496, 0.01292417, 0.00935195, 0.0356296, 0.0724341, 0.05103805, 0.07594586, 0.01417487, 0.00917177, 0.0374548, 0.07391549, 0.0509323, 0.07722735, 0.01400384, 0.00905574, 0.03952142, 0.07599301, 0.05179799, 0.07753426, 0.01248331, 0.00858241, 0.03791876, 0.0745908, 0.04916987, 0.06986436, 0.01041346, 0.00808318, 0.03697438, 0.07647494, 0.05070803, 0.06508891, 0.00988609, 0.00799107, 0.037792, 0.07525932, 0.0512456, 0.0635668, 0.00970948, 0.0082011, 0.03990917, 0.07168836, 0.05398688, 0.06090924, 0.01058392, 0.00808432, 0.04208051, 0.0697069, 0.05478117, 0.0631585, 0.01164612, 0.00720868, 0.03871548, 0.06555515, 0.05348962, 0.06113975, 0.01080329, 0.00723905, 0.03738772, 0.0617309, 0.05680585, 0.05988583, 0.01068689, 0.00700576, 0.0356315, 0.05816258, 0.05753331, 0.05878152, 0.01052439, 0.00708159, 0.03748345, 0.05522391, 0.05716948, 0.06009895, 0.01101379, 0.00773501, 0.04378518, 0.05741246, 0.05807786, 0.06271264, 0.01159792, 0.00746175, 0.0460159, 0.05705626, 0.06238768, 0.06681408, 0.01392081, 0.00712499, 0.04813783, 0.05349714, 0.07024915, 0.06584432, 0.01384487, 0.00719, 0.04659604, 0.05219922, 0.07227342, 0.06011084, 0.01407791, 0.00720032, 0.04066244, 0.04910729, 0.07127221, 0.05184643, 0.01447566, 0.00806433, 0.03771242, 0.0485225, 0.07086519, 0.04601648, 0.01490311, 0.00779582, 0.03682256, 0.05353097, 0.07551698, 0.04274629, 0.01478846, 0.00810227, 0.03774319, 0.05687347, 0.08467238, 0.0441459, 0.01472833, 0.00826024, 0.03739985, 0.05961026, 0.09132309, 0.0479035, 0.01606601, 0.00847865, 0.03866385, 0.05996464, 0.0946681, 0.05053775, 0.01614624, 0.0083705, 0.03956025, 0.05811598, 0.09277663, 0.0484192, 0.0158552, 0.00787426, 0.03591778, 0.05149122, 0.08884868, 0.04597801, 0.01669036, 0.00892614, 0.03830957, 0.05204197, 0.0866484, 0.04528343, 0.01735872, 0.00890472, 0.03544399, 0.05651449, 0.09736279, 0.04682977, 0.01963398, 0.01019203, 0.03766881, 0.05603823, 0.10773759, 0.04813666, 0.02207433, 0.01087331, 0.03648607, 0.05789166, 0.10295035, 0.04427566, 0.02118321, 0.00971722, 0.03124333, 0.04931793, 0.10644346, 0.04013718, 0.0197345, 0.0092068, 0.03034484, 0.05100917, 0.11125587, 0.04147365, 0.0198054, 0.01042131, 0.02842686, 0.04780111, 0.10937064, 0.04018857, 0.01884959, 0.01067897, 0.03202945, 0.04923791, 0.11209013, 0.03932458, 0.01970325, 0.01070427, 0.03479675, 0.05395116, 0.12266732, 0.03954639, 0.02020621, 0.01009117, 0.03515251, 0.06141758, 0.13436289, 0.03962095, 0.02087204, 0.0103827, 0.03319522, 0.06256303, 0.13764004, 0.03720846, 0.0207037, 0.01069273, 0.03271054, 0.06816942, 0.1546986, 0.03780884, 0.02117462, 0.01046352, 0.03043191, 0.07624599, 0.17027485, 0.03789092, 0.02099841, 0.00980381, 0.02877402, 0.07882812, 0.17747122, 0.03586119, 0.0211627, 0.00944615, 0.03020232, 0.08008047, 0.19163507, 0.03658273, 0.02190078, 0.00875323, 0.0294, 0.08863512, 0.21101128, 0.03601961, 0.0223597, 0.00866508, 0.02781531, 0.08494555, 0.20197776, 0.03426274, 0.02285629, 0.00908106, 0.02785851, 0.07957976, 0.19039436, 0.03334763, 0.02484427, 0.00978765, 0.0295664, 0.07758596, 0.18510348, 0.03235665, 0.02518681, 0.00955954, 0.02889519, 0.08165319, 0.18772657, 0.03191607, 0.02662674, 0.00954841, 0.02893867, 0.08321235, 0.18400215, 0.0325168, 0.02614321, 0.0089372, 0.02899746, 0.08781911, 0.18729186, 0.03403271, 0.02510885, 0.00858409, 0.02524327, 0.08942235, 0.19615768, 0.03559956, 0.02469322, 0.00775031, 0.02690375, 0.09668412, 0.21080607, 0.03941159, 0.02648019, 0.00834792, 0.02772035, 0.09891091, 0.20731558, 0.03690527, 0.02458827, 0.00885202, 0.02532738, 0.10764469, 0.21023484, 0.03270048, 0.02300389, 0.00897345, 0.02560546, 0.11173712, 0.2081764, 0.0296362, 0.02024386, 0.00834303, 0.02412964, 0.12296067, 0.21349013, 0.02866166, 0.02066252, 0.00861911, 0.0238717, 0.11720083, 0.20096974, 0.02779093, 0.02056294, 0.00810118, 0.0215567, 0.11383697, 0.1987373, 0.0251861, 0.02069167, 0.0086727, 0.02358499, 0.12035374, 0.19925284, 0.02487142, 0.02053814, 0.00831125, 0.02316821, 0.12676859, 0.19985601, 0.02226271, 0.02063728, 0.00852325, 0.02359975, 0.13564003, 0.1903384, 0.02298746, 0.0194387, 0.00919557, 0.0259798, 0.15198706, 0.20012851, 0.02531681, 0.02027823, 0.00936236, 0.02409813, 0.15113063, 0.20168221, 0.02584097, 0.02112827, 0.00951563, 0.02184907, 0.14088176, 0.18575813, 0.0227415, 0.01887943, 0.00951497, 0.02258429, 0.14347379, 0.1744393, 0.02065424, 0.01701806, 0.00994807, 0.01892796, 0.13784255, 0.16408592, 0.01580536, 0.01489042, 0.00901351, 0.01747072, 0.13700135, 0.15825412, 0.01402985, 0.01497898, 0.00792735, 0.01814913, 0.15360859, 0.16030505, 0.01418928, 0.01608444, 0.00781336, 0.0176349, 0.16707256, 0.17569304, 0.01458956, 0.01748733, 0.00731254, 0.01604825, 0.17285398, 0.18802875, 0.01520319, 0.01771966, 0.00737946, 0.01602298, 0.17632638, 0.1823271, 0.01459503, 0.01696676, 0.00790461, 0.01607756, 0.17804672, 0.17309234, 0.0135483, 0.01495152, 0.00714167, 0.01530678, 0.18417127, 0.16070025, 0.0129116, 0.01453506, 0.00691104, 0.01583803, 0.20049307, 0.15562414, 0.0138673, 0.01525595, 0.00754687, 0.01789543, 0.22184667, 0.15620938, 0.01467995, 0.01573202, 0.00753721, 0.01542855, 0.21486798, 0.1491505, 0.01384906, 0.01506691, 0.00756124, 0.01617474, 0.22388703, 0.14738774, 0.01331209, 0.0151066, 0.00781381, 0.01821338, 0.22676459, 0.15101156, 0.01395424, 0.01744714, 0.00759998, 0.01725346, 0.23633964, 0.1416459, 0.01390678, 0.01782498, 0.0074354, 0.0190131, 0.2433715, 0.1441411, 0.01535943, 0.01974947, 0.00767857, 0.01881121, 0.2513871, 0.14185716, 0.01602322, 0.02069739, 0.00765518, 0.01759788, 0.2626978, 0.12727116, 0.01639577, 0.02083303, 0.00741035, 0.01635353, 0.27036735, 0.11750808, 0.01635085, 0.02050084, 0.00817554, 0.01756942, 0.2711937, 0.09746789, 0.01651412, 0.02186358, 0.00811017, 0.01712161, 0.27901486, 0.08685868, 0.01645038, 0.02125704, 0.00842205, 0.01766777, 0.29045013, 0.0872065, 0.01795583, 0.0206727, 0.00779506, 0.01871722, 0.2889596, 0.08608679, 0.02001854, 0.02056815, 0.00842262, 0.02097715, 0.2808928, 0.08455259, 0.02012418, 0.02063923, 0.00880941, 0.02105038, 0.28466478, 0.07995267, 0.02002371, 0.0220446, 0.00912449, 0.02052518, 0.2701849, 0.06547222, 0.01840546, 0.02112915, 0.00911263, 0.01904077, 0.25908068, 0.05737739, 0.01749329, 0.02125213, 0.00921747, 0.01815234, 0.2520174, 0.05356308, 0.01738931, 0.02220817, 0.00997445, 0.01906812, 0.26794392, 0.05575465, 0.01886309, 0.02429131, 0.01105663, 0.01732862, 0.25542617, 0.05442592, 0.02146637, 0.02590211, 0.0108593, 0.01831908, 0.2509845, 0.0544141, 0.02398174, 0.0272532, 0.01027053, 0.01906634, 0.2571324, 0.04931526, 0.0220968, 0.02497962, 0.00919057, 0.01785142, 0.24301584, 0.04830951, 0.02077899, 0.0237831, 0.00875719, 0.0180964, 0.22790907, 0.0493932, 0.01976788, 0.02655971, 0.00920539, 0.02100668, 0.22630705, 0.04602695, 0.02069374, 0.02878445, 0.00925813, 0.02230665, 0.23602386, 0.04372536, 0.0205562, 0.02638234, 0.00919635, 0.01861453, 0.2216592, 0.03916351, 0.02118565, 0.02389993, 0.00966453, 0.01751, 0.20950688, 0.03720023, 0.01990424, 0.02281037, 0.00896575, 0.01614194, 0.19755888, 0.03939578, 0.01887706, 0.02309515, 0.00928421, 0.01589276, 0.18038088, 0.03720628, 0.01887024, 0.02283663, 0.00946375, 0.01673966, 0.18085921, 0.03702513, 0.02022926, 0.02361821, 0.01025783, 0.01928946, 0.17613718, 0.0357381, 0.02260379, 0.02492108, 0.01044657, 0.01946274, 0.16996521, 0.03291759, 0.02513698, 0.02808352, 0.00973554, 0.01893853, 0.1541089, 0.02933259, 0.02509372, 0.0279296, 0.00880379, 0.01867336, 0.14865482, 0.0266484, 0.02318074, 0.02480846, 0.0082758, 0.01764215, 0.1351802, 0.02433684, 0.01895764, 0.02617574, 0.00822139, 0.0181992, 0.11388641, 0.02285622, 0.01765966, 0.02560706, 0.00859347, 0.01862973, 0.11055646, 0.02192471, 0.01609678, 0.02669742, 0.01016484, 0.02060882, 0.11363877, 0.02242785, 0.01944315, 0.03433436, 0.01461325, 0.02290834, 0.11765409, 0.02047189, 0.02172974, 0.03507633, 0.01365121, 0.02183894, 0.1081169, 0.02190674, 0.02333078, 0.03440525, 0.0142191, 0.01964197, 0.09080432, 0.01956216, 0.0195671, 0.03112687, 0.01375768, 0.01719704, 0.0722977, 0.01850111, 0.01742753, 0.02740076, 0.01314946, 0.01608727, 0.06768128, 0.01820685, 0.01574811, 0.02211083, 0.01363922, 0.01539123, 0.06172136, 0.01789375, 0.01522901, 0.0189727, 0.01294104, 0.01387916, 0.05404235, 0.01528973, 0.01384008, 0.01761463, 0.01165532, 0.01234974, 0.04286498, 0.01195065, 0.01252153, 0.01825296, 0.01262489, 0.01303374, 0.03613413, 0.01034235, 0.01213668, 0.01789646, 0.01503965, 0.01458973, 0.02991221, 0.00941178, 0.01191159, 0.018933, 0.01962303, 0.01756673, 0.02985901, 0.01032319, 0.01232394, 0.0241635, 0.02897328, 0.02105231, 0.02975385, 0.01058927, 0.01186294, 0.02531469, 0.03845838, 0.0221502, 0.02751052, 0.01105963, 0.0125621, 0.02632404, 0.04444775, 0.02224843, 0.02502133, 0.01206451, 0.0127746, 0.02805478, 0.05287049, 0.0216643, 0.02381949, 0.01203004, 0.01332204, 0.0276152, 0.06542347, 0.02174307, 0.02400533, 0.01206242, 0.01322035, 0.02686668, 0.07697486, 0.01859642, 0.01986397, 0.01211169, 0.01191187, 0.02404114, 0.08473307, 0.0180952, 0.01925944, 0.0110637, 0.01104112, 0.02459813, 0.09631759, 0.01773068, 0.01799216, 0.01000841, 0.01176093, 0.02890641, 0.10715973, 0.02096571, 0.02090449, 0.00966534, 0.01309711, 0.03438675, 0.11362554, 0.02174718, 0.02094234, 0.00910384, 0.01436048, 0.04259356, 0.13645428, 0.02274078, 0.02098747, 0.00991745, 0.01587384, 0.05046671, 0.16636176, 0.02791536, 0.02627653, 0.01228596, 0.01754712, 0.05876147, 0.20750068, 0.03076747, 0.03257313, 0.01396495, 0.01893482, 0.07697009, 0.24695477, 0.0339927, 0.04004313, 0.01537218, 0.02326233, 0.0952301, 0.27686033, 0.03584721, 0.04582785, 0.01757738, 0.03313594, 0.10777903, 0.3016331, 0.03605223, 0.04426676, 0.01610449, 0.04252983, 0.12519325, 0.34637418, 0.03716691, 0.04101729, 0.01571195, 0.04496626, 0.1344763, 0.37449422, 0.03874085, 0.04356898, 0.01855152, 0.04869762, 0.14627752, 0.4060167, 0.04503782, 0.053013, 0.02207352, 0.05447017, 0.15496914, 0.42026436, 0.05070558, 0.06788123, 0.02707307, 0.06323947, 0.16999906, 0.45114222, 0.05478017, 0.07359545, 0.02911746, 0.06460489, 0.17803472, 0.45898426, 0.05856861, 0.07972881, 0.03199593, 0.06428887, 0.17695242, 0.45663396, 0.06467244, 0.09615345, 0.0351221, 0.06793208, 0.19036162, 0.47536376, 0.0661835, 0.10958701, 0.03253019, 0.06917378, 0.20386484, 0.4708424, 0.07142209, 0.11845772, 0.0324252, 0.08280951, 0.21052359, 0.48575738, 0.0726475, 0.12726307, 0.03601572, 0.09689255, 0.24084373, 0.4954507, 0.07875335, 0.13204291, 0.03517686, 0.10760586, 0.26013398, 0.49751225, 0.08637127, 0.13697094, 0.0375945, 0.12978713, 0.28729373, 0.5368359, 0.09169429, 0.14914866, 0.03715041, 0.15038043, 0.32684144, 0.55644894, 0.09937219, 0.16636558, 0.04318209, 0.17464466, 0.33533853, 0.5686966, 0.09736919, 0.16332422, 0.04040053, 0.17464584, 0.32846475, 0.5658508, 0.08524635, 0.16805261, 0.0417843, 0.19758244, 0.31935847, 0.6079383, 0.09465434, 0.18050887, 0.04371667, 0.23486397, 0.33965328, 0.6085477, 0.10084528, 0.17666145, 0.03972159, 0.23548812, 0.3604028, 0.6179955, 0.10049191, 0.17239793, 0.04181885, 0.23713343, 0.36343643, 0.6153119, 0.09312721, 0.18077438, 0.04542843, 0.2587507, 0.37062413, 0.61767673, 0.09688587, 0.20064048, 0.04685293, 0.29164264, 0.3733343, 0.607525, 0.10272614, 0.20103987, 0.04909766, 0.3037746, 0.3662851, 0.60869974, 0.10688658, 0.19782554, 0.04496955, 0.29501, 0.35894033, 0.5838107, 0.10030046, 0.18930647, 0.04035055, 0.28324744, 0.34051135, 0.55454665, 0.09898762, 0.19471899, 0.03767018, 0.28765962, 0.33947295, 0.54185957, 0.09625154, 0.20553115, 0.03843786, 0.29612753, 0.34359413, 0.5436536, 0.09809852, 0.20194066, 0.03830931, 0.3067203, 0.3478535, 0.53134036, 0.09748738, 0.2109913, 0.03720501, 0.28966108, 0.3501807, 0.5297647, 0.10128962, 0.21155915, 0.0359415, 0.29180256, 0.36717162, 0.53588635, 0.10912571, 0.22390424, 0.04046777, 0.30579305, 0.3823691, 0.5292216, 0.10712839, 0.21976724, 0.04056787, 0.321678, 0.3774672, 0.5233248, 0.10793733, 0.2125919, 0.04028094, 0.33649206, 0.38716844, 0.5171395, 0.10112362, 0.20439292, 0.03959551, 0.33935598, 0.38652167, 0.4899823, 0.09705181, 0.19741844, 0.03860018, 0.3326958, 0.37067437, 0.47003403, 0.10101803, 0.19246458, 0.03780736, 0.330804, 0.3593569, 0.46054775, 0.10000856, 0.20052475, 0.03672604, 0.32731572, 0.35021037, 0.43889418, 0.10513826, 0.20355746, 0.03749162, 0.3277331, 0.32526425, 0.40955716, 0.10863367, 0.20064804, 0.03696808, 0.33067426, 0.3117013, 0.39122292, 0.11074932, 0.20557955, 0.03757669, 0.34169018, 0.29443595, 0.3703932, 0.1089373, 0.20397866, 0.03816376, 0.3449961, 0.27521682, 0.33344957, 0.10432176, 0.19902991, 0.03914191, 0.3433826, 0.2516668, 0.28822112, 0.09688174, 0.20077829, 0.04052784, 0.3294167, 0.24571931, 0.25127023, 0.09760787, 0.20905864, 0.03957528, 0.32612672, 0.23306498, 0.22786348, 0.09628101, 0.22263634, 0.03967605, 0.3350828, 0.22608173, 0.21602742, 0.09392284, 0.22680223, 0.03583762, 0.3292152, 0.22243108, 0.19800028, 0.09207948, 0.22540818, 0.03167678, 0.32388312, 0.21852398, 0.20530832, 0.10243966, 0.23137808, 0.03248593, 0.32325235, 0.21660894, 0.19652006, 0.10044402, 0.22911617, 0.03304821, 0.32088298, 0.19784094, 0.1788246, 0.09656451, 0.21791163, 0.03311453, 0.3153267, 0.18262291, 0.15883327, 0.09277388, 0.20093305, 0.03403945, 0.31532544, 0.16945994, 0.13217184, 0.08166985, 0.17721239, 0.03324589, 0.31824425, 0.16302335, 0.11900874, 0.07578244, 0.16889831, 0.03252552, 0.29306233, 0.15576954, 0.10674328, 0.07257193, 0.1647484, 0.03330522, 0.26356748, 0.14730288, 0.09309918],
"last": [0.00647255, 0.00742563, 0.00706368, 0.00758745, 0.00742486, 0.00826002, 0.00611552, 0.00813502, 0.00796891, 0.00846934, 0.00760073, 0.0080501, 0.00622678, 0.00836355, 0.00734417, 0.00645093, 0.00683227, 0.00721007, 0.00610943, 0.00839456, 0.00703999, 0.00722266, 0.00829887, 0.00781324, 0.0065873, 0.00873097, 0.00571277, 0.00651943, 0.00812598, 0.00899801, 0.0075498, 0.00783273, 0.00627242, 0.00801032, 0.00884387, 0.01176021, 0.00879459, 0.00925791, 0.00747434, 0.00921704, 0.0070107, 0.00849054, 0.00730827, 0.00801291, 0.00670171, 0.00566344, 0.00612093, 0.00886196, 0.00592125, 0.00659542, 0.00578692, 0.0054182, 0.00528302, 0.00649372, 0.00574525, 0.00693122, 0.00657917, 0.00620821, 0.00663084, 0.00750563, 0.00623564, 0.00706606, 0.00657852, 0.00762254, 0.00808818, 0.00810252, 0.00715496, 0.00785173, 0.00745633, 0.00729027, 0.00863146, 0.00703624, 0.00745217, 0.00801952, 0.00651659, 0.00485248, 0.00717804, 0.00575403, 0.00617298, 0.0060987, 0.00563005, 0.0039781, 0.00684475, 0.00600121, 0.00630131, 0.00624325, 0.00569155, 0.00459184, 0.00722321, 0.00647948, 0.00558492, 0.00618494, 0.00632344, 0.00556085, 0.00891628, 0.00724705, 0.00803235, 0.00740363, 0.00670881, 0.00577805, 0.00971891, 0.00750811, 0.00775423, 0.00923738, 0.00709312, 0.00596087, 0.00907715, 0.00705133, 0.00742916, 0.00797315, 0.00737155, 0.00628658, 0.00790916, 0.00698516, 0.00699798, 0.00848911, 0.00696, 0.00648771, 0.00941707, 0.00715094, 0.00735732, 0.00742928, 0.0065192, 0.00616018, 0.01039086, 0.00769599, 0.00887755, 0.00878521, 0.00681995, 0.00716421, 0.01026379, 0.0076809, 0.00804477, 0.00895998, 0.00676554, 0.00692086, 0.01110148, 0.00675287, 0.00765692, 0.00814042, 0.00516135, 0.00760791, 0.0126069, 0.00827842, 0.00897817, 0.00956906, 0.00668427, 0.00740716, 0.01283017, 0.00937373, 0.01010238, 0.011861, 0.00815529, 0.00619989, 0.01153545, 0.00733339, 0.00982145, 0.00812903, 0.00770273, 0.00557099, 0.01078023, 0.00911723, 0.00882566, 0.00888867, 0.00829166, 0.01027667, 0.01201602, 0.00948426, 0.01051291, 0.00839715, 0.00684467, 0.01000409, 0.00964923, 0.00784987, 0.00944688, 0.00813068, 0.00674382, 0.00955739, 0.01553031, 0.00960708, 0.00937721, 0.00908694, 0.00818412, 0.00843037, 0.0118847, 0.00948183, 0.00789948, 0.00761999, 0.00835026, 0.00877776, 0.01440427, 0.00826035, 0.00748779, 0.00876435, 0.00816594, 0.00864642, 0.01484351, 0.00780328, 0.00687818, 0.00727091, 0.00813774, 0.00719382, 0.01035696, 0.00856384, 0.007598, 0.00699354, 0.00747362, 0.00925856, 0.01324637, 0.01259185, 0.01006375, 0.00934716, 0.00868372, 0.01302528, 0.02137378, 0.02229599, 0.01219486, 0.01013459, 0.01045274, 0.01505021, 0.01966116, 0.01637166, 0.01235334, 0.01143392, 0.00921562, 0.0133268, 0.01873164, 0.0138783, 0.01157839, 0.01217629, 0.01064232, 0.0102315, 0.01880126, 0.01370393, 0.01145705, 0.01089691, 0.01095744, 0.01119214, 0.01641238, 0.0158943, 0.01043115, 0.00954896, 0.00924591, 0.01350339, 0.01629589, 0.02082318, 0.01053282, 0.01257633, 0.0101319, 0.01332069, 0.02111711, 0.02611996, 0.01451666, 0.01260773, 0.00994015, 0.01557548, 0.01906021, 0.03184821, 0.01057077, 0.01274938, 0.01102849, 0.01933271, 0.02567505, 0.03243942, 0.01039012, 0.01127135, 0.01377297, 0.02093706, 0.02893251, 0.02960869, 0.01158723, 0.01353107, 0.01314709, 0.01892045, 0.02892434, 0.02602601, 0.01287224, 0.0160154, 0.01265158, 0.01936934, 0.02441294, 0.02078213, 0.01125182, 0.01503721, 0.00945741, 0.01462024, 0.02512299, 0.01702702, 0.0118811, 0.01392898, 0.01024535, 0.01860123, 0.02713748, 0.02197265, 0.01455334, 0.0139608, 0.01059305, 0.02159792, 0.02560645, 0.02749896, 0.01785255, 0.02102531, 0.0128261, 0.01919194, 0.02357891, 0.02745659, 0.01565199, 0.01649951, 0.01384365, 0.02050425, 0.02375489, 0.02332565, 0.01398599, 0.01517122, 0.01223481, 0.01615451, 0.02599767, 0.02174684, 0.0154112, 0.01486782, 0.0115834, 0.01960409, 0.03142929, 0.02378818, 0.01698619, 0.01458359, 0.0113626, 0.01688362, 0.02696162, 0.02321898, 0.01682187, 0.01633125, 0.01427806, 0.02022885, 0.02549532, 0.01941391, 0.01490982, 0.01341391, 0.01741816, 0.0237007, 0.01912935, 0.01530354, 0.01526569, 0.01304819, 0.01952877, 0.02726514, 0.02137698, 0.01349971, 0.01437195, 0.01431879, 0.01695887, 0.01458583, 0.01471302, 0.01512958, 0.01114399, 0.01663514, 0.01922398, 0.01819148, 0.02060326, 0.02060789, 0.01388064, 0.01632624, 0.0168448, 0.01931792, 0.02144417, 0.01763876, 0.01638196, 0.01502584, 0.01734648, 0.02030375, 0.01850135, 0.01576173, 0.01577006, 0.01598209, 0.01838334, 0.02040753, 0.0253513, 0.02042015, 0.01625828, 0.01813707, 0.01840119, 0.02121041, 0.02736942, 0.0206466, 0.01720058, 0.0164268, 0.01633031, 0.01916313, 0.030698, 0.02254158, 0.01584672, 0.01720065, 0.01976388, 0.01950548, 0.02653245, 0.02295798, 0.01926273, 0.01572985, 0.01689211, 0.01845255, 0.01662349, 0.01603303, 0.01537558, 0.01296525, 0.01309003, 0.01728947, 0.01410664, 0.019326, 0.01746251, 0.01507449, 0.01527555, 0.02297378, 0.01504753, 0.02342586, 0.01817524, 0.01801165, 0.01259955, 0.01812772, 0.01362446, 0.02007786, 0.01606805, 0.01529329, 0.01754746, 0.01727303, 0.01567185, 0.02038734, 0.0150259, 0.0141358, 0.0144377, 0.01495996, 0.01173183, 0.0234002, 0.01453199, 0.01276655, 0.01439378, 0.01365526, 0.01251896, 0.02180658, 0.0141008, 0.01315319, 0.01569297, 0.0162527, 0.01466527, 0.01956909, 0.01571396, 0.01371819, 0.01790808, 0.01765657, 0.01206574, 0.0160592, 0.01473263, 0.01527458, 0.01794336, 0.01794202, 0.01467261, 0.0163812, 0.01438443, 0.01537166, 0.0188213, 0.01661546, 0.01587845, 0.01720266, 0.01421121, 0.01528863, 0.01630234, 0.01363397, 0.0133731, 0.01589999, 0.01268769, 0.01477411, 0.01594299, 0.01207326, 0.01013404, 0.01607316, 0.01512549, 0.01560408, 0.01864881, 0.01364244, 0.00941171, 0.01484798, 0.01238961, 0.0125767, 0.01709524, 0.01266491, 0.00869754, 0.01380423, 0.01092606, 0.01238403, 0.01666737, 0.0122656, 0.00888677, 0.01327966, 0.00926743, 0.01108356, 0.01270133, 0.00961178, 0.00776712, 0.01345632, 0.0085387, 0.009194, 0.00871698, 0.0071101, 0.00736603, 0.01419167, 0.00870304, 0.01066789, 0.01000238, 0.00889188, 0.00982254, 0.01283927, 0.01185565, 0.01005185, 0.01130178, 0.0078967, 0.0107716, 0.01196543, 0.01075288, 0.01098594, 0.01168349, 0.00893235, 0.00984353, 0.01102307, 0.00897209, 0.01089157, 0.01068206, 0.00904027, 0.01113756, 0.01171649, 0.01103609, 0.01197351, 0.01220139, 0.00915237, 0.00910584, 0.01236544, 0.0100651, 0.01494443, 0.0141371, 0.00890102, 0.00713748, 0.01141707, 0.01121266, 0.01448812, 0.01392067, 0.00819588, 0.00635618, 0.00796907, 0.0065078, 0.00960591, 0.00902884, 0.00550503, 0.00484467, 0.00602016, 0.00741671, 0.00839045, 0.00922401, 0.0058812, 0.00523489, 0.0062889, 0.0078617, 0.00678872, 0.00977567, 0.00687293, 0.00594735, 0.00648352, 0.00654227, 0.00809963, 0.00837734, 0.00587203, 0.00528319, 0.0064193, 0.00483846, 0.00643363, 0.00773063, 0.00469379, 0.00362067, 0.00539032, 0.00512573, 0.00653547, 0.00796901, 0.00534611, 0.00535248, 0.00762056, 0.00791187, 0.00972356, 0.01107291, 0.00720144, 0.00523667, 0.00587327, 0.00684773, 0.00869917, 0.00935672, 0.00703146, 0.00560893, 0.0074814, 0.00774481, 0.00884973, 0.00848652, 0.00728286, 0.0051037, 0.00687924, 0.00750854, 0.00849463, 0.00724363, 0.00623277, 0.00453179, 0.00634257, 0.00754195, 0.00666752, 0.00680165, 0.00597294, 0.0050632, 0.00699478, 0.00590637, 0.00789903, 0.00706197, 0.00562103, 0.00596251, 0.00691809, 0.00700081, 0.00837994, 0.00714303, 0.00619084, 0.00554169, 0.00800368, 0.00713504, 0.01000671, 0.00945616, 0.00793915, 0.00592929, 0.00846371, 0.00616693, 0.00867866, 0.00818047, 0.00865257, 0.00597461, 0.0071714, 0.00685521, 0.0077851, 0.00754682, 0.00914626, 0.00712526, 0.00668, 0.00632233, 0.00656153, 0.00783086, 0.00771304, 0.00720766, 0.00649011, 0.00661512, 0.00689128, 0.00874853, 0.00835707, 0.00535406, 0.00721669, 0.00812115, 0.00968361, 0.01141082, 0.00772082, 0.00490959, 0.00748795, 0.0072041, 0.00805968, 0.00944193, 0.00685977, 0.00457557, 0.00722954, 0.00597243, 0.0082347, 0.00819271, 0.00850611, 0.00467961, 0.00775545, 0.00685843, 0.00743954, 0.00800636, 0.00975953, 0.00572833, 0.00924352, 0.00745567, 0.00791022, 0.00767362, 0.01175689, 0.00587531, 0.00924685, 0.00743621, 0.00831242, 0.00706486, 0.00730147, 0.00593793, 0.00864032, 0.0072836, 0.007218, 0.00703819, 0.00852725, 0.00733973, 0.01088494, 0.00758693, 0.00810392, 0.00754399, 0.00917375, 0.00715015, 0.01008237, 0.00777233, 0.00804071, 0.00824902, 0.00993405, 0.0064345, 0.00924473, 0.00811846, 0.00743026, 0.00822169, 0.01105139, 0.00952118, 0.01090087, 0.00909433, 0.00764805, 0.0086438, 0.01088445, 0.00914862, 0.01096124, 0.00968384, 0.00775866, 0.0095178, 0.01300152, 0.00887823, 0.01094249, 0.01007159, 0.0081833, 0.00958005, 0.01094818, 0.00713083, 0.01047327, 0.00895033, 0.00766124, 0.00863544, 0.01043528, 0.00708466, 0.00970066, 0.00806151, 0.00762349, 0.00854509, 0.00969471, 0.00639677, 0.00889379, 0.00690697, 0.0069195, 0.00864768, 0.01029845, 0.00726028, 0.00849678, 0.00792614, 0.00680498, 0.01184167, 0.00865871, 0.00730504, 0.00847904, 0.00831108, 0.00678183, 0.00832081, 0.00987778, 0.00888137, 0.00890765, 0.00950276, 0.00848167, 0.00894021, 0.00994329, 0.00843378, 0.0101731, 0.01014889, 0.00920324, 0.00910515, 0.00950596, 0.00803751, 0.00919147, 0.00944603, 0.00804449, 0.00890273, 0.00833807, 0.00656718, 0.00771671, 0.0076308, 0.00814285, 0.00854179, 0.00790535, 0.00739984, 0.00972174, 0.01002623, 0.01083891, 0.00899399, 0.00832796, 0.00760536, 0.00829434, 0.01400717, 0.00822518, 0.00875887, 0.00832805, 0.007461, 0.00923129, 0.01541584, 0.00797495, 0.00958498, 0.00867797, 0.00671437, 0.00872522, 0.01176231, 0.00725704, 0.00821429, 0.00831808, 0.00782556, 0.00994782, 0.01103885, 0.00755496, 0.00895043, 0.01074014, 0.00784066, 0.00971132, 0.01341794, 0.00785422, 0.01436034, 0.00929225, 0.00849447, 0.01290638, 0.02583154, 0.00898897, 0.01326387, 0.01005628, 0.01063919, 0.01394557, 0.03247708, 0.00861487, 0.01158166, 0.01167596, 0.01100009, 0.02434233, 0.03238166, 0.00982518, 0.01427126, 0.01049334, 0.00740429, 0.03207076, 0.04245819, 0.01081195, 0.01168827, 0.00925438, 0.00667276, 0.01524591, 0.04766545, 0.00931379, 0.01089343, 0.00839657, 0.00661057, 0.01260414, 0.02775297, 0.00818825, 0.00964516, 0.0068494, 0.00618021, 0.01231231, 0.01966362, 0.00940837, 0.01012738, 0.0077532, 0.00684143, 0.0102494, 0.01747078, 0.01051303, 0.01299239, 0.00835655, 0.00949664, 0.01572927, 0.01925158, 0.00940301, 0.01413698, 0.01748356, 0.01324644, 0.01464697, 0.01266372, 0.00550679, 0.00999072, 0.01464952, 0.0093995, 0.01266723, 0.01643725, 0.0072859, 0.01345839, 0.01311655, 0.01050845, 0.01332755, 0.01483646, 0.00735996, 0.01338655, 0.01182487, 0.00891795, 0.0132912, 0.01924511, 0.00768961, 0.01177671, 0.00994549, 0.00825103, 0.01174133, 0.01451884, 0.00773295, 0.01261355, 0.01182901, 0.01008571, 0.01247565, 0.0142847, 0.00827295, 0.0123882, 0.01215545, 0.0121006, 0.01506841, 0.01270014, 0.00816151, 0.01216074, 0.01412606, 0.01087586, 0.01596347, 0.00998717, 0.00847512, 0.00919438, 0.01345776, 0.01019793, 0.01220613, 0.01015817, 0.00726684, 0.00905325, 0.01076286, 0.00938492, 0.01138944, 0.01099818, 0.00654744, 0.00890589, 0.01085061, 0.00806626, 0.00975676, 0.01024352, 0.00579365, 0.01002435, 0.0093091, 0.00723813, 0.01036194, 0.01064209, 0.0072724, 0.00962664, 0.01404114, 0.00784424, 0.01152149, 0.01062465, 0.00596561, 0.00808767, 0.01214736, 0.0072445, 0.00916375, 0.01098278, 0.00560396, 0.00940404, 0.0101805, 0.00657503, 0.00869624, 0.01225164, 0.00622234, 0.01217747, 0.00820265, 0.00730065, 0.00853419, 0.01310279, 0.00908566, 0.01222719, 0.00699384, 0.00601517, 0.00813606, 0.00918809, 0.00701114, 0.01087093, 0.00588969, 0.00572938, 0.00799697, 0.00734282, 0.00631896, 0.01115228, 0.00813062, 0.00689952, 0.00870788, 0.00999584, 0.00784038, 0.0093222, 0.00889969, 0.00686589, 0.00743513, 0.01130604, 0.0059604, 0.00998498, 0.00838568, 0.00771652, 0.00679239, 0.01576568, 0.00783746, 0.01387645, 0.00773649, 0.00703136, 0.00792557, 0.01283027, 0.00773552, 0.0118874, 0.00726871, 0.00673963, 0.008201, 0.01070641, 0.00828521, 0.01016175, 0.00827229, 0.0063085, 0.00806664, 0.01140544, 0.01015243, 0.00916555, 0.00835632, 0.00756547, 0.00887693, 0.00973065, 0.00778186, 0.01296248, 0.00851048, 0.00785257, 0.00728333, 0.00875324, 0.00663203, 0.01421279, 0.01028014, 0.00759369, 0.00862084, 0.01239826, 0.0062089, 0.01379874, 0.00839679, 0.00598025, 0.00862713, 0.01053073, 0.00988722, 0.01244108, 0.00965729, 0.00636626, 0.00907946, 0.00844863, 0.00892153, 0.0137310028, 0.00914850924, 0.00683221, 0.00853009, 0.00951841, 0.01077741, 0.01241281, 0.00797265, 0.00538217, 0.00732365, 0.00959627, 0.01106803, 0.0118225869, 0.0073684128, 0.00608276, 0.00660555, 0.00818009, 0.00923487, 0.00987185, 0.00767114, 0.00508305, 0.00724687, 0.00828454, 0.01035115, 0.0120007107, 0.0078805713, 0.00517345, 0.00983312, 0.01004183, 0.00915549, 0.01185427, 0.00884458, 0.00497441, 0.00787706, 0.00837871, 0.00939438, 0.00975287, 0.00682319, 0.00555141, 0.00820938, 0.00847542, 0.00957915, 0.01154534, 0.0072643, 0.00690071, 0.0084582, 0.00897938, 0.00858124, 0.00828169193, 0.00694821915, 0.00631931, 0.00864044, 0.01043583, 0.01005412, 0.01357254, 0.00899011, 0.00851893, 0.01053101, 0.01347593, 0.01153285, 0.0173835, 0.01163047, 0.00974012, 0.01303736, 0.01646143, 0.01037235, 0.02069569, 0.01338021, 0.01154123, 0.01247365, 0.01742728, 0.01005514, 0.01351798, 0.01039755, 0.00732951, 0.01054872, 0.01440172, 0.01161114, 0.01444753, 0.01134947, 0.01030474, 0.01089786, 0.01843737, 0.0144486, 0.01491304, 0.01295919, 0.01179576, 0.00907477, 0.01479603, 0.01048616, 0.01310179, 0.01098507, 0.0117618, 0.0103492, 0.01506881, 0.01052409, 0.01231248, 0.00958707, 0.01069756, 0.01158548, 0.01366088, 0.00957823, 0.01265319, 0.00920829, 0.01171947, 0.01080453, 0.01299749, 0.00910385, 0.01229607, 0.00873144, 0.01181489, 0.01042473, 0.0123832, 0.00934099, 0.01115667, 0.00752015, 0.00951316, 0.01006947, 0.01226037, 0.00867838, 0.00902453, 0.00594239, 0.0088492, 0.00915869, 0.01179218, 0.00839877, 0.00974832, 0.00818735, 0.00928466, 0.00841702, 0.01057446, 0.0073567, 0.00943482, 0.00919936, 0.00706809, 0.0083265, 0.00956567, 0.00746987, 0.01073762, 0.008662, 0.00854691, 0.00938158, 0.01114316, 0.00986628, 0.01229427, 0.00960367, 0.00840041, 0.01003812, 0.01292719, 0.01154988, 0.01239971, 0.00827123, 0.0087836, 0.01060695, 0.01209636, 0.01002066, 0.01041203, 0.00767121, 0.00800095, 0.0094252, 0.01031475, 0.00940728, 0.00924525, 0.00775093, 0.00826635, 0.010094, 0.01031993, 0.00934277, 0.00994576, 0.00894128, 0.01063133, 0.01407252, 0.01409402, 0.01004917, 0.0133093, 0.00835168, 0.01037739, 0.01283222, 0.01705406, 0.01587621, 0.01646883, 0.01103853, 0.01394379, 0.01427161, 0.01515851, 0.01518742, 0.01738977, 0.01141487, 0.01317446, 0.01348407, 0.01502047, 0.01250044, 0.01341734, 0.00887541, 0.00989523, 0.01041406, 0.01215542, 0.01116442, 0.01345267, 0.00883988, 0.01020229, 0.01047654, 0.01149689, 0.00922429, 0.01257068, 0.00993046, 0.00994315, 0.01079478, 0.01147878, 0.01020893, 0.01285673, 0.00935021, 0.01054615, 0.01245194, 0.01606266, 0.01351195, 0.0151364, 0.01014454, 0.01168304, 0.01448569, 0.01808963, 0.01350352, 0.01473969, 0.01004775, 0.01251461, 0.01396361, 0.01424692, 0.01221547, 0.01439497, 0.00831779, 0.01215919, 0.0142602, 0.01461722, 0.01191861, 0.01421701, 0.00923519, 0.0118484, 0.01118928, 0.01089386, 0.01009053, 0.00995788, 0.0069928, 0.00722032, 0.0084307, 0.00991614, 0.00956767, 0.01046147, 0.00839933, 0.0077085, 0.00900124, 0.00835067, 0.00977012, 0.00898186, 0.00716376, 0.00726186, 0.00982406, 0.00828381, 0.00992019, 0.01021635, 0.00850784, 0.00740816, 0.00891247, 0.00832784, 0.00861594, 0.00916218, 0.00844913, 0.00746027, 0.0093826, 0.00874933, 0.00906164, 0.00923092, 0.00827737, 0.00723209, 0.00868367, 0.0078465, 0.00764901, 0.00873483, 0.00746512, 0.00692949, 0.0079611, 0.0066341, 0.0073223, 0.00850227, 0.00735128, 0.00741758, 0.00987227, 0.00757631, 0.00949644, 0.00962713, 0.00827, 0.00868733, 0.01119571, 0.00855024, 0.01230073, 0.01180344, 0.0109134, 0.00852379, 0.01124442, 0.00832695, 0.01071733, 0.01339015, 0.01247217, 0.00898931, 0.01113157, 0.00897955, 0.01008474, 0.01428783, 0.01227547, 0.00878454, 0.0118874, 0.00797203, 0.01003437, 0.01437924, 0.01139886, 0.00860927, 0.01481653, 0.00882082, 0.01080083, 0.0131554, 0.01194029, 0.00859573, 0.01519406, 0.00832528, 0.01144923, 0.01238315, 0.01481212, 0.0088712, 0.01574755, 0.01002801, 0.01232386, 0.01540639, 0.01240369, 0.0095306, 0.0171352, 0.01128879, 0.01386949, 0.01734499, 0.01589079, 0.0117248, 0.01715212, 0.01235711, 0.0133372, 0.01650788, 0.01266694, 0.01113102, 0.01182238, 0.00792359, 0.01006351, 0.01200612, 0.01009972, 0.00813786, 0.01027024, 0.0079633, 0.00874505, 0.0098502, 0.00800002, 0.00742611, 0.0094612, 0.00799674, 0.00830692, 0.01088475, 0.00865231, 0.00722433, 0.01124533, 0.0073743, 0.0066599, 0.01024923, 0.0092561, 0.00829437, 0.01110194, 0.01029888, 0.01054836, 0.01314683, 0.01303448, 0.00883192, 0.0139174, 0.00954914, 0.01024743, 0.00988637, 0.01627409, 0.01025801, 0.01422053, 0.00819339, 0.00793451, 0.00959613, 0.01432491, 0.00943479, 0.01494273, 0.00936022, 0.0094502, 0.00971992, 0.01065375, 0.01015661, 0.02133509, 0.01039787, 0.00946178, 0.01014647, 0.01418511, 0.010169, 0.03132471, 0.01239274, 0.0114784, 0.0131491, 0.01369059, 0.00926642, 0.01812029, 0.01055955, 0.01300338, 0.01435429, 0.01576588, 0.00987382, 0.01613394, 0.01310401, 0.01370773, 0.01271157, 0.01533512, 0.00900017, 0.01325201, 0.00938599, 0.01262644, 0.01148283, 0.01276976, 0.00996876, 0.01383761, 0.0087896, 0.01145781, 0.01377641, 0.01475301, 0.01009187, 0.01639791, 0.00951207, 0.01417208, 0.01505837, 0.01524584, 0.00927532, 0.01327492, 0.00924342, 0.0140176, 0.01706271, 0.016166, 0.00925676, 0.01719055, 0.01144485, 0.01787105, 0.01580508, 0.01697506, 0.01044618, 0.01537294, 0.01043235, 0.0176994, 0.01491405, 0.02181593, 0.01306348, 0.02037112, 0.0115924, 0.02107609, 0.01439248, 0.01946969, 0.01242082, 0.02159801, 0.01340354, 0.01520701, 0.0131256, 0.02248693, 0.01365328, 0.02442394, 0.01313921, 0.01167513, 0.01271162, 0.02067111, 0.0141681, 0.02306805, 0.01582468, 0.01398753, 0.01405591, 0.02546523, 0.01325782, 0.02830595, 0.01393738, 0.01453244, 0.01692694, 0.01774883, 0.01420252, 0.02400378, 0.01198401, 0.0113747, 0.01006474, 0.01125487, 0.00929346, 0.01497266, 0.00954804, 0.00978302, 0.01015685, 0.01482508, 0.01563602, 0.02655012, 0.01457991, 0.01253939, 0.01405383, 0.01194861, 0.02277575, 0.02392797, 0.01588073, 0.01272374, 0.01629716, 0.01474822, 0.01564567, 0.02280539, 0.01612341, 0.01248518, 0.01156008, 0.01539673, 0.01039993, 0.02148646, 0.01466898, 0.01089566, 0.0123754, 0.01796651, 0.01084635, 0.01937305, 0.01736106, 0.01324985, 0.01462871, 0.01414821, 0.01073246, 0.01905955, 0.0135579, 0.01259114, 0.01471331, 0.01219513, 0.01113885, 0.02050492, 0.01042095, 0.01074692, 0.01101883, 0.01166279, 0.01096786, 0.01502225, 0.00985774, 0.00894418, 0.0098879, 0.00958021, 0.00815524, 0.01325565, 0.00875854, 0.01031793, 0.01071882, 0.00952963, 0.00812016, 0.01323161, 0.0090121, 0.01076098, 0.01044746, 0.01239737, 0.00981501, 0.01546635, 0.00885964, 0.01224625, 0.01005675, 0.01723089, 0.00964087, 0.01279233, 0.01078553, 0.01615028, 0.01135671, 0.01890097, 0.01343356, 0.01562978, 0.01115672, 0.01237993, 0.01063312, 0.01666492, 0.011882, 0.015115, 0.00954936, 0.0104144, 0.01257364, 0.01248315, 0.00956382, 0.01492799, 0.01049519, 0.01206942, 0.01185079, 0.01396498, 0.01059979, 0.01470526, 0.01057776, 0.01398615, 0.01140524, 0.01295038, 0.01040819, 0.01572263, 0.01014313, 0.01106034, 0.00949553, 0.00930176, 0.00662458, 0.01170184, 0.00900289, 0.01257495, 0.01048815, 0.0100912, 0.00820376, 0.01292487, 0.01114922, 0.01481714, 0.01169972, 0.01226275, 0.00959599, 0.01483894, 0.01191903, 0.01758258, 0.01157459, 0.01106567, 0.00868723, 0.01541602, 0.01286035, 0.0162387, 0.01202603, 0.01003315, 0.00791176, 0.01221029, 0.01122478, 0.01521981, 0.01172365, 0.01071646, 0.00821053, 0.01100699, 0.01001478, 0.01543224, 0.01154572, 0.01047856, 0.0087375, 0.01139995, 0.01054481, 0.01548951, 0.01149616, 0.00982051, 0.00947638, 0.01074556, 0.01008961, 0.01335872, 0.0091375, 0.0090385, 0.01014011, 0.01063627, 0.01082534, 0.0133531, 0.00946836, 0.00840691, 0.00962601, 0.01167609, 0.00968077, 0.01447592, 0.01117429, 0.00899485, 0.01018686, 0.01191923, 0.00986069, 0.01346789, 0.00988161, 0.0084983, 0.00896088, 0.01009292, 0.00862627, 0.01353761, 0.00892479, 0.00872736, 0.00895857, 0.0107032, 0.00945182, 0.01232781, 0.00934269, 0.00877979, 0.00888994, 0.01105153, 0.00882585, 0.01145099, 0.0091033, 0.00714992, 0.00890462, 0.01150214, 0.01010984, 0.01275076, 0.01096611, 0.00754907, 0.00829882, 0.01214992, 0.01074277, 0.01076131, 0.01040297, 0.00850996, 0.00953573, 0.01219394, 0.01052338, 0.00954473, 0.00986041, 0.01012251, 0.01077288, 0.01289888, 0.01186342, 0.01250472, 0.01234256, 0.01399148, 0.01175426, 0.0166322, 0.01500326, 0.01108553, 0.00861389, 0.00971363, 0.00920564, 0.01287848, 0.01100646, 0.00905514, 0.00846088, 0.00822194, 0.01019858, 0.01360621, 0.00990624, 0.01033218, 0.00755466, 0.00811912, 0.01027094, 0.01258065, 0.0098407, 0.00846775, 0.00813553, 0.00691716, 0.00741522, 0.01019144, 0.00925128, 0.00907035, 0.00806089, 0.00737994, 0.00685091, 0.01020797, 0.00903506, 0.00920688, 0.00783615, 0.00733949, 0.00774965, 0.01037919, 0.00833631, 0.01075906, 0.00915173, 0.00990152, 0.00870034, 0.01190617, 0.00897506, 0.01022277, 0.00930438, 0.00922022, 0.00929076, 0.01107094, 0.01066983, 0.01173726, 0.01043073, 0.009694, 0.00998138, 0.01261373, 0.01051569, 0.01225264, 0.01045462, 0.01057139, 0.00945694, 0.01290627, 0.01071263, 0.0123369, 0.0100871, 0.01204155, 0.00903168, 0.01483602, 0.01197571, 0.01607238, 0.01131048, 0.01282534, 0.01103263, 0.02489446, 0.01645543, 0.02227677, 0.01106899, 0.01075954, 0.01386801, 0.02194124, 0.01951657, 0.02378096, 0.01327429, 0.01017084, 0.01327909, 0.02457692, 0.01159423, 0.01816304, 0.01319572, 0.01170387, 0.01537425, 0.02651382, 0.00996986, 0.01822557, 0.01170955, 0.01568238, 0.02553978, 0.02479136, 0.00984573, 0.0180038, 0.01095572, 0.01155305, 0.01701145, 0.02239227, 0.01402964, 0.0222706, 0.01068404, 0.01190175, 0.01942762, 0.02275896, 0.00977645, 0.02136075, 0.00965013, 0.0091572, 0.01351582, 0.01284365, 0.00705358, 0.0163932, 0.00790642, 0.00962296, 0.01120949, 0.01566865, 0.00788362, 0.01738474, 0.00733635, 0.00730421, 0.01242913, 0.00808624, 0.00638038, 0.01061715, 0.00732092, 0.0069665, 0.01015235, 0.00709009, 0.0068723, 0.01187425, 0.0078507, 0.00761586, 0.01422776, 0.00838377, 0.00691462, 0.01281133, 0.00656572, 0.00701106, 0.00999362, 0.00784755, 0.00726972, 0.01334617, 0.00698967, 0.00862449, 0.00908408, 0.00817571, 0.00613976, 0.01040133, 0.00760255, 0.00728788, 0.00920028, 0.00800877, 0.00757007, 0.01485925, 0.00952357, 0.00888177, 0.01039323, 0.00805838, 0.0080327, 0.00992703, 0.00914014, 0.00832946, 0.01056433, 0.00830748, 0.00801186, 0.01232216, 0.00913697, 0.00823939, 0.01174077, 0.00950572, 0.00911219, 0.01369724, 0.00853166, 0.0074384, 0.01043175, 0.00967412, 0.00902734, 0.01223012, 0.0088595, 0.00740569, 0.01340624, 0.00990978, 0.0075619, 0.01132028, 0.00914315, 0.00900046, 0.01301544, 0.00904637, 0.00626309, 0.01142967, 0.00976086, 0.00858638, 0.0123186, 0.00756871, 0.00779137, 0.01053419, 0.0098141, 0.0079601, 0.01037049, 0.00695954, 0.00693621, 0.0078728, 0.00810691, 0.00691682, 0.00914705, 0.00703246, 0.00675184, 0.00690442, 0.00882917, 0.00704577, 0.00953241, 0.00683764, 0.00635706, 0.00788171, 0.00912215, 0.00712999, 0.00974998, 0.00752929, 0.00611541, 0.00817767, 0.00896882, 0.0067379, 0.00973485, 0.00691435, 0.00613947, 0.00934063, 0.00958438, 0.00697354, 0.01084241, 0.00688055, 0.00629596, 0.00705951, 0.00955927, 0.00616922, 0.00907215, 0.00678793, 0.0062361, 0.00581609, 0.00723786, 0.00538265, 0.00691675, 0.00562813, 0.00444308, 0.00487275, 0.00603558, 0.00497632, 0.00645567, 0.0061027, 0.00699873, 0.00620694, 0.00882364, 0.00590741, 0.00762561, 0.00750461, 0.00617767, 0.00604633, 0.00803689, 0.00559481, 0.0065323, 0.00639377, 0.00522989, 0.00571844, 0.00767662, 0.00558159, 0.00708241, 0.00695141, 0.00592531, 0.00665712, 0.00805566, 0.00624028, 0.00825502, 0.00806839, 0.00716056, 0.00713177, 0.01040707, 0.00666486, 0.00803012, 0.00739925, 0.00633659, 0.00764661, 0.00869022, 0.00632968, 0.00763988, 0.00820346, 0.00612883, 0.00735496, 0.00906336, 0.00670167, 0.00673152, 0.00753005, 0.00631845, 0.0060403, 0.00822577, 0.00598574, 0.00613011, 0.00659954, 0.00576771, 0.00763926, 0.00853606, 0.0062992, 0.0070854, 0.00710931, 0.00574795, 0.00756647, 0.0078702, 0.00784432, 0.00815015, 0.00832812, 0.00702011, 0.00749178, 0.00783506, 0.00598022, 0.00738264, 0.00769709, 0.00605745, 0.00569466, 0.00607371, 0.00505248, 0.0073426, 0.00700429, 0.00674722, 0.00739091, 0.00734362, 0.00529394, 0.00723105, 0.00668067, 0.00652524, 0.00900004, 0.00839183, 0.00650387, 0.00737468, 0.00709183, 0.00623515, 0.0076399, 0.00736138, 0.00626628, 0.00666153, 0.00731365, 0.00555562, 0.0078068, 0.00784225, 0.00627241, 0.00666578, 0.00620105, 0.00513957, 0.00684696, 0.00720107, 0.00394183, 0.00536418, 0.00529821, 0.00391114, 0.00532474, 0.00629383, 0.00533924, 0.00526071, 0.00458113, 0.00384287, 0.0052213, 0.00574879, 0.00419709, 0.0058242, 0.00529349, 0.00456379, 0.0060528, 0.00721557, 0.00673299, 0.00701585, 0.00745143, 0.00515254, 0.00564259, 0.00736077, 0.00611579, 0.0067195, 0.00840441, 0.00506601, 0.0065625, 0.007126, 0.00621738, 0.00724442, 0.0076842, 0.00449506, 0.00636032, 0.00772657, 0.00607071, 0.00761621, 0.00665636, 0.00474235, 0.00688051, 0.00707833, 0.00519521, 0.00695923, 0.00636984, 0.00528573, 0.00905829, 0.01060963, 0.00891898, 0.01244495, 0.0110812, 0.00525973, 0.01333277, 0.01361252, 0.01167603, 0.01210833, 0.00924965, 0.00554492, 0.0081462, 0.00725448, 0.00701203, 0.00631003, 0.00735118, 0.00471215, 0.00619391, 0.00604488, 0.00810343, 0.00785242, 0.00669505, 0.00433263, 0.00609961, 0.01362419, 0.00949391, 0.00767136, 0.00972133, 0.00540487, 0.00960412, 0.01174859, 0.00791583, 0.00915672, 0.00974433, 0.00581328, 0.01294863, 0.00945421, 0.00927566, 0.01001057, 0.00834306, 0.0066947, 0.01058305, 0.0115096, 0.01171883, 0.01058497, 0.00905963, 0.00706719, 0.01009577, 0.01141973, 0.00790505, 0.00800184, 0.00998484, 0.00650025, 0.00907664, 0.01237897, 0.00899653, 0.00789708, 0.00856166, 0.00536104, 0.00922932, 0.01131299, 0.00689601, 0.00719024, 0.00844422, 0.00663215, 0.00986756, 0.01661477, 0.00942288, 0.00940723, 0.01241385, 0.01087671, 0.01013112, 0.01363209, 0.00671357, 0.00706477, 0.00818207, 0.00768421, 0.00691664, 0.01093637, 0.00609783, 0.0068591, 0.00784602, 0.00754529, 0.0071369, 0.01014801, 0.00546301, 0.00746786, 0.00854789, 0.00780475, 0.00784579, 0.00978071, 0.00584937, 0.00745805, 0.00713813, 0.00694749, 0.00729753, 0.01033057, 0.00688169, 0.00684514, 0.00570481, 0.00695513, 0.00723533, 0.00892651, 0.00597824, 0.00711439, 0.00819405, 0.00753443, 0.01022743, 0.01100015, 0.00620295, 0.00636945, 0.00546196, 0.00569165, 0.008097, 0.01115691, 0.00451763, 0.00617463, 0.00635682, 0.00735978, 0.00874724, 0.0102234, 0.00534642, 0.00616396, 0.00535809, 0.00663662, 0.00839638, 0.00725995, 0.00417599, 0.00576335, 0.00492513, 0.00569267, 0.00770394, 0.00827325, 0.00544867, 0.00543843, 0.00496297, 0.00487229, 0.00598894, 0.00566354, 0.00532761, 0.00534885, 0.0054964, 0.0047808, 0.00585132, 0.00575938, 0.00581096, 0.00495286, 0.00563603, 0.00631928, 0.0063932, 0.0071908, 0.00531562, 0.00548746, 0.00503264, 0.0058899, 0.00550239, 0.00543427, 0.0048496, 0.00500805, 0.00443987, 0.00535128, 0.00519566, 0.00607032, 0.00520068, 0.00492214, 0.00597332, 0.0062518, 0.00567669, 0.00574304, 0.00487404, 0.0046811, 0.00484759, 0.00488517, 0.00469966, 0.00550258, 0.0047717, 0.0048685, 0.00554492, 0.00681369, 0.0057161, 0.00762079, 0.00530198, 0.00451847, 0.00642151, 0.00794375, 0.00607425, 0.00641669, 0.00577848, 0.00486482, 0.0053187, 0.0068893, 0.00548687, 0.00620845, 0.00638547, 0.00477239, 0.00494945, 0.00613892, 0.00445306, 0.00539231, 0.00491097, 0.00438756, 0.00472756, 0.00520187, 0.00391967, 0.00459993, 0.00444323, 0.00366764, 0.00397594, 0.00448325, 0.00374334, 0.00454989, 0.00478331, 0.00463428, 0.00437041, 0.00494753, 0.00355963, 0.00396134, 0.00355722, 0.00386544, 0.0040366, 0.00414489, 0.00354021, 0.00406418, 0.00408979, 0.00340212, 0.00409735, 0.00448478, 0.00370111, 0.00421367, 0.0042494, 0.00378477, 0.00414264, 0.00444946, 0.00340058, 0.00361572, 0.00356137, 0.00314644, 0.00343505, 0.00383381, 0.00309499, 0.00402055, 0.00350448, 0.00318574, 0.00376076, 0.0037579, 0.00281655, 0.00392865, 0.00357775, 0.00309472, 0.00342569, 0.00420929, 0.00294212, 0.00441403, 0.00404272, 0.00372807, 0.00420672, 0.00459434, 0.00370205, 0.00468801, 0.00440655, 0.00345644, 0.00379009, 0.00459209, 0.00373074, 0.00439428, 0.00414499, 0.00329853, 0.00357116, 0.00454584, 0.00373672, 0.00419505, 0.00350868, 0.004032, 0.00395008, 0.00461795, 0.00429258, 0.00504212, 0.00496704, 0.00462584, 0.00393169, 0.00514371, 0.00356156, 0.00426047, 0.00391963, 0.00335415, 0.00361142, 0.00431927, 0.0036596, 0.00489022, 0.00490565, 0.00336344, 0.0043895, 0.00522286, 0.00471042, 0.00503622, 0.00546991, 0.00385037, 0.0040875, 0.00458706, 0.00397152, 0.00482401, 0.00526911, 0.00365547, 0.00445184, 0.00440801, 0.00418931, 0.00549982, 0.00448042, 0.00388169, 0.00377719, 0.00414694, 0.00427136, 0.00440521, 0.00500229, 0.00410517, 0.00437012, 0.00393877, 0.00451784, 0.00621718, 0.00671318, 0.00486802, 0.00664345, 0.00588168, 0.00471129, 0.00727602, 0.00759347, 0.00451048, 0.00764416, 0.00959221, 0.0080095, 0.00818678, 0.00723773, 0.0056468, 0.01121375, 0.01218205, 0.00635316, 0.00801783, 0.00831944, 0.00610088, 0.00964018, 0.00904903, 0.00576349, 0.00725431, 0.00850482, 0.00608988, 0.00675233, 0.0082975, 0.00571441, 0.0082944, 0.00919193, 0.00735444, 0.0038244, 0.00833853, 0.00560386, 0.0082467, 0.00923324, 0.00500117, 0.00422494, 0.00848479, 0.00455497, 0.00738352, 0.00969384, 0.00643126, 0.00536018, 0.00897031, 0.00551241, 0.00867565, 0.01493686, 0.01116503, 0.00614982, 0.01055355, 0.00721793, 0.0093145, 0.01141444, 0.00913113, 0.00505321, 0.00782943, 0.00534126, 0.0092463, 0.01359971, 0.00751286, 0.0055908, 0.00802544, 0.00581711, 0.00732475, 0.00816566, 0.00833073, 0.0060627, 0.00941561, 0.00638665, 0.00857931, 0.00971485, 0.01020939, 0.00641896, 0.01037756, 0.00761106, 0.0100942, 0.00942348, 0.01015731, 0.00510564, 0.0097381, 0.00627043, 0.00805851, 0.00716924, 0.01426607, 0.0051864, 0.00859265, 0.00631406, 0.00646463, 0.00852335, 0.01421536, 0.00500228, 0.00880992, 0.0071109, 0.00661063, 0.00954668, 0.0158393, 0.00621307, 0.00936924, 0.00783034, 0.00929083, 0.01340503, 0.01153041, 0.00725537, 0.01136318, 0.01026332, 0.0091977, 0.01205409, 0.01245272, 0.00496217, 0.00992361, 0.00811141, 0.00879046, 0.0107828, 0.01170697, 0.00456352, 0.01003095, 0.00894283, 0.00965409, 0.01003489, 0.0136202, 0.0053752, 0.01007457, 0.00952102, 0.0116463, 0.01174524, 0.00954123, 0.00477426, 0.00706353, 0.0069943, 0.01017651, 0.01438886, 0.00861972, 0.00490129, 0.00694027, 0.00739303, 0.01223203, 0.01777433, 0.01048162, 0.00506976, 0.00772056, 0.00829807, 0.01021181, 0.01178039, 0.0102406, 0.00463175, 0.00720133, 0.00822428, 0.01208406, 0.01056986, 0.0077176, 0.00367035, 0.00702289, 0.00981278, 0.01357353, 0.01074603, 0.00658911, 0.00356685, 0.00627645, 0.00831274, 0.01389463, 0.01433551, 0.00687338, 0.00470376, 0.00752741, 0.00765104, 0.01187498, 0.0131305, 0.0081317, 0.00492762, 0.00927542, 0.00838299, 0.01262111, 0.01152242, 0.00783337, 0.00502362, 0.00935505, 0.00779431, 0.01344077, 0.0123682, 0.00934208, 0.00551346, 0.01165901, 0.01089001, 0.01637303, 0.01517633, 0.00965376, 0.00526328, 0.01117417, 0.00882548, 0.01720005, 0.01386905, 0.0073298, 0.00438529, 0.01127396, 0.01088414, 0.02199815, 0.0159363, 0.00713595, 0.00538868, 0.01454553, 0.01277401, 0.01740732, 0.01579573, 0.00720321, 0.00487401, 0.02805967, 0.01674248, 0.02002428, 0.02033996, 0.00981796, 0.0056329, 0.01997064, 0.01814029, 0.02115699, 0.01933557, 0.01157467, 0.01042474, 0.02716121, 0.02208611, 0.02333929, 0.01747189, 0.01293421, 0.00731999, 0.03415953, 0.01344566, 0.03127016, 0.01875583, 0.0114717, 0.00887421, 0.01861568, 0.01230338, 0.02741886, 0.01473493, 0.01009006, 0.00780699, 0.02020566, 0.01131768, 0.02846442, 0.01524201, 0.00856652, 0.007854, 0.01832712, 0.00948885, 0.02043053, 0.00950373, 0.00727554, 0.00893603, 0.01517419, 0.01052519, 0.01495647, 0.01398798, 0.00838285, 0.007891, 0.0169403, 0.0100492, 0.0202016, 0.01892988, 0.00921934, 0.01122593, 0.01963057, 0.01142191, 0.02680911, 0.02343831, 0.01140857, 0.01594349, 0.02413005, 0.0146668, 0.03158561, 0.02786082, 0.01302544, 0.01700378, 0.02447371, 0.01462625, 0.02819119, 0.01623353, 0.00969163, 0.01407829, 0.02419062, 0.01212878, 0.02561744, 0.018453, 0.0112397, 0.01165397, 0.02901944, 0.01170373, 0.02176835, 0.0201763, 0.00928107, 0.00821752, 0.02784268, 0.01338004, 0.02283842, 0.01729652, 0.00952192, 0.01012893, 0.02524136, 0.01107177, 0.01796046, 0.01224603, 0.00732934, 0.00740928, 0.02070507, 0.01055316, 0.01649763, 0.01190104, 0.00849394, 0.00742843, 0.02443607, 0.01425567, 0.02121891, 0.01440822, 0.00990487, 0.01017168, 0.0356752, 0.02155453, 0.02681291, 0.01500177, 0.0101886, 0.01173244, 0.03757882, 0.02171928, 0.02442873, 0.01394907, 0.0098876, 0.00997975, 0.03693145, 0.01842025, 0.02054634, 0.01431272, 0.00846336, 0.00878503, 0.04109241, 0.02583988, 0.02243732, 0.01412799, 0.00936231, 0.00975003, 0.0315302, 0.02119042, 0.01295851, 0.01715066, 0.00770072, 0.00938055, 0.03322541, 0.01151921, 0.01406777, 0.01087541, 0.00700327, 0.00907968, 0.03336193, 0.0116059, 0.00917546, 0.00969421, 0.00866539, 0.01038207, 0.05586437, 0.01297217, 0.00708109, 0.00713042, 0.00760458, 0.00972715, 0.02099846, 0.00806004, 0.00549288, 0.00574563, 0.00838955, 0.01655214, 0.01838751, 0.0106576, 0.00620357, 0.00755356, 0.00561589, 0.01282055, 0.01744056, 0.01030484, 0.0049746, 0.00932689, 0.00641431, 0.00850777, 0.0138523, 0.00875982, 0.00496225, 0.00785185, 0.00536174, 0.00581807, 0.01073514, 0.01085119, 0.00703072, 0.00782594, 0.00449993, 0.0079875, 0.00824633, 0.01126908, 0.00537322, 0.00920458, 0.00660968, 0.00704307, 0.00966176, 0.00702416, 0.00696776, 0.01017089, 0.00715877, 0.00595755, 0.01509199, 0.01477723, 0.00597044, 0.01659553, 0.01038164, 0.0087532, 0.02044805, 0.01190073, 0.00536807, 0.01694104, 0.00786451, 0.0103237, 0.01841544, 0.00998806, 0.00474626, 0.01250771, 0.00652345, 0.00647913, 0.01120858, 0.0091725, 0.00488577, 0.01128013, 0.00604664, 0.00582201, 0.00959505, 0.00518731, 0.00434376, 0.00881181, 0.00491639, 0.00540094, 0.01260242, 0.00774023, 0.00484984, 0.00974437, 0.00734911, 0.00757267, 0.01703708, 0.00988097, 0.00601824, 0.01380757, 0.00756419, 0.00930295, 0.01780462, 0.01115287, 0.00609638, 0.01426458, 0.00770526, 0.01126938, 0.0202645, 0.01021035, 0.00571422, 0.01435771, 0.01076155, 0.01148169, 0.02129461, 0.00991769, 0.00604849, 0.01482078, 0.01056606, 0.01139331, 0.01862901, 0.01063981, 0.00543252, 0.01258325, 0.00931857, 0.00970707, 0.02039922, 0.01176321, 0.00534343, 0.01266785, 0.01156726, 0.01051082, 0.01456109, 0.00987327, 0.00633609, 0.01201733, 0.00947318, 0.01046302, 0.01692569, 0.0104491, 0.00521879, 0.01068592, 0.0096323, 0.01062069, 0.01794503, 0.00945178, 0.00526121, 0.0099209, 0.00932485, 0.01268743, 0.01484397, 0.00906398, 0.00499488, 0.00679948, 0.00662369, 0.00948852, 0.01382598, 0.01081486, 0.00668162, 0.0137124, 0.00903819, 0.00930338, 0.01922877, 0.01083671, 0.00613484, 0.0098738, 0.00648592, 0.00709407, 0.01895634, 0.01065084, 0.00516989, 0.00908745, 0.00608767, 0.0075081, 0.0176515, 0.01064651, 0.00576504, 0.01266359, 0.00632602, 0.00788806, 0.02074278, 0.01200084, 0.00727669, 0.01402289, 0.00794718, 0.00872636, 0.01519578, 0.00954692, 0.00710617, 0.01240526, 0.00625235, 0.00797569, 0.01564437, 0.01146772, 0.00660862, 0.01160792, 0.00492695, 0.00675548, 0.01618206, 0.01077638, 0.00602858, 0.01029314, 0.00583316, 0.00795312, 0.01450147, 0.01242054, 0.00629438, 0.01324715, 0.0071798, 0.00871034, 0.01530607, 0.01248739, 0.00585018, 0.01385976, 0.00703266, 0.00929734, 0.01973738, 0.01210707, 0.00631329, 0.01918184, 0.00772605, 0.01350783, 0.03257152, 0.01253386, 0.00685678, 0.01749042, 0.00863532, 0.01057346, 0.02173292, 0.00894114, 0.00545328, 0.01367939, 0.00784129, 0.00915334, 0.02093925, 0.00874936, 0.00601054, 0.01413848, 0.00789268, 0.00857748, 0.01911886, 0.01014005, 0.00725849, 0.01098265, 0.00879575, 0.01013923, 0.01749965, 0.01129723, 0.00745367, 0.01192627, 0.01018859, 0.01128531, 0.0245366, 0.01268071, 0.00756148, 0.01410905, 0.00993202, 0.01124144, 0.02467084, 0.01060171, 0.00646624, 0.01599162, 0.01017682, 0.0098708, 0.02807029, 0.00824959, 0.00655481, 0.01623232, 0.01024551, 0.00788425, 0.02228287, 0.00848932, 0.00642323, 0.01551407, 0.0102965, 0.00814073, 0.02062043, 0.00877092, 0.00661981, 0.01416288, 0.01173222, 0.0082387, 0.02005603, 0.01001495, 0.00889799, 0.01585127, 0.01378594, 0.00937606, 0.02199703, 0.01005283, 0.00798767, 0.01864377, 0.013247, 0.01060828, 0.02346668, 0.0099626, 0.00878828, 0.02339591, 0.01434343, 0.01281202, 0.02402278, 0.01023153, 0.00930029, 0.02338287, 0.01261846, 0.00942458, 0.01809771, 0.00801202, 0.00776864, 0.02176236, 0.00959694, 0.00808639, 0.01366992, 0.00796518, 0.00722268, 0.02248381, 0.00954259, 0.00794631, 0.01189551, 0.00742447, 0.00748903, 0.01978569, 0.01058047, 0.00985951, 0.01327207, 0.0095539, 0.00674022, 0.02374961, 0.01284748, 0.00957041, 0.01523519, 0.00857341, 0.00750081, 0.02423264, 0.01470522, 0.00923134, 0.01742368, 0.0078015, 0.0069884, 0.01693285, 0.01032774, 0.00717391, 0.0148931, 0.00642443, 0.00754984, 0.02352298, 0.00971102, 0.00823075, 0.01982058, 0.01078809, 0.01111888, 0.02351824, 0.00946548, 0.00835771, 0.01699145, 0.0085131, 0.01175085, 0.02509152, 0.01113309, 0.01395601, 0.02111607, 0.00887782, 0.00852295, 0.02108192, 0.00779214, 0.00909474, 0.0150399, 0.00830341, 0.00744583, 0.01850456, 0.0077321, 0.01031376, 0.01388077, 0.00661942, 0.00728267, 0.0178371, 0.00890837, 0.00779939, 0.01991618, 0.00910454, 0.00780833, 0.02338638, 0.00964574, 0.00920643, 0.02050755, 0.00976529, 0.00774628, 0.01308373, 0.01037733, 0.00985551, 0.01434417, 0.01039032, 0.0088852, 0.00858377, 0.00868883, 0.0093504, 0.0139752, 0.0078627, 0.00691235, 0.00914072, 0.00680459, 0.01016172, 0.0092593, 0.00712612, 0.00827761, 0.00958365, 0.00775081, 0.0111802, 0.01044733, 0.00831261, 0.00893245, 0.010253, 0.00886669, 0.0088777, 0.00875415, 0.00748334, 0.00883128, 0.01033894, 0.00760852, 0.00919256, 0.00951349, 0.00763098, 0.00786756, 0.00850036, 0.00779628, 0.00882697, 0.01099512, 0.00949932, 0.00768708, 0.00951915, 0.01964955, 0.00772864, 0.0105375, 0.00849166, 0.00794694, 0.00989728, 0.01157548, 0.00897013, 0.01066958, 0.00824659, 0.00713706, 0.00783873, 0.01297862, 0.01016835, 0.00868813, 0.00925328, 0.00851637, 0.00978225, 0.01066366, 0.00944484, 0.00982632, 0.00885898, 0.00714487, 0.00915234, 0.00792851, 0.00792545, 0.01110057, 0.00728446, 0.00635312, 0.00867828, 0.00736689, 0.00700688, 0.00964332, 0.00725249, 0.00661845, 0.00739712, 0.00699738, 0.00681458, 0.00894374, 0.00762792, 0.00553747, 0.00623773, 0.00632096, 0.00752867, 0.01072816, 0.0066856, 0.00658806, 0.007922, 0.00754597, 0.00973584, 0.00988726, 0.00731261, 0.00773823, 0.0095705, 0.01201613, 0.01300121, 0.01307015, 0.00775185, 0.00945734, 0.00925321, 0.00917384, 0.01124192, 0.01048036, 0.00820033, 0.00869125, 0.00978472, 0.01007531, 0.00854041, 0.01308563, 0.00800428, 0.00807221, 0.01060562, 0.0153784, 0.00976035, 0.01353382, 0.00763611, 0.00830306, 0.00965734, 0.00906402, 0.00941034, 0.01282918, 0.00796216, 0.00849393, 0.01087905, 0.00898045, 0.01151526, 0.0143669, 0.00856762, 0.00900946, 0.01261126, 0.01596553, 0.0159807, 0.02814949, 0.0094876, 0.00996268, 0.0150912, 0.01877527, 0.01687229, 0.01760826, 0.00912889, 0.00969871, 0.01356132, 0.01911538, 0.01360645, 0.01902355, 0.00959156, 0.01022269, 0.01188354, 0.01188807, 0.01411644, 0.01987088, 0.00944038, 0.01067843, 0.00951196, 0.01357781, 0.0196528, 0.02249115, 0.01114014, 0.01244342, 0.01079813, 0.0131688, 0.02049279, 0.02218435, 0.01152829, 0.01398627, 0.01124866, 0.01942442, 0.02514848, 0.03204037, 0.00980367, 0.01278738, 0.0129178, 0.01525144, 0.02075359, 0.02768694, 0.00866551, 0.01136769, 0.01156545, 0.01887306, 0.02191402, 0.02859958, 0.00927835, 0.01002845, 0.01249412, 0.0190582, 0.0266794, 0.03398431, 0.01044637, 0.01005046, 0.01154255, 0.01633387, 0.01767446, 0.03272111, 0.00929312, 0.01142168, 0.00962178, 0.01243884, 0.02012591, 0.02754234, 0.00872364, 0.00891877, 0.01454799, 0.03553407, 0.05185975, 0.02799807, 0.01038999, 0.01436538, 0.02689574, 0.04167857, 0.05808681, 0.03657949, 0.01047, 0.01425164, 0.02546846, 0.02953535, 0.0247686, 0.02754639, 0.008493, 0.01370616, 0.01752702, 0.01396896, 0.02737344, 0.029786, 0.00801998, 0.01375681, 0.01581052, 0.01346627, 0.02259712, 0.0268184, 0.00782213, 0.01190022, 0.01238005, 0.00829615, 0.02192112, 0.02388932, 0.00897886, 0.01215533, 0.01212806, 0.00717957, 0.02252791, 0.01525588, 0.00831322, 0.00862796, 0.01350836, 0.01317692, 0.02783613, 0.03726946, 0.00704518, 0.00804038, 0.01104141, 0.00920828, 0.01658513, 0.01506322, 0.00594769, 0.00635471, 0.01150002, 0.00914253, 0.01333383, 0.01700583, 0.00720834, 0.00758677, 0.01137663, 0.00854793, 0.01404313, 0.02142109, 0.00800156, 0.00732428, 0.01226977, 0.00835282, 0.01470387, 0.02520205, 0.00791905, 0.00869149, 0.01252507, 0.0101646, 0.01373216, 0.02175314, 0.00851688, 0.00814393, 0.01253956, 0.01243614, 0.01650244, 0.02181633, 0.00886013, 0.00878131, 0.01403356, 0.01446562, 0.01644744, 0.02270798, 0.00910796, 0.00784164, 0.01117192, 0.01046736, 0.01218761, 0.02324627, 0.0077772, 0.00727233, 0.01186173, 0.00968407, 0.01091723, 0.02139173, 0.0076574, 0.00682458, 0.01051586, 0.00800793, 0.01229149, 0.02243454, 0.00832793, 0.00748141, 0.01099441, 0.00815273, 0.01279076, 0.01892745, 0.00894983, 0.00936001, 0.01210462, 0.00924575, 0.01571166, 0.01864203, 0.0099098, 0.01111786, 0.01501172, 0.01250945, 0.01499195, 0.02686767, 0.01031669, 0.01087461, 0.01629682, 0.01972391, 0.01375853, 0.02684731, 0.00913683, 0.00778676, 0.01089749, 0.01106909, 0.01071019, 0.01421515, 0.00824084, 0.00702682, 0.00997788, 0.01193315, 0.01374444, 0.01839276, 0.00854742, 0.00683789, 0.00886802, 0.01054545, 0.01017134, 0.01780978, 0.00943852, 0.00842505, 0.01159063, 0.01229243, 0.01612585, 0.02139367, 0.0090777, 0.00874992, 0.01281695, 0.01284693, 0.01306564, 0.01960938, 0.00841871, 0.00909001, 0.01424961, 0.01325681, 0.01517811, 0.02547484, 0.0086792, 0.00862282, 0.0132843, 0.01465395, 0.01526606, 0.02847842, 0.00941539, 0.0097876, 0.00984408, 0.0133399, 0.01505115, 0.03077955, 0.00919649, 0.00737009, 0.00778311, 0.00944629, 0.01080794, 0.01595901, 0.00683828, 0.00776186, 0.00791883, 0.01022748, 0.01118754, 0.01919399, 0.00813945, 0.00804666, 0.01016362, 0.01321666, 0.01389236, 0.02574656, 0.00957683, 0.00964476, 0.01194332, 0.0165158, 0.01579371, 0.03131695, 0.00874664, 0.00925781, 0.01212692, 0.01455729, 0.01509733, 0.03295493, 0.00786857, 0.00786793, 0.01358377, 0.01398614, 0.01274962, 0.02492751, 0.0072858, 0.00696208, 0.01232403, 0.01012014, 0.00920904, 0.01526272, 0.0073898, 0.0069669, 0.01036953, 0.00877931, 0.00907251, 0.01594051, 0.00799361, 0.00797666, 0.01052195, 0.01010042, 0.00949734, 0.01491286, 0.0073835, 0.00797766, 0.01168591, 0.01113015, 0.00957189, 0.01528826, 0.00706654, 0.00901862, 0.01072075, 0.00954373, 0.01049064, 0.01617811, 0.00574426, 0.00700337, 0.01017159, 0.01019267, 0.01149179, 0.0169327, 0.00665954, 0.00712959, 0.00980603, 0.00888575, 0.00968224, 0.01570736, 0.00647404, 0.00575922, 0.00696199, 0.00764015, 0.00896007, 0.01569117, 0.00704066, 0.00893957, 0.00835113, 0.00897167, 0.0106123, 0.01718707, 0.00678647, 0.00963618, 0.00948787, 0.00918674, 0.01185877, 0.01802415, 0.00769788, 0.01056529, 0.01001853, 0.00885608, 0.01147933, 0.02067692, 0.00883122, 0.00978756, 0.0089974, 0.00775533, 0.00902633, 0.02305553, 0.00880133, 0.00955046, 0.00889053, 0.00755254, 0.00859842, 0.0184248, 0.00792632, 0.01156414, 0.00864221, 0.00845106, 0.01031728, 0.02822398, 0.01021953, 0.01313912, 0.00972483, 0.00896966, 0.01117688, 0.02543659, 0.01279412, 0.01333922, 0.01321799, 0.01033856, 0.01302, 0.03618804, 0.01140482, 0.01175997, 0.01108807, 0.01104343, 0.016047, 0.04405691, 0.01454779, 0.01218291, 0.01434313, 0.01066961, 0.0161631, 0.05587744, 0.01175616, 0.01255537, 0.01448519, 0.01280908, 0.01460581, 0.03899748, 0.01580065, 0.00918273, 0.01176911, 0.00796976, 0.0278832, 0.03304088, 0.02094063, 0.01064627, 0.00973557, 0.00766423, 0.01579298, 0.02891434, 0.01330546, 0.01170796, 0.01129661, 0.00762006, 0.01610924, 0.02976467, 0.02075427, 0.01412647, 0.02060173, 0.01340759, 0.03834824, 0.04807005, 0.01757617, 0.01445989, 0.01754777, 0.01182652, 0.03263905, 0.04391875, 0.02464636, 0.01134595, 0.02572505, 0.01285415, 0.04877955, 0.04550851, 0.02475479, 0.01106683, 0.02288454, 0.01486085, 0.04541251, 0.04089982, 0.02061487, 0.0122723, 0.01560994, 0.01564929, 0.0463364, 0.05720364, 0.0182384, 0.01729188, 0.01583887, 0.01679485, 0.06179879, 0.05785616, 0.01556671, 0.01855979, 0.01788959, 0.01686929, 0.04862325, 0.05578493, 0.01380313, 0.01248728, 0.0137546, 0.01454309, 0.01894924, 0.01805775, 0.01109499, 0.01054401, 0.0120142, 0.00907577, 0.02186869, 0.02009008, 0.0111084, 0.00920602, 0.01107066, 0.00736297, 0.01309133, 0.01752294, 0.01077226, 0.0095808, 0.01188846, 0.00887514, 0.0166819, 0.0087569, 0.00717244, 0.00716905, 0.01382926, 0.01137626, 0.02113058, 0.01504737, 0.01071663, 0.00975003, 0.01583078, 0.01196241, 0.02686439, 0.01352973, 0.00904799, 0.01004914, 0.01366806, 0.01105117, 0.01750145, 0.01022074, 0.0068335, 0.00675406, 0.00803741, 0.00770751, 0.01846969, 0.01347132, 0.00860534, 0.00856848, 0.010277, 0.00877213, 0.01537474, 0.01203659, 0.00802229, 0.00759561, 0.00785001, 0.00723859, 0.01481531, 0.01092563, 0.00995332, 0.00992306, 0.00930053, 0.01096752, 0.02402826, 0.01586636, 0.01254515, 0.0127359, 0.01409132, 0.01441251, 0.03299833, 0.01562667, 0.01086622, 0.01139646, 0.01517456, 0.01635392, 0.03556005, 0.01554258, 0.00983297, 0.01167637, 0.01403854, 0.01383199, 0.02873802, 0.0124825, 0.00907908, 0.01104087, 0.01093093, 0.01150882, 0.024467, 0.01151903, 0.0100012, 0.01199444, 0.01192422, 0.01099572, 0.02139167, 0.00946801, 0.00985314, 0.00952465, 0.00965088, 0.00760612, 0.01534952, 0.00696469, 0.00993418, 0.00956303, 0.00849089, 0.00728511, 0.01552454, 0.00669023, 0.00885553, 0.00767028, 0.00715452, 0.00779667, 0.01735131, 0.00622817, 0.0078042, 0.00721148, 0.00894332, 0.01052813, 0.02230045, 0.00817477, 0.0064904, 0.00565453, 0.00768663, 0.00815707, 0.02191578, 0.00859861, 0.00770537, 0.00597982, 0.00801222, 0.00635299, 0.02153631, 0.00766697, 0.00617606, 0.00593854, 0.00694665, 0.00595636, 0.02169115, 0.00757104, 0.00684602, 0.0066649, 0.00778848, 0.00797312, 0.02771628, 0.0084462, 0.00700235, 0.00812423, 0.00850068, 0.00770257, 0.02141154, 0.00856394, 0.00773921, 0.00694828, 0.00883437, 0.00831982, 0.01716026, 0.00884681, 0.00730667, 0.00624675, 0.00898831, 0.00879343, 0.01953836, 0.00830698, 0.00778204, 0.00674684, 0.00883083, 0.00896111, 0.01935658, 0.00800657, 0.00702391, 0.00555769, 0.00707076, 0.01295455, 0.02173973, 0.00935723, 0.00781428, 0.00739065, 0.00732375, 0.0089364, 0.01788627, 0.02088777, 0.00874559, 0.00661528, 0.00651467, 0.00908393, 0.02338824, 0.0092545, 0.00772169, 0.00630734, 0.00582124, 0.01335378, 0.03227077, 0.00912119, 0.01033937, 0.0078185, 0.00726794, 0.02041198, 0.03078244, 0.01421471, 0.01058325, 0.00825589, 0.00851973, 0.02667208, 0.03232061, 0.02738679, 0.02392148, 0.00901512, 0.00643069, 0.01354564, 0.01019058, 0.00848715, 0.01076556, 0.00953329, 0.00600892, 0.01677304, 0.0165047, 0.0178187, 0.01054824, 0.01073579, 0.00821437, 0.02025959, 0.01803294, 0.01658325, 0.00983278, 0.0132835, 0.00912038, 0.02570368, 0.01756608, 0.02486388, 0.00852062, 0.00908978, 0.01088415, 0.01766497, 0.02527834, 0.01255004, 0.00870698, 0.00712789, 0.00835115, 0.01417746, 0.02871668, 0.01182501, 0.00827656, 0.0064101, 0.00811955, 0.01375276, 0.02058595, 0.01079748, 0.0086829, 0.00680868, 0.00729642, 0.0132803, 0.02287535, 0.00947617, 0.00783344, 0.00776954, 0.00659452, 0.0147461, 0.02482316, 0.01103537, 0.0099336, 0.01073979, 0.00742423, 0.01699737, 0.02072261, 0.01489214, 0.01117221, 0.01291203, 0.00758788, 0.01791097, 0.02267314, 0.01684151, 0.01131968, 0.0123651, 0.01173124, 0.02203922, 0.02527852, 0.01770635, 0.01106546, 0.00975902, 0.00809268, 0.01950311, 0.01908628, 0.01709613, 0.01170064, 0.01018869, 0.00687015, 0.01908984, 0.01610456, 0.01129306, 0.01069995, 0.01363392, 0.00940808, 0.0226562, 0.01301663, 0.0118404, 0.01078527, 0.02024746, 0.01249806, 0.02938058, 0.01593508, 0.01546792, 0.01106152, 0.02658087, 0.01368527, 0.0187067, 0.01779841, 0.01829057, 0.00937395, 0.0162555, 0.01404587, 0.01509245, 0.02283224, 0.01697344, 0.01018502, 0.0199312, 0.01357936, 0.01511772, 0.02087766, 0.0187117, 0.00981751, 0.01842012, 0.01553126, 0.01683725, 0.01809731, 0.01753721, 0.01000962, 0.0162443, 0.01000227, 0.01610273, 0.01586193, 0.01521211, 0.00891363, 0.0187373, 0.01186514, 0.01498532, 0.01626426, 0.01514702, 0.00875328, 0.01709566, 0.01214925, 0.01270985, 0.01394756, 0.0160485, 0.00847383, 0.01514138, 0.01074104, 0.01107703, 0.01608258, 0.01470436, 0.00898745, 0.01186961, 0.01072785, 0.01152945, 0.01258399, 0.01352176, 0.00932149, 0.01581125, 0.01196448, 0.01416166, 0.01381446, 0.01155659, 0.00895442, 0.01454116, 0.01288866, 0.01680521, 0.01202857, 0.01229801, 0.00960973, 0.01213316, 0.011289, 0.00942067, 0.01094506, 0.00993525, 0.00812608, 0.01329889, 0.01285756, 0.00985736, 0.01200693, 0.01261112, 0.00829241, 0.01049663, 0.01049139, 0.00797686, 0.00936399, 0.00998084, 0.00798385, 0.00869761, 0.01140283, 0.00749086, 0.01116309, 0.01058073, 0.00722765, 0.00679631, 0.01145185, 0.00863364, 0.01100111, 0.01147247, 0.00752532, 0.00595532, 0.00855623, 0.0077901, 0.00910299, 0.01026071, 0.00855486, 0.00568032, 0.00770691, 0.00829559, 0.00957371, 0.01037482, 0.01609533, 0.00907026, 0.00735321, 0.0078594, 0.00852219, 0.00586383, 0.00657726, 0.00822074, 0.00500068, 0.00446058, 0.00530021, 0.00465928, 0.00570475, 0.00821129, 0.0049459, 0.0045681, 0.00479448, 0.00475066, 0.00551145, 0.00822362, 0.00544749, 0.00583025, 0.00442419, 0.00441169, 0.00589907, 0.00648866, 0.00501017, 0.00640005, 0.00570709, 0.00547898, 0.00636868, 0.00751052, 0.00513578, 0.00596613, 0.00595138, 0.00475303, 0.00541549, 0.00647354, 0.00484155, 0.003853, 0.00532694, 0.00418199, 0.00573901, 0.00732384, 0.00511413, 0.00438266, 0.00640548, 0.00408036, 0.00538507, 0.00647332, 0.00474191, 0.00425353, 0.00602316, 0.00474531, 0.00470597, 0.00572876, 0.00477676, 0.00449176, 0.00592836, 0.00508894, 0.00478205, 0.00470777, 0.00481976, 0.00510366, 0.00742788, 0.00529692, 0.00447397, 0.00411524, 0.00395126, 0.00416986, 0.00592606, 0.00427277, 0.00379428, 0.00434175, 0.00383726, 0.00446913, 0.00573396, 0.00416193, 0.00470699, 0.0059494, 0.00544677, 0.00539825, 0.00637407, 0.00427054, 0.00506908, 0.00567027, 0.00494777, 0.00537472, 0.00655537, 0.00468533, 0.00436363, 0.0039817, 0.00325926, 0.00351302, 0.00515722, 0.00494484, 0.00427674, 0.00481371, 0.00343261, 0.00290689, 0.00432947, 0.00433336, 0.00400226, 0.00489263, 0.00367173, 0.00391822, 0.00516601, 0.00378067, 0.00444185, 0.00494185, 0.00352978, 0.00310651, 0.00498506, 0.00364457, 0.00329647, 0.00450475, 0.00373382, 0.0034538, 0.0038455, 0.00290474, 0.00265132, 0.00398301, 0.00332251, 0.00310805, 0.00392294, 0.00397713, 0.00337986, 0.00453402, 0.00371378, 0.00310291, 0.00423303, 0.00469269, 0.00399957, 0.00556165, 0.00462774, 0.00417748, 0.00380435, 0.0048648, 0.00401946, 0.0057436, 0.00384593, 0.00417912, 0.0036803, 0.00354522, 0.0038718, 0.00476621, 0.00428513, 0.00384082, 0.00415036, 0.00412256, 0.00373865, 0.00445929, 0.00357702, 0.00449936, 0.00465212, 0.0048054, 0.00350421, 0.00403752, 0.00329318, 0.00421661, 0.0042693, 0.00459406, 0.00343705, 0.00445814, 0.00357516, 0.00451402, 0.00353218, 0.00336333, 0.00356917, 0.00514471, 0.00361888, 0.00353494, 0.00407802, 0.00371731, 0.00428941, 0.00690009, 0.00420868, 0.00444353, 0.00634526, 0.0057006, 0.00618397, 0.00896207, 0.00523999, 0.00504596, 0.00659332, 0.00607056, 0.00964695, 0.01387765, 0.01038398, 0.00712554, 0.00686747, 0.00603903, 0.00625116, 0.0095926, 0.00670467, 0.0050925, 0.00813569, 0.00522397, 0.00484293, 0.00638314, 0.00535101, 0.00410035, 0.00547625, 0.00415456, 0.00451325, 0.00545321, 0.00440612, 0.00389637, 0.00489775, 0.00415281, 0.00474194, 0.00603683, 0.0058318, 0.00512977, 0.00580474, 0.00445453, 0.00474813, 0.00814286, 0.00675426, 0.00629139, 0.00520975, 0.0042226, 0.00514756, 0.00706384, 0.00830697, 0.00702247, 0.0061685, 0.00447759, 0.00595645, 0.00706841, 0.00492943, 0.00602587, 0.0061448, 0.00474882, 0.00659729, 0.00548581, 0.00442163, 0.00610282, 0.00681796, 0.00515741, 0.00544136, 0.00564131, 0.00536115, 0.00630879, 0.00724378, 0.00636964, 0.006182, 0.00565422, 0.00574758, 0.00733819, 0.00844373, 0.00702901, 0.00787339, 0.00647677, 0.00696106, 0.00966119, 0.00887384, 0.00705269, 0.01043349, 0.00705059, 0.00706014, 0.00818932, 0.00927374, 0.00739235, 0.0124419, 0.00790699, 0.00671018, 0.00904692, 0.00917408, 0.00773261, 0.0124884, 0.00897288, 0.00601871, 0.00722779, 0.00876632, 0.00757504, 0.00946514, 0.00765969, 0.0082959, 0.00659172, 0.00829027, 0.00698239, 0.0078325, 0.00838726, 0.00717866, 0.00681189, 0.00943793, 0.00755978, 0.00948808, 0.00743801, 0.00664286, 0.0073236, 0.01139006, 0.01016176, 0.01091311, 0.00980077, 0.00878227, 0.01093634, 0.01221533, 0.01039727, 0.01489605, 0.01117137, 0.00816696, 0.00981048, 0.01305966, 0.00988051, 0.00983927, 0.00906655, 0.0075292, 0.00766173, 0.01141217, 0.00941782, 0.00909172, 0.00989322, 0.0095379, 0.00963756, 0.01248682, 0.01073637, 0.00924987, 0.00792321, 0.00970947, 0.0083343, 0.01079621, 0.00774363, 0.00790554, 0.0066178, 0.00820659, 0.00769477, 0.01029016, 0.00825667, 0.00725183, 0.00621953, 0.00714664, 0.00795389, 0.00877615, 0.00770034, 0.00710073, 0.0065839, 0.00620924, 0.00738004, 0.00870596, 0.00883716, 0.00844946, 0.00803828, 0.00745067, 0.00821533, 0.01186297, 0.01084514, 0.00925685, 0.00942215, 0.00726933, 0.00815375, 0.01298032, 0.01154792, 0.0117705, 0.00967278, 0.00998612]
},
"enhancer_Tissue_invariant":
{"first": [0.04417653, 0.055731073, 0.0541176461, 0.0497534685, 0.0682370961, 0.05674523, 0.04446771, 0.0663710386, 0.0610704273, 0.0539037995, 0.0645203292, 0.06130136, 0.05042747, 0.0649644881, 0.0641484335, 0.0556874722, 0.0699145198, 0.07138568, 0.05168972, 0.0632297546, 0.0669843107, 0.0633055121, 0.0729353726, 0.08471564, 0.0560915, 0.064895913, 0.0672446042, 0.0664348304, 0.0813286975, 0.08257072, 0.05281256, 0.0683326647, 0.0752491057, 0.0733994469, 0.0977901742, 0.10860302, 0.06385254, 0.0763829276, 0.0798260346, 0.0750238746, 0.110399537, 0.12046535, 0.07931761, 0.0824238732, 0.077009134, 0.0755226687, 0.106373526, 0.11564233, 0.07526176, 0.0814402178, 0.0721596926, 0.0750919357, 0.105452672, 0.11572702, 0.06904642, 0.0784812495, 0.0703671575, 0.0625034571, 0.0965995863, 0.10968347, 0.06769266, 0.0722006261, 0.0677455887, 0.0606930591, 0.0904525369, 0.107021481, 0.0682021007, 0.065131627, 0.0679852739, 0.0651781932, 0.0984949172, 0.10766036, 0.06453078, 0.0594210252, 0.0627032891, 0.0607189275, 0.0969789624, 0.10808463, 0.06627252, 0.0603671446, 0.0650126413, 0.0647218004, 0.0924623013, 0.09886917, 0.07041295, 0.0563829541, 0.061882589, 0.0620085634, 0.0933680311, 0.0957164, 0.06330089, 0.0568547249, 0.0633443817, 0.0621998608, 0.0930425227, 0.10226141, 0.06921971, 0.0585149489, 0.0629683062, 0.0537054427, 0.0903210938, 0.10151118, 0.06339417, 0.0548614971, 0.0616470017, 0.0608198866, 0.0945754945, 0.10740867, 0.06124722, 0.0603796765, 0.0671909004, 0.0611702763, 0.0936221108, 0.10606879, 0.06565335, 0.0611307397, 0.0679193065, 0.0615741983, 0.0957165509, 0.09860191, 0.06254285, 0.0692671239, 0.0797855705, 0.0680824742, 0.0987592787, 0.09841771, 0.06520993, 0.067633763, 0.0752514601, 0.0622860417, 0.0973284915, 0.09243897, 0.05979903, 0.0684753582, 0.0648447275, 0.0513887182, 0.0787973478, 0.08498459, 0.05351418, 0.0644684955, 0.0619456209, 0.0584336184, 0.0968833417, 0.09427293, 0.06489228, 0.0669210926, 0.0629400536, 0.0583556369, 0.0920150355, 0.09792629, 0.06315701, 0.0680313185, 0.0617409497, 0.0588295609, 0.0830666348, 0.08881223, 0.05830642, 0.0628322661, 0.0626565069, 0.0594663732, 0.0784235075, 0.09557291, 0.0597283, 0.0654272139, 0.0668559447, 0.0622579195, 0.0800546929, 0.10095248, 0.06139952, 0.0636270717, 0.0619063377, 0.0557297766, 0.0775981024, 0.10038681, 0.05891607, 0.0654789656, 0.0615592338, 0.0575906374, 0.0756649226, 0.10305151, 0.0623851, 0.0717255622, 0.0641883761, 0.0703495219, 0.0867718086, 0.1040893, 0.05821586, 0.074339509, 0.065279521, 0.0720405132, 0.0844851583, 0.10323007, 0.05824587, 0.075420633, 0.0615198575, 0.0652483329, 0.0708941743, 0.08715882, 0.05408996, 0.0591546297, 0.0612171702, 0.0629755259, 0.0636357069, 0.07560187, 0.05571206, 0.062330123, 0.06382709, 0.0594688281, 0.0620669164, 0.07574786, 0.05631429, 0.0581188686, 0.0532104857, 0.0566840842, 0.06278494, 0.07863577, 0.05113373, 0.0584786758, 0.0550821051, 0.0599427447, 0.0662363917, 0.08669087, 0.05911385, 0.0651413128, 0.0612196513, 0.055800084, 0.0652566776, 0.07944206, 0.0528208, 0.0609922446, 0.0539416522, 0.0515701063, 0.0622764751, 0.0759751201, 0.0485950261, 0.0536806211, 0.0481531955, 0.0527763702, 0.0557880476, 0.06818747, 0.04590137, 0.0494137779, 0.0468857624, 0.0500045307, 0.0562900864, 0.0723119, 0.0480343, 0.0568108149, 0.0546675064, 0.0531768873, 0.0562539846, 0.08915086, 0.0621248, 0.0602703616, 0.0599301383, 0.0538085997, 0.0635840744, 0.08931077, 0.06853464, 0.0731320009, 0.0707495287, 0.0659153983, 0.0712834448, 0.11180355, 0.06909899, 0.0696805641, 0.0639367551, 0.0611872561, 0.0741703808, 0.1099005, 0.08775254, 0.081766054, 0.074481912, 0.073211275, 0.0754497051, 0.10288045, 0.07935192, 0.0793339089, 0.0728749037, 0.0679758787, 0.0777375996, 0.10243708, 0.08464817, 0.0843558237, 0.0843884051, 0.0679621324, 0.0831200331, 0.10880668, 0.07832465, 0.0785567239, 0.0824357271, 0.0699164122, 0.07938499, 0.10215306, 0.06747315, 0.0795596987, 0.075610213, 0.0655841157, 0.0807212219, 0.09504715, 0.07013123, 0.0753930733, 0.065589346, 0.0649633035, 0.0726446584, 0.0808294, 0.06230156, 0.065648146, 0.0583141707, 0.0628041625, 0.0661349148, 0.0730328, 0.05765663, 0.0586642064, 0.0552311279, 0.0514667705, 0.053080596, 0.06833193, 0.04806321, 0.0578857586, 0.0528394803, 0.0463535003, 0.0494653247, 0.06222652, 0.04261565, 0.0474425629, 0.0463321805, 0.0459373817, 0.0474638902, 0.06164651, 0.04061721, 0.051866971, 0.0478979647, 0.0368677266, 0.0423964895, 0.04980111, 0.03368995, 0.0433519632, 0.0428596213, 0.0415343679, 0.0461258478, 0.05144226, 0.03786905, 0.0438389704, 0.0424497202, 0.0416144319, 0.043238949, 0.04543619, 0.03459544, 0.0385928564, 0.0408829078, 0.0390975885, 0.0488550738, 0.05438162, 0.0391518, 0.0421971381, 0.038535025, 0.0388408564, 0.0470079891, 0.0604439, 0.03998255, 0.0464338623, 0.0403993465, 0.0409766994, 0.0494988374, 0.05231302, 0.03774102, 0.0492431223, 0.0465671495, 0.0440080948, 0.0531263724, 0.06055754, 0.03691168, 0.0469116531, 0.0472586863, 0.0455193147, 0.0491843037, 0.06475276, 0.03602084, 0.0476740636, 0.0453130454, 0.0475700758, 0.0548074879, 0.06634415, 0.03861891, 0.0457430817, 0.0471843965, 0.0481873527, 0.0544309951, 0.06797392, 0.03929097, 0.0416778028, 0.0431399047, 0.0428209156, 0.0492551364, 0.06542747, 0.04110162, 0.0406606384, 0.0411827117, 0.0401675887, 0.0426743515, 0.05575106, 0.03717845, 0.035218671, 0.0373790823, 0.0347901955, 0.0382009819, 0.04553612, 0.03515785, 0.03790174, 0.03199774, 0.0350549519, 0.03890476, 0.04949, 0.03583832, 0.0415609442, 0.0331962258, 0.0373233631, 0.0387631282, 0.04590441, 0.03091775, 0.0334937684, 0.0332777165, 0.0327432267, 0.0383264497, 0.04542337, 0.03478219, 0.0348577946, 0.0345271714, 0.034946315, 0.0399091765, 0.05061888, 0.0348605, 0.0350145586, 0.0325663127, 0.0301227085, 0.0349759161, 0.04811553, 0.03164432, 0.0360623114, 0.0348494872, 0.0324060246, 0.0380576588, 0.04832149, 0.03149476, 0.0335980952, 0.0328278095, 0.0313276425, 0.0375849865, 0.05154108, 0.0305718, 0.0322900973, 0.033629138, 0.0320494659, 0.0375882611, 0.04820234, 0.02947153, 0.0303510278, 0.0280647501, 0.0293060727, 0.0354915224, 0.04774138, 0.03108675, 0.0348386839, 0.0352593586, 0.0338340141, 0.0452721044, 0.062534, 0.03511965, 0.0418312438, 0.0381058715, 0.0327427089, 0.0379383005, 0.05122957, 0.03080153, 0.0374263152, 0.0359783173, 0.0349766538, 0.0384582281, 0.04333153, 0.03006158, 0.03704454, 0.03680387, 0.0369546451, 0.0394085199, 0.05093344, 0.03540805, 0.0401194319, 0.0403802544, 0.0473507568, 0.0472387932, 0.06004465, 0.03787153, 0.0405654721, 0.0397093818, 0.0423543565, 0.0453228652, 0.06262598, 0.03842549, 0.0397113226, 0.0392212681, 0.0432092212, 0.0503684692, 0.07755444, 0.04792556, 0.046114, 0.04222637, 0.0438701659, 0.0481720977, 0.06892702, 0.04761438, 0.0483502969, 0.0421498194, 0.0377115905, 0.0431930572, 0.06334575, 0.04592215, 0.0487864129, 0.0432346985, 0.0390690267, 0.0478881188, 0.0598804466, 0.0486524962, 0.0506155342, 0.044564873, 0.0430953652, 0.0463892817, 0.06262361, 0.04918035, 0.04674606, 0.04366861, 0.0420797877, 0.0486462004, 0.06713429, 0.05419763, 0.0507312939, 0.0491347015, 0.0454701371, 0.050710164, 0.07106951, 0.05627639, 0.0507329702, 0.0476563238, 0.0448591597, 0.051232677, 0.0708264, 0.06021383, 0.0518638343, 0.0467956737, 0.0443738885, 0.0478494503, 0.0681705, 0.05636695, 0.05602235, 0.04586995, 0.0414132997, 0.0525216945, 0.06711233, 0.05399823, 0.0498851351, 0.0397098027, 0.0398811586, 0.0524269342, 0.07169343, 0.04936802, 0.0485302843, 0.0409263074, 0.0439755283, 0.0568603128, 0.06642435, 0.05163614, 0.0501192138, 0.0418412536, 0.043163646, 0.0579240471, 0.08298401, 0.05562822, 0.04726717, 0.04214656, 0.0476382561, 0.0582891218, 0.08072231, 0.05132728, 0.0414292514, 0.0365145244, 0.040275868, 0.0499358512, 0.07571112, 0.0476739, 0.0415242687, 0.0354976691, 0.0422678813, 0.0489112325, 0.06344289, 0.04979329, 0.0484359823, 0.0401535444, 0.0462300703, 0.0520814061, 0.06692635, 0.05790474, 0.05145221, 0.04421116, 0.0510589369, 0.0571998358, 0.07686128, 0.06598461, 0.059326373, 0.0599269643, 0.0639290735, 0.0617650859, 0.08600094, 0.07230407, 0.0559574775, 0.0530567355, 0.0519810021, 0.0529615879, 0.08318534, 0.0657548, 0.0561832637, 0.0479194596, 0.0476433635, 0.0487003475, 0.07816362, 0.06082131, 0.05112441, 0.04202391, 0.040606264, 0.0460555404, 0.07343591, 0.06196586, 0.0484864153, 0.0418527462, 0.0429206118, 0.0446488298, 0.06095601, 0.05596733, 0.0482119955, 0.0401999801, 0.0468884297, 0.0440373048, 0.0487443395, 0.0512838289, 0.0416809954, 0.0385159217, 0.0376189239, 0.0414709747, 0.04351947, 0.04718751, 0.0435102, 0.03964377, 0.0426342525, 0.0493496694, 0.05091599, 0.04978617, 0.04280586, 0.03917359, 0.0356664285, 0.053850852, 0.05427123, 0.05608376, 0.05031901, 0.04272222, 0.0397022031, 0.0579976328, 0.06861148, 0.06500867, 0.05696638, 0.04213049, 0.0376631767, 0.0601136535, 0.07118241, 0.0771733, 0.06553336, 0.04543135, 0.0437025838, 0.0578747168, 0.07489118, 0.08888756, 0.06223515, 0.04482807, 0.0475963056, 0.0569138005, 0.07826152, 0.07394965, 0.05875043, 0.038656, 0.0412858799, 0.0497229099, 0.05778116, 0.05593191, 0.05176719, 0.03973065, 0.0383786708, 0.0461213887, 0.05413746, 0.05719262, 0.05002382, 0.040206, 0.0363734923, 0.0431889407, 0.05078357, 0.05923661, 0.05808454, 0.04679265, 0.0408429876, 0.0533478931, 0.05398451, 0.06339312, 0.05648224, 0.04359223, 0.0419452935, 0.050834965, 0.06437717, 0.07017351, 0.06219703, 0.04815758, 0.0473671444, 0.0540265776, 0.06346342, 0.06220971, 0.06559408, 0.04994895, 0.0439687073, 0.0504410639, 0.06290551, 0.05520104, 0.06732353, 0.04699051, 0.040112704, 0.0473711789, 0.05806616, 0.06517635, 0.07453255, 0.05023651, 0.042502366, 0.046004612, 0.05696204, 0.06797863, 0.0750326291, 0.0517413393, 0.0435385443, 0.0484475829, 0.05631958, 0.06965182, 0.07263678, 0.05387085, 0.0449505411, 0.0505156778, 0.06839963, 0.07381321, 0.08321445, 0.05517643, 0.0467758328, 0.0487348773, 0.06133687, 0.06708861, 0.07262275, 0.05620846, 0.0497819409, 0.0544216931, 0.06608672, 0.07438039, 0.06583727, 0.06610887, 0.0488338992, 0.0544120967, 0.06586281, 0.07544559, 0.06587895, 0.0675173, 0.0475912355, 0.0578946844, 0.0580679, 0.08296004, 0.06976139, 0.06758351, 0.0438607521, 0.0593730174, 0.04992312, 0.06522082, 0.05768078, 0.05851891, 0.0424967334, 0.0547411516, 0.05497439, 0.0701199, 0.06668465, 0.06509931, 0.0497137494, 0.0677479506, 0.0701903, 0.07480308, 0.06368337, 0.06744415, 0.0480098613, 0.0679885894, 0.05793561, 0.05812991, 0.055118, 0.05806256, 0.044058159, 0.0615907721, 0.05682013, 0.05416855, 0.05218071, 0.05351008, 0.0435462482, 0.061683815, 0.05768657, 0.05924118, 0.05994296, 0.05796525, 0.0437689759, 0.0612462424, 0.05698591, 0.06310042, 0.06646805, 0.06196482, 0.0438407958, 0.0653426051, 0.05642664, 0.06543598, 0.06866995, 0.06151841, 0.0434166938, 0.0530077145, 0.05606152, 0.05644117, 0.05995764, 0.05368968, 0.0454049371, 0.0507909991, 0.05256256, 0.06135652, 0.06105411, 0.05401458, 0.0469262749, 0.0562929325, 0.05913948, 0.06350543, 0.05302251, 0.05304043, 0.0434368625, 0.0523825809, 0.05781345, 0.06167942, 0.05596822, 0.05085602, 0.0420939326, 0.05916306, 0.06584042, 0.08194092, 0.05669155, 0.0516865, 0.0445814431, 0.0501501374, 0.05847555, 0.06859094, 0.06119212, 0.04806909, 0.0437883958, 0.0522810146, 0.04783764, 0.07161482, 0.0573859, 0.04477898, 0.0446247086, 0.0475632437, 0.05304199, 0.05961481, 0.05570911, 0.04650682, 0.0459001027, 0.048458036, 0.05201814, 0.05951644, 0.05328552, 0.04450316, 0.0412479565, 0.0448338613, 0.04663763, 0.05244536, 0.04440893, 0.03961508, 0.0354879163, 0.0427711941, 0.04948609, 0.05783543, 0.05160683, 0.04208171, 0.0357856564, 0.0407188162, 0.05112411, 0.07749809, 0.07238507, 0.04737172, 0.0457227379, 0.0434342436, 0.05450151, 0.07737984, 0.05191364, 0.04525758, 0.0436644927, 0.0392856114, 0.05125745, 0.0681797, 0.06178255, 0.04442158, 0.0487641357, 0.043584194, 0.06240381, 0.05724772, 0.04335201, 0.04331829, 0.0426984914, 0.0364688151, 0.05196426, 0.05030043, 0.03428839, 0.0385091, 0.0383166336, 0.0360037759, 0.04577171, 0.04723821, 0.03165228, 0.03956217, 0.0355384313, 0.0341410302, 0.0533004, 0.05150491, 0.03385178, 0.03850958, 0.0345576741, 0.0378801823, 0.06407022, 0.03900768, 0.03482835, 0.04202343, 0.0427616052, 0.0366983749, 0.05072854, 0.04143912, 0.03575345, 0.04285846, 0.0366044343, 0.0334650166, 0.04528798, 0.03846802, 0.03020477, 0.03670131, 0.0348654836, 0.0308510102, 0.03742238, 0.04869578, 0.03108308, 0.04067959, 0.0392117053, 0.0346937887, 0.04894109, 0.05147482, 0.03456865, 0.04417505, 0.0374714546, 0.0349993296, 0.06214082, 0.03951105, 0.03188684, 0.03826687, 0.0334269404, 0.0398285016, 0.06121159, 0.04659174, 0.03795727, 0.03924973, 0.0356444791, 0.0394458808, 0.05788177, 0.05128255, 0.04437977, 0.04880721, 0.0430617817, 0.0487172268, 0.06884578, 0.05905088, 0.0493199, 0.05543778, 0.051777415, 0.0536045954, 0.05900645, 0.05913976, 0.04906975, 0.05387412, 0.0490790419, 0.0539770573, 0.05487639, 0.04872503, 0.04331787, 0.04892963, 0.0452719703, 0.050881695, 0.04681306, 0.0498567, 0.04415401, 0.05026478, 0.0459626094, 0.0541109145, 0.04597407, 0.05069451, 0.04807955, 0.05398826, 0.049552381, 0.0544934869, 0.05245781, 0.06002048, 0.05737743, 0.06024642, 0.0545817278, 0.0541850813, 0.05221757, 0.0594405, 0.0528748, 0.05558997, 0.0506406091, 0.0500964858, 0.04733443, 0.0529381, 0.0442183, 0.04858474, 0.050014101, 0.0495814495, 0.04331525, 0.04703501, 0.03870727, 0.04409205, 0.0411130562, 0.0420370065, 0.04452625, 0.04479635, 0.04042799, 0.04108824, 0.0417464711, 0.0420172103, 0.0433952, 0.04275626, 0.0403508, 0.04000799, 0.0450332761, 0.0411630236, 0.04483467, 0.03785428, 0.0388518646, 0.0436896868, 0.0494812727, 0.0415558405, 0.04487989, 0.03840809, 0.03693185, 0.04241987, 0.0544782616, 0.0451760441, 0.04813034, 0.04457239, 0.03749669, 0.03741245, 0.0450719781, 0.0395990051, 0.03859898, 0.0459166, 0.04196157, 0.04474632, 0.056225311, 0.0551809892, 0.0603894, 0.05159502, 0.04168317, 0.03806145, 0.0441393219, 0.0457571521, 0.04643348, 0.04132771, 0.03628642, 0.03701364, 0.0416746624, 0.0447470658, 0.04585706, 0.04016933, 0.04289294, 0.03907806, 0.0445843302, 0.0467949435, 0.04976705, 0.04373084, 0.04528202, 0.04432711, 0.0468854643, 0.0435301214, 0.0483991, 0.04195248, 0.0435830019, 0.0385964997, 0.043847505, 0.0392058045, 0.04176547, 0.03817622, 0.03877963, 0.03486436, 0.0390717015, 0.0380256139, 0.04036466, 0.03771309, 0.03853235, 0.0341604, 0.04096644, 0.0416237377, 0.04488615, 0.04252798, 0.04436657, 0.04083141, 0.0462852232, 0.0459386334, 0.04838249, 0.04554746, 0.0449020043, 0.0431289896, 0.045841001, 0.0452957824, 0.04492336, 0.04208661, 0.04052804, 0.04105549, 0.0430022404, 0.0436950736, 0.0434699, 0.03753605, 0.03801473, 0.03859965, 0.0406250507, 0.0420283861, 0.04116607, 0.03633206, 0.03524178, 0.03505007, 0.0408735834, 0.0404276773, 0.04118533, 0.0384735, 0.03826549, 0.03910991, 0.0462464504, 0.0458090194, 0.04778122, 0.03956496, 0.03860128, 0.03767221, 0.0418559909, 0.0356024876, 0.04002362, 0.04064067, 0.03918616, 0.0387052, 0.0436130986, 0.0373713635, 0.04413033, 0.04605637, 0.03816066, 0.04514261, 0.0556425117, 0.0484966524, 0.05988758, 0.05831762, 0.0480275303, 0.0485637188, 0.0540987737, 0.0426348299, 0.05447914, 0.05324088, 0.04088078, 0.04766281, 0.0516267791, 0.042823229, 0.054993, 0.0593076, 0.04414713, 0.04951662, 0.0584660731, 0.0494883023, 0.06344852, 0.0623589, 0.04151564, 0.04426597, 0.0517050996, 0.0457206219, 0.05153318, 0.06034659, 0.0405136384, 0.0451678149, 0.0485678166, 0.0460371152, 0.05076513, 0.05182458, 0.04164473, 0.04588917, 0.0512216613, 0.050350856, 0.05257639, 0.05119705, 0.04507182, 0.04667927, 0.0530133322, 0.0509974435, 0.04859014, 0.04888569, 0.0390555598, 0.0465406217, 0.0490172133, 0.0474889278, 0.04525531, 0.0522162, 0.0378567725, 0.0443299487, 0.047056973, 0.0435656533, 0.04150622, 0.04340535, 0.03132075, 0.03749694, 0.0461299568, 0.0419264287, 0.04432265, 0.0458503, 0.03406955, 0.0403632, 0.0521501824, 0.0504917167, 0.0469749, 0.04631113, 0.0345568, 0.04188171, 0.0511123762, 0.0470991321, 0.04709444, 0.04527431, 0.033496879, 0.0403430313, 0.0513900928, 0.0461053327, 0.04752911, 0.04635784, 0.03410167, 0.0415416, 0.0563361011, 0.0451539382, 0.04578778, 0.04702235, 0.03131902, 0.03522712, 0.0507138446, 0.041257415, 0.04611189, 0.04344985, 0.0321286, 0.03613262, 0.0508741476, 0.0467385948, 0.04889454, 0.05134238, 0.0376244299, 0.0434104875, 0.0583503172, 0.060211271, 0.06143461, 0.06409821, 0.05050547, 0.0526205, 0.0669512749, 0.0654712617, 0.06724524, 0.07506084, 0.05348312, 0.05275768, 0.0686977655, 0.0616779067, 0.0606199, 0.07842378, 0.05042261, 0.05331467, 0.071264118, 0.074225083, 0.06454959, 0.08169584, 0.0547795445, 0.0569304265, 0.0779698491, 0.0732549205, 0.05775143, 0.07175764, 0.0516196, 0.05391784, 0.0821668059, 0.0698943809, 0.06359295, 0.0709473, 0.04697008, 0.04614299, 0.0787419826, 0.0629652888, 0.05878659, 0.06793102, 0.04773622, 0.04521455, 0.0729502738, 0.0550409034, 0.05134345, 0.06105171, 0.0471911915, 0.0452468134, 0.0679886267, 0.0518514775, 0.04890484, 0.05594215, 0.04490909, 0.04219255, 0.0691483989, 0.0478014201, 0.05777913, 0.06327789, 0.05200062, 0.04546692, 0.0716433376, 0.0428574272, 0.05364215, 0.07206251, 0.0471968, 0.04552073, 0.0780843049, 0.050086122, 0.05978974, 0.08657692, 0.0475, 0.04712756, 0.0999767557, 0.0612728782, 0.06089597, 0.08421841, 0.04704766, 0.04896122, 0.0883461162, 0.0595112406, 0.05851045, 0.07800952, 0.04701309, 0.04969898, 0.094547838, 0.0650845245, 0.05728522, 0.06668536, 0.04869333, 0.04488044, 0.0708807036, 0.0589531474, 0.05360588, 0.07653844, 0.05439214, 0.04661658, 0.0614194535, 0.0412511714, 0.04425945, 0.05355214, 0.04353948, 0.04077794, 0.0548526198, 0.0409900732, 0.04687281, 0.04996476, 0.04742631, 0.04456443, 0.0649595335, 0.0428663492, 0.04233472, 0.05596027, 0.04195256, 0.04503841, 0.0732365027, 0.0483222567, 0.0454627, 0.04490555, 0.05896966, 0.04704335, 0.102569625, 0.050398916, 0.05449584, 0.05255486, 0.04583314, 0.05075945, 0.0812071189, 0.0461151376, 0.06098042, 0.05743939, 0.05010994, 0.04630935, 0.063244395, 0.0453628041, 0.05489554, 0.05531295, 0.04995514, 0.03903509, 0.051972162, 0.0386129357, 0.03884638, 0.04306075, 0.04472362, 0.03801471, 0.0487267151, 0.0370211639, 0.033205, 0.03512176, 0.0420673, 0.03392247, 0.0509947911, 0.0369182862, 0.03430189, 0.03296403, 0.04103056, 0.03631723, 0.047582522, 0.03957697, 0.03834912, 0.03836402, 0.04584845, 0.03616711, 0.0552424975, 0.0424372964, 0.03945711, 0.03702715, 0.04454188, 0.03878701, 0.0591404028, 0.0475825667, 0.0473881, 0.04271877, 0.04653277, 0.04298159, 0.0618786737, 0.0442757457, 0.04123012, 0.04405851, 0.0419846, 0.03639646, 0.0600168742, 0.0471296422, 0.04405781, 0.0408376, 0.04184189, 0.03895195, 0.0553160124, 0.0435879901, 0.04512624, 0.04211547, 0.04619916, 0.05077389, 0.0597302951, 0.0477801114, 0.05610743, 0.051307, 0.05380036, 0.04794531, 0.0639750957, 0.0501846038, 0.05378206, 0.05152794, 0.05145803, 0.05573235, 0.0747010261, 0.0576114878, 0.05482601, 0.05355961, 0.05077376, 0.06101085, 0.0818760991, 0.0533394739, 0.04989511, 0.04743193, 0.04500877, 0.04995074, 0.0654295832, 0.0448285677, 0.04450056, 0.04345213, 0.04660569, 0.04588351, 0.0580063798, 0.0455255918, 0.0416157, 0.04005053, 0.04818099, 0.05176924, 0.080219157, 0.0526316948, 0.04946406, 0.04899526, 0.05726047, 0.05893524, 0.127232864, 0.0625182688, 0.05029172, 0.03995918, 0.06576903, 0.05059712, 0.0840512216, 0.0514392592, 0.05541746, 0.04466879, 0.07130367, 0.05868236, 0.0675257593, 0.0532234721, 0.05947268, 0.04878074, 0.05521102, 0.0553632, 0.0525386333, 0.0480195396, 0.06271875, 0.05745633, 0.05516868, 0.05000672, 0.0506330319, 0.0475023836, 0.05737758, 0.05846257, 0.05060424, 0.04867642, 0.0500156693, 0.0464500375, 0.05863368, 0.05466995, 0.05526504, 0.04884323, 0.0501779206, 0.0520539284, 0.05886163, 0.05561965, 0.04872956, 0.04774791, 0.0470933877, 0.0487639643, 0.05328587, 0.0526818, 0.04737625, 0.04670506, 0.0454778895, 0.0481325537, 0.05770768, 0.05651783, 0.05655591, 0.04528735, 0.050248336, 0.0535840131, 0.06590718, 0.07100308, 0.06318948, 0.052174, 0.0579627305, 0.0580754727, 0.06000174, 0.07122135, 0.05846421, 0.04947409, 0.0489895716, 0.0520990416, 0.05615109, 0.06391267, 0.06511974, 0.06285664, 0.052494403, 0.0640616566, 0.06432993, 0.07040579, 0.06470934, 0.05721131, 0.0493731871, 0.0676019564, 0.05848344, 0.06487922, 0.05913218, 0.05308695, 0.0473972633, 0.0640767366, 0.06023317, 0.06265248, 0.06206483, 0.05702325, 0.0506507121, 0.0600178503, 0.0611367, 0.06019752, 0.05575944, 0.0507513, 0.0532062799, 0.0566043854, 0.06695043, 0.06575427, 0.05474093, 0.04728846, 0.0555436984, 0.0543359257, 0.06801122, 0.05994709, 0.06017689, 0.05081341, 0.06262514, 0.0559050664, 0.07233654, 0.06209141, 0.06738729, 0.0570955, 0.0618794188, 0.0592527911, 0.07062842, 0.06576218, 0.06671541, 0.05929033, 0.0593165979, 0.0617013164, 0.06858611, 0.06521747, 0.06483201, 0.05593579, 0.0637290478, 0.0649183616, 0.0723495, 0.07516297, 0.06891177, 0.06011964, 0.0678669587, 0.0711145103, 0.08383538, 0.08439561, 0.07405841, 0.05595071, 0.0648515895, 0.078244485, 0.08247164, 0.09772032, 0.07883237, 0.05984588, 0.0670042112, 0.0766748637, 0.08431209, 0.08631641, 0.0930445, 0.06880952, 0.0795416832, 0.0809506252, 0.08339123, 0.08800597, 0.08923028, 0.06549271, 0.0722365454, 0.0808638185, 0.08304199, 0.08262441, 0.08636951, 0.06533024, 0.063185744, 0.0757958964, 0.07943525, 0.0761006, 0.08262572, 0.06239452, 0.0632936805, 0.0745095164, 0.08125181, 0.0755413, 0.07870185, 0.05886022, 0.0655650198, 0.0769939423, 0.08035056, 0.07447156, 0.08368652, 0.06473786, 0.0652508065, 0.0798306689, 0.07778829, 0.0660596, 0.07753943, 0.06292152, 0.0585660189, 0.0781560987, 0.07098948, 0.06611654, 0.08177311, 0.06311128, 0.0641407818, 0.0800690278, 0.07784033, 0.07266741, 0.08472788, 0.05953209, 0.0661495477, 0.0712075382, 0.06851675, 0.0631087, 0.06964726, 0.05325187, 0.0623698868, 0.0643074065, 0.07285278, 0.06597333, 0.06900087, 0.05192813, 0.0606682636, 0.0736721009, 0.06630851, 0.06451712, 0.0714427, 0.0571251, 0.0661918446, 0.0860176012, 0.06556994, 0.06906313, 0.08211901, 0.07072285, 0.0734426305, 0.0756956413, 0.06570229, 0.06605912, 0.08171435, 0.06566679, 0.0671604723, 0.0699525625, 0.06485595, 0.0671174, 0.08581517, 0.06382971, 0.0708288252, 0.0696858317, 0.06591256, 0.06724542, 0.0799856, 0.05588528, 0.0653868988, 0.0632055998, 0.06256205, 0.05916271, 0.08060347, 0.05564935, 0.0715679228, 0.0695700869, 0.06233809, 0.06517456, 0.08024622, 0.04733898, 0.0729621798, 0.0811863765, 0.06332668, 0.07785241, 0.08432996, 0.05026732, 0.0823504776, 0.090981923, 0.06722309, 0.08129521, 0.09168712, 0.05879991, 0.0787885338, 0.0825263038, 0.07461289, 0.08977609, 0.09120531, 0.06786384, 0.0752608404, 0.0833039582, 0.08395212, 0.08465511, 0.08470432, 0.07204746, 0.0775125921, 0.0784910768, 0.07771309, 0.09335796, 0.09587578, 0.04729751, 0.0576189794, 0.0699058548, 0.06749484, 0.08887792, 0.0902032, 0.05067373, 0.0535808504, 0.0685955882, 0.07071804, 0.09357761, 0.10441519, 0.053536, 0.0563253537, 0.0835838839, 0.08564319, 0.14171326, 0.11557627, 0.05642296, 0.0581841618, 0.0808293596, 0.0818813, 0.11831806, 0.09083521, 0.05546281, 0.0595933944, 0.0763930455, 0.07858301, 0.11269551, 0.09376185, 0.04335814, 0.0466486029, 0.0568892248, 0.06716331, 0.10766169, 0.08395145, 0.03924277, 0.0429342277, 0.0543664359, 0.06381797, 0.10319995, 0.07122464, 0.0385072, 0.0497780405, 0.0544767641, 0.06550265, 0.09895235, 0.06829199, 0.03816096, 0.051008638, 0.0555100366, 0.06945735, 0.11125974, 0.07588297, 0.04166071, 0.0560173802, 0.0620783269, 0.0741702, 0.123276, 0.09092048, 0.04987664, 0.0637900755, 0.0720893219, 0.07462016, 0.12232225, 0.09094475, 0.05134672, 0.0609626472, 0.0574396849, 0.07069505, 0.12171434, 0.08682667, 0.04683587, 0.0585859455, 0.0585141554, 0.07571902, 0.13164565, 0.08158258, 0.05163279, 0.0660045147, 0.0866730213, 0.09443615, 0.16020122, 0.09449321, 0.05439424, 0.0715517476, 0.0923195034, 0.110966, 0.18357265, 0.11398957, 0.055001, 0.076977618, 0.100241154, 0.12115218, 0.18109399, 0.1197148, 0.07019056, 0.0813051015, 0.100784503, 0.11987646, 0.20229894, 0.12833844, 0.07209779, 0.0765081644, 0.0839984789, 0.12188244, 0.19408257, 0.14146711, 0.07558036, 0.077330187, 0.0838200152, 0.12041393, 0.2033655, 0.12604019, 0.06813256, 0.0767610818, 0.111147225, 0.13676822, 0.19906451, 0.12428641, 0.06073033, 0.0744798183, 0.0964211747, 0.12316644, 0.19121623, 0.1160405, 0.05724573, 0.0737078562, 0.0972687975, 0.12716836, 0.20864402, 0.11151847, 0.06802253, 0.0708936751, 0.0938518718, 0.1246391, 0.20934717, 0.11652052, 0.06450186, 0.0699295625, 0.0918540284, 0.13214923, 0.21320328, 0.10696302, 0.06115847, 0.0675234273, 0.071360305, 0.09585315, 0.18351361, 0.10025482, 0.05740077, 0.0635385066, 0.070088692, 0.10389524, 0.20348231, 0.1054543, 0.05504997, 0.0643626675, 0.0856787935, 0.13787553, 0.20980479, 0.10502351, 0.05162562, 0.0695622712, 0.0757162124, 0.11778159, 0.22517736, 0.12192805, 0.06172155, 0.0772480294, 0.0882698894, 0.13781586, 0.21148598, 0.121451, 0.06876484, 0.0862861201, 0.0921123847, 0.15579033, 0.21625194, 0.126520544, 0.0713508129, 0.0918508172, 0.0804041177, 0.12717119, 0.17667586, 0.09496601, 0.0563661, 0.0692986399, 0.063431032, 0.0944163, 0.14530061, 0.08034866, 0.04720061, 0.0688022822, 0.0707077757, 0.11324686, 0.17733577, 0.10334612, 0.04772564, 0.0729776546, 0.0751357302, 0.13074037, 0.19025563, 0.09843606, 0.05752843, 0.0847370476, 0.0897577852, 0.14281993, 0.17207922, 0.10225555, 0.06612471, 0.0970959887, 0.0936394259, 0.14807409, 0.15462722, 0.1006581, 0.06854062, 0.0946426764, 0.0930970684, 0.12202158, 0.13783854, 0.0903898701, 0.0570607781, 0.0699246451, 0.0797283277, 0.11517816, 0.13002187, 0.0864424482, 0.0535405129, 0.0678345859, 0.0787091032, 0.12871735, 0.12864818, 0.10207188, 0.05411785, 0.0645114556, 0.0812460259, 0.12135559, 0.13001397, 0.09150138, 0.05382468, 0.0605933182, 0.0841270983, 0.13372007, 0.12748456, 0.08937722, 0.05374096, 0.061894279, 0.0805923119, 0.13259716, 0.12234039, 0.0780733004, 0.0488378853, 0.0560868755, 0.0630459189, 0.1056965, 0.11042231, 0.07469002, 0.04980537, 0.0577421002, 0.0716307461, 0.10176105, 0.11690566, 0.08455308, 0.05119805, 0.0596129037, 0.0699827075, 0.11192872, 0.13998447, 0.0984783173, 0.0516840592, 0.0636890233, 0.0762895718, 0.14660716, 0.17431256, 0.126858756, 0.0611967333, 0.0788307115, 0.0979058444, 0.16184106, 0.22963275, 0.12190512, 0.06948218, 0.0724851489, 0.100519188, 0.13614425, 0.23857021, 0.112713821, 0.0691878274, 0.0714329928, 0.0883950591, 0.11238511, 0.2526601, 0.111815512, 0.0601449311, 0.063914001, 0.0803472921, 0.10171942, 0.15600334, 0.0765547603, 0.0517392904, 0.0518909134, 0.0700643361, 0.07400405, 0.11843144, 0.06964533, 0.05061544, 0.0551252738, 0.0780341551, 0.10094707, 0.11620107, 0.0701543242, 0.0538867265, 0.0612695999, 0.0997035056, 0.1305172, 0.14474511, 0.0713590831, 0.0540372282, 0.058241047, 0.0958437249, 0.11654928, 0.11844502, 0.069814086, 0.055731494, 0.0567660332, 0.09258046, 0.11816571, 0.09781886, 0.05545142, 0.04651823, 0.0474443994, 0.0773033202, 0.10496482, 0.08879141, 0.0541794971, 0.0424872041, 0.0433681495, 0.0713458881, 0.09974151, 0.07692424, 0.0497730114, 0.0392764807, 0.0394573919, 0.068210192, 0.10279488, 0.08981183, 0.0551758148, 0.0381210595, 0.0416622274, 0.079125911, 0.13430342, 0.10302328, 0.05929819, 0.04174572, 0.0440862812, 0.0843582526, 0.14147024, 0.10299869, 0.0594293922, 0.0479436927, 0.0499792174, 0.0813992992, 0.11545184, 0.11197252, 0.0571517162, 0.0497139245, 0.0544120967, 0.0850643069, 0.11098749, 0.10677391, 0.0562971607, 0.0465103202, 0.046450492, 0.0701058656, 0.12564321, 0.10705536, 0.05103623, 0.04184097, 0.0415672846, 0.0646465719, 0.09865949, 0.08935511, 0.0438572019, 0.0339838453, 0.0392083861, 0.0591262914, 0.0834511, 0.09030524, 0.0467174388, 0.0365796834, 0.0378367156, 0.0573837422, 0.08947819, 0.09391677, 0.0506359227, 0.0441627055, 0.0429395288, 0.0630839095, 0.08918613, 0.09003532, 0.0559439, 0.04876086, 0.0421560667, 0.0665466711, 0.09276414, 0.09796653, 0.0591278076, 0.0491455831, 0.0435414389, 0.0619249418, 0.09011503, 0.10132319, 0.0578860082, 0.0435623117, 0.0452179424, 0.0685688779, 0.10676908, 0.11582157, 0.0570106879, 0.0414644256, 0.0404672697, 0.0651066899, 0.10172812, 0.12757988, 0.05868253, 0.04317728, 0.0393737294, 0.0641490147, 0.08801395, 0.0958689, 0.06051296, 0.0361786298, 0.0394041985, 0.0544320606, 0.07485584, 0.07140821, 0.0523967296, 0.0334471352, 0.040817041, 0.0546920598, 0.07673158, 0.07543806, 0.0490750484, 0.0370341651, 0.0419524275, 0.0608098693, 0.07824363, 0.07561938, 0.04582937, 0.0379259, 0.0416554287, 0.0619144291, 0.07875235, 0.08857743, 0.0487798527, 0.0353403017, 0.0395025089, 0.0610099882, 0.07478605, 0.09502859, 0.0644754171, 0.0661136359, 0.0452966578, 0.0650857091, 0.06639758, 0.0859596, 0.0628059953, 0.0493593886, 0.0440432765, 0.0606177859, 0.06318616, 0.0743844, 0.05468448, 0.04722006, 0.044398848, 0.0606492758, 0.06223984, 0.06665576, 0.0480494089, 0.0406396501, 0.0402484126, 0.0580423325, 0.06192688, 0.06308626, 0.0557015017, 0.0388792045, 0.0365092978, 0.0546214469, 0.05336192, 0.06368604, 0.0538376011, 0.0338848084, 0.0360154398, 0.0529000163, 0.05076369, 0.06282871, 0.04865724, 0.02858679, 0.0310161449, 0.0468358584, 0.04608233, 0.05911006, 0.0523086525, 0.0310716275, 0.0332849063, 0.0507094711, 0.0546964, 0.06616627, 0.057273861, 0.0303678289, 0.0364849493, 0.0526047684, 0.05056323, 0.05889051, 0.0507915951, 0.0328582674, 0.0382005796, 0.056780424, 0.05109463, 0.06697012, 0.04980068, 0.0344857, 0.0425487012, 0.0782901421, 0.05688289, 0.06839064, 0.0543156117, 0.0358802304, 0.0429798104, 0.0705208778, 0.05724173, 0.06326915, 0.0562919229, 0.0380747542, 0.0455763936, 0.062866196, 0.05265499, 0.0570997, 0.0536882654, 0.0367063135, 0.0460728668, 0.065935567, 0.06186114, 0.06240639, 0.06006701, 0.04348901, 0.0522354245, 0.0826478004, 0.07621328, 0.06475309, 0.054288689, 0.0444993563, 0.0551378168, 0.0771141872, 0.07366242, 0.06672987, 0.0510755926, 0.045317553, 0.0569938459, 0.0819387957, 0.07640983, 0.07194921, 0.0575554483, 0.0453382768, 0.0572767928, 0.0838660449, 0.07999036, 0.07590124, 0.05768307, 0.04868563, 0.0598271787, 0.0811288804, 0.07962659, 0.07403333, 0.0559854694, 0.0427309833, 0.0575965904, 0.0729972348, 0.07511841, 0.07431325, 0.0637857169, 0.0492974706, 0.0689201355, 0.0714907572, 0.09270447, 0.07926112, 0.0692664385, 0.0572559163, 0.0780619457, 0.0719349235, 0.09905155, 0.08540713, 0.07944246, 0.07602266, 0.0844629034, 0.0792740509, 0.09556043, 0.09355893, 0.0860873386, 0.0740144253, 0.080705218, 0.0893982127, 0.08743832, 0.0892968, 0.0784570128, 0.0604618005, 0.067808114, 0.0884006843, 0.08172736, 0.08496477, 0.0723981261, 0.0518041849, 0.0620024987, 0.0762347803, 0.08504093, 0.08416304, 0.08310057, 0.05571453, 0.0664899945, 0.0833700672, 0.08005782, 0.08345011, 0.0828530639, 0.058524508, 0.0777248517, 0.0892584994, 0.09176213, 0.08705933, 0.0771166757, 0.0623820871, 0.0904237404, 0.107215129, 0.10160548, 0.09600103, 0.0840382576, 0.053409487, 0.0677437782, 0.105722591, 0.08622725, 0.08596969, 0.06906838, 0.05195906, 0.0770111158, 0.119855627, 0.0885701, 0.0864631, 0.068694517, 0.0545226708, 0.0772368461, 0.0908483565, 0.08817135, 0.09656996, 0.082027711, 0.0638985932, 0.0928481072, 0.102646939, 0.09374641, 0.09995421, 0.0798276588, 0.0655915439, 0.102704167, 0.098834455, 0.08901835, 0.08487009, 0.07580789, 0.06391917, 0.0850096568, 0.0829046667, 0.08666041, 0.08306228, 0.0702860132, 0.0572874919, 0.0732691959, 0.0724213645, 0.08147839, 0.0865967, 0.0598226711, 0.055563692, 0.0692077801, 0.0756859034, 0.07769236, 0.08292225, 0.0568462573, 0.0463046283, 0.0564076342, 0.0710621327, 0.07401588, 0.07509098, 0.06521104, 0.05330746, 0.054763373, 0.0652074367, 0.07017787, 0.074187, 0.066884093, 0.0584141202, 0.0596805885, 0.0732911751, 0.08459956, 0.09436879, 0.0687544197, 0.0592579246, 0.0529817753, 0.0695620105, 0.07569204, 0.07793546, 0.0610089302, 0.052233547, 0.0461814739, 0.062630862, 0.06523499, 0.06515177, 0.05850065, 0.04635925, 0.0448986925, 0.061012432, 0.06843662, 0.06121391, 0.0550143979, 0.0457922257, 0.0417049713, 0.0584798045, 0.06302178, 0.06321709, 0.0545841455, 0.0459518731, 0.038758751, 0.0552859493, 0.07048533, 0.06623311, 0.0528299101, 0.0459984429, 0.0384444185, 0.0605745949, 0.07495183, 0.05783577, 0.04851871, 0.04053678, 0.0381632894, 0.0582616404, 0.0611813, 0.05539425, 0.0508902781, 0.0437057093, 0.0394453965, 0.0667375401, 0.06515176, 0.0602109, 0.0545229763, 0.0463137738, 0.0391537286, 0.0646091551, 0.06500681, 0.06369475, 0.05888303, 0.046978306, 0.0388321169, 0.0582701974, 0.06482255, 0.06154702, 0.05882187, 0.04408072, 0.0357992426, 0.0535422489, 0.06502373, 0.06173798, 0.0565596856, 0.0414492674, 0.0363902077, 0.0569578111, 0.07305966, 0.06343228, 0.0543821231, 0.04187176, 0.0407723226, 0.0584337041, 0.06201563, 0.05901888, 0.0534704737, 0.0384073481, 0.0392230973, 0.0525967889, 0.06417678, 0.0623542, 0.05339803, 0.03994162, 0.0399870016, 0.0529537164, 0.06169119, 0.06769364, 0.0568042919, 0.0421402194, 0.0403101891, 0.0548783429, 0.06232806, 0.06475781, 0.0598776639, 0.0411036499, 0.0375732258, 0.0515287593, 0.05991057, 0.06129588, 0.0588766895, 0.0455461405, 0.0380522646, 0.0508464314, 0.06203173, 0.05812486, 0.05304171, 0.04174789, 0.0373330601, 0.0523024425, 0.05814547, 0.05775317, 0.050632719, 0.0431097373, 0.040672265, 0.0575482361, 0.05905036, 0.06096846, 0.0529491492, 0.0414130911, 0.0404523611, 0.0536420755, 0.05585542, 0.0623743, 0.0547572859, 0.0418574102, 0.0421338566, 0.053304553, 0.05552357, 0.0696917, 0.05639272, 0.04073656, 0.0380385853, 0.04941101, 0.05322797, 0.06527153, 0.0584257394, 0.0411130376, 0.0362703577, 0.054683812, 0.06594191, 0.07519295, 0.0614779927, 0.047939647, 0.0437709652, 0.0574167594, 0.06591117, 0.0716114, 0.0638424084, 0.0500816293, 0.0464816503, 0.0594986193, 0.06269417, 0.08132606, 0.0645302683, 0.0468034036, 0.0425424688, 0.060652893, 0.05784096, 0.07431911, 0.0569386631, 0.0428024456, 0.0362022556, 0.0548164919, 0.05103095, 0.07612691, 0.0558396541, 0.0400526151, 0.0327255763, 0.0509079024, 0.04712398, 0.07116679, 0.0577067547, 0.0418638885, 0.0340464562, 0.0496067591, 0.05398687, 0.09139292, 0.0628306121, 0.0467074178, 0.0367872268, 0.0522102192, 0.06589554, 0.09617414, 0.0584824532, 0.0423797294, 0.0358769149, 0.0540593192, 0.06230421, 0.08821429, 0.0567466654, 0.0425790548, 0.0356509574, 0.0468698815, 0.06085854, 0.09411547, 0.0584130213, 0.0402231514, 0.0335091278, 0.0450245254, 0.05765287, 0.0920637, 0.05828103, 0.03833828, 0.0309477597, 0.0400669239, 0.05741597, 0.08569042, 0.0565856956, 0.0395180173, 0.0333233811, 0.0414971374, 0.05302868, 0.09157534, 0.0663045496, 0.0453164242, 0.0370782278, 0.0434412099, 0.05551256, 0.09651706, 0.0707082152, 0.0473429263, 0.0405196957, 0.0431971326, 0.06465284, 0.09091609, 0.07116248, 0.04646374, 0.0406987071, 0.0444131158, 0.06413575, 0.08861002, 0.0651926696, 0.0427934565, 0.0388392322, 0.0466220677, 0.06868462, 0.1006544, 0.0724323168, 0.0415442549, 0.037004821, 0.0446771644, 0.06252243, 0.09453465, 0.0711934566, 0.0377965309, 0.0334203802, 0.0398707427, 0.05928623, 0.06798293, 0.06410728, 0.03871953, 0.0367797054, 0.0412191898, 0.06259534, 0.07084882, 0.0655167922, 0.043159686, 0.0399224274, 0.044848077, 0.07281031, 0.07742472, 0.0634695217, 0.0495074168, 0.0416194275, 0.0461236164, 0.07857122, 0.08213616, 0.0652233958, 0.0477800556, 0.0407095253, 0.046112325, 0.1065103, 0.08096576, 0.07203608, 0.04749095, 0.0386051722, 0.0422941223, 0.1085003, 0.07180956, 0.0597572699, 0.0433371328, 0.0339850597, 0.0446670912, 0.10090079, 0.06844418, 0.0539906323, 0.045528885, 0.0364141278, 0.0408988595, 0.0825372, 0.0757902, 0.055882331, 0.046125751, 0.0414920077, 0.043488428, 0.08463603, 0.08451717, 0.06245937, 0.05381681, 0.0525763035, 0.0479568616, 0.06806137, 0.08500898, 0.0627464578, 0.0496979542, 0.0558101498, 0.0453589819, 0.06480081, 0.06759832, 0.0716493949, 0.0559694432, 0.0537901558, 0.0456240177, 0.06043276, 0.07075749, 0.0769626722, 0.0578125641, 0.062830545, 0.0531329997, 0.06720098, 0.07354672, 0.07279417, 0.05723986, 0.0621824153, 0.0540703051, 0.07523119, 0.08159637, 0.0749731883, 0.0693102255, 0.0769775361, 0.0600862168, 0.08197005, 0.07979311, 0.0848012492, 0.0724653527, 0.087997213, 0.0758910403, 0.09798668, 0.08971111, 0.0888368934, 0.0782658458, 0.0895766914, 0.0830836818, 0.09605651, 0.09381476, 0.10051639, 0.08102117, 0.0932910815, 0.07833419, 0.09375965, 0.09146837, 0.0884318873, 0.0863846838, 0.092892006, 0.0770341605, 0.0846522, 0.0822755, 0.0810487196, 0.0858577043, 0.0995709077, 0.0722625628, 0.07236847, 0.07466111, 0.084574692, 0.078459546, 0.0955458358, 0.0627038479, 0.07293166, 0.06867921, 0.08193298, 0.08396763, 0.0951074958, 0.0626387447, 0.07681312, 0.07277337, 0.0790249556, 0.0823476762, 0.0909083411, 0.0677464157, 0.06901885, 0.06816132, 0.0758712962, 0.0797211453, 0.0910308585, 0.0672241524, 0.0675334, 0.06247924, 0.072183162, 0.0735949203, 0.0806604698, 0.062655814, 0.06605213, 0.06973857, 0.07530424, 0.07443815, 0.0826946869, 0.0738078281, 0.06573286, 0.07282506, 0.0757374614, 0.0801472217, 0.0923683196, 0.0682906955, 0.06223392, 0.06735115, 0.0730617568, 0.078195937, 0.0884503797, 0.0632648245, 0.06927216, 0.07465731, 0.0762484074, 0.0786169246, 0.0910011381, 0.0655054003, 0.07383449, 0.07817064, 0.08681381, 0.07804248, 0.0887630954, 0.0637504458, 0.06926994, 0.0786542, 0.0861445665, 0.0748045519, 0.0860254988, 0.0652033985, 0.06417052, 0.08042583, 0.0862377286, 0.0799961314, 0.0889371783, 0.0661802068, 0.06504824, 0.08458269, 0.0885145143, 0.08674445, 0.0931541324, 0.0679342747, 0.06989536, 0.08729532, 0.10069242, 0.08918028, 0.101851895, 0.0735668838, 0.07397982, 0.0871739, 0.092465058, 0.0875278413, 0.101189204, 0.0604959987, 0.06914153, 0.07298479, 0.0890765563, 0.0724705309, 0.0890734643, 0.0600032024, 0.07084498, 0.07450231, 0.0841461048, 0.0743401125, 0.0916371569, 0.0652175024, 0.07812009, 0.07977393, 0.08762959, 0.07531893, 0.0922230408, 0.0677334741, 0.08589409, 0.08226698, 0.0899250582, 0.0800804943, 0.0918841586, 0.0666253865, 0.0826768, 0.0785735, 0.0820060521, 0.0755940154, 0.0929712355, 0.0686815307, 0.09213444, 0.08486089, 0.091889143, 0.0940372348, 0.0974982232, 0.0865214244, 0.08568094, 0.08561875, 0.08938453, 0.09293282, 0.101314768, 0.0856570005, 0.0904757, 0.09151058, 0.0902210921, 0.0861812904, 0.103987671, 0.0749480575, 0.0827722, 0.08148824, 0.0868479162, 0.0806628466, 0.0988057479, 0.0779822469, 0.08421325, 0.08316655, 0.0899499506, 0.0860493034, 0.0998602211, 0.0779029503, 0.0863966, 0.08884512, 0.08967412, 0.08411008, 0.104234107, 0.0707330331, 0.080808, 0.08060978, 0.0912192538, 0.079625234, 0.104609944, 0.0689787641, 0.08534788, 0.08496745, 0.0995727777, 0.0852086842, 0.104498066, 0.0697953254, 0.07364912, 0.08079281, 0.0938016474, 0.0875304565, 0.099199228, 0.0651859567, 0.07191267, 0.08037607, 0.0958131, 0.07813573, 0.0780810639, 0.0560360774, 0.06073755, 0.069466, 0.0833577886, 0.0762032717, 0.0858594626, 0.0534619354, 0.06623518, 0.06671096, 0.0874771997, 0.0783984885, 0.0920050964, 0.0567775778, 0.07265177, 0.07432127, 0.0932721719, 0.083311297, 0.084920384, 0.0577434897, 0.06742009, 0.06995524, 0.08267671, 0.0700215, 0.0742256045, 0.0515253954, 0.06280228, 0.06383371, 0.0802128911, 0.0641970187, 0.071722202, 0.0568226799, 0.06531265, 0.0645134, 0.0823280886, 0.0581606627, 0.0643965751, 0.0533122458, 0.06544694, 0.07154447, 0.0882088542, 0.0602136701, 0.0673408061, 0.0558363497, 0.06620121, 0.06842212, 0.09085445, 0.0667778, 0.0691202506, 0.0572460108, 0.06858277, 0.07030722, 0.088990666, 0.0654449239, 0.0700466782, 0.0528801344, 0.06540832, 0.06773826, 0.0821316391, 0.062051639, 0.0659377649, 0.0503879637, 0.06164624, 0.06269894, 0.074521549, 0.0612787791, 0.0612051152, 0.0531647615, 0.06106288, 0.06134294, 0.07509688, 0.06032621, 0.0597170293, 0.051074788, 0.05983103, 0.06148171, 0.0711324364, 0.0614893623, 0.0612162538, 0.0555246957, 0.06536517, 0.06692713, 0.0735402405, 0.0605937988, 0.0644116998, 0.055077143, 0.06535018, 0.07196122, 0.0748980939, 0.0635170862, 0.0685196817, 0.0519423373, 0.05919815, 0.06227187, 0.06697652, 0.06206908, 0.0656201541, 0.0476388186, 0.05063534, 0.05954825, 0.061293263, 0.0662289858, 0.0689866245, 0.050570894, 0.05394927, 0.05538752, 0.0617238432, 0.0670310557, 0.0698460117, 0.0523932353, 0.0550716, 0.05825103, 0.0625369549, 0.0611291453, 0.0599363409, 0.0521737151, 0.05893896, 0.05538234, 0.06367668, 0.05786997, 0.0528690517, 0.0493097901, 0.05659223, 0.05327071, 0.0692710131, 0.0652837679, 0.0607377179, 0.0438769422, 0.04720427, 0.05043051, 0.0640726313, 0.0637871623, 0.0482750237, 0.0508015044, 0.05086935, 0.05745167, 0.0721044168, 0.0727181062, 0.0633209348, 0.0574471727, 0.06196118, 0.06304068, 0.06838979, 0.0662097, 0.0496215932, 0.053231772, 0.06128482, 0.06707518, 0.0766658559, 0.0740486681, 0.0685163662, 0.0615835711, 0.07437826, 0.07847527, 0.0736724585, 0.0732847601, 0.0712760463, 0.0565124266, 0.06693286, 0.07030979, 0.0764471963, 0.082893461, 0.083918348, 0.0624055751, 0.07136551, 0.07645464, 0.07701326, 0.08156896, 0.0770863295, 0.0551364832, 0.06108315, 0.06794722, 0.066666007, 0.0790748671, 0.0719949156, 0.0572895929, 0.06804855, 0.07440524, 0.0726548284, 0.0801367834, 0.0699055344, 0.0580655187, 0.07396312, 0.07850222, 0.0798066929, 0.080781132, 0.0744727179, 0.0596398413, 0.07947766, 0.07785244, 0.07951055, 0.08124197, 0.0756556913, 0.0626464486, 0.07979326, 0.07641092, 0.0726806894, 0.077516228, 0.075302653, 0.0701351166, 0.07771628, 0.06938141, 0.0792365298, 0.0792414844, 0.0858597532, 0.0796534494, 0.08252794, 0.06685155, 0.0771829113, 0.0794430375, 0.0821475834, 0.0787379816, 0.08338707, 0.06649647, 0.07724836, 0.07531053, 0.0751782283, 0.0753315017, 0.08551782, 0.06621535, 0.077725403, 0.084742099, 0.0791732222, 0.0776538253, 0.08936168, 0.07139381, 0.0785546005, 0.0877432525, 0.0753273442, 0.0736260936, 0.0821163, 0.06928065, 0.0794489607, 0.0801286548, 0.0768679902, 0.0730082765, 0.08522389, 0.06786524, 0.07997282, 0.08187644, 0.0740011409, 0.0740497112, 0.07629231, 0.06867936, 0.0761274472, 0.0708412752, 0.0744095966, 0.0685021877, 0.07794902, 0.06464867, 0.0816751644, 0.0813269466, 0.0771825165, 0.0667151436, 0.08398364, 0.06713536, 0.0789714083, 0.0763425976, 0.0778725743, 0.0675135031, 0.07836658, 0.06256314, 0.07098152, 0.07084558, 0.0744237602, 0.0657209903, 0.08017442, 0.07085681, 0.075856477, 0.0697697923, 0.0774937049, 0.0764480606, 0.08983413, 0.077448, 0.0850109681, 0.0878055692, 0.0782423466, 0.0850127637, 0.09932958, 0.08447704, 0.0855158865, 0.0772611573, 0.0778303146, 0.08756008, 0.10075184, 0.08771494, 0.08603887, 0.07909125, 0.081009075, 0.0788582638, 0.0984631, 0.08387782, 0.0933242515, 0.0938634425, 0.0945532396, 0.0820567161, 0.10612664, 0.10393897, 0.104889825, 0.114283122, 0.107227609, 0.0936820284, 0.10815287, 0.10438325, 0.109657109, 0.110982224, 0.106438465, 0.0956528857, 0.09793973, 0.09705485, 0.10391414, 0.10194242, 0.110179543, 0.101615533, 0.10468176, 0.11456437, 0.112872347, 0.1115418, 0.103170507, 0.093140468, 0.0951651, 0.10144001, 0.0940452814, 0.0937460288, 0.100169607, 0.0904470235, 0.09481126, 0.10168571, 0.0912383646, 0.0834350511, 0.0937474072, 0.0829090923, 0.08697706, 0.0890621, 0.08363226, 0.09241018, 0.0948674828, 0.0801224336, 0.08224695, 0.07901067, 0.0796986222, 0.0880208239, 0.0905925259, 0.0819338635, 0.07942677, 0.07844407, 0.0836328194, 0.0919730663, 0.088986665, 0.0858875886, 0.07970625, 0.077249, 0.0820285529, 0.0892530903, 0.0828433484, 0.075609535, 0.07603711, 0.0710526, 0.08370946, 0.08535132, 0.0846992061, 0.0758398995, 0.07843105, 0.07404333, 0.0763989836, 0.0736183301, 0.0746875852, 0.0709203854, 0.07438741, 0.06915973, 0.076075919, 0.0688946992, 0.075146839, 0.0773700625, 0.07316812, 0.07112865, 0.0743394867, 0.0789132565, 0.0682551265, 0.0709537789, 0.0777549, 0.07883287, 0.08527702, 0.08884341, 0.0695358515, 0.0862424672, 0.08650632, 0.08758988, 0.0904046297, 0.094536148, 0.0704310313, 0.0803558528, 0.0796323, 0.08022649, 0.0837853774, 0.0887274444, 0.0661254749, 0.0753910169, 0.07395152, 0.07231984, 0.0725298226, 0.0853343084, 0.065435186, 0.0701290816, 0.06863537, 0.07083926, 0.07655957, 0.08347681, 0.0744662806, 0.079305917, 0.07924946, 0.07776616, 0.0840671882, 0.0897681639, 0.0817749351, 0.0736532882, 0.0911184, 0.09190528, 0.0868217573, 0.0899775103, 0.0788944289, 0.0741597936, 0.09532525, 0.10742685, 0.100770354, 0.0993864909, 0.0848375037, 0.0805683956, 0.1013165, 0.1100812, 0.09760981, 0.09222421, 0.0820561126, 0.0725329593, 0.09091985, 0.10093114, 0.0922896862, 0.0927902833, 0.0814078972, 0.0690813065, 0.09029152, 0.10707051, 0.0958837122, 0.0979322046, 0.0824229643, 0.0737961754, 0.09253201, 0.11371543, 0.0983033627, 0.0923699141, 0.0806488991, 0.0657565519, 0.08847149, 0.10499616, 0.096614, 0.08946274, 0.0807841346, 0.0649597943, 0.08635075, 0.09599055, 0.0880752802, 0.0856780261, 0.0726720318, 0.0631983876, 0.08858201, 0.09849671, 0.0888138339, 0.0940952823, 0.0874688923, 0.0767255723, 0.09953012, 0.0986926, 0.0829418823, 0.089182511, 0.0806964189, 0.0720176324, 0.09116681, 0.08763319, 0.07967431, 0.08816639, 0.0865888372, 0.0735766143, 0.09260047, 0.09806006, 0.0836088806, 0.0916352123, 0.0841115937, 0.071647279, 0.08646656, 0.09245856, 0.0821128562, 0.0913597122, 0.0753554851, 0.0644575506, 0.08690733, 0.08904004, 0.0815168619, 0.0905883014, 0.073794581, 0.0685264692, 0.08999559, 0.08660994, 0.07512634, 0.09272502, 0.0714950413, 0.0701627582, 0.08238859, 0.08554975, 0.0808755606, 0.0992682353, 0.0690278187, 0.0664384216, 0.08248819, 0.08254025, 0.0828880966, 0.0975497589, 0.0729562417, 0.0624138191, 0.0814558, 0.07669201, 0.0811651796, 0.0976278558, 0.0811842158, 0.0626391694, 0.08148871, 0.07901945, 0.07825444, 0.10405982, 0.0932669342, 0.0751455575, 0.09353822, 0.08888514, 0.0875885785, 0.117721364, 0.0831708163, 0.070534192, 0.09026863, 0.09728137, 0.0954212695, 0.12185204, 0.0863039941, 0.0759193301, 0.08974855, 0.0848887, 0.0793201029, 0.107411139, 0.0710973442, 0.0706524327, 0.08201507, 0.0822804, 0.07778985, 0.11959457, 0.0765779838, 0.0683888197, 0.08792425, 0.07646683, 0.0763576925, 0.121916786, 0.0802268907, 0.0676158816, 0.08936972, 0.07741158, 0.0766539052, 0.125674948, 0.0784710646, 0.0669863001, 0.09010198, 0.08158258, 0.0824817941, 0.135569692, 0.0869470015, 0.0770465285, 0.09130659, 0.08856796, 0.08512389, 0.13911505, 0.0868930072, 0.0830991417, 0.09485976, 0.09281287, 0.0898494869, 0.136073172, 0.0838652849, 0.0870718807, 0.09351683, 0.09378328, 0.0919044316, 0.134483054, 0.0871052146, 0.085725233, 0.08790733, 0.08296283, 0.0870689452, 0.135985062, 0.0884291604, 0.0781387687, 0.08661506, 0.0814253, 0.08629076, 0.14025469, 0.088165544, 0.0790936127, 0.08780333, 0.0865512, 0.0938160717, 0.154730812, 0.0966991484, 0.0875900015, 0.09228971, 0.08917905, 0.0901426226, 0.149911731, 0.0866773725, 0.0777901411, 0.08327451, 0.07895575, 0.075652644, 0.129375488, 0.0789679885, 0.0732566118, 0.07568155, 0.06743907, 0.07264964, 0.12745817, 0.0909822732, 0.0813888162, 0.08211119, 0.07463207, 0.075273551, 0.135541603, 0.0905445516, 0.0819048136, 0.08685211, 0.07911773, 0.0817427486, 0.140027478, 0.0863202438, 0.0763419196, 0.08676808, 0.07795937, 0.0792032033, 0.133228049, 0.0778778121, 0.0770438015, 0.0818477, 0.07497268, 0.07502398, 0.13039681, 0.0824615955, 0.0746601373, 0.07632282, 0.07577879, 0.069742322, 0.119354591, 0.0761786252, 0.0784546658, 0.07580207, 0.07873295, 0.0660760775, 0.115664713, 0.0797512159, 0.0722814575, 0.06512083, 0.06983607, 0.0652663186, 0.117413707, 0.0790805668, 0.0696213916, 0.06499632, 0.07090948, 0.06273614, 0.10488989, 0.068087168, 0.0654782429, 0.06038263, 0.06389784, 0.0578641482, 0.0877411366, 0.0656612888, 0.0670652986, 0.06538592, 0.06419837, 0.0573473088, 0.0825359225, 0.0603953749, 0.0643700361, 0.06418557, 0.06934446, 0.0581955127, 0.084761776, 0.0635266155, 0.068306379, 0.06389996, 0.07298937, 0.06140707, 0.11136484, 0.0745716318, 0.0757952332, 0.07056845, 0.08553536, 0.0647820458, 0.0917461067, 0.071863547, 0.0772287548, 0.07401568, 0.08753695, 0.0706075504, 0.10478048, 0.0781712309, 0.0735093653, 0.07815353, 0.0853031, 0.070756346, 0.0886973068, 0.0648992732, 0.0652613193, 0.07760937, 0.08482734, 0.06998553, 0.08729709, 0.0644688606, 0.0728816912, 0.07547253, 0.08182441, 0.0654275417, 0.0823659003, 0.0527112149, 0.0637222305, 0.06535939, 0.081305, 0.0618585758, 0.0711661428, 0.0466523729, 0.0595610328, 0.0699529, 0.08567844, 0.0577944145, 0.0708856806, 0.0451850891, 0.0582589991, 0.0562129, 0.07157408, 0.06061323, 0.07085708, 0.0473608598, 0.0553463176, 0.05730787, 0.06684529, 0.053973943, 0.0593750998, 0.0446556211, 0.0553195439, 0.06971811, 0.08552361, 0.066000849, 0.0714860782, 0.0539049618, 0.0582045838, 0.07824064, 0.07623208, 0.0611316971, 0.0688953698, 0.05691199, 0.0673636496, 0.0859044, 0.08644068, 0.06562729, 0.06791936, 0.0571529269, 0.0693686083, 0.08007, 0.08257968, 0.0627083778, 0.0660895407, 0.0619833283, 0.065754354, 0.07952981, 0.08208058, 0.0629400015, 0.0663028136, 0.0601475723, 0.0645278022, 0.07755591, 0.07093902, 0.0664230213, 0.0613506548, 0.0571826585, 0.0624104999, 0.07579979, 0.07872054, 0.06382832, 0.05581823, 0.0512855276, 0.0602138862, 0.07545361, 0.06941388, 0.0640264824, 0.0571564287, 0.0533659942, 0.063733831, 0.071957, 0.06804836, 0.0633453429, 0.0612373352, 0.0506928265, 0.0678621456, 0.07433634, 0.07360267, 0.0747601017, 0.0695895553, 0.0539898872, 0.0673758835, 0.07233164, 0.06850107, 0.07143085, 0.05872123, 0.0543303974, 0.0591972917, 0.07029877, 0.06859465, 0.0664291456, 0.0573388413, 0.0562760383, 0.0620050393, 0.07717235, 0.06855007, 0.067852743, 0.0570668541, 0.0523464754, 0.0609907471, 0.075704, 0.06591323, 0.0755039528, 0.0629283935, 0.0494967476, 0.0656178445, 0.0755349, 0.06782656, 0.06898814, 0.05805864, 0.0481985249, 0.0693205446, 0.07450782, 0.06576653, 0.0705258772, 0.0652265325, 0.0504588485, 0.0659901202, 0.07457765, 0.0716108, 0.0819227099, 0.0728184283, 0.0624114126, 0.0703970045, 0.07782293, 0.07029042, 0.0916838497, 0.0715767592, 0.0625238866, 0.0696070716, 0.07892913, 0.06775542, 0.09440339, 0.06664879, 0.0643547252, 0.0577762686, 0.08895404, 0.06545254, 0.0887241364, 0.0617397651, 0.0640820041, 0.0513939373, 0.07513507, 0.06784852, 0.0776628479, 0.0643523186, 0.0675933659, 0.0536296144, 0.06542432, 0.06604861, 0.0774312019, 0.0824012607, 0.0794298798, 0.0870440304, 0.09436408, 0.09390582, 0.08839103, 0.08518311, 0.0827669203, 0.0820225701, 0.08894046, 0.08271293, 0.0806583241, 0.0772830248, 0.0752125159, 0.0701041445, 0.08008467, 0.07877377, 0.0810984522, 0.0782412812, 0.0754059479, 0.0755956843, 0.08479474, 0.07902251, 0.0906380489, 0.0784221217, 0.0762565359, 0.0767444894, 0.08661737, 0.07530741, 0.08793575, 0.0820864, 0.0767838284, 0.0807269961, 0.09027483, 0.07446472, 0.0865650102, 0.0847030804, 0.0799326524, 0.0818695053, 0.09046262, 0.07218745, 0.0837563798, 0.0830836818, 0.0775740966, 0.0823403075, 0.0934974, 0.06835101, 0.0869773999, 0.0814716741, 0.0774009451, 0.0774324834, 0.08500157, 0.06556194, 0.07401114, 0.07195514, 0.0699381456, 0.0680671558, 0.076313, 0.06651501, 0.0702571869, 0.0733914301, 0.0685349777, 0.0648681819, 0.0731552, 0.06800085, 0.072533384, 0.0782402232, 0.0762770548, 0.0626662597, 0.07551268, 0.06819388, 0.0724527612, 0.0774689019, 0.0769839361, 0.059341874, 0.07276361, 0.06970779, 0.072696954, 0.0819747746, 0.0728695765, 0.0627941117, 0.07495841, 0.06773497, 0.0709470287, 0.0794192031, 0.0701166466, 0.0531553254, 0.0654174, 0.061035, 0.0675009564, 0.0764503628, 0.066375412, 0.0504393689, 0.06575803, 0.06204403, 0.0645345524, 0.075738363, 0.0694254488, 0.0539577641, 0.06947189, 0.06505654, 0.0673431084, 0.0791855305, 0.0723320395, 0.0559602231, 0.07410469, 0.06669027, 0.0697166249, 0.0817774609, 0.0720643625, 0.0575486496, 0.07357643, 0.07037871, 0.07450746, 0.0877611563, 0.0698281452, 0.0641705468, 0.07552227, 0.07223079, 0.0747933537, 0.0861845762, 0.0745740235, 0.0640320256, 0.07274734, 0.06788475, 0.0646186098, 0.0765684173, 0.0617677718, 0.0565014742, 0.0676912, 0.06006996, 0.0570435561, 0.0649085492, 0.0611733422, 0.0558631159, 0.06350198, 0.05886566, 0.0572899319, 0.0664980188, 0.0643045902, 0.0577550977, 0.05830891, 0.05908737, 0.0553540178, 0.0721199885, 0.0527627096, 0.0534650721, 0.05975248, 0.06140418, 0.0561600849, 0.0679335222, 0.0487601683, 0.0442801937, 0.04831505, 0.05023286, 0.0476888828, 0.0498075746, 0.0420761146, 0.0347477198, 0.04122799, 0.0464265, 0.0477289148, 0.052225776, 0.048100844, 0.038445089, 0.04571516, 0.05039584, 0.0498607717, 0.0552242287, 0.0518827625, 0.0444157049, 0.04738214, 0.05286378, 0.0510955863, 0.0542466231, 0.052821517, 0.0451393351, 0.04903246, 0.05069704, 0.046026241, 0.0509598292, 0.0486927591, 0.0428857803, 0.04935716, 0.05052373, 0.0445555747, 0.0524949059, 0.0477161221, 0.0422658958, 0.05123963, 0.0504939, 0.0438158028, 0.0501776896, 0.0455629602, 0.0414623544, 0.05120614, 0.04856306, 0.0462640822, 0.0552257486, 0.0487085544, 0.0435278341, 0.05327738, 0.05182043, 0.0484805889, 0.0560596287, 0.0516918451, 0.0447097421, 0.0544247, 0.04968803, 0.0457149372, 0.0521872789, 0.0506974459, 0.0463327169, 0.05330095, 0.04763604, 0.0429602265, 0.0495185107, 0.0465930738, 0.0447622612, 0.04902086, 0.04545538, 0.041979149, 0.0504480265, 0.0487074815, 0.0457258113, 0.04629397, 0.04176342, 0.039831426, 0.0463108942, 0.039254792, 0.0404618643, 0.04011944, 0.03904945, 0.0374400653, 0.0404837616, 0.0344904698, 0.0358290523, 0.0342636, 0.03624306, 0.0360905267, 0.0415997915, 0.0366993435, 0.038937062, 0.03467102, 0.03710838, 0.0365068726, 0.0413260795, 0.0334101543, 0.0369484089, 0.03551487, 0.0370007, 0.036033161, 0.0447136424, 0.037993636, 0.0383143984, 0.03381771, 0.03949196, 0.0426699817, 0.0488112606, 0.0379768834, 0.0397357233, 0.03659482, 0.03923935, 0.0453042649, 0.0478014834, 0.0394650623, 0.0378021523, 0.03825353, 0.03908708, 0.0422968455, 0.0488151275, 0.0408953913, 0.0367542878, 0.0423953, 0.04411809, 0.0428575166, 0.0515679866, 0.0445713513, 0.0410875529, 0.0448027, 0.03883323, 0.0452279896, 0.0436812006, 0.0431609862, 0.0426945351, 0.05163331, 0.04545031, 0.0455949195, 0.0570145324, 0.0433720462, 0.0448068716, 0.05560121, 0.05469752, 0.0588363521, 0.060630098, 0.0409686379, 0.0457493924, 0.05294434, 0.05102653, 0.0549317561, 0.0609936602, 0.0434478968, 0.0493218675, 0.05550009, 0.05275, 0.05200864, 0.068092145, 0.0477189906, 0.0474462658, 0.05596135, 0.05122709, 0.0588925406, 0.0754311085, 0.0564508326, 0.0528439097, 0.06884669, 0.06142168, 0.0686318576, 0.084552601, 0.058195617, 0.059329614, 0.08476381, 0.07576002, 0.0754882172, 0.0892746523, 0.05747113, 0.0561348461, 0.06940685, 0.07282882, 0.0725338608, 0.0755388662, 0.0531420596, 0.0538061298, 0.07629214, 0.07980243, 0.0752194375, 0.0947147384, 0.0645024106, 0.0579080135, 0.08557853, 0.08506842, 0.0990284532, 0.103740998, 0.0755556449, 0.0686260462, 0.10190637, 0.09856623, 0.113609366, 0.123102188, 0.0823406503, 0.0669460893, 0.09623916, 0.09833258, 0.0953543559, 0.159002662, 0.0738057867, 0.0745437294, 0.10166556, 0.08849428, 0.0792934075, 0.163890794, 0.0824271441, 0.107044026, 0.11494227, 0.10006771, 0.0950096101, 0.111433864, 0.0877424404, 0.0911440402, 0.10403617, 0.11181998, 0.102126732, 0.119095072, 0.0832485855, 0.0715570897, 0.09698576, 0.10657018, 0.0988901034, 0.109247267, 0.0874230936, 0.072695151, 0.10216685, 0.11251877, 0.0993473902, 0.120933473, 0.0944198072, 0.0818105638, 0.10437174, 0.11634159, 0.0994733721, 0.119796969, 0.093235217, 0.0815853402, 0.09962199, 0.10913462, 0.0993055701, 0.134070829, 0.0868332908, 0.0748570412, 0.08749368, 0.10365976, 0.0988640934, 0.130794853, 0.0905428454, 0.0831351578, 0.0942974, 0.11203881, 0.100573555, 0.133296624, 0.0873264819, 0.0791694894, 0.08938007, 0.09833235, 0.0797861069, 0.128223628, 0.0836168677, 0.078762047, 0.10262183, 0.09704325, 0.0921081528, 0.133164927, 0.0935272574, 0.0761455595, 0.09184482, 0.09034538, 0.0814921632, 0.114688568, 0.0835259408, 0.0728168637, 0.08677349, 0.08931658, 0.0849535316, 0.110802636, 0.0845788121, 0.0713649392, 0.08580299, 0.08159175, 0.0883368775, 0.115250319, 0.0857012644, 0.0799658075, 0.10388447, 0.09046797, 0.0925453752, 0.121147849, 0.0842489377, 0.0743878409, 0.09748378, 0.0744875, 0.0769010112, 0.106527098, 0.0770491734, 0.0684182644, 0.09004126, 0.06762965, 0.0662720129, 0.0957736373, 0.064442724, 0.0592450052, 0.08135387, 0.06959002, 0.0729152933, 0.095687665, 0.0595372058, 0.0660118386, 0.08353423, 0.06976669, 0.0797933489, 0.0997765958, 0.0676654503, 0.072783716, 0.08926005, 0.07283273, 0.0867717788, 0.105455354, 0.0641535223, 0.0706583187, 0.08810799, 0.06583872, 0.0824519396, 0.103192255, 0.0675648153, 0.0759345293, 0.09104459, 0.06730985, 0.0816643685, 0.10293103, 0.0627285764, 0.0691267177, 0.08600157, 0.06502033, 0.0780840814, 0.101072952, 0.0627072975, 0.0782938674, 0.08509254, 0.06583109, 0.081543617, 0.105140738, 0.0642164648, 0.0740803555, 0.08170428, 0.06507635, 0.0772412941, 0.0941648111, 0.0606326722, 0.0709199011, 0.07885731, 0.06573744, 0.0795214176, 0.101256482, 0.0616410077, 0.075061284, 0.08246848, 0.06710251, 0.0778100789, 0.107207872, 0.0604237318, 0.0775745139, 0.08434559, 0.06476934, 0.0755475014, 0.106163561, 0.0608160309, 0.0697455555, 0.07991467, 0.0649833, 0.0755259097, 0.0996886045, 0.0615533851, 0.0642629266, 0.07942878, 0.06174652, 0.0685959756, 0.100409247, 0.0600225814, 0.0615586899, 0.07977627, 0.06151931, 0.0638936087, 0.0965150222, 0.0591789261, 0.0622857958, 0.07496727, 0.06220527, 0.0645203292, 0.10617958, 0.0557615459, 0.060641475, 0.07530957, 0.05804517, 0.0574578121, 0.106969155, 0.0505130365, 0.0576077513, 0.07828282, 0.05707937, 0.0557522289, 0.111395083, 0.0510713682, 0.0591709055, 0.0775894, 0.05800017, 0.0630344376, 0.0996592045, 0.056349311, 0.0627013817, 0.08618092, 0.06112791, 0.064714767, 0.0985260829, 0.064829573, 0.076864928, 0.11597215, 0.05684863, 0.0639229417, 0.10394834, 0.0709498823, 0.0897056758, 0.1233173, 0.06171205, 0.0662797913, 0.119494162, 0.0748409703, 0.0928989202, 0.12071803, 0.06290296, 0.0602236241, 0.115407355, 0.060842108, 0.0796910897, 0.10824712, 0.06292024, 0.0571577959, 0.105412573, 0.0602351911, 0.0757949725, 0.08970801, 0.05688035, 0.0512416922, 0.097220704, 0.0592985302, 0.067559883, 0.07757338, 0.05428802, 0.0535609089, 0.0831109136, 0.0596057214, 0.0702133775, 0.08199538, 0.06042348, 0.0640975758, 0.104777999, 0.0794243589, 0.103807382, 0.10186751, 0.06467506, 0.0650100037, 0.114976823, 0.0703506246, 0.092254743, 0.10378639, 0.06644159, 0.0709800795, 0.126495838, 0.0740642101, 0.0806384161, 0.09937175, 0.07056373, 0.0809787214, 0.122694008, 0.0767985731, 0.0862237886, 0.11471684, 0.07228501, 0.0848161355, 0.125469595, 0.0755034313, 0.0776950344, 0.11091752, 0.07250583, 0.0798479915, 0.135494813, 0.0739321932, 0.0702551901, 0.08265308, 0.06782907, 0.0884782001, 0.145490289, 0.0799017549],
```
